## Supplementary Data 7 for "Structural and evolutionary analyses support reclassification of glycopeptide antibiotics as xyclopeptides": AMP_binding_domains_7_trimal_iqtree.ckp

```
--- # IQ-TREE Checkpoint ver >= 1.6
CandidateSet:
 00: -16823.7228569 (0:0.0000027602,(((((((((1:0.0000010009,91:0.0000010009):0.1790643185,((46:0.2143898495,((((60:0.0000010009,61:0.0000010009):0.373629587,((((((64:0.0000010009,65:0.0000010009):0.03209704,(70:0.0100080760,((87:0.0000010009,88:0.0000010009):0.005830210888,(128:0.0029150801,(134:0.0000010009,135:0.0000010009):0.005842009565):2.259570955e-06):0.007970294297):0.01195648797):0.03937329059,(108:0.0000010009,109:0.0000010009):0.03672199254):0.008786116461,((75:0.0026884465,86:0.0317058382):0.005341870913,85:0.0222674399):0.02620046347):0.1650033619,((((71:0.2942333090,(77:0.0754210502,(103:0.0000010009,104:0.0000010009):0.1446760715):0.09435946534):0.03441655969,(((81:0.0000010009,100:0.0000010009):0.04837532177,(99:0.0558512413,121:0.0456822235):0.02314891695):0.007425198612,(119:0.0029924685,(126:0.0000010009,127:0.0000010009):2.727844367e-06):0.02006068267):0.2081427747):0.04795741062,((89:0.0000010009,90:0.0000010009):0.05949859662,137:0.0569923321):0.3217062265):0.1159120073,(97:0.0000025454,98:0.0000026057):0.2496598337):0.06518375318):0.06289834062,(((((72:0.0000010009,73:0.0000010009):0.006073086506,(74:0.0030101838,124:0.0060551464):0.003024480234):0.0132951434,83:0.0273570890):0.006333769824,((116:0.0000010009,117:0.0000010009):0.008539398093,120:0.0098388258):0.01930239016):0.003399170526,129:0.0238697224):0.3029664824):0.09499464806):0.05412797691,(((((((((63:0.0115657574,107:0.0159012803):0.01481310359,(111:0.0247244434,115:0.0072336577):0.01974917498):0.01278802104,114:0.0182552035):0.02994012073,((((105:0.0000010009,106:0.0000010009):0.02200601846,(112:0.0000010009,113:0.0000010009):0.04902976023):0.01668971983,(130:0.0000010009,131:0.0000010009):0.02540060878):0.02643733909,110:0.1278238030):0.01165285104):0.1446254898,((((((66:0.0064202897,(67:0.0000010009,80:0.0000010009):2.519310853e-06):0.1082154339,101:0.0895371210):0.04897535453,(68:0.0786453302,(132:0.0000010009,133:0.0000010009):0.06870679619):0.03142731721):0.04354011237,84:0.1609213281):0.0683912433,((92:0.0000021203,94:0.0000027333):0.05178066368,(93:0.0000024291,95:0.0000010009):0.02969298064):0.1314359518):0.1519976687,(78:0.0000010009,79:0.0000010009):0.2867526579):0.04491888905):0.06481485538,82:0.2516124363):0.02806362115,96:0.3424593995):0.05502739955,(69:0.0419424699,(122:0.0000010009,123:0.0000010009):0.01745183631):0.2955839596):0.04474203027,(76:0.0552104886,140:0.0925943175):0.2070882781):1.000521025):0.258878284,62:0.0709695878):0.02728267039):0.03250996415,((47:0.0000010009,48:0.0000010009):0.072636862,((49:0.0000010009,138:0.0000010009):0.06700705273,142:0.0291492939):0.04425798736):0.01599474432):0.0166204651):0.04445719571,(56:0.0000010009,57:0.0000010009):0.09875063849):0.02644486972,(28:0.0000010009,29:0.0000010009):0.1116918922):0.02530385627,10:0.1001529854):0.01410734752,((((((((3:0.0000010009,4:0.0000010009):0.09639405879,(51:0.0000010009,53:0.0000010009):0.05727424519):0.0360917904,139:0.0829005109):0.01170793156,((50:0.0000010009,52:0.0000010009):0.05840681365,(54:0.0079003059,145:0.0277153477):0.04376394023):0.01760858871):0.01181220652,(6:0.0000010009,7:0.0000010009):0.0763993312):0.01252236156,((((((((((((13:0.0000023867,14:0.0000021208):0.005842125867,(44:0.0000022157,45:0.0088226444):0.002912811049):2.184780706e-06,32:0.0000010009):2.446219225e-06,(33:0.0000028383,34:0.0000028380):0.01470593302):0.02794424478,(19:0.0000010009,20:0.0000010009):0.007753169424):0.006150433067,35:0.0219055626):0.005917310223,(26:0.0112097629,43:0.0088433808):0.00667844523):0.005729337782,27:0.0057326447):0.0173281452,(41:0.0000010009,42:0.0000010009):0.02155588542):0.02010778817,((36:0.0000026775,37:0.0000020480):0.01521348218,(39:0.0000023759,40:0.0000020074):0.014779393):0.02261743819):0.01885512881,(15:0.0000010009,17:0.0000010009):0.1146806258):0.02321520546,(30:0.0000010009,31:0.0000010009):0.04674585237):0.03714937292):0.003008086088,(((((5:0.0580894553,23:0.0489273669):0.01377860736,((11:0.0000010009,12:0.0000010009):0.01826719707,((16:0.0000010009,18:0.0000010009):0.008364313111,38:0.0101496012):0.02601498953):0.03946158203):0.01170261492,(24:0.0000010009,25:0.0000010009):0.05504302923):0.01493758039,(8:0.0000010009,9:0.0000010009):0.05987976828):0.01483111684,(21:0.0046774164,22:0.0141366136):0.05354197133):0.0409243348):0.02080015436,143:0.0248514053):0.01108331385):0.01172027283,((((102:0.0204341561,136:0.0244681233):0.04081371651,144:0.0354955117):0.007705175029,118:0.0520231918):0.004193506653,(125:0.0000010009,141:0.0000010009):0.02160139172):0.04536742805):0.01928615214,55:0.0935418630):0.05695100738,(2:0.0000025111,58:0.0000022171):0.03820424164):0.07992456941,59:0.0000027919);
 01: -16823.7341507 (0:0.0000027599,(((((((((1:0.0000010008,91:0.0000010008):0.1798462648,((46:0.2153515972,((((60:0.0000010008,61:0.0000010008):0.3758025291,((((((64:0.0000010008,65:0.0000010008):0.03223259949,(70:0.0100468666,((87:0.0000010008,88:0.0000010008):0.005855077793,(128:0.0029275256,(134:0.0000010008,135:0.0000010008):0.005866958661):2.333166351e-06):0.008005331437):0.01200871495):0.03954033336,(108:0.0000010008,109:0.0000010008):0.03687085133):0.008810053637,((75:0.0027099603,86:0.0318324417):0.005359156649,85:0.0223533184):0.02632820422):0.1658529386,((((71:0.2957818885,(77:0.0756655306,(103:0.0000010008,104:0.0000010008):0.145351621):0.09478108869):0.03450654091,(((81:0.0000010008,100:0.0000010008):0.04863294735,(99:0.0561015342,121:0.0458993341):0.02325564619):0.007366406015,(119:0.0030054298,(126:0.0000010008,127:0.0000010008):2.727510212e-06):0.02020879503):0.209151092):0.04813179611,((89:0.0000010008,90:0.0000010008):0.05983221284,137:0.0571533126):0.3234178067):0.1164351872,(97:0.0000025451,98:0.0000026054):0.25102347):0.0653719119):0.06316341268,(((((72:0.0000010008,73:0.0000010008):0.006102330768,(74:0.0030239109,124:0.0060844957):0.003038391287):0.01336206958,83:0.0274866146):0.006364405951,((116:0.0000010008,117:0.0000010008):0.008579166965,120:0.0098874437):0.0194015169):0.003413362363,129:0.0239779399):0.3045670886):0.09542488982):0.05431735245,(((((((((63:0.0116340731,107:0.0159850159):0.01489755801,(111:0.0248659065,115:0.0072721623):0.01986092065):0.01285367585,114:0.0183604689):0.03009445679,((((105:0.0000010008,106:0.0000010008):0.02211786863,(112:0.0000010008,113:0.0000010008):0.04929659425):0.01678722812,(130:0.0000010008,131:0.0000010008):0.02552941989):0.02656703478,110:0.1285427041):0.01171482071):0.1454313522,((((((66:0.0064602947,(67:0.0000010008,80:0.0000010008):2.302606345e-06):0.1088848365,101:0.0900907939):0.04918792066,(68:0.0791228670,(132:0.0000010008,133:0.0000010008):0.06912577206):0.03163276535):0.04376025222,84:0.1619561742):0.06866037736,((92:0.0000024118,94:0.0000021296):0.05210954284,(93:0.0000024288,95:0.0000010008):0.02982139516):0.1323140329):0.1529585264,(78:0.0000025572,79:0.0000020012):0.2885514172):0.04519235135):0.06510532835,82:0.2531063186):0.02819834654,96:0.3445237145):0.05514623913,(69:0.0421514818,(122:0.0000010008,123:0.0000010008):0.0175342103):0.2975261134):0.04472029545,(76:0.0554267687,140:0.0931361693):0.2085263401):1.007455725):0.2601132941,62:0.0712509172):0.02736215832):0.03268578152,((47:0.0000010008,48:0.0000010008):0.07295729276,((49:0.0000010008,138:0.0000010008):0.06730244998,142:0.0292514603):0.04445573423):0.01603086558):0.01666977984):0.04463349586,(56:0.0000027939,57:0.0000029147):0.09914212184):0.02657167345,(28:0.0000010008,29:0.0000010008):0.1121867009):0.02541275024,10:0.1005823851):0.0141590839,((((((((3:0.0000010008,4:0.0000010008):0.09677913054,(51:0.0000010008,53:0.0000010008):0.0575046303):0.03622040148,139:0.0832738850):0.0116920153,((50:0.0000021333,52:0.0000010008):0.05863247034,(54:0.0078975852,145:0.0278452777):0.0439421464):0.01765747934):0.0118535595,(6:0.0000010008,7:0.0000010008):0.07670649429):0.01257124114,((((((((((13:0.0000023864,14:0.0000021205):0.005863695424,(32:0.0000010008,((33:0.0000028380,34:0.0000024330):0.01476158099,(44:0.0000021670,45:0.0088551841):0.00292351599):2.127878738e-06):2.445919569e-06):0.02804902917,(19:0.0000010008,20:0.0000010008):0.007780335556):0.006172898235,35:0.0219846243):0.005938664984,(26:0.0112505931,43:0.0088763060):0.006701540252):0.005750489162,27:0.0057542032):0.01738942056,(41:0.0000010008,42:0.0000010008):0.02163278897):0.02018164577,((36:0.0000026772,37:0.0000020477):0.01526699889,(39:0.0000023756,40:0.0000020072):0.01483549379):0.02269521313):0.0189173508,(15:0.0000010008,17:0.0000010008):0.1151268921):0.02330514729,(30:0.0000010008,31:0.0000010008):0.04693632291):0.03727412712):0.00302776022,(((((5:0.0583356108,23:0.0491340485):0.01381851034,((11:0.0000010008,12:0.0000010008):0.0183326655,((16:0.0000010008,18:0.0000010008):0.008398854454,38:0.0101859041):0.02612203026):0.03961229205):0.01174931158,(24:0.0000010008,25:0.0000010008):0.05526633237):0.0149922998,(8:0.0000010008,9:0.0000010008):0.0601258529):0.01487090929,(21:0.0046915665,22:0.0141937143):0.05377001753):0.04106477582):0.02088642014,143:0.0249330655):0.01111980255):0.01176961245,((((102:0.0205149935,136:0.0245676172):0.0409853345,144:0.0356404160):0.007728373424,118:0.0522302056):0.004208203041,(125:0.0000010008,141:0.0000010008):0.02169174658):0.04555788245):0.01933699865,55:0.0939624795):0.05719948604,(2:0.0000025108,58:0.0000022168):0.03834962087):0.08026497947,59:0.0000027916);
 02: -16824.048238 (0:0.0000027594,((((((((1:0.0000010006,91:0.0000010006):0.1807182082,((46:0.2139240414,((((60:0.0000010006,61:0.0000010006):0.372256309,((((((64:0.0000010006,65:0.0000010006):0.03199001316,(70:0.0099733613,((87:0.0000010006,88:0.0000010006):0.005811247508,(128:0.0029055925,(134:0.0000010006,135:0.0000010006):0.005822981524):2.332669474e-06):0.00794445765):0.01191676847):0.03923693723,(108:0.0000010006,109:0.0000010006):0.03659979457):0.008762858699,((75:0.0026767756,86:0.0316009216):0.005322911368,85:0.0221944813):0.02609869114):0.1644567811,((((71:0.2933508648,(77:0.0751605201,(103:0.0000010006,104:0.0000010006):0.1442201956):0.09404289374):0.03425568379,(((81:0.0000010006,100:0.0000010006):0.04820229494,(99:0.0556591588,121:0.0455278787):0.0230676914):0.007425146803,(119:0.0029823073,(126:0.0000010006,127:0.0000010006):2.7270008e-06):0.01997357955):0.2074153466):0.04777602266,((89:0.0000010006,90:0.0000010006):0.05924683225,137:0.0568468735):0.320587129):0.1155161303,(97:0.0000025446,98:0.0000026049):0.2488405874):0.0648208729):0.06254456239,(((((72:0.0000010006,73:0.0000010006):0.006053392645,(74:0.0029998436,124:0.0060355200):0.003013955245):0.01325046467,83:0.0272677101):0.006312924927,((116:0.0000010006,117:0.0000010006):0.008512632396,120:0.0098051899):0.01923667072):0.00339069957,129:0.0237873818):0.30189364):0.09462165075):0.0537181261,(((((((((63:0.0115364349,107:0.0158657211):0.01477812008,(111:0.0246650468,115:0.0072152919):0.01970277228):0.01275747122,114:0.0182088733):0.02986502103,((((105:0.0000010006,106:0.0000010006):0.02195111383,(112:0.0000010006,113:0.0000010006):0.04891551563):0.01664744465,(130:0.0000010006,131:0.0000010006):0.02533848834):0.02637476271,110:0.1275096528):0.01162181329):0.1442533163,((((((66:0.0064031104,(67:0.0000010006,80:0.0000010006):2.518531773e-06):0.1078617601,101:0.0892835006):0.04875561208,(68:0.0784032786,(132:0.0000010006,133:0.0000010006):0.06851992562):0.03135217409):0.04339397006,84:0.1605032385):0.06817947558,((92:0.0000021196,94:0.0000027325):0.05160237008,(93:0.0000024283,95:0.0000010006):0.02960568546):0.1310142883):0.1514596135,(78:0.0000010006,79:0.0000010006):0.2857777322):0.0447758001):0.06459267556,82:0.2508511120):0.02795573077,96:0.3413378521):0.05491804305,(69:0.0417930218,(122:0.0000010006,123:0.0000010006):0.01741878272):0.2944108179):0.04444489589,(76:0.0550418053,140:0.0923475472):0.2066011835):0.9960975245):0.2577251017,62:0.0708961468):0.02697937917):0.03244444221,((47:0.0000010006,48:0.0000010006):0.07231235309,((49:0.0000010006,138:0.0000010006):0.06656996532,142:0.0292306292):0.04398745833):0.01575307813):0.01414472557):0.04518635157,(56:0.0000010006,57:0.0000010006):0.09929409967):0.02723090719,(28:0.0000010006,29:0.0000010006):0.1097795688):0.02543171494,((((((((3:0.0000010006,4:0.0000010006):0.09626290074,(51:0.0000010006,53:0.0000010006):0.05701975949):0.03694295571,139:0.0819112677):0.01169589802,((50:0.0000010006,52:0.0000010006):0.05891221926,(54:0.0080253266,145:0.0274282067):0.04284986171):0.01723471393):0.01233242815,(6:0.0000010006,7:0.0000010006):0.07587657769):0.01231358254,((((((5:0.0578439235,23:0.0487549657):0.01370949947,((11:0.0000010006,12:0.0000010006):0.0181865288,((16:0.0000010006,18:0.0000010006):0.008334088493,38:0.0101057323):0.02591434847):0.03936355283):0.01158488897,(24:0.0000010006,25:0.0000010006):0.05486405656):0.01467599494,(8:0.0000010006,9:0.0000010006):0.0597150693):0.01580428222,(21:0.0044624182,22:0.0143304310):0.05275452392):0.0414344538,((((((((((((13:0.0000023860,14:0.0000023782):0.005820748754,(33:0.0000028375,34:0.0000028372):0.0146535263):2.222904666e-06,32:0.0000010006):2.122443107e-06,(44:0.0000021019,45:0.0087904225):0.002902166285):0.02784261704,(19:0.0000010006,20:0.0000010006):0.007726432578):0.006128524614,35:0.0218304302):0.005896226025,(26:0.0111695857,43:0.0088114868):0.006651093175):0.005708341335,27:0.0057141164):0.0172863908,(41:0.0000010006,42:0.0000010006):0.02145533677):0.02001187638,((36:0.0000026767,37:0.0000020473):0.0151574531,(39:0.0000023752,40:0.0000020068):0.01472641116):0.02253112775):0.01921846523,(15:0.0000010006,17:0.0000010006):0.1139896451):0.02282359062,(30:0.0000010006,31:0.0000010006):0.04649312516):0.03509469499):0.003115167226):0.0231629867,143:0.0237475554):0.01012270042,((((102:0.0203855916,136:0.0243768682):0.04232109271,144:0.0337926598):0.008142002575,118:0.0497417666):0.003713325111,(125:0.0000010006,141:0.0000010006):0.02298272772):0.05313585397):0.01332030677):0.004431983413,10:0.0974115876):0.0203652064,55:0.0904297622):0.05756447874,(2:0.0000025103,58:0.0000022164):0.04023565817):0.07705524404,59:0.0000027911);
 03: -16824.0622443 (0:0.0000027594,((((((((1:0.0000010006,91:0.0000010006):0.1811445176,((46:0.2144604083,((((60:0.0000010006,61:0.0000010006):0.3734502416,((((((64:0.0000010006,65:0.0000010006):0.03206978283,(70:0.0099982375,((87:0.0000010006,88:0.0000010006):0.005825564264,(128:0.0029127599,(134:0.0000010006,135:0.0000010006):0.005837349268):2.332669474e-06):0.007964212543):0.01194675699):0.03933609314,(108:0.0000010006,109:0.0000010006):0.0366905213):0.008780122473,((75:0.0026844140,86:0.0316800749):0.005335399141,85:0.0222494945):0.02617376517):0.1649198043,((((71:0.2939887752,(77:0.0753393140,(103:0.0000010006,104:0.0000010006):0.1445805325):0.09430110797):0.03436804525,(((81:0.0000010006,100:0.0000022405):0.0483386615,(99:0.0558172904,121:0.0456429933):0.02313032296):0.007429502649,(119:0.0029900734,(126:0.0000010006,127:0.0000010006):2.7270008e-06):0.02006059641):0.207948755):0.04789190729,((89:0.0000010006,90:0.0000010006):0.0594088879,137:0.0569792083):0.3214892349):0.1158519691,(97:0.0000025446,98:0.0000026049):0.2495309178):0.0649887529):0.06269942486,(((((72:0.0000010006,73:0.0000010006):0.00606904954,(74:0.0030075288,124:0.0060511494):0.003021751066):0.01328585164,83:0.0273379434):0.006329435701,((116:0.0000010006,117:0.0000010006):0.008533968349,120:0.0098315295):0.01928882299):0.003397756925,129:0.0238490130):0.3026986373):0.09480378798):0.0539681491,(((((((((63:0.0115592651,107:0.0158967532):0.01480739343,(111:0.0247126177,115:0.0072306181):0.01974177844):0.01278199983,114:0.0182461690):0.02992351547,((((105:0.0000010006,106:0.0000010006):0.0219981327,(112:0.0000010006,113:0.0000010006):0.0490048797):0.01668126445,(130:0.0000010006,131:0.0000010006):0.02538833683):0.02642241365,110:0.1277639252):0.0116457509):0.1445361571,((((((66:0.0064182749,(67:0.0000010006,80:0.0000010006):2.415431015e-06):0.1081580601,101:0.0894989844):0.04893982884,(68:0.0786043803,(132:0.0000010006,133:0.0000010006):0.06868198569):0.0314088872):0.0434953001,84:0.1608555260):0.06832229426,((92:0.0000021196,94:0.0000027325):0.05176855632,(93:0.0000024283,95:0.0000010006):0.02965784075):0.1313802332):0.1518881742,(78:0.0000010006,79:0.0000010006):0.2865653743):0.04488216626):0.06475296523,82:0.2514816254):0.02800958461,96:0.3422753872):0.05495732138,(69:0.0418976015,(122:0.0000010006,123:0.0000010006):0.01745275859):0.2953722458):0.04455977134,(76:0.0551871815,140:0.0925060745):0.207048781):0.9986658532):0.2582727382,62:0.0710776294):0.0270569259):0.0325496977,((47:0.0000010006,48:0.0000010006):0.07249907391,((49:0.0000010006,138:0.0000010006):0.06673359778,142:0.0292858668):0.04410716209):0.01577144958):0.01427407265):0.04529256243,(56:0.0000010006,57:0.0000010006):0.09941338432):0.02759035348,(28:0.0000010006,29:0.0000010006):0.109962157):0.02550490369,(((((((((3:0.0000010006,4:0.0000010006):0.09651656122,(51:0.0000010006,53:0.0000010006):0.05717843472):0.03627850071,139:0.0828251305):0.01168903384,((50:0.0000010006,52:0.0000010006):0.05855805637,(54:0.0080478286,145:0.0275038007):0.04347529894):0.01723780842):0.01242353792,(6:0.0000010006,7:0.0000010006):0.07552111132):0.01232099491,((((((((((((13:0.0000023860,14:0.0000023782):0.005836338378,(33:0.0000028375,34:0.0000028372):0.01469272748):2.5281733e-06,32:0.0000010006):2.122443107e-06,(44:0.0000021019,45:0.0088139484):0.002909907893):0.02791737553,(19:0.0000010006,20:0.0000010006):0.007744912562):0.006144570408,35:0.0218850543):0.005911246945,(26:0.0111986921,43:0.0088347747):0.006671235305):0.005723513384,27:0.0057272536):0.01731516371,(41:0.0000010006,42:0.0000010006):0.02153051753):0.02007811043,((36:0.0000026767,37:0.0000020473):0.0151977892,(39:0.0000023752,40:0.0000020068):0.01476508593):0.0226111218):0.01891828055,(15:0.0000010006,17:0.0000010006):0.1145567318):0.02277325756,(30:0.0000010006,31:0.0000010006):0.04679814727):0.03660286018):0.002146966484,(((((5:0.0580555413,23:0.0488488848):0.01368029601,((11:0.0000010006,12:0.0000028879):0.01823713179,((16:0.0000010006,18:0.0000010006):0.008358721354,38:0.0101328720):0.02598634823):0.03952494577):0.01166474857,(24:0.0000010006,25:0.0000010006):0.054950133):0.01474505868,(8:0.0000010006,9:0.0000010006):0.05998822538):0.0154432858,(21:0.0045353212,22:0.0142907396):0.05301664393):0.04290224897):0.02249526804,143:0.0234704899):0.01029446691,((((102:0.0204319078,136:0.0244452822):0.04240867074,144:0.0339009945):0.008174510265,118:0.0498788344):0.003728037656,(125:0.0000010006,141:0.0000010006):0.02302220157):0.05350125442):0.01332895504):0.004444491115,10:0.0973687792):0.02053314338,55:0.0904762270):0.05796493115,(2:0.0000025103,58:0.0000022164):0.04029920235):0.0773098424,59:0.0000027911);
 04: -16824.0722134 (0:0.0000027598,((((((((1:0.0000010006,91:0.0000010006):0.1816134941,((46:0.2150313473,((((60:0.0000010006,61:0.0000010006):0.3747738717,((((((64:0.0000010006,65:0.0000010006):0.032147803,(70:0.0100204163,((87:0.0000010006,88:0.0000010006):0.005839789672,(128:0.0029198718,(134:0.0000010006,135:0.0000010006):0.005851608265):2.233954733e-06):0.007984302864):0.01197667605):0.03943297297,(108:0.0000010006,109:0.0000010006):0.03677455692):0.008794058146,((75:0.0026941125,86:0.0317565844):0.005347280045,85:0.0223001169):0.02624755026):0.1654234198,((((71:0.2950159168,(77:0.0754536783,(103:0.0000010006,104:0.0000010006):0.1450153285):0.09450495804):0.03438764508,(((81:0.0000010006,100:0.0000010006):0.04848502078,(99:0.0559266776,121:0.0457846328):0.02319041372):0.007319370955,(119:0.0029973204,(126:0.0000010006,127:0.0000010006):2.18405439e-06):0.02014672611):0.2086383519):0.04794019159,((89:0.0000010006,90:0.0000010006):0.05960848185,137:0.0570671622):0.3225693922):0.1161713146,(97:0.0000025446,98:0.0000026049):0.2503798068):0.06508661834):0.06285236996,(((((72:0.0000010006,73:0.0000010006):0.00608583258,(74:0.0030157982,124:0.0060680235):0.003030176828):0.01332429566,83:0.0274127535):0.006347074179,((116:0.0000010006,117:0.0000010006):0.008556856803,120:0.0098594422):0.01934576248):0.003406501572,129:0.0239123649):0.3036681975):0.0950586564):0.05409321292,(((((((((63:0.0116010157,107:0.0159428162):0.01485635253,(111:0.0247957784,115:0.0072522609):0.01980603746):0.0128200326,114:0.0183081039):0.03001394011,((((105:0.0000027993,106:0.0000025789):0.02206949606,(112:0.0000029701,113:0.0000028807):0.04915384944):0.01673726949,(130:0.0000026792,131:0.0000025347):0.02546538454):0.0264962347,110:0.1281840483):0.0116809041):0.1450166861,((((((66:0.0064409813,(67:0.0000010006,80:0.0000010006):2.645824586e-06):0.1085512816,101:0.0898216211):0.04906165752,(68:0.0788829335,(132:0.0000010006,133:0.0000010006):0.06892486881):0.03152793687):0.04362852484,84:0.1614637051):0.06847866137,((92:0.0000021196,94:0.0000027325):0.05195370301,(93:0.0000024283,95:0.0000010006):0.02973738887):0.1318921122):0.152456891,(78:0.0000010006,79:0.0000010006):0.2876366181):0.04503839041):0.06492170529,82:0.2523695043):0.0280859701,96:0.3434995309):0.05504007603,(69:0.0420207642,(122:0.0000010006,123:0.0000010006):0.017498757):0.2965283806):0.04455788122,(76:0.0552738566,140:0.0928641944):0.20790677):1.003021174):0.2590039737,62:0.0712382927):0.0271011765):0.03265156758,((47:0.0000026205,48:0.0000022706):0.0726811299,((49:0.0000010006,138:0.0000010006):0.06690488241,142:0.0293454630):0.04422325381):0.01579604667):0.01428872005):0.04539456025,(56:0.0000010006,57:0.0000010006):0.09964829954):0.02766982815,(28:0.0000010006,29:0.0000010006):0.1102385069):0.02556778818,(((((((((3:0.0000022597,4:0.0000010006):0.09673721468,(51:0.0000010006,53:0.0000010006):0.05731820935):0.03635416298,139:0.0830403589):0.01167584081,((50:0.0000010006,52:0.0000010006):0.0586807636,(54:0.0080540027,145:0.0275711698):0.04358434848):0.01726809636):0.01245022896,(6:0.0000010006,7:0.0000010006):0.0756921531):0.01234987462,((((((((((((13:0.0000023860,14:0.0000023782):0.005848773828,(44:0.0000021019,45:0.0088326470):0.002916102049):2.500008501e-06,32:0.0000024048):2.9255854e-06,(33:0.0000028375,34:0.0000028372):0.01472248556):0.02797712024,(19:0.0000010006,20:0.0000022744):0.00776064971):0.006157515542,35:0.0219304941):0.005923504826,(26:0.0112221461,43:0.0088536808):0.006684514799):0.005735638968,27:0.0057396806):0.01735066848,(41:0.0000010006,42:0.0000010006):0.02157473046):0.02012066465,((36:0.0000021833,37:0.0000022408):0.01523230942,(39:0.0000023752,40:0.0000020068):0.01479374195):0.02265623239):0.01895566241,(15:0.0000010006,17:0.0000010006):0.114815622):0.02282286898,(30:0.0000010006,31:0.0000010006):0.04691005852):0.03667048428):0.002156434201,(((((5:0.0581994577,23:0.0489691131):0.01370196022,((11:0.0000010006,12:0.0000010006):0.01827480882,((16:0.0000010006,18:0.0000010006):0.008378735068,38:0.0101538756):0.02604859054):0.03961375759):0.01169139612,(24:0.0000010006,25:0.0000010006):0.05507976687):0.01477571051,(8:0.0000010006,9:0.0000010006):0.06013222702):0.01547224183,(21:0.0045400810,22:0.0143271742):0.05314645141):0.04298983908):0.02254793652,143:0.0235200887):0.0103154845,((((102:0.0204787288,136:0.0245025712):0.0425109971,144:0.0339829503):0.008189668298,118:0.0499941526):0.003736913983,(125:0.0000010006,141:0.0000010006):0.02307444078):0.05363415133):0.0133565368):0.00445284942,10:0.0976122285):0.02056810698,55:0.0907055460):0.05811334928,(2:0.0000026322,58:0.0000022164):0.04039384233):0.07749549267,59:0.0000028120);
 05: -16824.1094365 (0:0.0000027577,(((((((((1:0.0000010000,91:0.0000010000):0.1798747241,((46:0.2155428969,((((60:0.0000010000,61:0.0000010000):0.3761615674,((((((64:0.0000010000,65:0.0000010000):0.03225866719,(70:0.0100561538,((87:0.0000010000,88:0.0000010000):0.005859566737,(128:0.0029297772,(134:0.0000010000,135:0.0000010000):0.005871472983):2.33126561e-06):0.008011246805):0.01201814532):0.03957232891,(108:0.0000010000,109:0.0000010000):0.03690178684):0.008815328068,((75:0.0027096791,86:0.0318618242):0.005365178936,85:0.0223721356):0.02635357616):0.1659421224,((((71:0.2961304555,(77:0.0757288246,(103:0.0000010000,104:0.0000010000):0.1454556171):0.09479609399):0.03468151492,(((81:0.0000010000,100:0.0000010000):0.04866313148,(99:0.0561282000,121:0.0459373989):0.0232731686):0.007345630844,(119:0.0030070181,(126:0.0000010000,127:0.0000010000):2.725359617e-06):0.02022349305):0.2093018801):0.04810388534,((89:0.0000010000,90:0.0000010000):0.05987361814,137:0.0572495218):0.3235948128):0.116641583,(97:0.0000010000,98:0.0000010000):0.2511153322):0.06543419731):0.06324108108,(((((72:0.0000010000,73:0.0000010000):0.006105360884,(74:0.0030253770,124:0.0060874210):0.003039834849):0.01336894818,83:0.0275004402):0.006367651724,((116:0.0000010000,117:0.0000010000):0.008583087892,120:0.0098929784):0.01941173567):0.003412732501,129:0.0239942111):0.3047634369):0.09550415305):0.05447452758,(((((((((63:0.0116372643,107:0.0159982634):0.01490605861,(111:0.0248779708,115:0.0072790204):0.019872624):0.01286209802,114:0.0183706530):0.03007839729,((((105:0.0000010000,106:0.0000010000):0.02212143032,(112:0.0000010000,113:0.0000010000):0.04934915688):0.01690246774,(130:0.0000010000,131:0.0000010000):0.0254625067):0.02656425114,110:0.1285821124):0.01171945296):0.1454516842,((((((66:0.0064625720,(67:0.0000010000,80:0.0000010000):2.890066295e-06):0.1089295389,101:0.0902325398):0.04923905287,(68:0.0791391443,(132:0.0000010000,133:0.0000010000):0.06924275094):0.0316549932):0.04382737334,84:0.1620463050):0.06872097689,((92:0.0000021183,94:0.0000027309):0.05213220717,(93:0.0000024268,95:0.0000010000):0.02991199101):0.132535657):0.1532991467,(78:0.0000010000,79:0.0000010000):0.2885478913):0.04518169317):0.06515589559,82:0.2531544927):0.02823141525,96:0.3445618386):0.05523966997,(69:0.0421801432,(122:0.0000010000,123:0.0000010000):0.0175432303):0.297583476):0.04506346462,(76:0.0554977512,140:0.0932436089):0.2083318094):1.007862312):0.2602829023,62:0.0712579165):0.02741375745):0.03262991124,((47:0.0000010000,48:0.0000010000):0.07297212084,((49:0.0000010000,138:0.0000010000):0.06734573878,142:0.0292804681):0.04447484052):0.01624283773):0.01668467947):0.0446278016,(56:0.0000010000,57:0.0000010000):0.09913684439):0.02660895606,(28:0.0000010000,29:0.0000010000):0.1123069397):0.02541305659,10:0.1006260952):0.01422269314,((((((((3:0.0000010000,4:0.0000010000):0.09684135251,(51:0.0000010000,53:0.0000010000):0.05753628897):0.036300223,139:0.0833387509):0.01171539394,((50:0.0000010000,52:0.0000010000):0.05864443614,(54:0.0078791375,145:0.0278984657):0.04401309521):0.01769787252):0.01186415521,(6:0.0000010000,7:0.0000010000):0.07679601778):0.01258107534,(((((((((((13:0.0000023846,14:0.0000023768):0.00587026163,(33:0.0000028358,34:0.0000028355):0.01477813767):2.951260059e-06,32:0.0000010000):2.143977007e-06,(44:0.0000021006,45:0.0088651878):0.002926773699):0.02733417822,(19:0.0000010000,20:0.0000010000):0.008518126899):0.005151364866,((26:0.0114864463,43:0.0086770489):0.006189990896,27:0.0112558209):0.00665657715):0.01115230881,35:0.0154657825):0.01106667039,(41:0.0000010000,42:0.0000010000):0.01954301201):0.02253427868,((36:0.0000026751,37:0.0000020461):0.0185170652,(39:0.0000023738,40:0.0000020056):0.01154455618):0.02070875727):0.02139560204,(15:0.0000010000,17:0.0000010000):0.1177899646):0.02125561265,(30:0.0000010000,31:0.0000010000):0.0443299651):0.04041441734):0.002982663324,(((((5:0.0584262172,23:0.0491922969):0.01401088375,((11:0.0000010000,12:0.0000010000):0.01835023295,((16:0.0000010000,18:0.0000010000):0.00839883881,38:0.0101974067):0.02614046073):0.03949788611):0.01174742922,(24:0.0000010000,25:0.0000010000):0.05535410942):0.0150055209,(8:0.0000010000,9:0.0000010000):0.06004930869):0.01488094774,(21:0.0047023520,22:0.0142097043):0.05397000049):0.04096570376):0.02088910841,143:0.0249416265):0.01109192602):0.01180782261,((((102:0.0205303446,136:0.0245856724):0.04101369532,144:0.0356699513):0.007734542736,118:0.0522714196):0.004212353495,(125:0.0000010000,141:0.0000010000):0.02170720447):0.04554279986):0.01936636816,55:0.0940438477):0.05726175847,(2:0.0000025088,58:0.0000022151):0.03836653085):0.08034275278,59:0.0000027894);
 06: -16824.1174857 (0:0.0000027577,(((((((((1:0.0000010000,91:0.0000010000):0.179826625,((46:0.2154826599,((((60:0.0000010000,61:0.0000010000):0.3760346984,((((((64:0.0000024283,65:0.0000024236):0.0322507083,(70:0.0100540706,((87:0.0000020841,88:0.0000026607):0.005858091249,(128:0.0029290337,(134:0.0000010000,135:0.0000028628):0.00586998313):2.224322633e-06):0.008009107436):0.01201501908):0.03956266341,(108:0.0000026423,109:0.0000029519):0.03689258296):0.00881342325,((75:0.0027088059,86:0.0318537182):0.005364275619,85:0.0223669098):0.02634851716):0.1658902323,((((71:0.2960563858,(77:0.0757303924,(103:0.0000010000,104:0.0000010000):0.1454132116):0.09474694327):0.03463989112,(((81:0.0000010000,100:0.0000010000):0.04863635626,(99:0.0561205761,121:0.0459107271):0.02326339319):0.00740069876,(119:0.0030060868,(126:0.0000010000,127:0.0000010000):2.725359617e-06):0.02019335926):0.2092718368):0.04810897594,((89:0.0000010000,90:0.0000010000):0.0598531005,137:0.0572386938):0.3234937557):0.1166044349,(97:0.0000010000,98:0.0000010000):0.2510320067):0.06541377665):0.06322250976,(((((72:0.0000010000,73:0.0000010000):0.006103673632,(74:0.0030245444,124:0.0060857218):0.003038990037):0.01336509282,83:0.0274929613):0.006365877467,((116:0.0000010000,117:0.0000010000):0.008580751375,120:0.0098902749):0.019406102):0.0034119649,129:0.0239875389):0.3046725137):0.09547302811):0.05443494903,(((((((((63:0.0116344040,107:0.0159937444):0.01490225252,(111:0.0248732893,115:0.0072750108):0.01986704165):0.01285847661,114:0.0183660280):0.03007063001,((((105:0.0000010000,106:0.0000010000):0.02211623452,(112:0.0000020259,113:0.0000021609):0.04933622178):0.01689766959,(130:0.0000029854,131:0.0000021745):0.02545635789):0.02655883476,110:0.1285468887):0.0117167363):0.1454154953,((((((66:0.0064609421,(67:0.0000010000,80:0.0000010000):2.483774516e-06):0.1088984168,101:0.0902063029):0.04922901197,(68:0.0791169323,(132:0.0000010000,133:0.0000010000):0.06922200833):0.03164525675):0.04381773866,84:0.1619964252):0.06870607984,((92:0.0000021183,94:0.0000027309):0.05211918652,(93:0.0000024268,95:0.0000010000):0.02990305761):0.1324935647):0.1532527648,(78:0.0000010000,79:0.0000010000):0.2884625642):0.045167694):0.06513779156,82:0.2530846319):0.02822149173,96:0.3444532092):0.05522572607,(69:0.0421743945,(122:0.0000010000,123:0.0000010000):0.01753753348):0.2974938334):0.04503404155,(76:0.0554874547,140:0.0932150555):0.2082847132):1.007507067):0.2602285886,62:0.0712429461):0.02740750995):0.03261995416,((47:0.0000010000,48:0.0000025831):0.07295332112,((49:0.0000010000,138:0.0000010000):0.06732794254,142:0.0292744327):0.04446299852):0.01624195299):0.01668292703):0.04461788645,(56:0.0000010000,57:0.0000010000):0.09911209452):0.02660143252,(28:0.0000010000,29:0.0000010000):0.1122783283):0.02540653535,10:0.1006004010):0.0142199867,((((((((3:0.0000010000,4:0.0000010000):0.09682955574,(51:0.0000010000,53:0.0000010000):0.05751342185):0.03629456721,139:0.0833175233):0.01171680336,((50:0.0000010000,52:0.0000010000):0.05863389755,(54:0.0078791153,145:0.0278911237):0.04400152835):0.01769556224):0.01186288991,(6:0.0000010000,7:0.0000010000):0.07677862617):0.01257863137,(((((((((((13:0.0000023846,14:0.0000023768):0.005869091087,(44:0.0000024957,45:0.0088633792):0.00292620518):2.251902731e-06,32:0.0000010000):2.877627079e-06,(33:0.0000028358,34:0.0000028355):0.01477361282):0.02732802518,(19:0.0000024540,20:0.0000024355):0.008516495685):0.005150185478,((26:0.0114842357,43:0.0086751779):0.006188711799,27:0.0112536280):0.00665577582):0.01115007862,35:0.0154630239):0.01106520747,(41:0.0000010000,42:0.0000010000):0.0195395299):0.02252982506,((36:0.0000026751,37:0.0000020461):0.0185139387,(39:0.0000023738,40:0.0000020056):0.01154177899):0.02070543951):0.02139197869,(15:0.0000010000,17:0.0000010000):0.1177650236):0.02125201406,(30:0.0000021803,31:0.0000021093):0.04431980926):0.040407347):0.002981879978,(((((5:0.0584075561,23:0.0491847167):0.014008562,((11:0.0000027284,12:0.0000010000):0.01834656836,((16:0.0000010000,18:0.0000010000):0.008396828065,38:0.0101954733):0.02613429382):0.03948969726):0.01174501005,(24:0.0000021369,25:0.0000022562):0.0553411966):0.01500248224,(8:0.0000010000,9:0.0000010000):0.06003525719):0.01487881433,(21:0.0047018346,22:0.0142061000):0.05395687854):0.04095795221):0.0208843345,143:0.0249359597):0.01108985403):0.01180802771,((((102:0.0205256783,136:0.0245797724):0.04100364572,144:0.0356612510):0.007733266078,118:0.0522592419):0.004211548293,(125:0.0000010000,141:0.0000010000):0.02170230998):0.04553045113):0.01936318621,55:0.0940196230):0.05724733254,(2:0.0000025088,58:0.0000022151):0.0383573583):0.08032298786,59:0.0000027894);
 07: -16824.1177348 (0:0.0000027594,(((((((((1:0.0000010006,91:0.0000010006):0.1851434419,(46:0.2185458718,((((60:0.0000010006,61:0.0000010006):0.3718150117,((((((64:0.0000010006,65:0.0000010006):0.03209769621,(70:0.0100026534,((87:0.0000010006,88:0.0000010006):0.005831239466,(128:0.0029155945,(134:0.0000010006,135:0.0000010006):0.005843028351):2.332669474e-06):0.007973083166):0.01196005208):0.03936487702,(108:0.0000010006,109:0.0000010006):0.03672196147):0.008783651661,((75:0.0026986606,86:0.0316988230):0.005339269444,85:0.0222580415):0.02619446738):0.1650050188,((((71:0.2947137589,(77:0.0753220371,(103:0.0000010006,104:0.0000010006):0.14483047):0.0942847098):0.0341813675,(((81:0.0000010006,100:0.0000022405):0.0484002214,(99:0.0558532222,121:0.0456869399):0.02314675052):0.007388678009,(119:0.0029924952,(126:0.0000010006,127:0.0000010006):2.7270008e-06):0.02007471502):0.2084021245):0.04791684951,((89:0.0000010006,90:0.0000010006):0.05951656425,137:0.0569812947):0.3221518109):0.1158055404,(97:0.0000025446,98:0.0000026049):0.2502430527):0.06515444035):0.06273499229,(((((72:0.0000010006,73:0.0000010006):0.006077475971,(74:0.0030117101,124:0.0060598139):0.00302605037):0.01330607802,83:0.0273737562):0.006337883072,((116:0.0000010006,117:0.0000010006):0.008544949343,120:0.0098454451):0.01931897224):0.00339569835,129:0.0238768060):0.3036691766):0.09644048612):0.05345654816,(((((((((63:0.0116034586,107:0.0159435984):0.01485912488,(111:0.0248034549,115:0.0072519066):0.0198091946):0.01282180644,114:0.0183086267):0.0299940816,((((105:0.0000028571,106:0.0000029048):0.02206998011,(112:0.0000010006,113:0.0000010006):0.04915771775):0.01673859523,(130:0.0000022676,131:0.0000010006):0.02545792061):0.02649886359,110:0.1281758264):0.01168103925):0.1451159525,((((((66:0.0064391259,(67:0.0000010006,80:0.0000010006):2.415431015e-06):0.1084769199,101:0.0897825383):0.04898905013,(68:0.0788391624,(132:0.0000010006,133:0.0000010006):0.06889438046):0.03150054648):0.04358946816,84:0.1614198854):0.06842976053,((92:0.0000020923,94:0.0000025338):0.05183764428,(93:0.0000022640,95:0.0000010006):0.02977345362):0.1318121862):0.1524143701,(78:0.0000010006,79:0.0000010006):0.2875566387):0.04490019384):0.06491921796,82:0.2522791138):0.02779784436,96:0.3432920720):0.05505496985,(69:0.0418796437,(122:0.0000010006,123:0.0000010006):0.01751932958):0.2963341225):0.044446395,(76:0.0551747760,140:0.0929096494):0.2078732259):0.9990611378):0.2615650553,62:0.0688618330):0.0267235684):0.02813201792):0.008426275997,((47:0.0000010006,48:0.0000010006):0.07359747663,((49:0.0000010006,138:0.0000010006):0.06710712302,142:0.0290613695):0.0424578747):0.01868156919):0.05194980355,(56:0.0000010006,57:0.0000010006):0.09799556043):0.02815514375,(28:0.0000010006,29:0.0000010006):0.1095663182):0.02645428568,((((((((3:0.0000010006,4:0.0000010006):0.09653466933,(51:0.0000010006,53:0.0000010006):0.05723017729):0.03705449689,139:0.0821559761):0.0116356578,((50:0.0000010006,52:0.0000010006):0.0591371785,(54:0.0080767848,145:0.0274631982):0.04292268588):0.01727833054):0.01245626545,(6:0.0000010006,7:0.0000010006):0.07601999239):0.01238524097,((((((5:0.0580205396,23:0.0489020990):0.01372723431,((11:0.0000010006,12:0.0000028879):0.01822837796,((16:0.0000010006,18:0.0000010006):0.008358868917,38:0.0101286257):0.02598963594):0.03947285574):0.01161578507,(24:0.0000010006,25:0.0000010006):0.05502121227):0.01470211722,(8:0.0000010006,9:0.0000010006):0.05989868688):0.01586988863,(21:0.0044600868,22:0.0143841370):0.05288918278):0.04164581681,((((((((((((13:0.0000023860,14:0.0000023782):0.00583644478,(44:0.0000021019,45:0.0088140141):0.002909991203):2.5281733e-06,32:0.0000010006):2.122443107e-06,(33:0.0000028375,34:0.0000028372):0.01469197304):0.02792127114,(19:0.0000010006,20:0.0000010006):0.007745625739):0.006144991696,35:0.0218874416):0.00591148818,(26:0.0111992653,43:0.0088355525):0.006667189665):0.00572375814,27:0.0057299922):0.01733180183,(41:0.0000010006,42:0.0000010006):0.02150929766):0.02006081793,((36:0.0000026767,37:0.0000020473):0.01520101584,(39:0.0000023752,40:0.0000020068):0.01476151765):0.02258957337):0.01927916781,(15:0.0000028195,17:0.0000020944):0.1143056257):0.02282025188,(30:0.0000023709,31:0.0000010006):0.04665337821):0.03508733261):0.00307144788):0.02323266155,143:0.0238621971):0.0106139593,((((102:0.0204458885,136:0.0244524256):0.042442612,144:0.0339128817):0.008181321976,118:0.0498839023):0.003727776624,(125:0.0000010006,141:0.0000010006):0.02302482149):0.05284902004):0.01347966147):0.00441669846,10:0.0973510638):0.0205145689,55:0.0904894792):0.05764592245,(2:0.0000025103,58:0.0000022164):0.04035820408):0.07725722092,59:0.0000027911);
 08: -16824.1243313 (0:0.0000027599,(((((((((1:0.0000010008,91:0.0000010008):0.1850271004,(46:0.2184091426,((((60:0.0000010008,61:0.0000010008):0.3714851216,((((((64:0.0000010008,65:0.0000010008):0.0320827842,(70:0.0100001079,((87:0.0000010008,88:0.0000010008):0.005828231323,(128:0.0029141128,(134:0.0000010008,135:0.0000010008):0.00584005554):2.697571135e-06):0.007968636603):0.01195379512):0.03934759748,(108:0.0000010008,109:0.0000010008):0.0367114253):0.008789252745,((75:0.0026903932,86:0.0316906343):0.00533926506,85:0.0222512461):0.02616362981):0.1648730463,((((71:0.2942748507,(77:0.0752567479,(103:0.0000010008,104:0.0000010008):0.1447643743):0.09432920607):0.03423467031,(((81:0.0000010008,100:0.0000010008):0.04836758556,(99:0.0558220371,121:0.0456672941):0.02313748273):0.007377650512,(119:0.0029910025,(126:0.0000010008,127:0.0000010008):2.449168569e-06):0.02007004927):0.2082183694):0.04783114498,((89:0.0000010008,90:0.0000010008):0.05947597631,137:0.0569551388):0.3219170879):0.1158365084,(97:0.0000027554,98:0.0000029504):0.250011908):0.06521049198):0.06264778573,(((((72:0.0000010008,73:0.0000010008):0.006073270521,(74:0.0030095463,124:0.0060553429):0.003023671692):0.01329514528,83:0.0273563755):0.006333554901,((116:0.0000010008,117:0.0000010008):0.008539505788,120:0.0098379781):0.01930210198):0.003390439996,129:0.0238715712):0.3034483158):0.09624762997):0.05297117283,(((((((((63:0.0115744324,107:0.0159176838):0.01482774007,(111:0.0247477673,115:0.0072405063):0.0197681285):0.01279792216,114:0.0182722198):0.02994987795,((((105:0.0000010008,106:0.0000010008):0.02202587732,(112:0.0000010008,113:0.0000010008):0.04906335645):0.01670237993,(130:0.0000010008,131:0.0000010008):0.02541604867):0.02644687201,110:0.1279223163):0.01166282637):0.1447520292,((((((66:0.0064259855,(67:0.0000010008,80:0.0000010008):2.519002243e-06):0.1082817168,101:0.0896069886):0.04895927403,(68:0.0786955159,(132:0.0000010008,133:0.0000010008):0.06876506471):0.0314535334):0.04351868218,84:0.1610609141):0.06835137006,((92:0.0000021200,94:0.0000027330):0.05186156716,(93:0.0000024288,95:0.0000010008):0.02965068007):0.1315639848):0.1520465214,(78:0.0000010008,79:0.0000010008):0.28694655):0.04492940373):0.06475571857,82:0.2517922573):0.02782977139,96:0.3427263682):0.05498586908,(69:0.0419125134,(122:0.0000010008,123:0.0000010008):0.01746852074):0.2958651288):0.04460113126,(76:0.0551233906,140:0.0927109822):0.2072657088):0.9959391019):0.2616484853,62:0.0688526273):0.02673267671):0.02810653532):0.008435965097,((47:0.0000010008,48:0.0000010008):0.07356503127,((49:0.0000010008,138:0.0000010008):0.06706044273,142:0.0290407535):0.04243064053):0.01868389306):0.05189096982,(56:0.0000010008,57:0.0000010008):0.09787006195):0.02843315148,(28:0.0000010008,29:0.0000010008):0.1093610071):0.02644184894,(((((((((3:0.0000010008,4:0.0000010008):0.09648262302,(51:0.0000010008,53:0.0000010008):0.05722229832):0.03629816491,139:0.0827776475):0.01164256935,((50:0.0000010008,52:0.0000010008):0.05863039516,(54:0.0080646871,145:0.0274759365):0.04341098428):0.01723887078):0.01250356692,(6:0.0000010008,7:0.0000010008):0.07546283334):0.01235268852,((((((((((((13:0.0000024526,14:0.0000024460):0.005836296655,(44:0.0000024568,45:0.0088137576):0.002909900666):2.213347537e-06,32:0.0000022014):2.080746875e-06,(33:0.0000028380,34:0.0000028377):0.0146914916):0.02791981816,(19:0.0000010008,20:0.0000025100):0.007744150531):0.006144604266,35:0.0218842077):0.005910912168,(26:0.0111984922,43:0.0088348206):0.006670358374):0.00572350238,27:0.0057273320):0.01731572489,(41:0.0000010008,42:0.0000010008):0.02152844209):0.02007212161,((36:0.0000026772,37:0.0000020477):0.01519596806,(39:0.0000023756,40:0.0000020072):0.01476543574):0.02261386148):0.01893396694,(15:0.0000010008,17:0.0000010008):0.1145490397):0.02271951874,(30:0.0000010008,31:0.0000010008):0.04681111973):0.03649175217):0.002093407667,(((((5:0.0580617048,23:0.0488570269):0.01367145991,((11:0.0000010008,12:0.0000010008):0.01823390343,((16:0.0000010008,18:0.0000010008):0.008360027234,38:0.0101307634):0.02598888982):0.03953118047):0.01166143114,(24:0.0000010008,25:0.0000010008):0.05495647139):0.01473042752,(8:0.0000010008,9:0.0000010008):0.05999847087):0.01551906198,(21:0.0045130813,22:0.0143174844):0.05298425215):0.04298180184):0.02249954268,143:0.0235929429):0.01075375278,((((102:0.0204339506,136:0.0244494647):0.04240267719,144:0.0339200891):0.008193918407,118:0.0498780924):0.003731513226,(125:0.0000010008,141:0.0000010008):0.0229993178):0.05301231516):0.01344226048):0.004413017629,10:0.0970242636):0.0206007055,55:0.0902461706):0.05784468265,(2:0.0000025108,58:0.0000022168):0.04031915375):0.07726107095,59:0.0000027916);
 09: -16824.1347242 (0:0.0000027599,(((((((((1:0.0000010008,91:0.0000010008):0.1797324547,((46:0.2156381924,((((60:0.0000010008,61:0.0000010008):0.3767887419,((((((64:0.0000010008,65:0.0000010008):0.03229538126,(70:0.0100687945,((87:0.0000010008,88:0.0000010008):0.005866053733,(128:0.0029330203,(134:0.0000010008,135:0.0000010008):0.005877978432):2.296865348e-06):0.008019863392):0.01203169325):0.03961990939,(108:0.0000010008,109:0.0000010008):0.03694160057):0.008823663858,((75:0.0027129326,86:0.0318975824):0.005374270486,85:0.0223967460):0.02639438873):0.1661399245,((((71:0.2966425656,(77:0.0757837226,(103:0.0000010008,104:0.0000010008):0.1456576585):0.09484901895):0.03476753263,(((81:0.0000010008,100:0.0000010008):0.04871511305,(99:0.0561755335,121:0.0459945728):0.0232989667):0.00728871819,((119:0.0030099774,126:0.0000010008):2.727510212e-06,127:0.0000010008):0.02027657705):0.2096417315):0.04806881033,((89:0.0000010008,90:0.0000010008):0.05995725154,137:0.0572904496):0.3241048147):0.1168337089,(97:0.0000025451,98:0.0000026054):0.2514576461):0.06549528237):0.06334020022,(((((72:0.0000010008,73:0.0000010008):0.006111337758,(74:0.0030283191,124:0.0060933779):0.003042850712):0.01338055139,83:0.0275304295):0.006373901156,((116:0.0000010008,117:0.0000010008):0.008592726493,120:0.0099016320):0.01942873213):0.003402460611,129:0.0240914751):0.3052106705):0.09559741141):0.05497573059,(((((((((63:0.0116482614,107:0.0160133377):0.01492167025,(111:0.0249067830,115:0.0072838886):0.01989547556):0.01287136559,114:0.0183890129):0.03009311183,((((105:0.0000010008,106:0.0000010008):0.02213962801,(112:0.0000010008,113:0.0000010008):0.04940274475):0.01692271862,(130:0.0000010008,131:0.0000010008):0.02547535593):0.02659328307,110:0.1287276783):0.01173332406):0.1457085487,((((((66:0.0064685202,(67:0.0000010008,80:0.0000010008):2.539189497e-06):0.1089863889,101:0.0902961733):0.05027136557,(68:0.0790893344,(132:0.0000010008,133:0.0000010008):0.06930192419):0.03115828395):0.04368867039,84:0.1612574692):0.06996698302,((92:0.0000021200,94:0.0000027330):0.05184352158,(93:0.0000024288,95:0.0000010008):0.02997259405):0.1323257178):0.1536372727,(78:0.0000010008,79:0.0000010008):0.2890085733):0.04514293734):0.06537822715,82:0.2534858785):0.0282748498,96:0.3450341670):0.05524698804,(69:0.0421129564,(122:0.0000010008,123:0.0000010008):0.01759717575):0.2979545158):0.0452359382,(76:0.0555838790,140:0.0933458696):0.2085222276):1.009942407):0.2602091525,62:0.0714407271):0.02746848681):0.03270322145,((47:0.0000010008,48:0.0000010008):0.07311878246,((49:0.0000010008,138:0.0000010008):0.06740491367,142:0.0293551239):0.04451336532):0.01609606615):0.01721141624):0.04484035787,(56:0.0000010008,57:0.0000010008):0.09887263224):0.02649862116,(28:0.0000010008,29:0.0000010008):0.1129071424):0.02539071042,10:0.1003020726):0.0141565138,((((((((3:0.0000010008,4:0.0000010008):0.09725030926,(51:0.0000010008,53:0.0000010008):0.05750824719):0.03660120013,139:0.0835107847):0.01182283434,((50:0.0000010008,52:0.0000010008):0.05830002129,(54:0.0071669398,145:0.0284053831):0.04475933521):0.0174310205):0.01165404031,(6:0.0000010008,7:0.0000010008):0.07753028604):0.01222778057,(((((((((((13:0.0000023864,14:0.0000021205):0.005876377169,(44:0.0000022154,45:0.0088743740):0.002929832295):2.979951563e-06,32:0.0000010008):2.286913054e-06,(33:0.0000028380,34:0.0000023648):0.01479231908):0.02735775245,(19:0.0000010008,20:0.0000010008):0.008532169897):0.0051627682,((26:0.0114982559,43:0.0086861055):0.006190715779,27:0.0112747974):0.006652850465):0.01113723308,35:0.0155739500):0.01094871243,(41:0.0000010008,42:0.0000010008):0.01974518852):0.02254047633,((36:0.0000026772,37:0.0000020477):0.01844208577,(39:0.0000023756,40:0.0000020072):0.01161146995):0.02053793792):0.02139180931,(15:0.0000021304,17:0.0000023959):0.1181139811):0.02130560373,(30:0.0000010008,31:0.0000010008):0.04453463546):0.04084892378):0.002907188703,(((((5:0.0585088114,23:0.0492536462):0.01404818768,((11:0.0000010008,12:0.0000010008):0.01837917132,((16:0.0000010008,18:0.0000010008):0.00840824314,38:0.0102131791):0.02617285203):0.03952594037):0.01177328225,(24:0.0000010008,25:0.0000010008):0.05543491902):0.01504396371,(8:0.0000010008,9:0.0000010008):0.06008165581):0.01467225163,(21:0.0048242379,22:0.0141234019):0.05417925484):0.0409944613):0.02095681244,143:0.0245606226):0.01117603764):0.01262249908,((((102:0.0205488079,136:0.0246086651):0.04105707559,144:0.0356983098):0.007745512934,118:0.0523243565):0.004219395614,(125:0.0000010008,141:0.0000010008):0.02175478704):0.04517056814):0.01939000536,55:0.0944883607):0.05732748804,(2:0.0000025108,58:0.0000022168):0.03812258199):0.08066952672,59:0.0000027916);
 10: -16824.3219503 (0:0.0000027577,(((((((((1:0.0000010000,91:0.0000010000):0.1800056728,((46:0.2153576279,((((60:0.0000010000,61:0.0000010000):0.3756029108,((((((64:0.0000024283,65:0.0000024236):0.03221854413,(70:0.0100423717,((87:0.0000020841,88:0.0000026607):0.005852511417,(128:0.0029262364,(134:0.0000010000,135:0.0000028628):0.00586437654):2.224322633e-06):0.008001762456):0.0120033847):0.03952115321,(108:0.0000026423,109:0.0000029519):0.03685438116):0.008804445055,((75:0.0027061839,86:0.0318225322):0.005359252403,85:0.0223428382):0.02631693142):0.1657436934,((((71:0.2959862366,(77:0.0756053885,(103:0.0000010000,104:0.0000010000):0.1453008054):0.09467638948):0.03460729926,(((81:0.0000010000,100:0.0000010000):0.04860931611,(99:0.0560598386,121:0.0458799745):0.02324258434):0.007306788115,(119:0.0030034281,(126:0.0000010000,127:0.0000010000):2.725359617e-06):0.02021582037):0.2090484464):0.04801846081,((89:0.0000010000,90:0.0000010000):0.05981085851,137:0.0571565128):0.3232148131):0.1164598215,(97:0.0000023032,98:0.0000010000):0.2508518077):0.06529360284):0.06313970457,(((((72:0.0000010000,73:0.0000010000):0.006098770573,(74:0.0030220551,124:0.0060807442):0.003036273943):0.01335398002,83:0.0274693168):0.006360419724,((116:0.0000010000,117:0.0000010000):0.008573717104,120:0.0098815100):0.01938991609):0.00341079534,129:0.0239629199):0.3044545442):0.09546629558):0.05423487802,(((((((((63:0.0116357108,107:0.0159992630):0.01490618264,(111:0.0248772677,115:0.0072788576):0.01987277213):0.01286083048,114:0.0183692719):0.03007425946,((((105:0.0000010000,106:0.0000010000):0.02211719347,(112:0.0000020259,113:0.0000021609):0.04934815113):0.01690203984,(130:0.0000029854,131:0.0000021745):0.02545810269):0.02655981759,110:0.1285790809):0.01171747655):0.1454481111,((((((66:0.0064610533,(67:0.0000010000,80:0.0000010000):2.292247429e-06):0.1088789201,101:0.0901973686):0.04920342841,(68:0.0790992648,(132:0.0000010000,133:0.0000010000):0.06922107884):0.03164080122):0.04377987432,84:0.1620193096):0.06870571715,((92:0.0000021183,94:0.0000027309):0.05214794927,(93:0.0000024268,95:0.0000010000):0.02983155218):0.132463773):0.1531966869,(78:0.0000010000,79:0.0000010000):0.2883800044):0.04514722664):0.06509059604,82:0.2530187323):0.02821935596,96:0.3442939240):0.05521436208,(69:0.0421403791,(122:0.0000010000,123:0.0000010000):0.01753840527):0.2972462093):0.04490018608,(76:0.0554617107,140:0.0932312544):0.2084058239):1.007565539):0.2601762046,62:0.0711042874):0.02731710858):0.03254064446,((47:0.0000010000,48:0.0000025831):0.072801367,((49:0.0000010000,138:0.0000010000):0.06730046862,142:0.0292277702):0.04446406341):0.01627245917):0.01608939137):0.04434768449,(56:0.0000010000,57:0.0000010000):0.09963818833):0.02634230287,(28:0.0000010000,29:0.0000010000):0.1117448508):0.02534189812,10:0.1007918340):0.01442989946,(((((((3:0.0000010000,4:0.0000010000):0.09671064907,(51:0.0000010000,53:0.0000010000):0.05743160127):0.03722239267,139:0.0823310022):0.01170962283,((50:0.0000010000,52:0.0000010000):0.05924121253,(54:0.0078197574,145:0.0278987683):0.0432562074):0.01774147232):0.01172254199,(6:0.0000010000,7:0.0000010000):0.07749138862):0.01267482269,((((((5:0.0582818539,23:0.0491544890):0.01403024246,((11:0.0000027284,12:0.0000010000):0.01831172004,((16:0.0000010000,18:0.0000010000):0.008384654302,38:0.0101783959):0.02609781557):0.03941336141):0.01166543837,(24:0.0000021369,25:0.0000022562):0.055322903):0.01489190529,(8:0.0000010000,9:0.0000010000):0.05985740957):0.01560369812,(21:0.0045425483,22:0.0143770221):0.05360690603):0.04020770498,(((((((((((13:0.0000023846,14:0.0000023768):0.005860880051,(44:0.0000024180,45:0.0088510048):0.002922137535):2.444287687e-06,32:0.0000010000):2.496381834e-06,(33:0.0000028358,34:0.0000028355):0.01475324862):0.02729126979,(19:0.0000024540,20:0.0000024355):0.008506055708):0.005143231265,((26:0.0114688033,43:0.0086636698):0.006179034586,27:0.0112394907):0.006645495054):0.01113512908,35:0.0154393589):0.01106661636,(41:0.0000021736,42:0.0000022098):0.01949076922):0.02252256859,((36:0.0000026751,37:0.0000020461):0.01849001789,(39:0.0000023738,40:0.0000020056):0.01152579325):0.02061760069):0.02168889062,(15:0.0000010000,17:0.0000010000):0.1173967671):0.02131718404,(30:0.0000021803,31:0.0000021093):0.04404357089):0.03986967015):0.002652353496):0.02151620701,143:0.0254944435):0.01114221844):0.01081789317,((((102:0.0205085037,136:0.0245441506):0.04097977907,144:0.0355988872):0.007715978767,118:0.0521831477):0.004201523025,(125:0.0000010000,141:0.0000010000):0.0216884662):0.04580271021):0.01934796142,55:0.0935244118):0.05720617,(2:0.0000025088,58:0.0000022151):0.03871193927):0.0797983031,59:0.0000027894);
 11: -16824.3868275 (0:0.0000023876,(((((((((1:0.0000020266,91:0.0000025856):0.1803757337,((46:0.2159073809,((((60:0.0000010006,61:0.0000010006):0.376788755,((((((64:0.0000010006,65:0.0000010006):0.03230329291,(70:0.0100690146,((87:0.0000010006,88:0.0000010006):0.00586759425,(128:0.0029337876,(134:0.0000010006,135:0.0000010006):0.005879520787):2.332669474e-06):0.008022509317):0.01203505599):0.03962741961,(108:0.0000010006,109:0.0000010006):0.03694998265):0.008822617886,((75:0.0027162266,86:0.0319036520):0.005370890945,85:0.0224007987):0.02639795871):0.1662625869,((((71:0.2965694698,(77:0.0758357062,(103:0.0000010006,104:0.0000010006):0.1456699762):0.09498521801):0.03459574266,(((81:0.0000010006,100:0.0000010006):0.04874817228,(99:0.0562225223,121:0.0460070236):0.02330995509):0.007348244216,(119:0.0030116852,(126:0.0000010006,127:0.0000010006):2.193523822e-06):0.02025872367):0.2096572354):0.04825181486,((89:0.0000010006,90:0.0000010006):0.05995610202,137:0.0573006905):0.3242557464):0.1167171962,(97:0.0000025446,98:0.0000026049):0.2516439345):0.06555121246):0.0633359458,(((((72:0.0000010006,73:0.0000010006):0.006115421395,(74:0.0030303426,124:0.0060975390):0.003044901798):0.01339184735,83:0.0275455233):0.006378074069,((116:0.0000010006,117:0.0000010006):0.008596699921,120:0.0099098042):0.019445571):0.003419617314,129:0.0240297454):0.3053125958):0.09568267337):0.05453346335,(((((((((63:0.0116546618,107:0.0160223485):0.01492874857,(111:0.0249153013,115:0.0072901270):0.01990327438):0.01288039492,114:0.0183998219):0.03015610497,((((105:0.0000010006,106:0.0000010006):0.0221644454,(112:0.0000010006,113:0.0000010006):0.04939792956):0.01682429563,(130:0.0000010006,131:0.0000010006):0.02558213311):0.02662257338,110:0.1288171620):0.01174263979):0.1457554124,((((((66:0.0064733194,(67:0.0000010006,80:0.0000010006):2.645824586e-06):0.1091317341,101:0.0902784205):0.04928463183,(68:0.0793019833,(132:0.0000010006,133:0.0000010006):0.0692659774):0.03171009303):0.04387076381,84:0.1623115799):0.06880605051,((92:0.0000021196,94:0.0000027325):0.05215723233,(93:0.0000024283,95:0.0000010006):0.02994932917):0.1326130067):0.1533502196,(78:0.0000010006,79:0.0000010006):0.2892470133):0.045313569):0.06526493296,82:0.2536802702):0.0282826523,96:0.3453532992):0.05525373886,(69:0.0422503659,(122:0.0000010006,123:0.0000010006):0.01756234429):0.2982990028):0.04487825331,(76:0.0556515474,140:0.0932537620):0.2089968582):1.010624718):0.2606979539,62:0.0713225942):0.02748721709):0.03272722666,((47:0.0000010006,48:0.0000010006):0.07311189409,((49:0.0000010006,138:0.0000010006):0.06747587915,142:0.0293072490):0.04458305057):0.01610186005):0.01661113235):0.04471111194,(56:0.0000010006,57:0.0000010006):0.09944185665):0.02666490098,(28:0.0000010006,29:0.0000010006):0.1123521189):0.02546799775,10:0.1008600059):0.01406590514,(((((((3:0.0000022597,4:0.0000010006):0.09724940319,(51:0.0000010006,53:0.0000010006):0.05949323377):0.04231576566,(((50:0.0000010006,52:0.0000010006):0.05725108281,(54:0.0114590190,145:0.0243762204):0.04316074185):0.01752086025,139:0.0891223561):0.002976243405):0.0128987551,(6:0.0000010006,7:0.0000010006):0.07649766133):0.01295393129,((((((((((((13:0.0000020224,14:0.0000029347):0.005878103151,(44:0.0000020118,45:0.0088768675):0.002930660859):2.503770242e-06,32:0.0000024048):2.9255854e-06,(33:0.0000028375,34:0.0000028372):0.01479629638):0.02811791703,(19:0.0000010006,20:0.0000022744):0.007799902272):0.006187852611,35:0.0220379022):0.005953498888,(26:0.0112788460,43:0.0088973209):0.006718077719):0.005764418186,27:0.0057685306):0.01743351945,(41:0.0000010006,42:0.0000010006):0.02168497933):0.02024791765,((36:0.0000021833,37:0.0000022408):0.01530484052,(39:0.0000023752,40:0.0000020068):0.01487209143):0.02273578321):0.01898349213,(15:0.0000010006,17:0.0000010006):0.1154142042):0.02328760066,(30:0.0000010006,31:0.0000010006):0.04708352129):0.03721168148):0.003099154126,(((((5:0.0584944049,23:0.0492583356):0.01384834295,((11:0.0000010006,12:0.0000010006):0.01837736411,((16:0.0000010006,18:0.0000010006):0.008418208376,38:0.0102124603):0.02618752466):0.03971742937):0.01177418934,(24:0.0000010006,25:0.0000010006):0.05540478445):0.0150179978,(8:0.0000021793,9:0.0000010006):0.06028209245):0.01498790202,(21:0.0046802234,22:0.0142554685):0.05386782413):0.04120469814):0.02095130717,143:0.0251741537):0.01106815022):0.01174255536,((((102:0.0205653757,136:0.0246269926):0.04107991783,144:0.0357378358):0.007757116343,118:0.0523551631):0.004220999199,(125:0.0000010006,141:0.0000010006):0.02172060171):0.04577907388):0.01942898952,55:0.0941117596):0.05732479384,(2:0.0000026322,58:0.0000022164):0.03851324878):0.08038701675,59:0.0000027855);
 12: -16824.3982481 (0:0.0000009997,(((((((((1:0.0000022395,91:0.0000022176):0.1786268223,((46:0.2142399229,((((60:0.0000009997,61:0.0000009997):0.3734433185,((((((64:0.0000009997,65:0.0000009997):0.03209957498,(70:0.0099989946,((87:0.0000009997,88:0.0000009997):0.005829852581,(128:0.0029157525,(134:0.0000009997,135:0.0000009997):0.005841692455):2.720806251e-06):0.007976991163):0.01195660794):0.0393681427,(108:0.0000009997,109:0.0000009997):0.03671044303):0.008799448092,((75:0.0026865814,86:0.0317034585):0.005339983904,85:0.0222672629):0.02618715223):0.1649462983,((((71:0.2940930643,(77:0.0754072657,(103:0.0000009997,104:0.0000009997):0.1446556765):0.09434548558):0.0343959155,(((81:0.0000009997,100:0.0000009997):0.04836815381,(99:0.0558476395,121:0.0456762157):0.02314601092):0.007435964544,(119:0.0029927307,(126:0.0000009997,127:0.0000009997):9.996833689e-07):0.02005691107):0.2080785751):0.04793376943,((89:0.0000009997,90:0.0000009997):0.0594834122,137:0.0569545405):0.3215208017):0.115875456,(97:0.0000009997,98:0.0000009997):0.2494433237):0.06514646006):0.06288903642,(((((72:0.0000009997,73:0.0000009997):0.006072957576,(74:0.0030094451,124:0.0060549186):0.003023573016):0.0132939858,83:0.0273557062):0.006333440591,((116:0.0000009997,117:0.0000009997):0.008539499237,120:0.0098379790):0.01930083059):0.003396789826,129:0.0238694185):0.3028186781):0.09491484798):0.05405099549,(((((((((63:0.0115642222,107:0.0159031049):0.01481316143,(111:0.0247243454,115:0.0072328664):0.01974941924):0.01278801026,114:0.0182532695):0.02993744306,((((105:0.0000009997,106:0.0000009997):0.02200509179,(112:0.0000009997,113:0.0000009997):0.0490283937):0.01669021521,(130:0.0000009997,131:0.0000009997):0.02539787895):0.0264388951,110:0.1278109893):0.01165017753):0.144587884,((((((66:0.0064205681,(67:0.0000009997,80:0.0000009997):2.839567558e-06):0.1082059716,101:0.0895396719):0.04897507479,(68:0.0786437754,(132:0.0000009997,133:0.0000009997):0.06870861362):0.03142727838):0.04352603583,84:0.1608885657):0.06837112046,((92:0.0000021690,94:0.0000009997):0.05179093725,(93:0.0000027684,95:0.0000025798):0.02968431486):0.131434832):0.1519605206,(78:0.0000009997,79:0.0000009997):0.2866841798):0.04490524604):0.06479207291,82:0.2515613262):0.02804605357,96:0.3423622891):0.05498216945,(69:0.0419335668,(122:0.0000009997,123:0.0000009997):0.01745754784):0.2954819567):0.04464538404,(76:0.0552039890,140:0.0925745368):0.2070716395):0.9996459555):0.2587109229,62:0.0710266292):0.02727870268):0.03266487342,((47:0.0000009997,48:0.0000009997):0.07274497134,((49:0.0000009997,138:0.0000009997):0.06692315938,142:0.0292040392):0.04416612797):0.01579898995):0.01687692032):0.04478562443,(56:0.0000024536,57:0.0000023268):0.09827735189):0.02639629625,(28:0.0000009997,29:0.0000009997):0.111996951):0.02535709768,10:0.1001565199):0.01441863299,((((((((3:0.0000009997,4:0.0000024733):0.09639224512,(51:0.0000009997,53:0.0000009997):0.05723862023):0.03604753976,139:0.0829299852):0.01178373552,((50:0.0000009997,52:0.0000009997):0.05831910899,(54:0.0078295195,145:0.0277845119):0.04385282212):0.0175985317):0.01140388179,(6:0.0000009997,7:0.0000009997):0.07677189009):0.01252237681,((((((((((((13:0.0000009997,14:0.0000009997):0.005841304953,(44:0.0000009997,45:0.0088214905):0.002912954331):9.996833689e-07,32:0.0000028126):2.299430506e-06,(33:0.0000027583,34:0.0000027551):0.01470382161):0.02793968171,(19:0.0000009997,20:0.0000009997):0.007751748337):0.006149599569,35:0.0219028961):0.005917432167,(26:0.0112084101,43:0.0088423807):0.006678471844):0.005729894772,27:0.0057316744):0.01732245892,(41:0.0000009997,42:0.0000009997):0.0215555162):0.02010590107,((36:0.0000020487,37:0.0000009997):0.01521131416,(39:0.0000009997,40:0.0000009997):0.01477769608):0.02260884101):0.01879613741,(15:0.0000009997,17:0.0000009997):0.1146661406):0.02346402306,(30:0.0000009997,31:0.0000009997):0.0466907743):0.03737458526):0.003170969347,(((((5:0.0580654795,23:0.0489227692):0.01380131478,((11:0.0000009997,12:0.0000009997):0.01826662911,((16:0.0000009997,18:0.0000009997):0.008361998548,38:0.0101485330):0.0260090759):0.03942386388):0.01170698327,(24:0.0000009997,25:0.0000009997):0.05504212217):0.01498166109,(8:0.0000009997,9:0.0000009997):0.05981937739):0.01467330622,(21:0.0047140858,22:0.0140879839):0.05365385632):0.04040165446):0.02077088134,143:0.0246593288):0.01097393421):0.01412865138,((102:0.0200953927,136:0.0248973828):0.04068587755,(118:0.0508391007,((125:0.0000009997,141:0.0000009997):0.02114986349,144:0.0341491169):0.00900702021):0.004732882536):0.04276531754):0.01704191508,55:0.0942305571):0.05666153074,(2:0.0000009997,58:0.0000009997):0.03807778752):0.08004377602,59:0.0000009997);
 13: -16824.4643545 (0:0.0000027581,((((((((1:0.0000010002,91:0.0000010002):0.1819816489,((46:0.2155978278,((((60:0.0000010002,61:0.0000010002):0.3758490415,((((((64:0.0000010002,65:0.0000010002):0.03223292395,(70:0.0100486381,((87:0.0000010002,88:0.0000010002):0.005855340247,(128:0.0029276821,(134:0.0000010002,135:0.0000010002):0.005867261632):2.740475754e-06):0.008005218217):0.01200888229):0.03953864344,(108:0.0000010002,109:0.0000010002):0.03687146541):0.008809587036,((75:0.0027062549,86:0.0318373460):0.005360289825,85:0.0223569382):0.0263371716):0.1658266353,((((71:0.2958235488,(77:0.0757078572,(103:0.0000010002,104:0.0000010002):0.1453369363):0.09465515591):0.03460835454,(((81:0.0000010002,100:0.0000010002):0.0485999625,(99:0.0560948672,121:0.0458852436):0.02324979287):0.007447390946,(119:0.0030051177,(126:0.0000010002,127:0.0000010002):2.725796819e-06):0.02015224006):0.2091332609):0.04809030612,((89:0.0000010002,90:0.0000010002):0.05972765133,137:0.0573336702):0.3232515268):0.1165049543,(97:0.0000010002,98:0.0000010002):0.2509019427):0.06522309346):0.06307713561,(((((72:0.0000010002,73:0.0000010002):0.006101203957,(74:0.0030233606,124:0.0060832167):0.003037663663):0.01335882831,83:0.0274802020):0.006362942862,((116:0.0000010002,117:0.0000010002):0.008577533975,120:0.0098854671):0.01939712276):0.003412343105,129:0.0239712628):0.304335554):0.0953299184):0.05467066261,(((((((((63:0.0116304820,107:0.0159946060):0.01490018309,(111:0.0248662753,115:0.0072757123):0.01986534163):0.01285692918,114:0.0183610323):0.03006131104,((((105:0.0000010002,106:0.0000010002):0.02211112581,(112:0.0000010002,113:0.0000010002):0.04932933823):0.01689276777,(130:0.0000010002,131:0.0000010002):0.02545142321):0.02655403386,110:0.1285193277):0.01171502362):0.1453289805,((((((66:0.0064599183,(67:0.0000010002,80:0.0000010002):2.890529919e-06):0.1088589941,101:0.0901838543):0.04921254704,(68:0.0790929194,(132:0.0000010002,133:0.0000010002):0.06921098373):0.03163142052):0.04378295758,84:0.1619500780):0.06866344699,((92:0.0000021186,94:0.0000027313):0.05210440802,(93:0.0000024272,95:0.0000010002):0.02989407477):0.1324517005):0.1531657906,(78:0.0000010002,79:0.0000010002):0.2882838327):0.04513981888):0.06512823475,82:0.2529864903):0.02814750506,96:0.3443205322):0.05513964499,(69:0.0421397341,(122:0.0000010002,123:0.0000010002):0.0175478123):0.2973190984):0.04492990535,(76:0.0555387452,140:0.0930915718):0.2081968547):1.005535861):0.2593744033,62:0.0713645301):0.02719282798):0.03266328484,((47:0.0000010002,48:0.0000010002):0.07282743241,((49:0.0000010002,138:0.0000010002):0.06707433169,142:0.0294268432):0.04432927091):0.0160401217):0.0143037197):0.04545600471,(56:0.0000010002,57:0.0000010002):0.09982092036):0.02779889006,(28:0.0000010002,29:0.0000010002):0.1105162043):0.02561567906,(((((((((3:0.0000010002,4:0.0000010002):0.09698072444,(51:0.0000010002,53:0.0000010002):0.05744589497):0.0365086044,139:0.0832478044):0.01170447807,((50:0.0000010002,52:0.0000010002):0.0588520174,(54:0.0080576626,145:0.0276612033):0.04368059231):0.01731146241):0.01249401546,(6:0.0000010002,7:0.0000010002):0.07590890879):0.01239010622,(((((((((((13:0.0000010002,14:0.0000010002):0.00586564627,(44:0.0000021009,45:0.0088582208):0.002924493178):2.46096741e-06,32:0.0000010002):2.416298032e-06,(33:0.0000010002,34:0.0000010002):0.0147651293):0.02731146909,(19:0.0000010002,20:0.0000010002):0.008511626258):0.005147831732,((26:0.0114775188,43:0.0086702817):0.006184331241,27:0.0112475391):0.006650154852):0.01113153491,35:0.0154679860):0.01105414952,(41:0.0000010002,42:0.0000010002):0.01953956328):0.02250008052,((36:0.0000026755,37:0.0000020464):0.01849142179,(39:0.0000023742,40:0.0000020059):0.01154541231):0.02071123229):0.0214896952,(15:0.0000010002,17:0.0000010002):0.1176781041):0.02080012266,(30:0.0000010002,31:0.0000010002):0.04442021674):0.03975950314):0.002116419314,(((((5:0.0583891620,23:0.0491202276):0.01391330665,((11:0.0000010002,12:0.0000010002):0.01832328839,((16:0.0000010002,18:0.0000010002):0.008394200202,38:0.0101824428):0.02611379206):0.03957074634):0.01170995441,(24:0.0000010002,25:0.0000010002):0.05526532098):0.01481318871,(8:0.0000010002,9:0.0000010002):0.06016347844):0.01552121141,(21:0.0045555788,22:0.0143726687):0.0534353868):0.04297915001):0.02258712808,143:0.0235811368):0.01033976066,((((102:0.0205307537,136:0.0245657388):0.04261514453,144:0.0340765922):0.008210268666,118:0.0501253299):0.003748184653,(125:0.0000010002,141:0.0000010002):0.02312718655):0.05376653391):0.01338968517):0.004467117781,10:0.0978602699):0.02063020956,55:0.0909416222):0.05826590378,(2:0.0000025092,58:0.0000022155):0.04050498126):0.0776893113,59:0.0000027898);
 14: -16824.5029133 (0:0.0000020092,(((((((((1:0.0000010002,91:0.0000010002):0.1848668663,(46:0.2183450234,((((60:0.0000010002,61:0.0000010002):0.3712301662,((((((64:0.0000010002,65:0.0000010002):0.03207536773,(70:0.0100003984,((87:0.0000010002,88:0.0000010002):0.005826878751,(128:0.0029133557,(134:0.0000010002,135:0.0000010002):0.005838536422):1.000249718e-06):0.007966143139):0.01195038092):0.03933870204,(108:0.0000010002,109:0.0000010002):0.03670707549):0.008790654331,((75:0.0026902428,86:0.0316810038):0.00533872636,85:0.0222471496):0.02615559996):0.1647305286,((((71:0.2941169942,(77:0.0752613107,(103:0.0000010002,104:0.0000010002):0.144679987):0.09427982422):0.03442072625,(((81:0.0000010002,100:0.0000010002):0.0483333354,(99:0.0558041422,121:0.0456453153):0.02313011201):0.007424922597,(119:0.0029898270,(126:0.0000010002,127:0.0000010002):1.000249718e-06):0.02003860375):0.2080320573):0.04777607921,((89:0.0000010002,90:0.0000010002):0.0594284941,137:0.0570134803):0.3215918083):0.1159104266,(97:0.0000010002,98:0.0000010002):0.2497119719):0.06523432621):0.06265084769,(((((72:0.0000010002,73:0.0000010002):0.006068744502,(74:0.0030073917,124:0.0060507954):0.003021577339):0.01328473007,83:0.0273374189):0.006329000604,((116:0.0000010002,117:0.0000010002):0.008533551227,120:0.0098309779):0.01928647855):0.003385886908,129:0.0238618712):0.3031989903):0.0962072631):0.05307186124,(((((((((63:0.0115648586,107:0.0159026900):0.01481371079,(111:0.0247264580,115:0.0072337686):0.01974968032):0.0127886603,114:0.0182547640):0.02989473321,((((105:0.0000010002,106:0.0000010002):0.02199335738,(112:0.0000010002,113:0.0000010002):0.04905212783):0.01678719973,(130:0.0000010002,131:0.0000010002):0.02531666352):0.02641441885,110:0.1277705185):0.01165108481):0.1445555703,((((((66:0.0064179752,(67:0.0000010002,80:0.0000010002):2.499504047e-06):0.1081427312,101:0.0895956264):0.04895779742,(68:0.0785820669,(132:0.0000010002,133:0.0000010002):0.06876705066):0.03141882775):0.04352347425,84:0.1608642590):0.06835206104,((92:0.0000010002,94:0.0000010002):0.05182681482,(93:0.0000010002,95:0.0000010002):0.02967713115):0.1315363753):0.1520979722,(78:0.0000010002,79:0.0000010002):0.2864412397):0.04484369104):0.06473074409,82:0.2514286644):0.02782909123,96:0.3421929307):0.05504950514,(69:0.0418884907,(122:0.0000010002,123:0.0000010002):0.01745710496):0.2953698895):0.04497063257,(76:0.0551430766,140:0.0926713172):0.2066509208):0.9941312042):0.2614680463,62:0.0688042874):0.02677340266):0.02801136892):0.008446473164,((47:0.0000010002,48:0.0000010002):0.07351582152,((49:0.0000010002,138:0.0000010002):0.06703308992,142:0.0290472603):0.04240332956):0.0188495624):0.05181674106,(56:0.0000010002,57:0.0000010002):0.09777101238):0.0284678473,(28:0.0000010002,29:0.0000010002):0.1093167296):0.02641746015,(((((((((3:0.0000010002,4:0.0000010002):0.09646459936,(51:0.0000010002,53:0.0000010002):0.0571880099):0.03636285185,139:0.0827310960):0.01167299471,((50:0.0000010002,52:0.0000010002):0.05863920171,(54:0.0080642544,145:0.0274783303):0.04338785581):0.01724501306):0.0125130068,(6:0.0000010002,7:0.0000010002):0.07546980951):0.01235878546,(((((((((((13:0.0000010002,14:0.0000010002):0.005837715352,(44:0.0000010002,45:0.0088159960):0.002910629369):1.000249718e-06,32:0.0000010002):2.500610166e-06,(33:0.0000010002,34:0.0000010002):0.01469477909):0.02718338167,(19:0.0000010002,20:0.0000010002):0.008471472348):0.005123136965,((26:0.0114229016,43:0.0086285774):0.006154530771,27:0.0111940747):0.006620521199):0.01107764568,35:0.0153974019):0.01100592438,(41:0.0000010002,42:0.0000010002):0.01944769397):0.02238975672,((36:0.0000010002,37:0.0000010002):0.01840775029,(39:0.0000010002,40:0.0000010002):0.01148653608):0.02061998272):0.02141696888,(15:0.0000010002,17:0.0000010002):0.117089715):0.02064310121,(30:0.0000010002,31:0.0000010002):0.04420476708):0.03947830541):0.002039829517,(((((5:0.0580835372,23:0.0488663282):0.01384769048,((11:0.0000010002,12:0.0000010002):0.01823569961,((16:0.0000010002,18:0.0000010002):0.008351693219,38:0.0101333964):0.02598040987):0.03938640662):0.01164818124,(24:0.0000010002,25:0.0000010002):0.05498664948):0.01472966218,(8:0.0000010002,9:0.0000010002):0.05986335827):0.01553245457,(21:0.0045183680,22:0.0143218397):0.05311530811):0.04286934187):0.02247524548,143:0.0235919388):0.01075544097,((((102:0.0204303104,136:0.0244422314):0.04238501419,144:0.0339156630):0.008195310852,118:0.0498711813):0.003732099486,(125:0.0000010002,141:0.0000010002):0.02298819953):0.05298458627):0.01344108572):0.004415568946,10:0.0969873785):0.02061603061,55:0.0902147511):0.05782343174,(2:0.0000025092,58:0.0000023108):0.04030939364):0.0772414581,59:0.0000020798);
 15: -16824.5060718 (0:0.0000027577,(((((((((1:0.0000010000,91:0.0000010000):0.1845922552,(46:0.2180456609,((((60:0.0000010000,61:0.0000010000):0.3706592971,((((((64:0.0000010000,65:0.0000010000):0.03202803453,(70:0.0099848368,((87:0.0000010000,88:0.0000010000):0.00581827612,(128:0.0029091069,(134:0.0000010000,135:0.0000010000):0.005830020582):2.184709247e-06):0.007954508869):0.01193275342):0.03928058118,(108:0.0000010000,109:0.0000010000):0.03665161518):0.008778565079,((75:0.0026832490,86:0.0316377887):0.00533250202,85:0.0222149240):0.02611324318):0.1644903511,((((71:0.2938858474,(77:0.0751350320,(103:0.0000010000,104:0.0000010000):0.1444856628):0.09413772033):0.03435409719,(((81:0.0000010000,100:0.0000010000):0.04826449536,(99:0.0557264561,121:0.0455694589):0.02309407148):0.00739402609,(119:0.0029853458,(126:0.0000010000,127:0.0000010000):2.725359617e-06):0.02002089343):0.2077411181):0.0476897308,((89:0.0000010000,90:0.0000010000):0.05934962832,137:0.0569172488):0.3211548836):0.1157201652,(97:0.0000010000,98:0.0000010000):0.2493839016):0.06510902818):0.06255751519,(((((72:0.0000010000,73:0.0000010000):0.006060086275,(74:0.0030031214,124:0.0060422597):0.003017338829):0.01326589918,83:0.0272983039):0.006319908378,((116:0.0000010000,117:0.0000010000):0.008521464376,120:0.0098167530):0.01925880873):0.003383253733,129:0.0238234802):0.302825333):0.09613067574):0.05288236654,(((((((((63:0.0115579347,107:0.0158936226):0.01480523461,(111:0.0247121393,115:0.0072296354):0.0197383268):0.01278088353,114:0.0182440525):0.02987451851,((((105:0.0000010000,106:0.0000010000):0.02197620616,(112:0.0000010000,113:0.0000010000):0.04902820466):0.01677730526,(130:0.0000010000,131:0.0000010000):0.0253005137):0.02639868131,110:0.1276994157):0.01164427304):0.1444815929,((((((66:0.0064124779,(67:0.0000010000,80:0.0000010000):2.375479284e-06):0.1080420944,101:0.0895094257):0.04891131181,(68:0.0785046271,(132:0.0000010000,133:0.0000010000):0.06870701738):0.0313823864):0.04347308081,84:0.1607395743):0.06831779412,((92:0.0000021183,94:0.0000027309):0.05175974831,(93:0.0000024268,95:0.0000010000):0.02964822585):0.1313907556):0.1519388323,(78:0.0000010000,79:0.0000010000):0.2861622288):0.0447908613):0.06465385001,82:0.2511919845):0.0278128958,96:0.3418082444):0.05501660414,(69:0.0418429021,(122:0.0000010000,123:0.0000010000):0.0174406621):0.294959255):0.04489517735,(76:0.0550936205,140:0.0926110332):0.2065669182):0.9937611921):0.2612406494,62:0.0687035131):0.02671789773):0.02796336614):0.008423183215,((47:0.0000010000,48:0.0000010000):0.07340240597,((49:0.0000010000,138:0.0000010000):0.06694057231,142:0.0290179374):0.042338071):0.01882601493):0.05176608728,(56:0.0000010000,57:0.0000010000):0.09770404787):0.02814437966,(28:0.0000028192,29:0.0000010000):0.109304569):0.02637312573,((((((((3:0.0000010000,4:0.0000010000):0.09632796413,(51:0.0000010000,53:0.0000010000):0.05707466123):0.03706761333,139:0.0819061779):0.01166982266,((50:0.0000010000,52:0.0000010000):0.05907177802,(54:0.0080350593,145:0.0274424423):0.04278856408):0.01726111426):0.0124227647,(6:0.0000010000,7:0.0000010000):0.07593192765):0.0123897977,((((((5:0.0579407013,23:0.0488218073):0.01388904826,((11:0.0000010000,12:0.0000010000):0.01820279976,((16:0.0000010000,18:0.0000010000):0.008335653645,38:0.0101163395):0.02593608925):0.03926220776):0.01158699692,(24:0.0000010000,25:0.0000010000):0.05495517532):0.014688912,(8:0.0000010000,9:0.0000010000):0.05964648945):0.01583101471,(21:0.0044615777,22:0.0143601233):0.05295683903):0.04140915295,(((((((((((13:0.0000023846,14:0.0000023768):0.005827639028,(44:0.0000024665,45:0.0088007637):0.002905620296):2.257413297e-06,32:0.0000010000):2.552062001e-06,(33:0.0000028358,34:0.0000028355):0.01466948375):0.0271369555,(19:0.0000010000,20:0.0000010000):0.008458843699):0.005115726232,((26:0.0114036048,43:0.0086140991):0.006142446428,27:0.0111766319):0.006604986684):0.01104726359,35:0.0153850625):0.01099588458,(41:0.0000023021,42:0.0000029170):0.01941064576):0.02234951431,((36:0.0000025476,37:0.0000020764):0.01836314832,(39:0.0000023738,40:0.0000020056):0.01147994612):0.02055518017):0.02174976716,(15:0.0000010000,17:0.0000010000):0.1166274968):0.02071265937,(30:0.0000010000,31:0.0000010000):0.04394662417):0.03813333525):0.002965759894):0.02310926372,143:0.0238038816):0.01060577963,((((102:0.0204032106,136:0.0243989987):0.04234065929,144:0.0338430995):0.008170394748,118:0.0497839066):0.003721460908,(125:0.0000010000,141:0.0000010000):0.02297005971):0.0527124854):0.01345980829):0.00441155842,10:0.0971053933):0.02049969898,55:0.0902679527):0.05751390898,(2:0.0000025088,58:0.0000022151):0.04027049304):0.07708735902,59:0.0000027894);
 16: -16824.5190562 (0:0.0000027594,(((((((((1:0.0000010006,91:0.0000010006):0.1851883634,(46:0.2186725789,((((60:0.0000010006,61:0.0000010006):0.3719964741,((((((64:0.0000010006,65:0.0000010006):0.03212200553,(70:0.0100142851,((87:0.0000010006,88:0.0000010006):0.005835166144,(128:0.0029175690,(134:0.0000010006,135:0.0000010006):0.005846984817):2.332669474e-06):0.007977833475):0.01196820859):0.03939937579,(108:0.0000010006,109:0.0000010006):0.03675498324):0.008805123101,((75:0.0026972402,86:0.0317270623):0.005342904632,85:0.0222714315):0.02619462335):0.1650660532,((((71:0.2948060676,(77:0.0753070814,(103:0.0000010006,104:0.0000010006):0.1449635073):0.09443227361):0.03453903463,(((81:0.0000010006,100:0.0000010006):0.04845126077,(99:0.0558726036,121:0.0457466348):0.02317169182):0.007185619813,(119:0.0029944373,(126:0.0000010006,127:0.0000010006):2.7270008e-06):0.02020411628):0.2084814644):0.04755702783,((89:0.0000010006,90:0.0000010006):0.05963780206,137:0.0569336471):0.3225976925):0.1163374042,(97:0.0000025446,98:0.0000026049):0.2504439446):0.06528433292):0.06265068396,(((((72:0.0000010006,73:0.0000010006):0.006078018334,(74:0.0030119556,124:0.0060602012):0.003026288214):0.01330507495,83:0.0273799240):0.006338910986,((116:0.0000010006,117:0.0000010006):0.00854684666,120:0.0098456598):0.01931704699):0.003397069618,129:0.0238799526):0.3038200279):0.09631074871):0.05288893315,(((((((((63:0.0115822416,107:0.0159316689):0.01483977896,(111:0.0247652706,115:0.0072479656):0.01978508356):0.01280971843,114:0.0182826993):0.02988058796,((((105:0.0000010006,106:0.0000010006):0.02201294174,(112:0.0000010006,113:0.0000010006):0.04914035423):0.01682043648,(130:0.0000010006,131:0.0000010006):0.02533998715):0.02647621749,110:0.1279579444):0.0116560153):0.1452915979,((((((66:0.0064323473,(67:0.0000010006,80:0.0000010006):2.798787194e-06):0.108380805,101:0.0897751148):0.04901927316,(68:0.0787334935,(132:0.0000010006,133:0.0000010006):0.06892103221):0.03143467802):0.04363623532,84:0.1611508894):0.06835717941,((92:0.0000027252,94:0.0000020720):0.05195352222,(93:0.0000024825,95:0.0000010006):0.02969260547):0.1318402032):0.1522747051,(78:0.0000010006,79:0.0000010006):0.2868590128):0.0450603347):0.06499442252,82:0.2524660911):0.02770561291,96:0.3428915804):0.05578456358,(69:0.0419863456,(122:0.0000010006,123:0.0000010006):0.01747283906):0.2960298424):0.04309897903,(76:0.0552432626,140:0.0928691858):0.2082641477):0.99739839):0.2621672855,62:0.0688932646):0.02680106781):0.02808571861):0.008450660292,((47:0.0000010006,48:0.0000010006):0.07362494225,((49:0.0000010006,138:0.0000010006):0.06713335705,142:0.0290834125):0.04246862799):0.01886809612):0.05189080803,(56:0.0000010006,57:0.0000010006):0.09790869297):0.02851405326,(28:0.0000010006,29:0.0000010006):0.1094743175):0.02646047801,(((((((((3:0.0000010006,4:0.0000010006):0.09660372625,(51:0.0000010006,53:0.0000010006):0.05726794513):0.03640924838,139:0.0828616373):0.01166293426,((50:0.0000010006,52:0.0000010006):0.05871539695,(54:0.0080695691,145:0.0275178277):0.04344748301):0.01726449933):0.01253074668,(6:0.0000010006,7:0.0000010006):0.07557094434):0.01237610027,(((((((((13:0.0000023860,14:0.0000023782):0.00584511312,(32:0.0000010006,((33:0.0000028375,34:0.0000028372):0.0147148848,(44:0.0000022449,45:0.0088271222):0.0029142806):2.601677476e-06):2.286947785e-06):0.02721905164,(19:0.0000010006,20:0.0000010006):0.008482137773):0.005129809805,((26:0.0114372723,43:0.0086396325):0.006162442423,27:0.0112081711):0.006627747474):0.01109149403,35:0.0154158855):0.0110177529,(41:0.0000010006,42:0.0000010006):0.01947296317):0.02241721568,((36:0.0000026767,37:0.0000020473):0.0184302418,(39:0.0000023752,40:0.0000020068):0.01150165904):0.02064593608):0.02144144062,(15:0.0000010006,17:0.0000010006):0.1172504695):0.02067007251,(30:0.0000010006,31:0.0000010006):0.04427035922):0.03952070887):0.002045534952,(((((5:0.0581712659,23:0.0489390880):0.01386245523,((11:0.0000010006,12:0.0000010006):0.01825824742,((16:0.0000010006,18:0.0000010006):0.008363545372,38:0.0101461487):0.02601783325):0.0394384638):0.01166390265,(24:0.0000010006,25:0.0000010006):0.05506568104):0.01474819932,(8:0.0000010006,9:0.0000010006):0.05994882769):0.0155500229,(21:0.0045220642,22:0.0143428279):0.05319508767):0.04291972888):0.02250410015,143:0.0236242438):0.01076658275,((((102:0.0204574071,136:0.0244769158):0.04244643144,144:0.0339641862):0.008204172269,118:0.0499403772):0.00373728796,(125:0.0000010006,141:0.0000010006):0.02301916795):0.05306829193):0.01345430991):0.004422369404,10:0.0971401453):0.02063373613,55:0.0903510887):0.05791611539,(2:0.0000025103,58:0.0000022164):0.04036651561):0.07735202262,59:0.0000027911);
 17: -16824.6796699 (0:0.0000027577,(((((((((1:0.0000010000,91:0.0000010000):0.1808028573,((46:0.2168198754,((((60:0.0000010000,61:0.0000010000):0.3791129538,(((((64:0.0000024283,65:0.0000024236):0.03182096697,(70:0.0111081360,((87:0.0000020841,88:0.0000026607):0.005888722333,(128:0.0029443600,(134:0.0000010000,135:0.0000028628):0.005900705732):2.016051591e-06):0.007018887391):0.01173502982):0.02832086745,(((75:0.0027788720,86:0.0319555201):0.005453280424,85:0.0223373090):0.03297165676,(108:0.0000026423,109:0.0000029519):0.03664595459):0.01661035346):0.1618142631,((((71:0.2966578264,(77:0.0778930829,(103:0.0000010000,104:0.0000010000):0.1444878341):0.09486250911):0.03362097717,(((81:0.0000010000,100:0.0000010000):0.04885159096,(99:0.0563626907,121:0.0462098742):0.02339062521):0.007450105862,(119:0.0030215647,(126:0.0000010000,127:0.0000010000):2.725359617e-06):0.02028442183):0.211244612):0.04878323204,((89:0.0000010000,90:0.0000010000):0.05846803018,137:0.0592319286):0.326108717):0.117540344,(97:0.0000010000,98:0.0000010000):0.2500452667):0.06273069479):0.06763131445,(((((72:0.0000010000,73:0.0000010000):0.006137051284,(74:0.0030408773,124:0.0061189222):0.003055258736):0.01344376988,83:0.0276264790):0.006397529872,((116:0.0000010000,117:0.0000010000):0.008624066388,120:0.0099476724):0.01953405556):0.003414444312,129:0.0241146739):0.3091438518):0.09355100817):0.0586211281,(((((((((63:0.0117012019,107:0.0160850422):0.01498831985,(111:0.0250167634,115:0.0073178984):0.01998296489):0.01292520051,114:0.0184786532):0.03023843337,((((105:0.0000010000,106:0.0000010000):0.02225171388,(112:0.0000020259,113:0.0000021609):0.04959990091):0.01700128628,(130:0.0000029854,131:0.0000021745):0.02559943432):0.02668142149,110:0.1292936827):0.01178636668):0.1461803915,((((((66:0.0065030721,(67:0.0000010000,80:0.0000010000):2.483774516e-06):0.1095880033,101:0.0908119129):0.04946451003,(68:0.0796323706,(132:0.0000010000,133:0.0000010000):0.06966523562):0.03186757144):0.04405885473,84:0.1630540840):0.06911869524,((92:0.0000021183,94:0.0000027309):0.05243759711,(93:0.0000024268,95:0.0000010000):0.03007952074):0.1333718027):0.1542843199,(78:0.0000010000,79:0.0000010000):0.2902931829):0.04547116685):0.06554641643,82:0.2546432700):0.02834914549,96:0.3466796302):0.05545310458,(69:0.0424055304,(122:0.0000010000,123:0.0000010000):0.01762273148):0.2994123438):0.04552227446,(76:0.0557568406,140:0.0938027437):0.2093870104):1.019854952):0.258760326,62:0.0729240128):0.02658018165):0.03236021088,((47:0.0000010000,48:0.0000025831):0.07331128523,((49:0.0000010000,138:0.0000010000):0.0676575879,142:0.0294309027):0.04479513579):0.01629359656):0.01682872817):0.04477546665,(56:0.0000010000,57:0.0000010000):0.09964578865):0.02671673458,(28:0.0000010000,29:0.0000010000):0.112917654):0.02550357924,10:0.1011374877):0.01427556005,((((((((3:0.0000010000,4:0.0000010000):0.09731901766,(51:0.0000010000,53:0.0000010000):0.05781679772):0.03646529014,139:0.0837729465):0.01172545873,((50:0.0000010000,52:0.0000010000):0.05891002821,(54:0.0078941579,145:0.0280445003):0.04423886317):0.0177705304):0.01191532806,(6:0.0000010000,7:0.0000010000):0.0771681652):0.01264147513,(((((((((((13:0.0000022195,14:0.0000022490):0.005896802684,(44:0.0000021569,45:0.0089052759):0.002939987248):2.342294606e-06,32:0.0000026338):2.873736691e-06,(33:0.0000028228,34:0.0000028355):0.01484361368):0.02745765458,(19:0.0000024540,20:0.0000024355):0.008557292093):0.005175069116,((26:0.0115391668,43:0.0087171464):0.006218655484,27:0.0113076672):0.00668569423):0.01120291504,35:0.0155352918):0.0111139199,(41:0.0000010000,42:0.0000010000):0.019633862):0.02263627709,((36:0.0000026751,37:0.0000020461):0.01859773614,(39:0.0000023738,40:0.0000020056):0.01160143937):0.02080380136):0.02148644474,(15:0.0000010000,17:0.0000010000):0.1183505834):0.02136201091,(30:0.0000021803,31:0.0000021093):0.04455843358):0.04059218981):0.003006460757,(((((5:0.0587248633,23:0.0494444397):0.01407114787,((11:0.0000027284,12:0.0000010000):0.0184336667,((16:0.0000010000,18:0.0000010000):0.008439478445,38:0.0102444823):0.02626864896):0.03967991606):0.01180444952,(24:0.0000021369,25:0.0000022562):0.05561803505):0.01507633663,(8:0.0000010000,9:0.0000010000):0.06034491582):0.01493794603,(21:0.0047234243,22:0.0142767437):0.05424523589):0.04114393783):0.02099213348,143:0.0250443804):0.01114367067):0.01186352356,((((102:0.0206276354,136:0.0247032280):0.04121438385,144:0.0358411739):0.007765222401,118:0.0525018273):0.004230541891,(125:0.0000010000,141:0.0000010000):0.02181360111):0.04577112958):0.01944118934,55:0.0945352183):0.05755499689,(2:0.0000025088,58:0.0000022151):0.03854855181):0.08073465448,59:0.0000027894);
 18: -16824.7743183 (0:0.0000009997,(((((((((1:0.0000009997,91:0.0000009997):0.1786213721,((46:0.2143880502,((((60:0.0000009997,61:0.0000009997):0.3736919083,((((((64:0.0000009997,65:0.0000009997):0.03212004806,(70:0.0100074536,((87:0.0000009997,88:0.0000009997):0.005833479302,(128:0.0029166569,(134:0.0000009997,135:0.0000009997):0.005845166347):9.9968658e-07):0.00798150858):0.01196374624):0.03939465348,(108:0.0000009997,109:0.0000009997):0.0367355851):0.008804922732,((75:0.0026879795,86:0.0317229161):0.005344861699,85:0.0222818294):0.02620943979):0.1649912404,((((71:0.2943381529,(77:0.0754710959,(103:0.0000009997,104:0.0000009997):0.1447245266):0.09435395212):0.03456895,(((81:0.0000009997,100:0.0000009997):0.04838076828,(99:0.0558762495,121:0.0456943577):0.02315754632):0.007456542303,(119:0.0029929534,(126:0.0000009997,127:0.0000009997):9.9968658e-07):0.02005799751):0.2081729008):0.04791038144,((89:0.0000009997,90:0.0000009997):0.05950297081,137:0.0570497870):0.3215983827):0.1160492474,(97:0.0000009997,98:0.0000009997):0.2494618924):0.0652012661):0.06294679223,(((((72:0.0000009997,73:0.0000009997):0.006074542982,(74:0.0030102105,124:0.0060563972):0.003024327385):0.01329747264,83:0.0273634191):0.006335186435,((116:0.0000009997,117:0.0000009997):0.008541515305,120:0.0098412085):0.01930580613):0.003395860136,129:0.0238807897):0.3029448251):0.09496997435):0.05414893417,(((((((((63:0.0115695273,107:0.0159072036):0.01481777202,(111:0.0247335854,115:0.0072357848):0.01975579596):0.01279361044,114:0.0182601110):0.02991854278,((((105:0.0000009997,106:0.0000009997):0.02200559637,(112:0.0000009997,113:0.0000009997):0.04906973593):0.01679583526,(130:0.0000009997,131:0.0000009997):0.02533081988):0.02643299736,110:0.1278272726):0.01165360946):0.1445774986,((((((66:0.0064216187,(67:0.0000009997,80:0.0000009997):2.483062085e-06):0.1082246405,101:0.0896550727):0.0490202183,(68:0.0786397071,(132:0.0000009997,133:0.0000009997):0.06880494667):0.03143997617):0.04358132234,84:0.1609351452):0.06843343809,((92:0.0000009997,94:0.0000009997):0.05186087735,(93:0.0000009997,95:0.0000009997):0.02970660594):0.1316119844):0.1522345659,(78:0.0000009997,79:0.0000009997):0.2866147099):0.04488490916):0.06483105726,82:0.2515564789):0.02807645716,96:0.3423202967):0.0550511605,(69:0.0419629872,(122:0.0000009997,123:0.0000009997):0.01746115623):0.2954689864):0.04499404569,(76:0.0552723778,140:0.0926571613):0.2068268512):0.9997124172):0.2588797268,62:0.0710211815):0.02732704181):0.03259600661,((47:0.0000009997,48:0.0000009997):0.07274559551,((49:0.0000009997,138:0.0000009997):0.06695566236,142:0.0292312786):0.04417583702):0.0160271307):0.01689121601):0.04477286589,(56:0.0000009997,57:0.0000009997):0.09825238778):0.02642832936,(28:0.0000009997,29:0.0000009997):0.1120993841):0.02535214841,10:0.1001823470):0.01448320874,((((((((3:0.0000009997,4:0.0000009997):0.09644481172,(51:0.0000009997,53:0.0000009997):0.05725936036):0.03612539396,139:0.0829839946):0.01181314358,((50:0.0000009997,52:0.0000009997):0.05833774369,(54:0.0078057963,145:0.0278395970):0.04390825561):0.01763761664):0.01141410202,(6:0.0000009997,7:0.0000009997):0.07685658332):0.01253148346,(((((((((((13:0.0000009997,14:0.0000009997):0.005847391008,(33:0.0000009997,34:0.0000009997):0.01472047948):9.9968658e-07,32:0.0000009997):9.9968658e-07,(44:0.0000009997,45:0.0088307303):0.002915430913):0.02722610011,(19:0.0000009997,20:0.0000009997):0.008484987108):0.005130667132,((26:0.0114417362,43:0.0086428506):0.006165935612,27:0.0112117686):0.006635398383):0.01111474057,35:0.0154036313):0.01103233139,(41:0.0000009997,42:0.0000009997):0.01946334755):0.02245334739,((36:0.0000009997,37:0.0000009997):0.01845712886,(39:0.0000009997,40:0.0000009997):0.01148964118):0.02062722492):0.02125406297,(15:0.0000009997,17:0.0000009997):0.1173041732):0.02142764388,(30:0.0000009997,31:0.0000009997):0.04407532968):0.040529928):0.003122260557,(((((5:0.0581409190,23:0.0489761518):0.01398732047,((11:0.0000009997,12:0.0000009997):0.01828273864,((16:0.0000009997,18:0.0000009997):0.008360869165,38:0.0101593113):0.02602370154):0.03931057712):0.01170434335,(24:0.0000009997,25:0.0000009997):0.05512017588):0.01499346233,(8:0.0000009997,9:0.0000009997):0.05973860319):0.01468302776,(21:0.0047255415,22:0.0141005308):0.05383937783):0.04030426046):0.02077103259,143:0.0246637927):0.01094281845):0.01417696546,((102:0.0201082103,136:0.0249108127):0.04070974018,(118:0.0508720788,((125:0.0000009997,141:0.0000009997):0.02116070913,144:0.0341732135):0.009012880672):0.00473746943):0.04273837826):0.01706747667,55:0.0942982113):0.0567134055,(2:0.0000009997,58:0.0000009997):0.03808727686):0.08010994057,59:0.0000009997);
 19: -16824.7790452 (0:0.0000010000,(((((((((1:0.0000010000,91:0.0000010000):0.1793148339,((46:0.2152442017,((((60:0.0000010000,61:0.0000010000):0.3756101865,((((((64:0.0000020442,65:0.0000026037):0.03223999146,(70:0.0100413008,((87:0.0000010000,88:0.0000010000):0.005855337351,(128:0.0029276490,(134:0.0000025062,135:0.0000029515):0.005867202067):2.127583295e-06):0.008012447579):0.01200989277):0.03954184936,(108:0.0000010000,109:0.0000010000):0.03686738782):0.008826281009,((75:0.0027033743,86:0.0318401352):0.005362134527,85:0.0223595973):0.02631863598):0.1657418897,((((71:0.2957220202,(77:0.0756856468,(103:0.0000010000,104:0.0000010000):0.1453236941):0.09472298961):0.0346537528,(((81:0.0000010000,100:0.0000010000):0.04860979161,(99:0.0560975867,121:0.0458830894):0.0232525074):0.007393829358,(119:0.0030048260,(126:0.0000010000,127:0.0000010000):1e-06):0.02017841084):0.2090666291):0.04806178548,((89:0.0000010000,90:0.0000010000):0.05979871069,137:0.0571929222):0.3231143083):0.1165251332,(97:0.0000010000,98:0.0000010000):0.2506642128):0.0653817761):0.06318777057,(((((72:0.0000010000,73:0.0000010000):0.006100269248,(74:0.0030228876,124:0.0060822242):0.003037181929):0.01335633739,83:0.0274774822):0.006362161004,((116:0.0000010000,117:0.0000010000):0.008576536211,120:0.0098838582):0.01939284847):0.00340908106,129:0.0239760473):0.3043578112):0.09535954653):0.05434764478,(((((((((63:0.0116247184,107:0.0159839866):0.01489085647,(111:0.0248529947,115:0.0072713716):0.01985276835):0.01285089374,114:0.0183502603):0.0300506785,((((105:0.0000010000,106:0.0000010000):0.0221018403,(112:0.0000010000,113:0.0000010000):0.04930129572):0.01688339637,(130:0.0000010000,131:0.0000010000):0.02543982923):0.02654424364,110:0.1284448324):0.01170646723):0.1452778398,((((((66:0.0064559619,(67:0.0000010000,80:0.0000010000):2.483062085e-06):0.1087995954,101:0.0901319619):0.04920552146,(68:0.0790498779,(132:0.0000010000,133:0.0000010000):0.06916715138):0.03161547948):0.04377467067,84:0.1618223015):0.06866943213,((92:0.0000010000,94:0.0000010000):0.05212067755,(93:0.0000010000,95:0.0000010000):0.02984233624):0.1323669222):0.153077719,(78:0.0000010000,79:0.0000010000):0.2881643062):0.0451190583):0.0650872013,82:0.2528438332):0.0281941103,96:0.3441032993):0.05518847128,(69:0.0421390202,(122:0.0000010000,123:0.0000010000):0.0175341452):0.2971326739):0.04500437088,(76:0.0554605226,140:0.0931280545):0.2080463416):1.00579407):0.2599542586,62:0.0712705462):0.02740022619):0.03275188929,((47:0.0000010000,48:0.0000010000):0.07302841206,((49:0.0000010000,138:0.0000010000):0.06721676331,142:0.0293210994):0.04435089054):0.01605283702):0.01693615427):0.04492860419,(56:0.0000010000,57:0.0000010000):0.0986019188):0.02653903221,(28:0.0000010000,29:0.0000010000):0.1125383461):0.02544811738,10:0.1005601260):0.01453149347,((((((((3:0.0000010000,4:0.0000010000):0.09678436937,(51:0.0000010000,53:0.0000010000):0.05746292792):0.03623755994,139:0.0833144675):0.01180011915,((50:0.0000010000,52:0.0000010000):0.0585218649,(54:0.0078028730,145:0.0279542571):0.04407834108):0.01768054924):0.01144729449,(6:0.0000010000,7:0.0000010000):0.07712963538):0.01257416213,(((((((((((13:0.0000010000,14:0.0000010000):0.005866320334,(44:0.0000010000,45:0.0088592838):0.002924843322):2.89338697e-06,32:0.0000010000):2.236888732e-06,(33:0.0000010000,34:0.0000025989):0.01476690639):0.02731470235,(19:0.0000010000,20:0.0000010000):0.008512089631):0.005148030366,((26:0.0114788487,43:0.0086711848):0.006186250441,27:0.0112477862):0.006652974083):0.01115040244,35:0.0154506675):0.01106205339,(41:0.0000010000,42:0.0000010000):0.01952481668):0.02252476378,((36:0.0000010000,37:0.0000010000):0.01851089347,(39:0.0000010000,40:0.0000010000):0.01153132693):0.02068951124):0.02131380841,(15:0.0000010000,17:0.0000010000):0.1177042381):0.02149843575,(30:0.0000010000,31:0.0000010000):0.04423495322):0.04064819195):0.003139021718,(((((5:0.0583589558,23:0.0491596345):0.01402602828,((11:0.0000010000,12:0.0000010000):0.01834046582,((16:0.0000010000,18:0.0000010000):0.008391257413,38:0.0101912139):0.0261181976):0.03944037444):0.01174486327,(24:0.0000010000,25:0.0000010000):0.05531883592):0.01504147949,(8:0.0000010000,9:0.0000010000):0.05995259611):0.01471730419,(21:0.0047383887,22:0.0141512644):0.05404518191):0.04042444597):0.02084659149,143:0.0247364528):0.01097497319):0.01421855472,((102:0.0201788651,136:0.0250009279):0.04085765697,(118:0.0510525965,((125:0.0000010000,141:0.0000010000):0.02123825532,144:0.0342932676):0.00904348334):0.004748006376):0.04290100192):0.01710764924,55:0.0946706472):0.05693277685,(2:0.0000010000,58:0.0000010000):0.03821583845):0.08041182513,59:0.0000010000);
PhyloTree:
 newick: (0:0.0000027602,(((((((((1:0.0000010009,91:0.0000010009)100:0.1790643185,((46:0.2143898495,((((60:0.0000010009,61:0.0000010009)100:0.373629587,((((((64:0.0000010009,65:0.0000010009)100:0.03209704,(70:0.0100080760,((87:0.0000010009,88:0.0000010009)100:0.005830210888,(128:0.0029150801,(134:0.0000010009,135:0.0000010009)100:0.005842009565)71:2.259570955e-06)99:0.007970294297)97:0.01195648797)100:0.03937329059,(108:0.0000010009,109:0.0000010009)100:0.03672199254)75:0.008786116461,((75:0.0026884465,86:0.0317058382)99:0.005341870913,85:0.0222674399)100:0.02620046347)100:0.1650033619,((((71:0.2942333090,(77:0.0754210502,(103:0.0000010009,104:0.0000010009)100:0.1446760715)100:0.09435946534)95:0.03441655969,(((81:0.0000010009,100:0.0000010009)100:0.04837532177,(99:0.0558512413,121:0.0456822235)89:0.02314891695)90:0.007425198612,(119:0.0029924685,(126:0.0000010009,127:0.0000010009)56:2.727844367e-06)99:0.02006068267)100:0.2081427747)96:0.04795741062,((89:0.0000010009,90:0.0000010009)100:0.05949859662,137:0.0569923321)100:0.3217062265)100:0.1159120073,(97:0.0000025454,98:0.0000026057)100:0.2496598337)90:0.06518375318)94:0.06289834062,(((((72:0.0000010009,73:0.0000010009)100:0.006073086506,(74:0.0030101838,124:0.0060551464)100:0.003024480234)100:0.0132951434,83:0.0273570890)98:0.006333769824,((116:0.0000010009,117:0.0000010009)100:0.008539398093,120:0.0098388258)100:0.01930239016)96:0.003399170526,129:0.0238697224)100:0.3029664824)98:0.09499464806)99:0.05412797691,(((((((((63:0.0115657574,107:0.0159012803)100:0.01481310359,(111:0.0247244434,115:0.0072336577)100:0.01974917498)100:0.01278802104,114:0.0182552035)98:0.02994012073,((((105:0.0000010009,106:0.0000010009)100:0.02200601846,(112:0.0000010009,113:0.0000010009)100:0.04902976023)76:0.01668971983,(130:0.0000010009,131:0.0000010009)100:0.02540060878)99:0.02643733909,110:0.1278238030)93:0.01165285104)100:0.1446254898,((((((66:0.0064202897,(67:0.0000010009,80:0.0000010009)67:2.519310853e-06)100:0.1082154339,101:0.0895371210)89:0.04897535453,(68:0.0786453302,(132:0.0000010009,133:0.0000010009)100:0.06870679619)99:0.03142731721)90:0.04354011237,84:0.1609213281)98:0.0683912433,((92:0.0000021203,94:0.0000027333)100:0.05178066368,(93:0.0000024291,95:0.0000010009)100:0.02969298064)100:0.1314359518)100:0.1519976687,(78:0.0000010009,79:0.0000010009)100:0.2867526579)83:0.04491888905)88:0.06481485538,82:0.2516124363)81:0.02806362115,96:0.3424593995)95:0.05502739955,(69:0.0419424699,(122:0.0000010009,123:0.0000010009)100:0.01745183631)100:0.2955839596)94:0.04474203027,(76:0.0552104886,140:0.0925943175)100:0.2070882781)100:1.000521025)100:0.258878284,62:0.0709695878)94:0.02728267039)88:0.03250996415,((47:0.0000010009,48:0.0000010009)100:0.072636862,((49:0.0000010009,138:0.0000010009)100:0.06700705273,142:0.0291492939)100:0.04425798736)85:0.01599474432)73:0.0166204651)100:0.04445719571,(56:0.0000010009,57:0.0000010009)100:0.09875063849)98:0.02644486972,(28:0.0000010009,29:0.0000010009)100:0.1116918922)99:0.02530385627,10:0.1001529854)53:0.01410734752,((((((((3:0.0000010009,4:0.0000010009)100:0.09639405879,(51:0.0000010009,53:0.0000010009)100:0.05727424519)99:0.0360917904,139:0.0829005109)82:0.01170793156,((50:0.0000010009,52:0.0000010009)100:0.05840681365,(54:0.0079003059,145:0.0277153477)100:0.04376394023)64:0.01760858871)67:0.01181220652,(6:0.0000010009,7:0.0000010009)100:0.0763993312)75:0.01252236156,((((((((((((13:0.0000023867,14:0.0000021208)100:0.005842125867,(44:0.0000022157,45:0.0088226444)100:0.002912811049)60:2.184780706e-06,32:0.0000010009)68:2.446219225e-06,(33:0.0000028383,34:0.0000028380)100:0.01470593302)100:0.02794424478,(19:0.0000010009,20:0.0000010009)100:0.007753169424)96:0.006150433067,35:0.0219055626)41:0.005917310223,(26:0.0112097629,43:0.0088433808)100:0.00667844523)40:0.005729337782,27:0.0057326447)96:0.0173281452,(41:0.0000010009,42:0.0000010009)100:0.02155588542)100:0.02010778817,((36:0.0000026775,37:0.0000020480)100:0.01521348218,(39:0.0000023759,40:0.0000020074)100:0.014779393)100:0.02261743819)99:0.01885512881,(15:0.0000010009,17:0.0000010009)100:0.1146806258)79:0.02321520546,(30:0.0000010009,31:0.0000010009)100:0.04674585237)99:0.03714937292)47:0.003008086088,(((((5:0.0580894553,23:0.0489273669)59:0.01377860736,((11:0.0000010009,12:0.0000010009)100:0.01826719707,((16:0.0000010009,18:0.0000010009)100:0.008364313111,38:0.0101496012)100:0.02601498953)100:0.03946158203)55:0.01170261492,(24:0.0000010009,25:0.0000010009)100:0.05504302923)72:0.01493758039,(8:0.0000010009,9:0.0000010009)100:0.05987976828)75:0.01483111684,(21:0.0046774164,22:0.0141366136)100:0.05354197133)100:0.0409243348)99:0.02080015436,143:0.0248514053)94:0.01108331385)53:0.01172027283,((((102:0.0204341561,136:0.0244681233)100:0.04081371651,144:0.0354955117)59:0.007705175029,118:0.0520231918)58:0.004193506653,(125:0.0000010009,141:0.0000010009)100:0.02160139172)100:0.04536742805)89:0.01928615214,55:0.0935418630)100:0.05695100738,(2:0.0000025111,58:0.0000022171)100:0.03820424164)100:0.07992456941,59:0.0000027919);
RateGammaInvar:
 gamma_shape: 1.004144761
 p_invar: 0.1117484339
StopRule:
 curIteration: 249
 start_real_time: 2342682.519
 time_vec: 148, 104, 57, 47, 34, 2, 1
UFBoot:
 000: 1 -15184.86621 -16836.94677 (0,(((((((((1,91),((46,((((60,61),((((((64,65),(70,((87,88),(128,(134,135))))),(108,109)),((75,86),85)),((((71,(77,(103,104))),(((81,100),(99,121)),(119,(126,127)))),((89,90),137)),(97,98))),(((((72,73),(74,124)),83),((116,117),120)),129))),((((((((((63,107),(111,115)),114),((((105,106),(112,113)),(130,131)),110)),(78,79)),(((((66,67),80),((68,(132,133)),101)),84),((92,94),(93,95)))),96),82),(69,(122,123))),(76,140))),62)),((47,48),((49,138),142)))),(56,57)),(28,29)),10),(((((((3,4),(51,53)),139),((50,52),(54,145))),(6,7)),((((((5,(8,9)),(24,25)),23),((11,12),((16,18),38))),(21,22)),((((((((((((13,14),(44,45)),32),(33,34)),(19,20)),35),(26,43)),27),(41,42)),((36,37),(39,40))),(15,17)),(30,31)))),143)),((102,136),(118,((125,141),144)))),55),(2,58)),59);
 001: 1 -18099.08789 -16838.15467 (0,(((((((((1,91),(46,((((60,61),((((((64,65),(70,((87,88),(128,(134,135))))),(108,109)),((75,86),85)),((((71,(77,(103,104))),(((81,100),(119,(126,127))),(99,121))),((89,90),137)),(97,98))),(((((72,73),(74,124)),83),((116,117),120)),129))),((((((((63,107),(111,115)),(((((105,106),(112,113)),(130,131)),110),114)),((((((66,(67,80)),101),(68,(132,133))),84),((92,94),(93,95))),(78,79))),82),96),(69,(122,123))),(76,140))),62))),((47,48),((49,138),142))),(56,57)),(28,29)),(((((((((3,4),(51,53)),139),(54,145)),((6,7),(50,52))),((((((((((13,14),(32,(44,45))),(33,34)),(19,20)),((26,43),27)),35),(41,42)),((36,37),(39,40))),(15,17)),(30,31))),(((((5,23),((11,12),((16,18),38))),(24,25)),(8,9)),(21,22))),143),((((102,136),144),118),(125,141)))),10),55),(2,58)),59);
 002: 1 -16094.15918 -16836.1453 (0,((((((((((1,91),((47,48),((49,138),142))),(46,((((60,61),((((((64,65),(70,(((87,88),128),(134,135)))),(108,109)),((75,86),85)),((((71,(77,(103,104))),(((81,100),(99,121)),((119,126),127))),((89,90),137)),(97,98))),(((((72,73),(74,124)),83),((116,117),120)),129))),((((((((63,107),(111,115)),114),((((105,106),(112,113)),(130,131)),110)),(((((((66,(67,80)),101),(68,(132,133))),84),((92,94),(93,95))),96),(78,79))),82),(69,(122,123))),(76,140))),62))),(56,57)),(28,29)),((((102,136),144),118),(125,141))),((((((3,4),(51,53)),(((6,7),(50,52)),139)),(54,145)),((((((5,23),((11,12),((16,18),38))),(24,25)),(8,9)),(21,22)),((((((((((((13,14),(44,45)),32),(33,34)),(19,20)),35),(26,43)),27),(41,42)),((36,37),(39,40))),(15,17)),(30,31)))),143)),10),55),(2,58)),59);
 003: 1 -16802.64062 -16833.63986 (0,((((((((1,91),((46,((((60,61),((((((64,65),(70,((87,88),(128,(134,135))))),(108,109)),((75,86),85)),((((71,(77,(103,104))),(((81,100),(99,121)),((119,126),127))),((89,90),137)),(97,98))),(((((72,73),(74,124)),83),((116,117),120)),129))),(((((((((63,107),(111,115)),114),((((105,106),(112,113)),(130,131)),110)),(78,79)),(((((((66,80),67),101),(68,(132,133))),84),((92,94),(93,95))),96)),82),(69,(122,123))),(76,140))),62)),((47,48),((49,138),142)))),(56,57)),(28,29)),(10,55)),((((((((3,4),(51,53)),139),((50,52),(54,145))),(6,7)),(((((((((((13,14),(32,(44,45))),(33,34)),(19,20)),35),(26,43)),27),(41,42)),((36,37),(39,40))),(15,17)),(30,31))),(((((5,(8,9)),(24,25)),23),((11,12),((16,18),38))),(21,22))),143)),((((102,136),144),118),(125,141))),(2,58)),59);
 004: 1 -17750.73828 -16838.42736 (0,(((((((((1,91),((46,((((60,61),((((((64,65),(70,(((87,88),(134,135)),128))),(108,109)),((75,86),85)),((((71,((((81,100),99),121),(119,(126,127)))),(77,(103,104))),((89,90),137)),(97,98))),(((((72,73),(74,124)),83),((116,117),120)),129))),(((((((63,107),(111,115)),114),((((105,106),(112,113)),(130,131)),110)),(((((((66,67),80),101),(68,(132,133))),84),((92,94),(93,95))),(78,79))),(((69,(122,123)),(76,140)),82)),96)),62)),((47,48),((49,138),142)))),(56,57)),(28,29)),10),((((((((3,4),(51,53)),139),((50,52),(54,145))),(6,7)),((((((((((((13,14),(33,34)),32),(44,45)),(19,20)),35),(26,43)),27),(41,42)),((36,37),(39,40))),(15,17)),(30,31))),(((((5,23),((11,12),((16,18),38))),(24,25)),(8,9)),(21,22))),143)),((((102,136),144),118),(125,141))),55),(2,58)),59);
 005: 1 -16626.52539 -16841.05629 (0,((((((((1,91),((46,((((60,61),((((((64,65),(70,((87,88),(128,(134,135))))),(108,109)),((75,86),85)),((((71,(77,(103,104))),((((81,100),99),((119,127),126)),121)),((89,90),137)),(97,98))),(((((72,73),(74,124)),83),((116,117),120)),129))),(((((((((63,107),(111,115)),114),((((105,106),(112,113)),(130,131)),110)),(78,79)),((((66,(67,80)),(((68,(132,133)),84),101)),((92,94),(93,95))),96)),82),(69,(122,123))),(76,140))),62)),((47,48),((49,138),142)))),(56,57)),(28,29)),((((((((3,4),(51,53)),139),((50,52),(54,145))),(6,7)),((((((5,23),((11,12),((16,18),38))),(24,25)),(21,22)),(8,9)),((((((((((((13,14),(33,34)),32),(44,45)),(19,20)),35),(26,43)),27),(41,42)),((36,37),(39,40))),(15,17)),(30,31)))),143),(((102,136),((125,141),144)),118))),10),55),(2,58)),59);
 006: 1 -16316.62012 -16832.75994 (0,(((((((((1,91),((46,((((60,61),(((((64,65),(70,((87,88),(128,(134,135))))),(((75,86),85),(108,109))),((((71,(77,(103,104))),((((81,100),99),121),((119,127),126))),((89,90),137)),(97,98))),(((((72,73),(74,124)),83),((116,117),120)),129))),(((((((((63,107),(111,115)),114),((((105,106),(112,113)),(130,131)),110)),((((((66,(67,80)),101),(68,(132,133))),84),((92,94),(93,95))),(78,79))),82),96),(69,(122,123))),(76,140))),62)),((47,48),((49,138),142)))),(56,57)),(28,29)),10),((((((((3,4),(51,53)),139),(54,145)),(((((((((((13,14),(44,45)),32),(33,34)),(19,20)),((26,43),27)),35),(41,42)),((36,37),(39,40))),(15,17)),(30,31))),(((((5,23),((11,12),((16,18),38))),(24,25)),(8,9)),(21,22))),((6,7),(50,52))),143)),((((102,136),144),118),(125,141))),55),(2,58)),59);
 007: 1 -15988.0498 -16848.10893 (0,((((((((1,91),((46,((((60,61),((((((64,65),(70,(((87,88),128),(134,135)))),(108,109)),((75,86),85)),((((71,(77,(103,104))),((((81,100),99),121),((119,126),127))),((89,90),137)),(97,98))),(((((72,73),(74,124)),83),((116,117),120)),129))),(((((((((63,107),(111,115)),114),((((105,106),(112,113)),(130,131)),110)),((((((66,(67,80)),101),(68,(132,133))),84),((92,94),(93,95))),(78,79))),82),96),(69,(122,123))),(76,140))),62)),((47,48),((49,138),142)))),(56,57)),(28,29)),((((((((3,4),139),((51,53),(54,145))),(50,52)),(6,7)),(((((5,((8,9),(24,25))),23),((11,12),((16,18),38))),(21,22)),(((((((((((13,14),(33,34)),32),(44,45)),(19,20)),((26,43),27)),35),(41,42)),((36,37),(39,40))),(30,31)),(15,17)))),143),((((102,136),144),118),(125,141)))),10),55),(2,58)),59);
 008: 1 -16814.18164 -16830.31458 (0,(((((((((1,91),((46,((((60,61),(((((((64,65),(70,((87,88),(128,(134,135))))),(108,109)),((75,86),85)),(97,98)),((71,(77,(103,104))),((((81,100),(99,121)),(119,(126,127))),((89,90),137)))),(((((72,73),(74,124)),83),((116,117),120)),129))),(((((((((63,107),(111,115)),114),((((105,106),(112,113)),(130,131)),110)),((((((66,(67,80)),101),(68,(132,133))),84),((92,94),(93,95))),(78,79))),82),96),(69,(122,123))),(76,140))),62)),((47,48),((49,138),142)))),(56,57)),(28,29)),10),((((((((3,4),(51,53)),139),((50,52),(54,145))),(6,7)),((((((((((((13,14),(44,45)),32),(33,34)),(19,20)),35),(26,43)),27),(41,42)),((36,37),(39,40))),(15,17)),(30,31))),(((((5,23),((11,12),((16,18),38))),(24,25)),(8,9)),(21,22))),143)),((102,136),(118,((125,141),144)))),55),(2,58)),59);
 009: 2 -17889.30664 -16836.37996 (0,(((((((((1,91),((46,((((60,61),((((((64,65),(70,((87,88),(128,(134,135))))),(108,109)),((75,86),85)),((((71,(77,(103,104))),(((81,100),(99,121)),((119,126),127))),((89,90),137)),(97,98))),(((((72,73),(74,124)),83),((116,117),120)),129))),(((((((((63,107),(111,115)),((((105,106),(130,131)),(112,113)),110)),114),(((((((66,67),80),101),(68,(132,133))),84),((92,94),(93,95))),(78,79))),82),96),(69,(122,123))),(76,140))),62)),((47,48),((49,138),142)))),(56,57)),(28,29)),10),((((((((3,4),(51,53)),139),((50,52),(54,145))),(6,7)),((((((((((((13,14),(44,45)),32),(33,34)),(19,20)),35),(26,43)),27),(41,42)),((36,37),(39,40))),(15,17)),(30,31))),(((((5,(24,25)),((11,12),((16,18),38))),23),(21,22)),(8,9))),143)),((102,136),(118,((125,141),144)))),55),(2,58)),59);
 010: 1 -16063.75977 -16842.06874 (0,((((((1,91),((46,(47,48)),(((49,138),142),((((60,61),((((((64,65),(70,(((87,88),(134,135)),128))),(108,109)),((75,86),85)),((((71,(77,(103,104))),(((81,100),(99,121)),((119,126),127))),((89,90),137)),(97,98))),(((((72,73),(74,124)),83),((116,117),120)),129))),(((((((((63,107),(111,115)),114),((((105,106),(130,131)),(112,113)),110)),(((((((66,67),80),101),(68,(132,133))),84),((92,94),(93,95))),(78,79))),82),96),(69,(122,123))),(76,140))),62)))),((28,29),(56,57))),((((((((((3,4),(51,53)),139),((50,52),(54,145))),(6,7)),(((((((((13,14),(32,((33,34),(44,45)))),(19,20)),((26,43),27)),35),(41,42)),((36,37),(39,40))),(15,17)),(30,31))),(((((5,(8,9)),(24,25)),23),((11,12),((16,18),38))),(21,22))),143),((((102,136),144),118),(125,141))),10)),55),(2,58)),59);
 011: 2 -17770.03125 -16830.13439 (0,((((((((1,91),((46,((((60,61),(((((64,65),(70,((87,88),(128,(134,135))))),(((75,86),85),(108,109))),((((71,(77,(103,104))),(((81,100),(99,121)),(119,(126,127)))),((89,90),137)),(97,98))),(((((72,73),(74,124)),83),((116,117),120)),129))),(((((((((63,107),(111,115)),114),((((105,106),(112,113)),(130,131)),110)),((((((66,(67,80)),101),(68,(132,133))),84),((92,94),(93,95))),(78,79))),82),96),(69,(122,123))),(76,140))),62)),((47,48),((49,138),142)))),(56,57)),(28,29)),((((((((3,4),(51,53)),139),((6,7),(50,52))),(54,145)),((((((5,23),((11,12),((16,18),38))),(24,25)),(21,22)),(8,9)),(((((((((((13,14),(44,45)),32),(33,34)),(19,20)),((26,43),27)),35),(41,42)),((36,37),(39,40))),(15,17)),(30,31)))),143),((((102,136),144),118),(125,141)))),10),55),(2,58)),59);
 012: 1 -17870.62891 -16838.06072 (0,(((((((((1,91),((46,((((60,61),((((64,65),(70,((87,88),(128,(134,135))))),(((75,86),85),(108,109))),(((((71,(77,(103,104))),(((81,100),(99,121)),(119,(126,127)))),((89,90),137)),(((((72,73),(74,124)),83),((116,117),120)),129)),(97,98)))),(((((((((63,107),(111,115)),114),((((105,106),(112,113)),(130,131)),110)),((((((66,(67,80)),101),(68,(132,133))),84),((92,94),(93,95))),(78,79))),82),96),(69,(122,123))),(76,140))),62)),((47,48),((49,138),142)))),(56,57)),(28,29)),10),55),((((((((3,4),(51,53)),139),((50,52),(54,145))),(6,7)),((((((((((((13,14),(44,45)),32),(33,34)),(19,20)),35),(26,43)),27),(41,42)),((36,37),(39,40))),(15,17)),(30,31))),(((((5,(24,25)),((11,12),((16,18),38))),23),(8,9)),(21,22))),143)),(((102,136),((125,141),144)),118)),(2,58)),59);
 013: 1 -17324.65625 -16843.29926 (0,(((((((((1,91),((46,((((((60,61),(((((72,73),(74,124)),83),((116,117),120)),129)),(((71,(77,(103,104))),(((81,100),(99,121)),((119,126),127))),((89,90),137))),((((64,65),(70,((87,88),(128,(134,135))))),(((75,86),85),(108,109))),(97,98))),((((((((63,107),(111,115)),114),((((105,106),(130,131)),(112,113)),110)),((((((66,(67,80)),101),(68,(132,133))),84),((92,94),(93,95))),(78,79))),(82,96)),(69,(122,123))),(76,140))),62)),((47,48),((49,138),142)))),(56,57)),(28,29)),10),((((((((3,4),(51,53)),139),((50,52),(54,145))),(6,7)),(((((((((((13,14),32),(33,34)),(44,45)),(19,20)),((26,43),27)),35),(41,42)),((36,37),(39,40))),(15,17)),(30,31))),(((((5,23),((11,12),((16,18),38))),(24,25)),(8,9)),(21,22))),143)),((((102,136),144),118),(125,141))),55),(2,58)),59);
 014: 1 -17961.57812 -16831.8076 (0,((((((((1,91),((46,((((60,61),((((((64,65),(70,(((87,88),128),(134,135)))),(108,109)),((75,86),85)),((((71,(77,(103,104))),((((81,100),99),121),(119,(126,127)))),((89,90),137)),(97,98))),(((((72,73),(74,124)),83),((116,117),120)),129))),(((((((((63,107),(111,115)),114),((((105,106),(112,113)),(130,131)),110)),((((((66,(67,80)),101),(68,(132,133))),84),((92,94),(93,95))),(78,79))),82),96),(69,(122,123))),(76,140))),62)),((47,48),((49,138),142)))),(56,57)),(28,29)),(((((((((3,4),(51,53)),139),((50,52),(54,145))),(6,7)),(((((((((((13,14),(44,45)),32),(33,34)),(19,20)),((26,43),27)),35),(41,42)),((36,37),(39,40))),(15,17)),(30,31))),(((((5,(8,9)),(24,25)),23),((11,12),((16,18),38))),(21,22))),143),((((102,136),144),118),(125,141)))),10),55),(2,58)),59);
 015: 1 -17134.02344 -16832.45241 (0,(((((((((1,91),((46,((((60,61),((((((64,65),(70,((87,88),(128,(134,135))))),(108,109)),((75,86),85)),((((71,(77,(103,104))),(((81,100),(99,121)),((119,126),127))),((89,90),137)),(97,98))),(((((72,73),(74,124)),83),((116,117),120)),129))),(((((((((63,107),(111,115)),114),((((105,106),(130,131)),(112,113)),110)),(((((((66,67),80),101),(68,(132,133))),84),((92,94),(93,95))),(78,79))),82),96),(69,(122,123))),(76,140))),62)),((47,48),((49,138),142)))),(56,57)),(28,29)),10),((((((((3,4),(51,53)),139),((50,52),(54,145))),(6,7)),((((((((((13,14),32),(33,34)),(44,45)),(19,20)),(((26,43),27),35)),(41,42)),((36,37),(39,40))),(15,17)),(30,31))),(((((5,(24,25)),((11,12),((16,18),38))),23),(21,22)),(8,9))),143)),((((102,136),144),118),(125,141))),55),(2,58)),59);
 016: 1 -16609.87891 -16837.37523 (0,(((((((((1,91),((46,((((60,61),(((((((64,65),((87,88),(128,(134,135)))),70),(108,109)),((75,86),85)),((((71,(77,(103,104))),(((81,100),(99,121)),((119,126),127))),((89,90),137)),(97,98))),(((((72,73),(74,124)),83),((116,117),120)),129))),(((((((63,107),(111,115)),114),((((105,106),(112,113)),(130,131)),110)),((((((66,(67,80)),101),(68,(132,133))),84),((92,94),(93,95))),(78,79))),82),(((69,(122,123)),(76,140)),96))),62)),((47,48),((49,138),142)))),(56,57)),(28,29)),10),55),((((((((3,4),(51,53)),139),((50,52),(54,145))),(6,7)),((((((((((((13,14),(44,45)),32),(33,34)),(19,20)),35),(26,43)),27),(41,42)),((36,37),(39,40))),(15,17)),(30,31))),(((((5,23),((11,12),((16,18),38))),(24,25)),(8,9)),(21,22))),143)),((((102,136),144),118),(125,141))),(2,58)),59);
 017: 1 -17895.86328 -16837.76094 (0,(((((((((1,91),((46,((((60,61),(((((((64,65),(70,((87,88),(128,(134,135))))),(108,109)),((75,86),85)),(97,98)),(((71,(77,(103,104))),(((81,100),(99,121)),(119,(126,127)))),((89,90),137))),(((((72,73),(74,124)),83),((116,117),120)),129))),((((((((((63,107),(111,115)),114),(((105,106),(112,113)),(130,131))),110),(((((((66,67),80),101),(68,(132,133))),84),((92,94),(93,95))),(78,79))),82),96),(69,(122,123))),(76,140))),62)),((47,48),((49,138),142)))),(56,57)),(28,29)),10),((((((((3,4),(51,53)),139),((50,52),(54,145))),(6,7)),(((((((13,14),(44,45)),(32,(33,34))),((19,20),(((26,43),27),(35,(41,42))))),((36,37),(39,40))),(15,17)),(30,31))),(((((5,23),((11,12),((16,18),38))),(24,25)),(8,9)),(21,22))),143)),((((102,136),144),118),(125,141))),55),(2,58)),59);
 018: 1 -16827.53906 -16830.52818 (0,((((((((((1,91),(46,((((60,61),((((((64,65),(70,((87,88),(128,(134,135))))),(108,109)),((75,86),85)),((((71,(((81,100),(99,121)),((119,126),127))),(77,(103,104))),((89,90),137)),(97,98))),(((((72,73),(74,124)),83),((116,117),120)),129))),(((((((((63,107),(111,115)),114),((((105,106),(112,113)),(130,131)),110)),((((((66,(67,80)),101),(68,(132,133))),84),((92,94),(93,95))),(78,79))),82),96),(69,(122,123))),(76,140))),62))),((47,48),((49,138),142))),(56,57)),(28,29)),((((102,136),144),118),(125,141))),(((((((3,4),(51,53)),139),((50,52),(54,145))),(6,7)),((((((5,23),((11,12),((16,18),38))),(24,25)),(8,9)),(21,22)),(((((((((13,14),(44,45)),(32,(33,34))),(19,20)),(((26,43),27),35)),(41,42)),((36,37),(39,40))),(15,17)),(30,31)))),143)),10),55),(2,58)),59);
 019: 1 -16511.60156 -16836.6649 (0,((((((((1,91),((46,((((60,61),((((64,65),((70,((87,88),(128,(134,135)))),(((75,86),85),(108,109)))),((((71,(77,(103,104))),(((81,100),(99,121)),(119,(126,127)))),((89,90),137)),(97,98))),(((((72,73),(74,124)),83),((116,117),120)),129))),(((((((((63,107),(111,115)),114),((((105,106),(112,113)),(130,131)),110)),((((((66,(67,80)),101),(68,(132,133))),84),((92,94),(93,95))),(78,79))),82),96),(69,(122,123))),(76,140))),62)),((47,48),((49,138),142)))),(56,57)),(28,29)),((((((((3,4),(51,53)),139),((6,7),(50,52))),(54,145)),((((((5,23),((11,12),((16,18),38))),(24,25)),(8,9)),(21,22)),(((((((((((13,14),(44,45)),32),(33,34)),(19,20)),((26,43),27)),35),(41,42)),((36,37),(39,40))),(15,17)),(30,31)))),143),((((102,136),144),118),(125,141)))),10),55),(2,58)),59);
 020: 2 -17453.79688 -16830.36544 (0,(((((((((1,91),((46,((((60,61),((((((64,65),(70,((87,88),(128,(134,135))))),(108,109)),((75,86),85)),((((71,(77,(103,104))),(((81,100),(99,121)),((119,127),126))),((89,90),137)),(97,98))),(((((72,73),(74,124)),83),((116,117),120)),129))),(((((((((63,107),(111,115)),114),((((105,106),(112,113)),(130,131)),110)),((((((66,(67,80)),101),(68,(132,133))),84),((92,94),(93,95))),(78,79))),82),96),(69,(122,123))),(76,140))),62)),((47,48),((49,138),142)))),(56,57)),(28,29)),10),((((((((3,4),(51,53)),139),((50,52),(54,145))),(6,7)),((((((((((((13,14),(44,45)),32),(33,34)),(19,20)),35),(26,43)),27),(41,42)),((36,37),(39,40))),(15,17)),(30,31))),((((5,(8,9)),(24,25)),23),(((11,12),((16,18),38)),(21,22)))),143)),((((102,136),144),118),(125,141))),55),(2,58)),59);
 021: 1 -16456.125 -16839.51789 (0,((((((((((1,91),((((60,61),((((((64,65),(70,((87,88),(128,(134,135))))),(108,109)),((75,86),85)),((((71,(77,(103,104))),(((81,100),(99,121)),(119,(126,127)))),((89,90),137)),(97,98))),(((((72,73),(74,124)),83),((116,117),120)),129))),(((((((((63,107),(111,115)),114),((((105,106),(112,113)),(130,131)),110)),(78,79)),((((((66,(67,80)),101),(68,(132,133))),84),((92,94),(93,95))),96)),82),(69,(122,123))),(76,140))),62)),((46,(47,48)),((49,138),142))),(56,57)),(28,29)),((((102,136),118),144),(125,141))),((((((((3,4),(51,53)),139),((50,52),(54,145))),(6,7)),((((((((((((13,14),32),(33,34)),(44,45)),(19,20)),35),(26,43)),27),(41,42)),((36,37),(39,40))),(15,17)),(30,31))),(((((5,23),((11,12),((16,18),38))),(24,25)),(8,9)),(21,22))),143)),10),55),(2,58)),59);
 022: 1 -16535.89844 -16837.5866 (0,(((((((((1,91),(46,((((60,61),((((((64,65),(70,((87,88),(128,(134,135))))),(108,109)),((75,86),85)),((((71,(77,(103,104))),(((81,100),((119,126),127)),(99,121))),((89,90),137)),(97,98))),(((((72,73),(74,124)),83),((116,117),120)),129))),(((((((((63,107),(111,115)),114),((((105,106),(130,131)),(112,113)),110)),((((66,(67,80)),(((68,(132,133)),84),101)),((92,94),(93,95))),(78,79))),82),96),(69,(122,123))),(76,140))),62))),((47,48),((49,138),142))),(56,57)),(28,29)),(((102,136),((125,141),144)),118)),(((((((((3,4),(51,53)),139),((50,52),(54,145))),(6,7)),(((((((((((13,14),(44,45)),32),(33,34)),(19,20)),((26,43),27)),35),(41,42)),((36,37),(39,40))),(15,17)),(30,31))),(((((5,23),((11,12),((16,18),38))),(24,25)),(8,9)),(21,22))),143),10)),55),(2,58)),59);
 023: 1 -18156.79883 -16837.60283 (0,((((((((((1,91),((((60,61),((((((64,65),(70,((87,88),(128,(134,135))))),(108,109)),((75,86),85)),((((71,(77,(103,104))),(((81,100),(99,121)),(119,(126,127)))),((89,90),137)),(97,98))),(((((72,73),(74,124)),83),((116,117),120)),129))),(((((((((63,107),(111,115)),114),((((105,106),(112,113)),(130,131)),110)),((((((66,(67,80)),101),(68,(132,133))),84),((92,94),(93,95))),(78,79))),82),96),(69,(122,123))),(76,140))),62)),((46,(47,48)),((49,138),142))),(56,57)),(28,29)),10),(((((((3,4),(51,53)),139),((50,52),(54,145))),(6,7)),((((((5,(24,25)),((11,12),((16,18),38))),(8,9)),23),(21,22)),(((((((((((13,14),(33,34)),32),(44,45)),(19,20)),((26,43),27)),35),(41,42)),((36,37),(39,40))),(15,17)),(30,31)))),143)),((((102,136),144),118),(125,141))),55),(2,58)),59);
 024: 1 -15710.20703 -16831.39602 (0,((((((((1,91),((46,((((60,61),(((((64,65),(70,((87,88),(128,(134,135))))),(((75,86),85),(108,109))),((((71,(77,(103,104))),(((81,100),(99,121)),((119,126),127))),((89,90),137)),(97,98))),(((((72,73),(74,124)),83),((116,117),120)),129))),(((((((((63,107),(111,115)),114),((((105,106),(112,113)),(130,131)),110)),((((((66,(67,80)),101),(68,(132,133))),84),((92,94),(93,95))),(78,79))),82),96),(69,(122,123))),(76,140))),62)),((47,48),((49,138),142)))),(56,57)),(28,29)),(((((((((3,4),(51,53)),139),((50,52),(54,145))),(6,7)),((((((((((((13,14),(44,45)),32),(33,34)),(19,20)),35),(26,43)),27),(41,42)),((36,37),(39,40))),(15,17)),(30,31))),((((5,(24,25)),(8,9)),23),(((11,12),((16,18),38)),(21,22)))),143),((((102,136),144),118),(125,141)))),10),55),(2,58)),59);
 025: 1 -17250.06641 -16837.90091 (0,(((((((((1,91),((((60,61),(((((64,65),(70,((87,88),(128,(134,135))))),(((75,86),85),(108,109))),((((71,(77,(103,104))),(((81,100),(99,121)),((119,126),127))),((89,90),137)),(97,98))),(((((72,73),(74,124)),83),((116,117),120)),129))),(((((((((63,107),(111,115)),114),((((105,106),(130,131)),(112,113)),110)),((((((66,(67,80)),101),(68,(132,133))),84),((92,94),(93,95))),(78,79))),82),96),(76,140)),(69,(122,123)))),62)),((46,(47,48)),((49,138),142))),(56,57)),(28,29)),(((((((((3,4),(51,53)),139),((50,52),(54,145))),(6,7)),(((((((((((13,14),(33,34)),32),(44,45)),(19,20)),((26,43),27)),35),(41,42)),((36,37),(39,40))),(30,31)),(15,17))),(((((5,23),((11,12),((16,18),38))),(24,25)),(21,22)),(8,9))),143),((((102,136),144),118),(125,141)))),10),55),(2,58)),59);
 026: 2 -17782.21875 -16828.84274 (0,((((((((1,91),((46,((((60,61),(((((64,65),(70,((87,88),(128,(134,135))))),(((75,86),85),(108,109))),((((71,(77,(103,104))),(((81,100),(99,121)),(119,(126,127)))),((89,90),137)),(97,98))),(((((72,73),(74,124)),83),((116,117),120)),129))),(((((((((63,107),(111,115)),114),((((105,106),(112,113)),(130,131)),110)),((((((66,(67,80)),101),(68,(132,133))),84),((92,94),(93,95))),(78,79))),82),96),(69,(122,123))),(76,140))),62)),((47,48),((49,138),142)))),(56,57)),(28,29)),(10,55)),(((((((3,4),(51,53)),(((6,7),(50,52)),139)),(54,145)),(((((((((((13,14),(44,45)),32),(33,34)),(19,20)),((26,43),27)),35),(41,42)),((36,37),(39,40))),(15,17)),(30,31))),(((((5,23),((11,12),((16,18),38))),(24,25)),(21,22)),(8,9))),143)),(((102,136),(118,(125,141))),144)),(2,58)),59);
 027: 2 -16756.22266 -16838.53595 (0,(((((((((1,91),((46,((((60,61),((((((64,65),(70,((87,88),(128,(134,135))))),(108,109)),((75,86),85)),((((71,(77,(103,104))),(((81,100),(99,121)),(119,(126,127)))),((89,90),137)),(97,98))),(((((72,73),(74,124)),83),((116,117),120)),129))),(((((((((63,107),(111,115)),114),((((105,106),(112,113)),(130,131)),110)),((((((66,(67,80)),101),(68,(132,133))),84),((92,94),(93,95))),(78,79))),82),96),(69,(122,123))),(76,140))),62)),((47,48),((49,138),142)))),(56,57)),(28,29)),10),(((((((3,4),(51,53)),139),((50,52),(54,145))),(((((5,23),((11,12),((16,18),38))),(24,25)),(8,9)),(21,22))),((6,7),((((((((13,14),((32,(44,45)),(33,34))),(19,20)),((26,27),43)),(35,(41,42))),((36,37),(39,40))),(30,31)),(15,17)))),143)),((((102,136),144),118),(125,141))),55),(2,58)),59);
 028: 1 -16696.38281 -16829.86542 (0,((((((((1,91),((46,((((60,61),((((((64,65),(70,((87,88),(128,(134,135))))),(108,109)),((75,86),85)),((((71,(77,(103,104))),(((81,100),(99,121)),(119,(126,127)))),((89,90),137)),(97,98))),(((((72,73),(74,124)),83),((116,117),120)),129))),((((((((((63,107),(111,115)),114),((((105,106),(112,113)),(130,131)),110)),(78,79)),(((((66,(67,80)),101),(68,(132,133))),84),((92,94),(93,95)))),82),96),(69,(122,123))),(76,140))),62)),((47,48),((49,138),142)))),(56,57)),(28,29)),(((((((((3,4),(51,53)),139),(54,145)),((((((((((((13,14),(33,34)),32),(44,45)),(19,20)),35),(26,43)),27),(41,42)),((36,37),(39,40))),(15,17)),(30,31))),(((((5,23),((11,12),((16,18),38))),(24,25)),(8,9)),(21,22))),((6,7),(50,52))),143),((((102,136),144),118),(125,141)))),10),55),(2,58)),59);
 029: 1 -15844.35449 -16840.61306 (0,((((((((1,91),((46,((((60,61),((((((64,65),(70,((87,88),(128,(134,135))))),(108,109)),((75,86),85)),((((71,(77,(103,104))),((((81,100),99),((119,127),126)),121)),((89,90),137)),(97,98))),(((((72,73),(74,124)),83),((116,117),120)),129))),(((((((((63,107),(111,115)),114),((((105,106),(112,113)),(130,131)),110)),(78,79)),(((((((66,(67,80)),101),(132,133)),68),84),((92,94),(93,95))),96)),82),(69,(122,123))),(76,140))),62)),((47,48),((49,138),142)))),(56,57)),(28,29)),((((((((3,4),(51,53)),139),((50,52),(54,145))),(6,7)),((((((5,23),((11,12),((16,18),38))),(24,25)),(8,9)),(21,22)),((((((((((((13,14),(33,34)),32),(44,45)),(19,20)),35),(26,43)),27),(41,42)),((36,37),(39,40))),(15,17)),(30,31)))),143),(((102,136),((125,141),144)),118))),10),55),(2,58)),59);
 030: 1 -17483.98242 -16837.97845 (0,(((((((((1,91),(((46,((((60,61),((((((64,65),(70,((87,88),(128,(134,135))))),((75,86),85)),(108,109)),((((71,(77,(103,104))),(((81,100),(99,121)),((119,126),127))),((89,90),137)),(97,98))),((((72,73),(74,124)),(((116,117),120),129)),83))),(((((((((63,107),(111,115)),114),((((105,106),(130,131)),(112,113)),110)),((((((66,67),80),101),((68,(132,133)),84)),((92,94),(93,95))),(78,79))),82),96),(69,(122,123))),(76,140))),62)),(47,48)),((49,138),142))),(56,57)),(28,29)),((102,136),(118,((125,141),144)))),(((((((3,4),(51,53)),139),((50,52),(54,145))),(6,7)),((((((5,23),((11,12),((16,18),38))),(24,25)),(8,9)),(21,22)),((((((((((((13,14),(44,45)),32),(33,34)),(19,20)),35),(26,43)),27),(41,42)),((36,37),(39,40))),(15,17)),(30,31)))),143)),10),55),(2,58)),59);
 031: 1 -16529.35938 -16832.88958 (0,(((((((((1,91),((46,((((60,61),(((((((64,65),(70,((87,88),(128,(134,135))))),(108,109)),((75,86),85)),(97,98)),(((71,(77,(103,104))),(((81,100),(99,121)),((119,126),127))),((89,90),137))),(((((72,73),(74,124)),83),((116,117),120)),129))),(((((((((63,107),(111,115)),114),((((105,106),(112,113)),(130,131)),110)),((((((66,(67,80)),101),(68,(132,133))),84),((92,94),(93,95))),(78,79))),82),96),(69,(122,123))),(76,140))),62)),((47,48),((49,138),142)))),(56,57)),(28,29)),10),((((((((3,4),(51,53)),139),((50,52),(54,145))),(6,7)),(((((((((((13,14),(44,45)),32),(33,34)),(19,20)),((26,43),27)),35),(41,42)),((36,37),(39,40))),(15,17)),(30,31))),(((((5,(24,25)),23),((11,12),((16,18),38))),(21,22)),(8,9))),143)),((102,136),(118,((125,141),144)))),55),(2,58)),59);
 032: 1 -16091.95898 -16830.46086 (0,(((((((((1,91),(46,((((60,61),((((((64,65),(70,(((87,88),128),(134,135)))),(108,109)),((75,86),85)),((((71,(77,(103,104))),(((81,100),(99,121)),((119,127),126))),((89,90),137)),(97,98))),(((((72,73),(74,124)),83),((116,117),120)),129))),(((((((((63,107),(111,115)),114),((((105,106),(112,113)),(130,131)),110)),(((((((66,67),80),101),(68,(132,133))),84),((92,94),(93,95))),(78,79))),82),96),(69,(122,123))),(76,140))),62))),((47,48),((49,138),142))),(56,57)),(28,29)),((((((((3,4),(51,53)),139),((6,7),(50,52))),(54,145)),((((((5,23),((11,12),((16,18),38))),(24,25)),(21,22)),(8,9)),(((((((((((13,14),(44,45)),32),(33,34)),(19,20)),((26,43),27)),35),(41,42)),((36,37),(39,40))),(15,17)),(30,31)))),143),((((102,136),144),118),(125,141)))),10),55),(2,58)),59);
 033: 2 -16139.92578 -16837.01193 (0,(((((((((((1,91),((((60,61),((((((64,65),(70,(((87,88),128),(134,135)))),(108,109)),((75,86),85)),((((71,(77,(103,104))),(((81,100),(99,121)),(119,(126,127)))),((89,90),137)),(97,98))),(((((72,73),(74,124)),83),((116,117),120)),129))),(((((((((63,107),(111,115)),114),((((105,106),(112,113)),(130,131)),110)),((((((66,(67,80)),101),(68,(132,133))),84),((92,94),(93,95))),(78,79))),82),96),(69,(122,123))),(76,140))),62)),((46,(47,48)),((49,138),142))),(56,57)),(28,29)),10),((((((3,4),(51,53)),139),((50,52),(54,145))),(((((5,23),((11,12),((16,18),38))),(24,25)),(8,9)),(21,22))),((6,7),(((((((((((13,14),(44,45)),32),(33,34)),(19,20)),((26,43),27)),35),(41,42)),((36,37),(39,40))),(30,31)),(15,17))))),143),((((102,136),144),118),(125,141))),55),(2,58)),59);
 034: 1 -16874.4375 -16830.19982 (0,((((((((1,91),((46,((((60,61),((((((64,65),(70,((87,88),(128,(134,135))))),(108,109)),((75,86),85)),((((71,(77,(103,104))),(((81,100),(99,121)),(119,(126,127)))),((89,90),137)),(97,98))),(((((72,73),(74,124)),83),((116,117),120)),129))),(((((((((63,107),(111,115)),114),((((105,106),(112,113)),(130,131)),110)),((((((66,(67,80)),101),(68,(132,133))),84),((92,94),(93,95))),(78,79))),82),96),(69,(122,123))),(76,140))),62)),((47,48),((49,138),142)))),(56,57)),(28,29)),((((((((3,4),(51,53)),139),((50,52),(54,145))),(6,7)),(((((5,(8,9)),(24,25)),23),(((11,12),((16,18),38)),(21,22))),((((((((((((13,14),(44,45)),32),(33,34)),(19,20)),35),(26,43)),27),(41,42)),((36,37),(39,40))),(15,17)),(30,31)))),143),((((102,136),144),118),(125,141)))),10),55),(2,58)),59);
 035: 3 -16211.32031 -16833.40453 (0,(((((((((1,91),((46,((((60,61),((((((64,65),((70,(134,135)),((87,88),128))),(108,109)),((75,86),85)),((((71,(77,(103,104))),(((81,100),(99,121)),((119,126),127))),((89,90),137)),(97,98))),(((((72,73),(74,124)),83),((116,117),120)),129))),(((((((((63,107),(111,115)),114),((((105,106),(112,113)),(130,131)),110)),((((((66,(67,80)),101),(68,(132,133))),84),((92,94),(93,95))),(78,79))),82),96),(69,(122,123))),(76,140))),62)),((47,48),((49,138),142)))),(56,57)),(28,29)),10),(((((((3,4),(51,53)),139),((50,52),(54,145))),(6,7)),((((((5,(8,9)),(24,25)),23),((11,12),((16,18),38))),(21,22)),(((((((((((13,14),(44,45)),32),(33,34)),(19,20)),((26,43),27)),35),(41,42)),((36,37),(39,40))),(30,31)),(15,17)))),143)),((((102,136),144),118),(125,141))),55),(2,58)),59);
 036: 1 -17360.70117 -16842.45518 (0,(((((((((1,91),((46,((((60,61),(((((64,65),(70,((87,88),(128,(134,135))))),(((75,86),85),(108,109))),((((71,(77,(103,104))),(((81,100),(99,121)),((119,126),127))),((89,90),137)),(97,98))),(((((72,73),(74,124)),83),((116,117),120)),129))),((((((((63,107),(111,115)),114),((((105,106),(130,131)),(112,113)),110)),(78,79)),(((69,(122,123)),82),(76,140))),96),((((((66,67),80),101),(68,(132,133))),84),((92,94),(93,95))))),62)),((47,48),((49,138),142)))),(56,57)),(28,29)),10),((((((3,4),(51,53)),(((6,7),(50,52)),139)),(54,145)),((((((5,(24,25)),23),((11,12),((16,18),38))),(21,22)),(8,9)),(((((((((((13,14),(44,45)),32),(33,34)),(19,20)),((26,43),27)),35),(41,42)),((36,37),(39,40))),(15,17)),(30,31)))),143)),((((102,136),144),118),(125,141))),55),(2,58)),59);
 037: 2 -16728.82227 -16827.32271 (0,(((((((((1,91),((46,((((60,61),((((((64,65),(70,(((87,88),128),(134,135)))),(108,109)),((75,86),85)),((((71,(77,(103,104))),(((81,100),(99,121)),((119,126),127))),((89,90),137)),(97,98))),(((((72,73),(74,124)),83),((116,117),120)),129))),(((((((((63,107),(111,115)),114),((((105,106),(112,113)),(130,131)),110)),((((((66,(67,80)),101),(68,(132,133))),84),((92,94),(93,95))),(78,79))),82),96),(69,(122,123))),(76,140))),62)),((47,48),((49,138),142)))),(56,57)),(28,29)),10),(((((((3,4),(51,53)),139),((50,52),(54,145))),(6,7)),((((((5,(8,9)),(24,25)),((11,12),((16,18),38))),23),(21,22)),(((((((((((13,14),(44,45)),32),(33,34)),(19,20)),((26,43),27)),35),(41,42)),((36,37),(39,40))),(30,31)),(15,17)))),143)),((((102,136),144),118),(125,141))),55),(2,58)),59);
 038: 1 -15648.76074 -16835.49704 (0,(((((((((1,91),((46,((((60,61),(((((((64,65),(((87,88),(134,135)),128)),70),(108,109)),((75,86),85)),((((71,(77,(103,104))),(((81,100),(99,121)),(119,(126,127)))),((89,90),137)),(97,98))),(((((72,73),(74,124)),83),((116,117),120)),129))),(((((((((63,107),(111,115)),114),((((105,106),(130,131)),(112,113)),110)),((((((66,(67,80)),101),(68,(132,133))),84),((92,94),(93,95))),(78,79))),82),96),(69,(122,123))),(76,140))),62)),((47,48),((49,138),142)))),(56,57)),(28,29)),10),((((((((3,4),(51,53)),139),((50,52),(54,145))),(6,7)),(((((((((((13,14),(33,34)),32),(44,45)),(19,20)),((26,43),27)),35),(41,42)),((36,37),(39,40))),(15,17)),(30,31))),(((((5,(24,25)),((11,12),((16,18),38))),23),(21,22)),(8,9))),143)),((((102,136),144),118),(125,141))),55),(2,58)),59);
 039: 1 -15820.32031 -16835.55092 (0,((((((((((1,91),(46,((((60,61),(((((64,65),(70,((87,88),(128,(134,135))))),(((75,86),85),(108,109))),(((71,(77,(103,104))),(((81,100),((99,121),(119,(126,127)))),((89,90),137))),(97,98))),(((((72,73),(74,124)),83),((116,117),120)),129))),((((((63,107),(111,115)),114),((((105,106),(112,113)),(130,131)),110)),((((((66,(67,80)),101),(68,(132,133))),84),((92,94),(93,95))),(78,79))),((((69,(122,123)),(76,140)),96),82))),62))),((47,48),((49,138),142))),(56,57)),(28,29)),((((102,136),144),118),(125,141))),((((((((3,4),(51,53)),139),((50,52),(54,145))),(6,7)),(((((((((13,14),(32,((33,34),(44,45)))),(19,20)),((26,43),27)),35),(41,42)),((36,37),(39,40))),(15,17)),(30,31))),(((((5,23),((11,12),((16,18),38))),(24,25)),(8,9)),(21,22))),143)),10),55),(2,58)),59);
 040: 1 -16016.29883 -16846.58422 (0,((((((((((1,91),((47,48),((49,138),142))),(46,((((60,61),((((((64,65),(70,(((87,88),128),(134,135)))),(108,109)),((75,86),85)),((((71,(77,(103,104))),(((81,100),(99,121)),((119,126),127))),((89,90),137)),(97,98))),(((((72,73),(74,124)),83),((116,117),120)),129))),((((((((63,107),(111,115)),114),((((105,106),(112,113)),(130,131)),110)),((((((66,(67,80)),((68,(132,133)),101)),84),((92,94),(93,95))),(78,79)),96)),82),(69,(122,123))),(76,140))),62))),(56,57)),(28,29)),((((102,136),144),118),(125,141))),((((((3,4),(51,53)),(((6,7),(50,52)),139)),(54,145)),((((((5,23),((11,12),((16,18),38))),(24,25)),(8,9)),(21,22)),((((((((((((13,14),(44,45)),32),(33,34)),(19,20)),35),(26,43)),27),(41,42)),((36,37),(39,40))),(15,17)),(30,31)))),143)),10),55),(2,58)),59);
 041: 1 -15850.15234 -16824.44509 (0,(((((((((1,91),((46,((((60,61),((((((64,65),(70,((87,88),(128,(134,135))))),(108,109)),((75,86),85)),((((71,(77,(103,104))),(((81,100),(99,121)),(119,(126,127)))),((89,90),137)),(97,98))),(((((72,73),(74,124)),83),((116,117),120)),129))),(((((((((63,107),(111,115)),114),((((105,106),(130,131)),(112,113)),110)),((((((66,(67,80)),101),(68,(132,133))),84),((92,94),(93,95))),(78,79))),82),96),(69,(122,123))),(76,140))),62)),((47,48),((49,138),142)))),(56,57)),(28,29)),10),((((((((3,4),(51,53)),139),((50,52),(54,145))),(6,7)),((((((((((((13,14),(44,45)),32),(33,34)),(19,20)),35),(26,43)),27),(41,42)),((36,37),(39,40))),(15,17)),(30,31))),(((((5,23),((11,12),((16,18),38))),(24,25)),(8,9)),(21,22))),143)),((((102,136),144),118),(125,141))),55),(2,58)),59);
 042: 2 -16063.85352 -16827.80011 (0,(((((((((1,91),((46,((((60,61),((((((64,65),(70,((87,88),(128,(134,135))))),(108,109)),((75,86),85)),((((71,(77,(103,104))),((81,100),((99,121),(119,(126,127))))),((89,90),137)),(97,98))),(((((72,73),(74,124)),83),((116,117),120)),129))),(((((((((63,107),(111,115)),114),((((105,106),(130,131)),(112,113)),110)),((((((66,(67,80)),101),(68,(132,133))),84),((92,94),(93,95))),(78,79))),82),96),(69,(122,123))),(76,140))),62)),((47,48),((49,138),142)))),(56,57)),(28,29)),10),((((((((3,4),(51,53)),139),((50,52),(54,145))),(6,7)),((((((((((((13,14),(44,45)),32),(33,34)),(19,20)),35),(26,43)),27),(41,42)),((36,37),(39,40))),(15,17)),(30,31))),(((((5,(24,25)),((11,12),((16,18),38))),23),(8,9)),(21,22))),143)),((((102,136),144),118),(125,141))),55),(2,58)),59);
 043: 1 -15929.49707 -16856.11148 (0,(((((((((1,91),((46,((((60,61),(((((((64,65),(70,((87,88),(128,(134,135))))),(108,109)),85),(75,86)),((((71,(77,(103,104))),(((81,100),(99,121)),(119,(126,127)))),((89,90),137)),(97,98))),((((((72,73),124),74),83),((116,117),120)),129))),((((((((63,107),(111,115)),114),((((105,106),(112,113)),(130,131)),110)),((((((66,(67,80)),101),(68,(132,133))),84),((92,94),(93,95))),(78,79))),82),96),((69,(122,123)),(76,140)))),62)),((47,48),((49,138),142)))),(56,57)),(28,29)),10),(((((((3,4),(51,53)),139),(6,7)),((50,52),(54,145))),(((((5,(24,25)),(((11,12),((16,18),38)),23)),(8,9)),(21,22)),((((((((((((13,14),(44,45)),32),(33,34)),(19,20)),35),(26,43)),27),(41,42)),((36,37),(39,40))),(15,17)),(30,31)))),143)),55),((102,136),(118,((125,141),144)))),(2,58)),59);
 044: 1 -16669.4082 -16832.38996 (0,((((((((1,91),((46,((((60,61),(((((((64,65),((87,88),(128,(134,135)))),70),(108,109)),((75,86),85)),((((71,(77,(103,104))),(((81,100),(99,121)),(119,(126,127)))),((89,90),137)),(97,98))),(((((72,73),(74,124)),83),((116,117),120)),129))),(((((((((63,107),(111,115)),114),((((105,106),(112,113)),(130,131)),110)),((((((66,(67,80)),101),(68,(132,133))),84),((92,94),(93,95))),(78,79))),82),96),(69,(122,123))),(76,140))),62)),((47,48),((49,138),142)))),(56,57)),(28,29)),(((((((((3,4),(51,53)),139),(54,145)),((((((((((((13,14),(33,34)),32),(44,45)),(19,20)),35),(26,43)),27),(41,42)),((36,37),(39,40))),(15,17)),(30,31))),(((((5,23),((11,12),((16,18),38))),(24,25)),(8,9)),(21,22))),((6,7),(50,52))),143),((((102,136),144),118),(125,141)))),10),55),(2,58)),59);
 045: 1 -17377.46875 -16841.80249 (0,((((((((1,91),((46,((((60,61),((((((64,65),(70,((87,88),(128,(134,135))))),(108,109)),((75,86),85)),((((71,(77,(103,104))),(((81,100),(99,121)),((119,126),127))),((89,90),137)),(97,98))),(((((72,73),(74,124)),83),((116,117),120)),129))),(((((((((63,107),(111,115)),114),((((105,106),(130,131)),(112,113)),110)),((((((66,(67,80)),101),(68,(132,133))),84),((92,94),(93,95))),(78,79))),82),96),(69,(122,123))),(76,140))),62)),((47,48),((49,138),142)))),(56,57)),10),(((((((3,4),(51,53)),139),((50,52),(54,145))),(((((5,23),((11,12),((16,18),38))),(24,25)),(21,22)),(8,9))),((6,7),(((((((((((13,14),(44,45)),32),(33,34)),(19,20)),((26,43),27)),35),(41,42)),((36,37),(39,40))),(30,31)),(15,17)))),143)),((28,29),((((102,136),144),118),(125,141)))),55),(2,58)),59);
 046: 1 -16692.41992 -16830.01002 (0,((((((((1,91),((46,((((60,61),((((((64,65),(70,(((87,88),128),(134,135)))),(108,109)),((75,86),85)),((((71,(77,(103,104))),(((81,100),(99,121)),(119,(126,127)))),((89,90),137)),(97,98))),(((((72,73),(74,124)),83),((116,117),120)),129))),(((((((((63,107),(111,115)),114),((((105,106),(112,113)),(130,131)),110)),((((((66,(67,80)),101),(68,(132,133))),84),((92,94),(93,95))),(78,79))),82),96),(69,(122,123))),(76,140))),62)),((47,48),((49,138),142)))),(56,57)),(28,29)),((((((((((3,4),(51,53)),139),(54,145)),(50,52)),(6,7)),(((((((((((13,14),(44,45)),32),(33,34)),(19,20)),((26,43),27)),35),(41,42)),((36,37),(39,40))),(15,17)),(30,31))),(((((5,(8,9)),(24,25)),23),((11,12),((16,18),38))),(21,22))),143),((((102,136),144),118),(125,141)))),10),55),(2,58)),59);
 047: 1 -16508.50391 -16861.99329 (0,(((((((((1,91),((46,(((60,61),(((((((64,65),(70,(((87,88),(134,135)),128))),(108,109)),((75,86),85)),(97,98)),(((71,(((81,100),(99,121)),(119,(126,127)))),(77,(103,104))),((89,90),137))),(((((72,73),(74,124)),83),((116,117),120)),129))),((((((((((63,107),(111,115)),114),(((105,106),(112,113)),(130,131))),110),((((((66,67),80),((68,(132,133)),101)),84),((92,94),(93,95))),(78,79))),82),96),(76,140)),(69,(122,123))))),62)),((47,48),((49,138),142))),(56,57)),(28,29)),(((((((((3,4),(51,53)),139),(54,145)),(((((5,23),((11,12),((16,18),38))),(24,25)),(21,22)),(8,9))),(((((((((((13,14),(33,34)),(44,45)),32),(19,20)),((26,43),27)),35),(41,42)),((36,37),(39,40))),(15,17)),(30,31))),((6,7),(50,52))),143),(((102,136),((125,141),144)),118))),10),55),(2,58)),59);
 048: 1 -17251.49609 -16836.60679 (0,(((((((((1,91),((46,((((60,61),((((((64,65),(70,(((87,88),(134,135)),128))),(108,109)),((75,86),85)),((((71,(77,(103,104))),(((81,100),(99,121)),(119,(126,127)))),((89,90),137)),(97,98))),(((((72,73),(74,124)),83),((116,117),120)),129))),(((((((((63,107),(111,115)),114),((((105,106),(112,113)),(130,131)),110)),((((((66,(67,80)),101),(68,(132,133))),84),((92,94),(93,95))),(78,79))),82),96),(69,(122,123))),(76,140))),62)),((47,48),((49,138),142)))),(56,57)),(28,29)),10),(((((((3,4),(51,53)),139),((50,52),(54,145))),(((((5,23),((11,12),((16,18),38))),(24,25)),(8,9)),(21,22))),((6,7),(((((((13,14),(32,(44,45))),(33,34)),((19,20),(((26,43),27),(35,(41,42))))),((36,37),(39,40))),(30,31)),(15,17)))),143)),((((102,136),144),118),(125,141))),55),(2,58)),59);
 049: 1 -16146.67188 -16852.38609 (0,(((((((((1,91),((46,((((60,61),((((((64,65),(70,((87,88),(128,(134,135))))),(108,109)),((75,86),85)),((((71,(77,(103,104))),(((81,100),(99,121)),(119,(126,127)))),((89,90),137)),(97,98))),(((((72,73),(74,124)),83),((116,117),120)),129))),(((((((((63,107),(111,115)),114),((((105,106),(112,113)),(130,131)),110)),((((((66,(67,80)),101),(68,(132,133))),84),((92,94),(93,95))),(78,79))),82),96),(69,(122,123))),(76,140))),62)),((47,48),((49,138),142)))),(56,57)),(28,29)),((((((((3,4),(51,53)),139),(54,145)),(15,17)),((((((((13,14),(32,((33,34),(44,45)))),(19,20)),((26,43),27)),35),(41,42)),((36,37),(39,40))),(30,31))),(((((5,(8,9)),(24,25)),23),((11,12),((16,18),38))),(21,22))),((6,7),(50,52)))),(10,143)),((((102,136),144),118),(125,141))),55),(2,58)),59);
 050: 2 -15333.75977 -16834.77489 (0,(((((((((1,91),((46,((((60,61),(((((64,65),(70,(((87,88),(134,135)),128))),(((75,86),85),(108,109))),(97,98)),((((71,(77,(103,104))),(((81,100),(99,121)),((119,126),127))),((89,90),137)),(((((72,73),(74,124)),83),((116,117),120)),129)))),(((((((((63,107),(111,115)),114),((((105,106),(112,113)),(130,131)),110)),((((((66,(67,80)),101),(68,(132,133))),84),((92,94),(93,95))),(78,79))),82),96),(69,(122,123))),(76,140))),62)),((47,48),((49,138),142)))),(56,57)),(28,29)),10),(((((((3,4),(51,53)),139),((50,52),(54,145))),((6,7),((((((((((((13,14),(44,45)),32),(33,34)),(19,20)),35),(26,43)),27),(41,42)),((36,37),(39,40))),(15,17)),(30,31)))),(((((5,23),((11,12),((16,18),38))),(24,25)),(8,9)),(21,22))),143)),((102,136),(118,((125,141),144)))),55),(2,58)),59);
 051: 1 -15219.47266 -16840.35852 (0,(((((((((1,91),((46,((((60,61),((((((64,65),(70,((87,88),(128,(134,135))))),(108,109)),((75,86),85)),((((71,(77,(103,104))),((((81,100),99),((119,126),127)),121)),((89,90),137)),(97,98))),(((((72,73),(74,124)),83),((116,117),120)),129))),(((((((((63,107),(111,115)),114),((((105,106),(112,113)),(130,131)),110)),(((((66,(67,80)),((68,(132,133)),84)),101),((92,94),(93,95))),(78,79))),82),96),(69,(122,123))),(76,140))),62)),((47,48),((49,138),142)))),(56,57)),(28,29)),10),((((((((3,4),(51,53)),139),((50,52),(54,145))),(6,7)),(((((((((((13,14),(44,45)),32),(33,34)),(19,20)),((26,43),27)),35),(41,42)),((36,37),(39,40))),(15,17)),(30,31))),(((((5,23),((11,12),((16,18),38))),(24,25)),(8,9)),(21,22))),143)),((((102,136),144),118),(125,141))),55),(2,58)),59);
 052: 1 -15873.40918 -16848.75233 (0,((((((((1,91),((46,((((60,61),(((((((64,65),(70,((87,88),(128,(134,135))))),(((75,86),85),(108,109))),(97,98)),((71,(((81,100),(99,121)),((119,126),127))),(77,(103,104)))),((89,90),137)),(((((72,73),(74,124)),83),((116,117),120)),129))),(((((((((63,107),(111,115)),114),((((105,106),(130,131)),(112,113)),110)),(((((((66,67),80),101),(68,(132,133))),84),((92,94),(93,95))),(78,79))),82),96),(69,(122,123))),(76,140))),62)),((47,48),((49,138),142)))),(56,57)),(28,29)),(10,55)),((((((3,4),(51,53)),(((6,7),(50,52)),139)),(54,145)),((((((5,23),((11,12),((16,18),38))),(24,25)),(8,9)),(21,22)),((((((((((((13,14),(44,45)),32),(33,34)),(19,20)),35),(26,43)),27),(41,42)),((36,37),(39,40))),(15,17)),(30,31)))),143)),((102,136),(118,((125,141),144)))),(2,58)),59);
 053: 1 -16348.49414 -16831.90572 (0,(((((((((1,91),(((46,((((60,61),((((((64,65),(70,(((87,88),128),(134,135)))),(108,109)),((75,86),85)),((((71,(((81,100),(99,121)),(119,(126,127)))),(77,(103,104))),((89,90),137)),(97,98))),(((((72,73),(74,124)),83),((116,117),120)),129))),(((((((((63,107),(111,115)),114),((((105,106),(112,113)),(130,131)),110)),((((((66,(67,80)),101),(68,(132,133))),84),((92,94),(93,95))),(78,79))),82),96),(76,140)),(69,(122,123)))),62)),(47,48)),((49,138),142))),(56,57)),(28,29)),10),((((((((3,4),(51,53)),139),((50,52),(54,145))),(6,7)),((((((((((((13,14),(33,34)),32),(44,45)),(19,20)),35),(26,43)),27),(41,42)),((36,37),(39,40))),(15,17)),(30,31))),(((((5,23),((11,12),((16,18),38))),(24,25)),(8,9)),(21,22))),143)),((102,136),(118,((125,141),144)))),55),(2,58)),59);
 054: 1 -16834.08594 -16836.39469 (0,(((((((((1,91),((46,((((60,61),((((((64,65),(70,((87,88),(128,(134,135))))),(((75,86),85),(108,109))),(97,98)),(((71,(77,(103,104))),(((81,100),(99,121)),((119,127),126))),((89,90),137))),(((72,73),(74,124)),(83,(((116,117),120),129))))),(((((((((63,107),(111,115)),114),((((105,106),(130,131)),(112,113)),110)),((((((66,(67,80)),101),(68,(132,133))),84),((92,94),(93,95))),(78,79))),82),96),(69,(122,123))),(76,140))),62)),((47,48),((49,138),142)))),(56,57)),(28,29)),((((102,136),144),118),(125,141))),((((((((3,4),(51,53)),((50,52),139)),(54,145)),(6,7)),(((((((((((13,14),(44,45)),32),(33,34)),(19,20)),((26,43),27)),35),(41,42)),((36,37),(39,40))),(15,17)),(30,31))),(((((5,23),((11,12),((16,18),38))),(24,25)),(8,9)),(21,22))),143)),10),55),(2,58)),59);
 055: 1 -16784.74805 -16843.51864 (0,(((((((((1,91),((46,((((60,61),(((((64,65),(70,(((87,88),(134,135)),128))),(((75,86),85),(108,109))),((((71,(77,(103,104))),(((81,100),(99,121)),(119,(126,127)))),((89,90),137)),(97,98))),(((((72,73),(74,124)),83),((116,117),120)),129))),((((((((((63,107),(111,115)),114),(((105,106),(112,113)),(130,131))),110),(78,79)),(((66,(67,80)),(((68,(132,133)),(84,((92,94),(93,95)))),101)),96)),82),(69,(122,123))),(76,140))),62)),((47,48),((49,138),142)))),(56,57)),(28,29)),10),(((((((3,4),(51,53)),139),((6,7),((50,52),(54,145)))),(((((((((((13,14),(44,45)),32),(33,34)),(19,20)),((26,43),27)),35),(41,42)),((36,37),(39,40))),(15,17)),(30,31))),(((((5,23),((11,12),((16,18),38))),(24,25)),(8,9)),(21,22))),143)),((102,136),(118,((125,141),144)))),55),(2,58)),59);
 056: 1 -16987.28906 -16829.47854 (0,(((((((((((1,91),(46,((((60,61),((((((64,65),(70,((87,88),(128,(134,135))))),(108,109)),((75,86),85)),((((71,(77,(103,104))),(((81,100),(99,121)),(119,(126,127)))),((89,90),137)),(97,98))),(((((72,73),(74,124)),83),((116,117),120)),129))),(((((((((63,107),(111,115)),114),((((105,106),(112,113)),(130,131)),110)),((((((66,(67,80)),101),(68,(132,133))),84),((92,94),(93,95))),(78,79))),82),96),(69,(122,123))),(76,140))),62))),(47,48)),((49,138),142)),(56,57)),(28,29)),10),(((((((3,4),(51,53)),139),((50,52),(54,145))),(((((5,23),((11,12),((16,18),38))),(24,25)),(8,9)),(21,22))),((6,7),((((((((((((13,14),(44,45)),32),(33,34)),(19,20)),35),(26,43)),27),(41,42)),((36,37),(39,40))),(15,17)),(30,31)))),143)),((102,136),(118,((125,141),144)))),55),(2,58)),59);
 057: 1 -17743.50391 -16843.29926 (0,(((((((((1,91),((46,((((((60,61),(((((72,73),(74,124)),83),((116,117),120)),129)),(((71,(77,(103,104))),(((81,100),(99,121)),((119,126),127))),((89,90),137))),((((64,65),(70,((87,88),(128,(134,135))))),(((75,86),85),(108,109))),(97,98))),((((((((63,107),(111,115)),114),((((105,106),(130,131)),(112,113)),110)),((((((66,(67,80)),101),(68,(132,133))),84),((92,94),(93,95))),(78,79))),(82,96)),(69,(122,123))),(76,140))),62)),((47,48),((49,138),142)))),(56,57)),(28,29)),10),((((((((3,4),(51,53)),139),((50,52),(54,145))),(6,7)),(((((((((((13,14),32),(33,34)),(44,45)),(19,20)),((26,43),27)),35),(41,42)),((36,37),(39,40))),(15,17)),(30,31))),(((((5,23),((11,12),((16,18),38))),(24,25)),(8,9)),(21,22))),143)),((((102,136),144),118),(125,141))),55),(2,58)),59);
 058: 1 -15595.39648 -16838.6134 (0,(((((((((1,91),((46,((((60,61),((((((64,65),(70,(((87,88),128),(134,135)))),(108,109)),((75,86),85)),((((71,(77,(103,104))),(((81,100),(99,121)),((119,126),127))),((89,90),137)),(97,98))),(((((72,73),(74,124)),83),((116,117),120)),129))),(((((((((63,107),(111,115)),114),((((105,106),(112,113)),(130,131)),110)),(78,79)),((((66,(67,80)),(((68,(132,133)),84),101)),((92,94),(93,95))),96)),82),(69,(122,123))),(76,140))),62)),((47,48),((49,138),142)))),(56,57)),(28,29)),10),((((((((3,4),(51,53)),139),((50,52),(54,145))),(6,7)),(((((((((((13,14),32),(44,45)),(33,34)),(19,20)),((26,43),27)),35),(41,42)),((36,37),(39,40))),(15,17)),(30,31))),(((((5,(24,25)),((11,12),((16,18),38))),23),(21,22)),(8,9))),143)),((((102,136),144),118),(125,141))),55),(2,58)),59);
 059: 1 -16508.84766 -16833.17444 (0,(((((((((1,91),((46,((((60,61),(((((64,65),((70,(128,(134,135))),(87,88))),(((75,86),85),(108,109))),((((71,(77,(103,104))),(((81,100),(99,121)),(119,(126,127)))),((89,90),137)),(97,98))),(((((72,73),(74,124)),83),((116,117),120)),129))),(((((((((63,107),(111,115)),114),((((105,106),(112,113)),(130,131)),110)),((((((66,(67,80)),101),(68,(132,133))),84),((92,94),(93,95))),(78,79))),82),96),(69,(122,123))),(76,140))),62)),((47,48),((49,138),142)))),(56,57)),(28,29)),10),(((((((3,4),(51,53)),139),((50,52),(54,145))),(((((5,23),((11,12),((16,18),38))),(24,25)),(8,9)),(21,22))),((6,7),(((((((((((13,14),(44,45)),32),(33,34)),(19,20)),((26,43),27)),35),(41,42)),((36,37),(39,40))),(30,31)),(15,17)))),143)),((102,136),(118,((125,141),144)))),55),(2,58)),59);
 060: 2 -17049.84961 -16830.61187 (0,(((((((1,91),((46,((((60,61),((((((64,65),(70,(((87,88),(134,135)),128))),(108,109)),((75,86),85)),((((71,(77,(103,104))),(((81,100),(99,121)),((119,126),127))),((89,90),137)),(97,98))),(((((72,73),(74,124)),83),((116,117),120)),129))),(((((((((63,107),(111,115)),114),((((105,106),(112,113)),(130,131)),110)),((((((66,(67,80)),101),(68,(132,133))),84),((92,94),(93,95))),(78,79))),82),96),(69,(122,123))),(76,140))),62)),((47,48),((49,138),142)))),((28,29),(56,57))),(((((((((3,4),(51,53)),139),((50,52),(54,145))),(6,7)),((((((((((((13,14),(44,45)),32),(33,34)),(19,20)),35),(26,43)),27),(41,42)),((36,37),(39,40))),(15,17)),(30,31))),(((((5,23),((11,12),((16,18),38))),(24,25)),(8,9)),(21,22))),143),((((102,136),144),118),(125,141)))),10),55),(2,58)),59);
 061: 1 -15842.96582 -16850.68594 (0,((((((((1,91),((46,((((60,61),(((((64,65),(70,(((87,88),128),(134,135)))),(((75,86),85),(108,109))),((((71,(77,(103,104))),((((81,100),99),121),(119,(126,127)))),((89,90),137)),(97,98))),(((((72,73),(74,124)),83),((116,117),120)),129))),(((((((((63,107),(111,115)),114),((((105,106),(112,113)),(130,131)),110)),(((((((66,80),67),101),(68,(132,133))),84),((92,94),(93,95))),(78,79))),82),96),(69,(122,123))),(76,140))),62)),((47,48),((49,138),142)))),(56,57)),(28,29)),((((((((3,4),(51,53)),139),((50,52),(54,145))),(6,7)),((((((5,(8,9)),(24,25)),23),((11,12),((16,18),38))),(21,22)),(((((((((((13,14),(32,(44,45))),(33,34)),((36,37),(39,40))),(19,20)),(26,43)),27),35),(41,42)),(15,17)),(30,31)))),143),((((102,136),144),118),(125,141)))),10),55),(2,58)),59);
 062: 1 -16428.59961 -16834.24058 (0,(((((((((1,91),((((60,61),((((((64,65),(70,((87,88),(128,(134,135))))),(108,109)),((75,86),85)),((((71,(77,(103,104))),(((81,100),(99,121)),(119,(126,127)))),((89,90),137)),(97,98))),(((((72,73),(74,124)),83),((116,117),120)),129))),(((((((((63,107),(111,115)),114),((((105,106),(112,113)),(130,131)),110)),(((((((66,67),80),101),(68,(132,133))),84),((92,94),(93,95))),(78,79))),82),96),(69,(122,123))),(76,140))),62)),((46,(47,48)),((49,138),142))),(56,57)),(28,29)),((((((((3,4),(51,53)),139),((50,52),(54,145))),(6,7)),((((((5,(8,9)),(24,25)),23),((11,12),((16,18),38))),(21,22)),((((((((((13,14),(44,45)),32),(33,34)),(19,20)),(((26,43),27),35)),(41,42)),((36,37),(39,40))),(15,17)),(30,31)))),143),((((102,136),144),118),(125,141)))),10),55),(2,58)),59);
 063: 2 -16265.86035 -16832.80913 (0,(((((((((1,91),((46,((((60,61),(((((64,65),(70,((87,88),(128,(134,135))))),(((75,86),85),(108,109))),((((71,(77,(103,104))),((((81,100),99),121),(119,(126,127)))),((89,90),137)),(97,98))),(((((72,73),(74,124)),83),((116,117),120)),129))),(((((((((63,107),(111,115)),114),((((105,106),(112,113)),(130,131)),110)),((((((66,(67,80)),101),(68,(132,133))),84),((92,94),(93,95))),(78,79))),82),96),(69,(122,123))),(76,140))),62)),((47,48),((49,138),142)))),(56,57)),(28,29)),10),(((((((3,4),(51,53)),139),((50,52),(54,145))),(((((5,23),((11,12),((16,18),38))),(24,25)),(8,9)),(21,22))),((6,7),(((((((((((13,14),(44,45)),32),(33,34)),(19,20)),((26,43),27)),35),(41,42)),((36,37),(39,40))),(30,31)),(15,17)))),143)),((102,136),(118,((125,141),144)))),55),(2,58)),59);
 064: 1 -16304.78223 -16835.53221 (0,((((((((((1,91),(46,((((60,61),((((((64,65),(70,((87,88),(128,(134,135))))),(108,109)),((75,86),85)),((((71,(77,(103,104))),(((81,100),(99,121)),(119,(126,127)))),((89,90),137)),(97,98))),(((((72,73),(74,124)),83),((116,117),120)),129))),(((((((((63,107),(111,115)),114),((((105,106),(112,113)),(130,131)),110)),((((((66,(67,80)),101),(68,(132,133))),84),((92,94),(93,95))),(78,79))),82),96),(69,(122,123))),(76,140))),62))),((47,48),((49,138),142))),(56,57)),(28,29)),((((102,136),144),118),(125,141))),((((((((3,4),(51,53)),139),((50,52),(54,145))),(6,7)),(((((((((((13,14),(44,45)),32),(33,34)),(19,20)),((26,43),27)),35),(41,42)),((36,37),(39,40))),(15,17)),(30,31))),((((5,(24,25)),((11,12),((16,18),38))),23),((8,9),(21,22)))),143)),10),55),(2,58)),59);
 065: 1 -17360.26562 -16834.77489 (0,(((((((((1,91),((46,((((60,61),(((((64,65),(70,(((87,88),(134,135)),128))),(((75,86),85),(108,109))),(97,98)),((((71,(77,(103,104))),(((81,100),(99,121)),((119,126),127))),((89,90),137)),(((((72,73),(74,124)),83),((116,117),120)),129)))),(((((((((63,107),(111,115)),114),((((105,106),(112,113)),(130,131)),110)),((((((66,(67,80)),101),(68,(132,133))),84),((92,94),(93,95))),(78,79))),82),96),(69,(122,123))),(76,140))),62)),((47,48),((49,138),142)))),(56,57)),(28,29)),10),(((((((3,4),(51,53)),139),((50,52),(54,145))),((6,7),((((((((((((13,14),(44,45)),32),(33,34)),(19,20)),35),(26,43)),27),(41,42)),((36,37),(39,40))),(15,17)),(30,31)))),(((((5,23),((11,12),((16,18),38))),(24,25)),(8,9)),(21,22))),143)),((102,136),(118,((125,141),144)))),55),(2,58)),59);
 066: 1 -17388.51367 -16830.511 (0,((((((((1,91),((46,((((60,61),((((((64,65),(70,(((87,88),(134,135)),128))),(108,109)),((75,86),85)),((((71,(77,(103,104))),(((81,100),(99,121)),((119,126),127))),((89,90),137)),(97,98))),(((((72,73),(74,124)),83),((116,117),120)),129))),(((((((((63,107),(111,115)),114),((((105,106),(112,113)),(130,131)),110)),(((((((66,67),80),101),(68,(132,133))),84),((92,94),(93,95))),(78,79))),82),96),(69,(122,123))),(76,140))),62)),((47,48),((49,138),142)))),(56,57)),(28,29)),((((((((3,4),(51,53)),139),((50,52),(54,145))),(6,7)),((((((((((((13,14),(44,45)),32),(33,34)),(19,20)),35),(26,43)),27),(41,42)),((36,37),(39,40))),(15,17)),(30,31))),(((((5,(24,25)),((11,12),((16,18),38))),23),(8,9)),(21,22))),143)),(10,55)),((102,136),(118,((125,141),144)))),(2,58)),59);
 067: 1 -16720.71484 -16839.80423 (0,(((((((((1,91),((46,((((60,61),((((((64,65),(70,((87,88),(128,(134,135))))),(108,109)),((75,86),85)),((((71,(77,(103,104))),(((81,100),(99,121)),(119,(126,127)))),((89,90),137)),(97,98))),(((((72,73),(74,124)),83),((116,117),120)),129))),(((((((((63,107),(111,115)),114),((((105,106),(112,113)),(130,131)),110)),((((((66,(67,80)),101),(68,(132,133))),84),((92,94),(93,95))),(78,79))),82),96),(69,(122,123))),(76,140))),62)),((47,48),((49,138),142)))),(56,57)),(28,29)),(((((((3,4),(51,53)),139),(54,145)),(((((((((13,14),(32,((33,34),(44,45)))),(19,20)),((26,43),27)),35),(41,42)),((36,37),(39,40))),(30,31)),(15,17))),(((((5,(8,9)),(24,25)),23),((11,12),((16,18),38))),(21,22))),((6,7),(50,52)))),(10,143)),((((102,136),144),118),(125,141))),55),(2,58)),59);
 068: 1 -17449.17969 -16863.3109 (0,(((((((((1,91),((46,((((60,61),((((((64,65),(70,((87,88),(128,(134,135))))),(108,109)),((75,86),85)),((((71,(77,(103,104))),(((81,100),(99,121)),(119,(126,127)))),((89,90),137)),(97,98))),((((72,73),((74,124),83)),((116,117),120)),129))),((((((((63,107),(111,115)),114),((((105,106),(112,113)),(130,131)),110)),((((((66,(67,80)),101),(68,(132,133))),84),((92,94),(93,95))),((78,79),82))),96),((69,123),122)),(76,140))),62)),((47,48),((49,138),142)))),(56,57)),(28,29)),10),((((((((3,4),(51,53)),139),((50,52),(54,145))),(6,7)),((((((((((((13,14),(44,45)),32),(33,34)),(19,20)),35),(26,43)),27),(41,42)),((36,37),(39,40))),(15,17)),(30,31))),(((((5,(24,25)),((11,12),((16,18),38))),23),(8,9)),(21,22))),143)),((((102,136),144),118),(125,141))),55),(2,58)),59);
 069: 1 -16741.84766 -16829.37001 (0,(((((((((1,91),((46,((((60,61),((((((64,65),(70,(((87,88),128),(134,135)))),(108,109)),((75,86),85)),((((71,(77,(103,104))),(((81,100),(99,121)),(119,(126,127)))),((89,90),137)),(97,98))),(((((72,73),(74,124)),83),((116,117),120)),129))),(((((((((63,107),(111,115)),114),((((105,106),(112,113)),(130,131)),110)),((((((66,(67,80)),101),(68,(132,133))),84),((92,94),(93,95))),(78,79))),82),96),(69,(122,123))),(76,140))),62)),((47,48),((49,138),142)))),(56,57)),(28,29)),10),(((((((3,4),(51,53)),139),((50,52),(54,145))),(((((5,23),((11,12),((16,18),38))),(24,25)),(8,9)),(21,22))),((6,7),(((((((((((13,14),(32,(44,45))),(33,34)),(19,20)),(26,43)),27),35),(41,42)),((36,37),(39,40))),(30,31)),(15,17)))),143)),((((102,136),144),118),(125,141))),55),(2,58)),59);
 070: 1 -16828.05469 -16837.52314 (0,((((((((1,91),((46,((((60,61),(((((((64,65),((87,88),(128,(134,135)))),70),(108,109)),((75,86),85)),((((71,(77,(103,104))),(((81,100),(99,121)),((119,126),127))),((89,90),137)),(97,98))),(((((72,73),(74,124)),83),((116,117),120)),129))),((((((((((63,107),(111,115)),114),((((105,106),(112,113)),(130,131)),110)),(78,79)),((((((66,80),67),101),(68,(132,133))),84),((92,94),(93,95)))),96),82),(69,(122,123))),(76,140))),62)),((47,48),((49,138),142)))),(56,57)),(28,29)),(10,55)),((((((((3,4),(51,53)),139),((50,52),(54,145))),(6,7)),(((((((((((13,14),(32,(44,45))),(33,34)),(19,20)),35),(26,43)),27),(41,42)),((36,37),(39,40))),(15,17)),(30,31))),(((((5,(8,9)),(24,25)),23),((11,12),((16,18),38))),(21,22))),143)),((((102,136),144),118),(125,141))),(2,58)),59);
 071: 1 -17456.25 -16833.01744 (0,((((((((1,91),((46,((((60,61),((((((64,65),(70,((87,88),(128,(134,135))))),(108,109)),((75,86),85)),((((71,(77,(103,104))),((((81,100),(99,121)),119),(126,127))),((89,90),137)),(97,98))),(((((72,73),(74,124)),83),((116,117),120)),129))),(((((((((63,107),(111,115)),114),((((105,106),(112,113)),(130,131)),110)),((((((66,(67,80)),101),(68,(132,133))),84),((92,94),(93,95))),(78,79))),82),96),(69,(122,123))),(76,140))),62)),((47,48),((49,138),142)))),(56,57)),(28,29)),(((((((((3,4),(51,53)),139),(54,145)),((((((((((((13,14),(33,34)),32),(44,45)),(19,20)),35),(26,43)),27),(41,42)),((36,37),(39,40))),(15,17)),(30,31))),(((((5,23),((11,12),((16,18),38))),(24,25)),(8,9)),(21,22))),((6,7),(50,52))),143),((((102,136),144),118),(125,141)))),10),55),(2,58)),59);
 072: 2 -17810.07812 -16828.72552 (0,((((((((1,91),((46,((((60,61),((((((64,65),(70,((87,88),(128,(134,135))))),(108,109)),((75,86),85)),((((71,(77,(103,104))),(((81,100),(99,121)),(119,(126,127)))),((89,90),137)),(97,98))),(((((72,73),(74,124)),83),((116,117),120)),129))),(((((((((63,107),(111,115)),114),((((105,106),(112,113)),(130,131)),110)),(((((((66,67),80),101),(68,(132,133))),84),((92,94),(93,95))),(78,79))),82),96),(69,(122,123))),(76,140))),62)),((47,48),((49,138),142)))),(56,57)),(28,29)),(10,55)),(((((((3,4),(51,53)),139),((6,7),(50,52))),(54,145)),((((((5,23),((11,12),((16,18),38))),(24,25)),(21,22)),(8,9)),(((((((((((13,14),(33,34)),32),(44,45)),(19,20)),((26,43),27)),35),(41,42)),((36,37),(39,40))),(15,17)),(30,31)))),143)),(((102,136),(118,(125,141))),144)),(2,58)),59);
 073: 1 -18343.04492 -16833.05568 (0,(((((((((1,91),(46,((((60,61),(((((64,65),(70,((87,88),(128,(134,135))))),(((75,86),85),(108,109))),((((71,(77,(103,104))),(((81,100),(99,121)),((119,126),127))),((89,90),137)),(97,98))),(((((72,73),(74,124)),83),((116,117),120)),129))),(((((((((63,107),(111,115)),114),((((105,106),(130,131)),(112,113)),110)),((((((66,(67,80)),101),(68,(132,133))),84),((92,94),(93,95))),(78,79))),82),96),(69,(122,123))),(76,140))),62))),((47,48),((49,138),142))),(56,57)),(28,29)),(((((((((3,4),(51,53)),139),(54,145)),(((((((((((13,14),(33,34)),32),(44,45)),(19,20)),((26,43),27)),35),(41,42)),((36,37),(39,40))),(15,17)),(30,31))),(((((5,23),((11,12),((16,18),38))),(24,25)),(8,9)),(21,22))),((6,7),(50,52))),143),((((102,136),144),(125,141)),118))),10),55),(2,58)),59);
 074: 1 -17032.56641 -16830.13439 (0,((((((((1,91),((46,((((60,61),(((((64,65),(70,((87,88),(128,(134,135))))),(((75,86),85),(108,109))),((((71,(77,(103,104))),(((81,100),(99,121)),(119,(126,127)))),((89,90),137)),(97,98))),(((((72,73),(74,124)),83),((116,117),120)),129))),(((((((((63,107),(111,115)),114),((((105,106),(112,113)),(130,131)),110)),((((((66,(67,80)),101),(68,(132,133))),84),((92,94),(93,95))),(78,79))),82),96),(69,(122,123))),(76,140))),62)),((47,48),((49,138),142)))),(56,57)),(28,29)),((((((((3,4),(51,53)),139),((6,7),(50,52))),(54,145)),((((((5,23),((11,12),((16,18),38))),(24,25)),(21,22)),(8,9)),(((((((((((13,14),(44,45)),32),(33,34)),(19,20)),((26,43),27)),35),(41,42)),((36,37),(39,40))),(15,17)),(30,31)))),143),((((102,136),144),118),(125,141)))),10),55),(2,58)),59);
 075: 1 -17227.99414 -16837.77427 (0,((((((((((1,91),62),(((46,(47,48)),(((60,61),((((((64,65),(70,((87,88),(128,(134,135))))),(((75,86),85),(108,109))),(97,98)),((71,(77,(103,104))),((((81,100),(99,121)),(119,(126,127))),((89,90),137)))),(((((72,73),(74,124)),83),((116,117),120)),129))),(((((((((63,107),(111,115)),114),((((105,106),(112,113)),(130,131)),110)),(((((((66,67),80),101),(68,(132,133))),84),((92,94),(93,95))),(78,79))),82),96),(69,(122,123))),(76,140)))),((49,138),142))),(56,57)),(28,29)),10),((((((((3,4),(51,53)),139),((50,52),(54,145))),(6,7)),(((((((((((13,14),(44,45)),32),(33,34)),(19,20)),((26,43),27)),35),(41,42)),((36,37),(39,40))),(15,17)),(30,31))),(((((5,23),((11,12),((16,18),38))),(24,25)),(8,9)),(21,22))),143)),((((102,136),144),118),(125,141))),55),(2,58)),59);
 076: 1 -16470.65039 -16830.37327 (0,(((((((((1,91),((46,(((60,61),((((((((((63,107),(111,115)),114),((((105,106),(112,113)),(130,131)),110)),((((((66,(67,80)),101),(68,(132,133))),84),((92,94),(93,95))),(78,79))),82),96),(69,(122,123))),(76,140)),((((((64,65),(70,(((87,88),128),(134,135)))),(108,109)),((75,86),85)),((((71,(77,(103,104))),(((81,100),(99,121)),((119,126),127))),((89,90),137)),(97,98))),(((((72,73),(74,124)),83),((116,117),120)),129)))),62)),((47,48),((49,138),142)))),(56,57)),(28,29)),10),(((((((3,4),(51,53)),139),((50,52),(54,145))),(6,7)),((((((5,(8,9)),(24,25)),23),((11,12),((16,18),38))),(21,22)),(((((((((((13,14),(44,45)),32),(33,34)),(19,20)),((26,43),27)),35),(41,42)),((36,37),(39,40))),(30,31)),(15,17)))),143)),((((102,136),144),118),(125,141))),55),(2,58)),59);
 077: 1 -16467.83203 -16826.4398 (0,(((((((((1,91),((46,((((60,61),((((((64,65),(70,(((87,88),(134,135)),128))),(108,109)),((75,86),85)),((((71,(77,(103,104))),(((81,100),(99,121)),((119,127),126))),((89,90),137)),(97,98))),(((((72,73),(74,124)),83),((116,117),120)),129))),(((((((((63,107),(111,115)),114),((((105,106),(112,113)),(130,131)),110)),((((((66,(67,80)),101),(68,(132,133))),84),((92,94),(93,95))),(78,79))),82),96),(69,(122,123))),(76,140))),62)),((47,48),((49,138),142)))),(56,57)),(28,29)),10),((((((((3,4),(51,53)),139),((50,52),(54,145))),(6,7)),(((((((((((13,14),32),(44,45)),(33,34)),(19,20)),((26,43),27)),35),(41,42)),((36,37),(39,40))),(15,17)),(30,31))),(((((5,23),((11,12),((16,18),38))),(24,25)),(21,22)),(8,9))),143)),((((102,136),144),118),(125,141))),55),(2,58)),59);
 078: 2 -16611.14062 -16831.26223 (0,((((((((((1,91),((46,((((60,61),((((((64,65),(70,((87,88),(128,(134,135))))),(108,109)),((75,86),85)),((((71,(77,(103,104))),(((81,100),(99,121)),((119,126),127))),((89,90),137)),(97,98))),(((((72,73),(74,124)),83),((116,117),120)),129))),(((((((((63,107),(111,115)),114),((((105,106),(130,131)),(112,113)),110)),((((((66,(67,80)),101),(68,(132,133))),84),((92,94),(93,95))),(78,79))),82),96),(69,(122,123))),(76,140))),62)),((47,48),((49,138),142)))),(56,57)),(28,29)),10),143),((((((3,4),(51,53)),(((6,7),(50,52)),139)),(54,145)),(((((((((((13,14),(33,34)),32),(44,45)),(19,20)),((26,43),27)),35),(41,42)),((36,37),(39,40))),(15,17)),(30,31))),(((((5,23),((11,12),((16,18),38))),(24,25)),(8,9)),(21,22)))),((102,136),(118,((125,141),144)))),55),(2,58)),59);
 079: 3 -17171.62891 -16834.78637 (0,(((((((((1,91),((46,((((60,61),(((((64,65),(70,(((87,88),128),(134,135)))),(((75,86),85),(108,109))),((((71,(77,(103,104))),(((81,100),(99,121)),(119,(126,127)))),((89,90),137)),(97,98))),(((((72,73),(74,124)),83),((116,117),120)),129))),(((((((((63,107),(111,115)),114),((((105,106),(112,113)),(130,131)),110)),(78,79)),((((((66,(67,80)),101),(68,(132,133))),84),((92,94),(93,95))),96)),82),(69,(122,123))),(76,140))),62)),((47,48),((49,138),142)))),(56,57)),(28,29)),10),((((((((3,4),(51,53)),139),((50,52),(54,145))),(6,7)),(((((((((((13,14),(44,45)),32),(33,34)),(19,20)),((26,43),27)),35),(41,42)),((36,37),(39,40))),(15,17)),(30,31))),(((((5,(24,25)),23),((11,12),((16,18),38))),(21,22)),(8,9))),143)),((102,136),(118,((125,141),144)))),55),(2,58)),59);
 080: 1 -17408.86719 -16831.26793 (0,((((((((1,91),((46,((((60,61),((((((64,65),(70,(((87,88),(134,135)),128))),(108,109)),((75,86),85)),((((71,(77,(103,104))),(((81,100),(99,121)),((119,126),127))),((89,90),137)),(97,98))),(((((72,73),(74,124)),83),((116,117),120)),129))),(((((((((63,107),(111,115)),114),((((105,106),(130,131)),(112,113)),110)),((((((66,(67,80)),101),(68,(132,133))),84),((92,94),(93,95))),(78,79))),82),96),(69,(122,123))),(76,140))),62)),((47,48),((49,138),142)))),(56,57)),(28,29)),((((((((3,4),(51,53)),(54,145)),((50,52),139)),(6,7)),((((((5,23),((11,12),((16,18),38))),(24,25)),(8,9)),(21,22)),((((((((((((13,14),(33,34)),32),(44,45)),(19,20)),35),(26,43)),27),(41,42)),((36,37),(39,40))),(15,17)),(30,31)))),143),((((102,136),144),118),(125,141)))),10),55),(2,58)),59);
 081: 1 -15578.36719 -16838.48633 (0,((((((((1,91),(((46,((((60,61),((((((64,65),(70,((87,88),(128,(134,135))))),(108,109)),((75,86),85)),((((71,(77,(103,104))),(((81,100),(99,121)),((119,126),127))),((89,90),137)),(97,98))),(((((72,73),(74,124)),83),((116,117),120)),129))),(((((((((63,107),(111,115)),114),((((105,106),(130,131)),(112,113)),110)),(78,79)),((((((66,(67,80)),101),(68,(132,133))),84),((92,94),(93,95))),96)),82),(69,(122,123))),(76,140))),62)),(47,48)),((49,138),142))),(56,57)),(28,29)),((((((((3,4),(51,53)),139),((50,52),(54,145))),(((((5,(24,25)),23),((11,12),((16,18),38))),(21,22)),(8,9))),((6,7),(((((((((((13,14),(44,45)),32),(33,34)),(19,20)),((26,43),27)),35),(41,42)),((36,37),(39,40))),(30,31)),(15,17)))),143),((((102,136),144),118),(125,141)))),10),55),(2,58)),59);
 082: 2 -15892.73438 -16826.75365 (0,(((((((((1,91),((46,((((60,61),((((((64,65),(70,((87,88),(128,(134,135))))),(108,109)),((75,86),85)),((((71,(77,(103,104))),(((81,100),(99,121)),(119,(126,127)))),((89,90),137)),(97,98))),(((((72,73),(74,124)),83),((116,117),120)),129))),(((((((((63,107),(111,115)),114),((((105,106),(112,113)),(130,131)),110)),((((((66,(67,80)),101),(68,(132,133))),84),((92,94),(93,95))),(78,79))),82),96),(69,(122,123))),(76,140))),62)),((47,48),((49,138),142)))),(56,57)),(28,29)),((((102,136),144),118),(125,141))),(((((((3,4),(51,53)),139),((50,52),(54,145))),(6,7)),((((((5,(8,9)),(24,25)),23),((11,12),((16,18),38))),(21,22)),((((((((((((13,14),(44,45)),32),(33,34)),(19,20)),35),(26,43)),27),(41,42)),((36,37),(39,40))),(15,17)),(30,31)))),143)),10),55),(2,58)),59);
 083: 2 -16626.14062 -16829.02674 (0,(((((((((1,91),((46,((((60,61),((((((64,65),(70,((87,88),(128,(134,135))))),(108,109)),((75,86),85)),((((71,(77,(103,104))),(((81,100),(99,121)),(119,(126,127)))),((89,90),137)),(97,98))),(((((72,73),(74,124)),83),((116,117),120)),129))),((((((((((63,107),(111,115)),114),((((105,106),(112,113)),(130,131)),110)),(78,79)),(((((66,(67,80)),101),(68,(132,133))),84),((92,94),(93,95)))),82),96),(69,(122,123))),(76,140))),62)),((47,48),((49,138),142)))),(56,57)),(28,29)),10),(((((((3,4),(51,53)),139),((50,52),(54,145))),(6,7)),((((((5,(8,9)),(24,25)),23),((11,12),((16,18),38))),(21,22)),((((((((((((13,14),(44,45)),32),(33,34)),(19,20)),35),(26,43)),27),(41,42)),((36,37),(39,40))),(15,17)),(30,31)))),143)),((102,136),(118,((125,141),144)))),55),(2,58)),59);
 084: 1 -16546.14258 -16829.88365 (0,((((((((((1,91),(46,((((60,61),((((((64,65),(70,((87,88),(128,(134,135))))),(108,109)),((75,86),85)),((((71,(77,(103,104))),(((81,100),(99,121)),(119,(126,127)))),((89,90),137)),(97,98))),(((((72,73),(74,124)),83),((116,117),120)),129))),(((((((((63,107),(111,115)),114),((((105,106),(112,113)),(130,131)),110)),((((((66,(67,80)),101),(68,(132,133))),84),((92,94),(93,95))),(78,79))),82),96),(69,(122,123))),(76,140))),62))),((47,48),((49,138),142))),(56,57)),(28,29)),10),(((((((3,4),(51,53)),139),((50,52),(54,145))),(((((5,23),((11,12),((16,18),38))),(24,25)),(21,22)),(8,9))),((6,7),((((((((((((13,14),(44,45)),32),(33,34)),(19,20)),35),(26,43)),27),(41,42)),((36,37),(39,40))),(15,17)),(30,31)))),143)),((102,136),(118,((125,141),144)))),55),(2,58)),59);
 085: 1 -17057.19141 -16854.90778 (0,((((((((1,91),((46,((((60,61),((((((64,65),(70,((87,88),(128,(134,135))))),(((75,86),85),(108,109))),(97,98)),(((71,(77,(103,104))),(((81,100),(99,121)),(119,(126,127)))),((89,90),137))),(((((72,73),(74,124)),83),((116,117),120)),129))),(((((((((63,107),(111,115)),114),((((105,106),(112,113)),(130,131)),110)),((((((66,(67,80)),101),(68,(132,133))),84),((92,94),(93,95))),(78,79))),82),96),(69,(122,123))),(76,140))),62)),((47,48),((49,138),142)))),(56,57)),(28,29)),(10,55)),(((((((3,4),(51,53)),(((6,7),(50,52)),139)),(54,145)),((((((((((((13,14),(44,45)),32),(33,34)),(19,20)),35),(26,43)),27),(41,42)),((36,37),(39,40))),(15,17)),(30,31))),143),(((((5,23),((11,12),((16,18),38))),(24,25)),(8,9)),(21,22)))),((102,136),(118,((125,141),144)))),(2,58)),59);
 086: 2 -15910.12012 -16827.32886 (0,((((((((1,91),((46,((((60,61),((((((64,65),(70,((87,88),(128,(134,135))))),(108,109)),((75,86),85)),((((71,(77,(103,104))),(((81,100),(119,(126,127))),(99,121))),((89,90),137)),(97,98))),(((((72,73),(74,124)),83),((116,117),120)),129))),(((((((((63,107),(111,115)),114),((((105,106),(112,113)),(130,131)),110)),((((((66,(67,80)),101),(68,(132,133))),84),((92,94),(93,95))),(78,79))),82),96),(69,(122,123))),(76,140))),62)),((47,48),((49,138),142)))),(56,57)),(28,29)),(((((((((3,4),(51,53)),139),(54,145)),((((((((((((13,14),(33,34)),32),(44,45)),(19,20)),35),(26,43)),27),(41,42)),((36,37),(39,40))),(15,17)),(30,31))),(((((5,23),((11,12),((16,18),38))),(24,25)),(8,9)),(21,22))),((6,7),(50,52))),143),((((102,136),144),118),(125,141)))),10),55),(2,58)),59);
 087: 1 -16696.17188 -16836.1453 (0,((((((((((1,91),((47,48),((49,138),142))),(46,((((60,61),((((((64,65),(70,(((87,88),128),(134,135)))),(108,109)),((75,86),85)),((((71,(77,(103,104))),(((81,100),(99,121)),((119,126),127))),((89,90),137)),(97,98))),(((((72,73),(74,124)),83),((116,117),120)),129))),((((((((63,107),(111,115)),114),((((105,106),(112,113)),(130,131)),110)),(((((((66,(67,80)),101),(68,(132,133))),84),((92,94),(93,95))),96),(78,79))),82),(69,(122,123))),(76,140))),62))),(56,57)),(28,29)),((((102,136),144),118),(125,141))),((((((3,4),(51,53)),(((6,7),(50,52)),139)),(54,145)),((((((5,23),((11,12),((16,18),38))),(24,25)),(8,9)),(21,22)),((((((((((((13,14),(44,45)),32),(33,34)),(19,20)),35),(26,43)),27),(41,42)),((36,37),(39,40))),(15,17)),(30,31)))),143)),10),55),(2,58)),59);
 088: 1 -16222.75586 -16832.07973 (0,(((((((((1,91),(46,((((60,61),((((((64,65),(70,((87,88),(128,(134,135))))),(108,109)),((75,86),85)),((((71,(77,(103,104))),(((81,100),(99,121)),(119,(126,127)))),((89,90),137)),(97,98))),(((((72,73),(74,124)),83),((116,117),120)),129))),(((((((((63,107),(111,115)),114),((((105,106),(112,113)),(130,131)),110)),((((((66,(67,80)),101),(68,(132,133))),84),((92,94),(93,95))),(78,79))),82),96),(69,(122,123))),(76,140))),62))),((47,48),((49,138),142))),(56,57)),(28,29)),(((((((3,4),(51,53)),139),((50,52),(54,145))),(((((5,(24,25)),((11,12),((16,18),38))),23),(8,9)),(21,22))),((6,7),((((((((((((13,14),(44,45)),32),(33,34)),(19,20)),35),(26,43)),27),(41,42)),((36,37),(39,40))),(15,17)),(30,31)))),(((((102,136),144),118),(125,141)),143))),10),55),(2,58)),59);
 089: 1 -18170.07617 -16841.37041 (0,((((((((((1,91),(46,(((((60,61),(((((72,73),(74,124)),83),((116,117),120)),129)),((((64,65),(70,((87,88),(128,(134,135))))),(((75,86),85),(108,109))),((((71,(77,(103,104))),(((81,100),(99,121)),((119,126),127))),((89,90),137)),(97,98)))),(((((((((63,107),(111,115)),114),((((105,106),(130,131)),(112,113)),110)),((((((66,(67,80)),101),(68,(132,133))),84),((92,94),(93,95))),(78,79))),82),96),(69,(122,123))),(76,140))),62))),((47,48),((49,138),142))),(56,57)),(28,29)),10),((((((((3,4),(51,53)),139),(54,145)),((6,7),(50,52))),(((((((((((13,14),(33,34)),32),(44,45)),(19,20)),((26,43),27)),35),(41,42)),((36,37),(39,40))),(15,17)),(30,31))),(((((5,23),((11,12),((16,18),38))),(24,25)),(8,9)),(21,22))),143)),((102,136),(118,((125,141),144)))),55),(2,58)),59);
 090: 2 -17122.08594 -16832.97991 (0,((((((((1,91),((46,((((60,61),((((((64,65),(70,((87,88),(128,(134,135))))),(108,109)),((75,86),85)),((((71,(77,(103,104))),((((81,100),(99,121)),(126,127)),119)),((89,90),137)),(97,98))),(((((72,73),(74,124)),83),((116,117),120)),129))),(((((((((63,107),(111,115)),114),((((105,106),(112,113)),(130,131)),110)),((((((66,(67,80)),101),(68,(132,133))),84),((92,94),(93,95))),(78,79))),82),96),(69,(122,123))),(76,140))),62)),((47,48),((49,138),142)))),(56,57)),(28,29)),(((((((((3,4),(51,53)),139),(54,145)),((((((((((((13,14),(33,34)),32),(44,45)),(19,20)),35),(26,43)),27),(41,42)),((36,37),(39,40))),(15,17)),(30,31))),(((((5,23),((11,12),((16,18),38))),(24,25)),(8,9)),(21,22))),((6,7),(50,52))),143),((((102,136),144),118),(125,141)))),10),55),(2,58)),59);
 091: 1 -17621.68359 -16834.97133 (0,((((((((1,91),((46,((((60,61),((((((64,65),(70,((87,88),(128,(134,135))))),(108,109)),((75,86),85)),((((71,(77,(103,104))),(((81,100),(99,121)),(119,(126,127)))),((89,90),137)),(97,98))),(((((72,73),(74,124)),83),((116,117),120)),129))),(((((((((63,107),(111,115)),114),((((105,106),(112,113)),(130,131)),110)),(((((66,(67,80)),((68,(132,133)),101)),84),((92,94),(93,95))),(78,79))),82),96),(69,(122,123))),(76,140))),62)),((47,48),((49,138),142)))),(56,57)),(28,29)),(10,55)),(((((((3,4),(51,53)),(((6,7),(50,52)),139)),(54,145)),((((((((((((13,14),(44,45)),32),(33,34)),(19,20)),35),(26,43)),27),(41,42)),((36,37),(39,40))),(15,17)),(30,31))),(((((5,23),((11,12),((16,18),38))),(24,25)),(8,9)),(21,22))),143)),((102,136),(118,((125,141),144)))),(2,58)),59);
 092: 2 -17449.36719 -16837.34451 (0,(((((((((1,91),((((60,61),((((((64,65),(70,((87,88),(128,(134,135))))),(108,109)),((75,86),85)),((((71,(77,(103,104))),(((81,100),(99,121)),((119,126),127))),((89,90),137)),(97,98))),(((((72,73),(74,124)),83),((116,117),120)),129))),(((((((((63,107),(111,115)),114),((((105,106),(112,113)),(130,131)),110)),((((((66,(67,80)),101),(68,(132,133))),84),((92,94),(93,95))),(78,79))),82),96),(69,(122,123))),(76,140))),62)),((46,(47,48)),((49,138),142))),(56,57)),(28,29)),((((((((3,4),(51,53)),139),((50,52),(54,145))),(6,7)),((((((((((13,14),(44,45)),32),(33,34)),(19,20)),((26,43),27)),(35,(41,42))),((36,37),(39,40))),(15,17)),(30,31))),(((((5,(8,9)),(24,25)),23),((11,12),((16,18),38))),(21,22))),(((((102,136),144),118),(125,141)),143))),10),55),(2,58)),59);
 093: 1 -16032.49219 -16830.85084 (0,(((((((((1,91),((46,((((60,61),((((((64,65),(70,(((87,88),128),(134,135)))),(108,109)),((75,86),85)),((((71,(77,(103,104))),(((81,100),(99,121)),(119,(126,127)))),((89,90),137)),(97,98))),(((((72,73),(74,124)),83),((116,117),120)),129))),(((((((((63,107),(111,115)),114),((((105,106),(112,113)),(130,131)),110)),((((((66,(67,80)),101),(68,(132,133))),84),((92,94),(93,95))),(78,79))),82),96),(69,(122,123))),(76,140))),62)),((47,48),((49,138),142)))),(56,57)),(28,29)),10),((((((((3,4),(51,53)),139),(54,145)),(((((((((((13,14),(33,34)),32),(44,45)),(19,20)),((26,43),27)),35),(41,42)),((36,37),(39,40))),(15,17)),(30,31))),((((5,(((11,12),((16,18),38)),23)),(24,25)),(8,9)),(21,22))),((6,7),(50,52))),143)),((102,136),(118,((125,141),144)))),55),(2,58)),59);
 094: 1 -16382.82812 -16849.39575 (0,((((((((((1,91),((((((60,61),(((((72,73),(74,124)),83),((116,117),120)),129)),(((71,(77,(103,104))),(((81,100),(99,121)),((119,127),126))),((89,90),137))),((((64,65),(70,((87,88),(128,(134,135))))),(((75,86),85),(108,109))),(97,98))),(((((((((63,107),(111,115)),114),((((105,106),(112,113)),(130,131)),110)),((((((66,(67,80)),101),(68,(132,133))),84),((92,94),(93,95))),(78,79))),82),96),(69,(122,123))),(76,140))),62)),((46,(47,48)),((49,138),142))),(56,57)),(28,29)),10),(((((((3,4),(51,53)),(((50,52),(54,145)),139)),(6,7)),((((((((((13,14),(44,45)),32),(33,34)),(19,20)),(((26,43),27),35)),(41,42)),((36,37),(39,40))),(15,17)),(30,31))),(((((5,23),((11,12),((16,18),38))),(24,25)),(8,9)),(21,22))),143)),((((102,136),144),118),(125,141))),55),(2,58)),59);
 095: 1 -17724.68945 -16844.97604 (0,((((((((1,91),((46,(((((((60,61),(((((72,73),(74,124)),83),((116,117),120)),129)),(((71,(77,(103,104))),(((81,100),(99,121)),(119,(126,127)))),((89,90),137))),(97,98)),((((64,65),(70,((87,88),(128,(134,135))))),(108,109)),((75,86),85))),(((((((((63,107),(111,115)),114),((((105,106),(112,113)),(130,131)),110)),((((((66,(67,80)),101),(68,(132,133))),84),((92,94),(93,95))),(78,79))),82),96),(69,(122,123))),(76,140))),62)),((47,48),((49,138),142)))),(56,57)),(28,29)),(((((((((3,4),(51,53)),139),((50,52),(54,145))),(6,7)),(((((((((((13,14),32),(44,45)),(33,34)),(19,20)),((26,43),27)),35),(41,42)),((36,37),(39,40))),(30,31)),(15,17))),(((((5,23),((11,12),((16,18),38))),(24,25)),(8,9)),(21,22))),143),(((102,136),((125,141),144)),118))),10),55),(2,58)),59);
 096: 3 -16634.47266 -16829.84208 (0,(((((((((1,91),((46,((((60,61),((((((64,65),(70,((87,88),(128,(134,135))))),(108,109)),((75,86),85)),((((71,(77,(103,104))),(((81,100),(99,121)),((119,127),126))),((89,90),137)),(97,98))),(((((72,73),(74,124)),83),((116,117),120)),129))),(((((((((63,107),(111,115)),114),((((105,106),(130,131)),(112,113)),110)),(((((((66,67),80),101),(68,(132,133))),84),((92,94),(93,95))),(78,79))),82),96),(69,(122,123))),(76,140))),62)),((47,48),((49,138),142)))),(56,57)),(28,29)),10),(((((((3,4),(51,53)),(54,145)),(((6,7),(50,52)),139)),((((((((((((13,14),(33,34)),32),(44,45)),(19,20)),35),(26,43)),27),(41,42)),((36,37),(39,40))),(15,17)),(30,31))),(((((5,23),((11,12),((16,18),38))),(24,25)),(8,9)),(21,22))),143)),((((102,136),144),118),(125,141))),55),(2,58)),59);
 097: 5 -16957.1875 -16828.41846 (0,((((((((1,91),((46,((((60,61),((((((64,65),(70,((87,88),(128,(134,135))))),(108,109)),((75,86),85)),((((71,(77,(103,104))),((81,100),((99,121),(119,(126,127))))),((89,90),137)),(97,98))),(((((72,73),(74,124)),83),((116,117),120)),129))),(((((((((63,107),(111,115)),114),((((105,106),(112,113)),(130,131)),110)),((((((66,(67,80)),101),(68,(132,133))),84),((92,94),(93,95))),(78,79))),82),96),(69,(122,123))),(76,140))),62)),((47,48),((49,138),142)))),(56,57)),(28,29)),(10,55)),((((((((3,4),(51,53)),139),((50,52),(54,145))),(6,7)),((((((((((((13,14),(44,45)),32),(33,34)),(19,20)),35),(26,43)),27),(41,42)),((36,37),(39,40))),(15,17)),(30,31))),(((((5,(8,9)),(24,25)),23),((11,12),((16,18),38))),(21,22))),143)),((((102,136),144),118),(125,141))),(2,58)),59);
 098: 1 -16436.80078 -16832.18395 (0,((((((((1,91),((46,((((60,61),((((((64,65),(70,((87,88),(128,(134,135))))),(108,109)),((75,86),85)),((((71,(77,(103,104))),(((81,100),(99,121)),((119,126),127))),((89,90),137)),(97,98))),(((((72,73),(74,124)),83),((116,117),120)),129))),((((((((((63,107),(111,115)),114),((((105,106),(112,113)),(130,131)),110)),(78,79)),((((((66,80),67),101),(68,(132,133))),84),((92,94),(93,95)))),96),82),(69,(122,123))),(76,140))),62)),((47,48),((49,138),142)))),(56,57)),(28,29)),(10,55)),((((((((3,4),(51,53)),139),((50,52),(54,145))),(6,7)),(((((((((((13,14),(32,(44,45))),(33,34)),(19,20)),35),(26,43)),27),(41,42)),((36,37),(39,40))),(15,17)),(30,31))),(((((5,(8,9)),(24,25)),23),((11,12),((16,18),38))),(21,22))),143)),(((102,136),144),(118,(125,141)))),(2,58)),59);
 099: 1 -17245.55469 -16835.21774 (0,(((((((((1,91),((((60,61),((((((64,65),(70,((87,88),(128,(134,135))))),(108,109)),((75,86),85)),((((71,(77,(103,104))),(((81,100),(99,121)),((119,126),127))),((89,90),137)),(97,98))),(((((72,73),(74,124)),83),((116,117),120)),129))),(((((((((63,107),(111,115)),114),((((105,106),(112,113)),(130,131)),110)),((((((66,(67,80)),101),(68,(132,133))),84),((92,94),(93,95))),(78,79))),82),96),(69,(122,123))),(76,140))),62)),((46,(47,48)),((49,138),142))),(56,57)),(28,29)),((((((((3,4),(51,53)),139),((50,52),(54,145))),(6,7)),((((((5,(8,9)),(24,25)),23),((11,12),((16,18),38))),(21,22)),((((((((((13,14),(44,45)),32),(33,34)),(19,20)),((26,43),27)),(35,(41,42))),((36,37),(39,40))),(15,17)),(30,31)))),143),((((102,136),144),118),(125,141)))),10),55),(2,58)),59);
 100: 1 -17204.07812 -16848.79236 (0,((((((((((1,91),(((((60,61),(((((72,73),(74,124)),83),((116,117),120)),129)),((((((64,65),(70,((87,88),(128,(134,135))))),(108,109)),((75,86),85)),(((71,(77,(103,104))),(((81,100),(99,121)),(119,(126,127)))),((89,90),137))),(97,98))),(((((((((63,107),(111,115)),114),((((105,106),(112,113)),(130,131)),110)),((((((66,(67,80)),101),(68,(132,133))),84),((92,94),(93,95))),(78,79))),82),96),(69,(122,123))),(76,140))),62)),((46,(47,48)),((49,138),142))),(56,57)),(28,29)),((((102,136),144),118),(125,141))),(((((((3,4),(51,53)),139),((50,52),(54,145))),(6,7)),((((((5,(8,9)),(24,25)),23),((11,12),((16,18),38))),(21,22)),(((((((((((13,14),(44,45)),32),(33,34)),(19,20)),((26,43),27)),35),(41,42)),((36,37),(39,40))),(30,31)),(15,17)))),143)),10),55),(2,58)),59);
 101: 1 -15834.76562 -16837.87814 (0,(((((((((1,91),((46,((((60,61),(((((64,65),(70,((87,88),(128,(134,135))))),(((75,86),85),(108,109))),((((71,(77,(103,104))),((81,100),((99,121),((119,126),127)))),((89,90),137)),(97,98))),(((((72,73),(74,124)),83),((116,117),120)),129))),(((((((((63,107),(111,115)),((((105,106),(130,131)),(112,113)),110)),114),(((((((66,67),80),101),(68,(132,133))),84),((92,94),(93,95))),(78,79))),82),96),(69,(122,123))),(76,140))),62)),((47,48),((49,138),142)))),(56,57)),(28,29)),((((102,136),144),118),(125,141))),(((((((3,4),(51,53)),139),((6,7),(50,52))),(54,145)),((((((5,23),((11,12),((16,18),38))),(24,25)),(8,9)),(21,22)),((((((((((((13,14),(44,45)),32),(33,34)),(19,20)),35),(26,43)),27),(41,42)),((36,37),(39,40))),(15,17)),(30,31)))),143)),10),55),(2,58)),59);
 102: 1 -16984.19531 -16834.76961 (0,((((((((((1,91),((((60,61),((((((64,65),(70,((87,88),(128,(134,135))))),(108,109)),((75,86),85)),(((71,(77,(103,104))),((((81,100),(99,121)),(119,(126,127))),((89,90),137))),(97,98))),(((((72,73),(74,124)),83),((116,117),120)),129))),(((((((((63,107),(111,115)),114),((((105,106),(112,113)),(130,131)),110)),((((((66,(67,80)),101),(68,(132,133))),84),((92,94),(93,95))),(78,79))),82),96),(69,(122,123))),(76,140))),62)),((46,(47,48)),((49,138),142))),(56,57)),(28,29)),((((102,136),144),118),(125,141))),(((((((3,4),(51,53)),139),((50,52),(54,145))),(6,7)),((((((5,(8,9)),(24,25)),23),((11,12),((16,18),38))),(21,22)),(((((((((((13,14),(44,45)),32),(33,34)),(19,20)),((26,43),27)),35),(41,42)),((36,37),(39,40))),(30,31)),(15,17)))),143)),10),55),(2,58)),59);
 103: 1 -15398.49023 -16833.03763 (0,(((((((((1,91),((46,((((60,61),((((((64,65),(70,(((87,88),128),(134,135)))),(108,109)),((75,86),85)),((((71,(77,(103,104))),(((81,100),(99,121)),((119,127),126))),((89,90),137)),(97,98))),(((((72,73),(74,124)),83),((116,117),120)),129))),(((((((((63,107),(111,115)),114),((((105,106),(112,113)),(130,131)),110)),(((((((66,67),80),101),(68,(132,133))),84),((92,94),(93,95))),(78,79))),82),96),(69,(122,123))),(76,140))),62)),((47,48),((49,138),142)))),(56,57)),(28,29)),10),(((((((3,4),(51,53)),139),((6,7),(50,52))),(54,145)),((((((5,(24,25)),((11,12),((16,18),38))),23),(21,22)),(8,9)),(((((((((((13,14),(44,45)),32),(33,34)),(19,20)),((26,43),27)),35),(41,42)),((36,37),(39,40))),(15,17)),(30,31)))),143)),((102,136),(118,((125,141),144)))),55),(2,58)),59);
 104: 1 -15949.56641 -16836.28629 (0,(((((((((1,91),((46,((((60,61),((((((64,65),(70,((87,88),(128,(134,135))))),(108,109)),((75,86),85)),((((71,(77,(103,104))),(((81,100),(99,121)),(119,(126,127)))),((89,90),137)),(97,98))),(((((72,73),(74,124)),83),((116,117),120)),129))),((((((((((63,107),(111,115)),114),((((105,106),(112,113)),(130,131)),110)),(78,79)),(((66,(67,80)),(((68,(132,133)),84),101)),((92,94),(93,95)))),82),96),(69,(122,123))),(76,140))),62)),((47,48),((49,138),142)))),(56,57)),(28,29)),10),((((((((3,4),(51,53)),139),((50,52),(54,145))),(6,7)),(((((((((((13,14),(44,45)),32),(33,34)),(19,20)),((26,43),27)),35),(41,42)),((36,37),(39,40))),(15,17)),(30,31))),(((((5,(24,25)),23),((11,12),((16,18),38))),(8,9)),(21,22))),143)),((((102,136),144),118),(125,141))),55),(2,58)),59);
 105: 1 -16822.51953 -16837.72511 (0,(((((((((1,91),((46,((((60,61),(((((64,65),(70,(((87,88),(134,135)),128))),(((75,86),85),(108,109))),((((71,(77,(103,104))),(((81,100),(99,121)),(119,(126,127)))),((89,90),137)),(97,98))),(((((72,73),(74,124)),83),((116,117),120)),129))),((((((((((63,107),(111,115)),114),(((105,106),(112,113)),(130,131))),110),(78,79)),(((66,(67,80)),(((68,(132,133)),(84,((92,94),(93,95)))),101)),96)),82),(69,(122,123))),(76,140))),62)),((47,48),((49,138),142)))),(56,57)),(28,29)),10),((((((((3,4),(51,53)),139),((50,52),(54,145))),(6,7)),(((((((((((13,14),(44,45)),32),(33,34)),(19,20)),((26,43),27)),35),(41,42)),((36,37),(39,40))),(15,17)),(30,31))),(((((5,23),((11,12),((16,18),38))),(24,25)),(21,22)),(8,9))),143)),((102,136),(118,((125,141),144)))),55),(2,58)),59);
 106: 1 -16586.37891 -16853.42727 (0,(((((((((1,91),((46,((((60,61),(((((64,65),(70,((87,88),(128,(134,135))))),(((75,86),85),(108,109))),((((71,(77,(103,104))),(((81,100),(99,121)),(119,(126,127)))),((89,90),137)),(97,98))),(((((72,73),(74,124)),83),((116,117),120)),129))),(((((((((63,107),(111,115)),114),((((105,106),(130,131)),(112,113)),110)),(78,79)),((69,(122,123)),82)),(76,140)),(((((66,(67,80)),101),(68,(132,133))),84),((92,94),(93,95)))),96)),62)),((47,48),((49,138),142)))),(56,57)),(28,29)),10),(((((((3,4),(51,53)),(((6,7),(50,52)),139)),(54,145)),(((((((((((13,14),(44,45)),32),(33,34)),(19,20)),((26,43),27)),35),(41,42)),((36,37),(39,40))),(15,17)),(30,31))),(((((5,(24,25)),((11,12),((16,18),38))),23),(21,22)),(8,9))),143)),((((102,136),144),118),(125,141))),55),(2,58)),59);
 107: 1 -17585.59375 -16832.07973 (0,(((((((((1,91),(46,((((60,61),((((((64,65),(70,((87,88),(128,(134,135))))),(108,109)),((75,86),85)),((((71,(77,(103,104))),(((81,100),(99,121)),(119,(126,127)))),((89,90),137)),(97,98))),(((((72,73),(74,124)),83),((116,117),120)),129))),(((((((((63,107),(111,115)),114),((((105,106),(112,113)),(130,131)),110)),((((((66,(67,80)),101),(68,(132,133))),84),((92,94),(93,95))),(78,79))),82),96),(69,(122,123))),(76,140))),62))),((47,48),((49,138),142))),(56,57)),(28,29)),(((((((3,4),(51,53)),139),((50,52),(54,145))),(((((5,(24,25)),((11,12),((16,18),38))),23),(8,9)),(21,22))),((6,7),((((((((((((13,14),(44,45)),32),(33,34)),(19,20)),35),(26,43)),27),(41,42)),((36,37),(39,40))),(15,17)),(30,31)))),(((((102,136),144),118),(125,141)),143))),10),55),(2,58)),59);
 108: 1 -16934.07031 -16839.36131 (0,((((((((1,91),((46,((((60,61),((((((64,65),((70,(87,88)),(128,(134,135)))),(((75,86),85),(108,109))),(97,98)),(((71,(77,(103,104))),(((81,100),(99,121)),((119,126),127))),((89,90),137))),(((((72,73),(74,124)),83),((116,117),120)),129))),(((((((((63,107),(111,115)),114),((((105,106),(130,131)),(112,113)),110)),(((((((66,67),80),101),(68,(132,133))),84),((92,94),(93,95))),(78,79))),82),96),(69,(122,123))),(76,140))),62)),((47,48),((49,138),142)))),(56,57)),(28,29)),(((((((((3,4),(51,53)),139),((50,52),(54,145))),(6,7)),((((((((((((13,14),(44,45)),32),(33,34)),(19,20)),35),(26,43)),27),(41,42)),((36,37),(39,40))),(15,17)),(30,31))),((((5,(8,9)),(24,25)),(((11,12),((16,18),38)),23)),(21,22))),143),((((102,136),144),118),(125,141)))),10),55),(2,58)),59);
 109: 1 -17688.30273 -16837.568 (0,((((((((((1,91),((46,((((60,61),((((((64,65),(70,((87,88),(128,(134,135))))),(((75,86),85),(108,109))),(97,98)),(((71,(77,(103,104))),(((81,100),(99,121)),((119,126),127))),((89,90),137))),(((((72,73),(74,124)),83),((116,117),120)),129))),(((((((((63,107),(111,115)),114),((((105,106),(112,113)),(130,131)),110)),((((((66,(67,80)),101),(68,(132,133))),84),((92,94),(93,95))),(78,79))),82),96),(69,(122,123))),(76,140))),62)),((47,48),((49,138),142)))),(56,57)),(28,29)),(((((((3,4),(51,53)),139),((50,52),(54,145))),(6,7)),(((((5,23),((11,12),((16,18),38))),(24,25)),(8,9)),(21,22))),(((((((((((13,14),(33,34)),32),(44,45)),(19,20)),((26,43),27)),35),(41,42)),((36,37),(39,40))),(30,31)),(15,17)))),143),10),((((102,136),144),118),(125,141))),55),(2,58)),59);
 110: 1 -15921.94531 -16841.89498 (0,((((((((1,91),((46,((((60,61),((((((64,65),(70,((87,88),(128,(134,135))))),(108,109)),((75,86),85)),((((71,(77,(103,104))),((((81,100),99),((119,127),126)),121)),((89,90),137)),(97,98))),(((((72,73),(74,124)),83),((116,117),120)),129))),(((((((((63,107),(111,115)),114),((((105,106),(112,113)),(130,131)),110)),(78,79)),82),((((66,(67,80)),(((68,(132,133)),84),101)),((92,94),(93,95))),96)),(69,(122,123))),(76,140))),62)),((47,48),((49,138),142)))),(56,57)),(28,29)),((((((((3,4),(51,53)),139),((50,52),(54,145))),(6,7)),((((((5,23),((11,12),((16,18),38))),(24,25)),(8,9)),(21,22)),((((((((((((13,14),(33,34)),32),(44,45)),(19,20)),35),(26,43)),27),(41,42)),((36,37),(39,40))),(15,17)),(30,31)))),143),(((102,136),((125,141),144)),118))),10),55),(2,58)),59);
 111: 1 -17894.23047 -16834.58795 (0,((((((((1,91),((46,((((60,61),((((((64,65),(70,((87,88),(128,(134,135))))),(108,109)),((75,86),85)),((((71,(77,(103,104))),(((81,100),(99,121)),(119,(126,127)))),((89,90),137)),(97,98))),(((((72,73),(74,124)),83),((116,117),120)),129))),(((((((((63,107),(111,115)),114),((((105,106),(112,113)),(130,131)),110)),(((((66,(67,80)),((68,(132,133)),101)),84),((92,94),(93,95))),(78,79))),82),96),(69,(122,123))),(76,140))),62)),((47,48),((49,138),142)))),(56,57)),(28,29)),((((((((3,4),(51,53)),139),((50,52),(54,145))),(((((5,23),((11,12),((16,18),38))),(24,25)),(8,9)),(21,22))),((6,7),(((((((((((13,14),(44,45)),32),(33,34)),(19,20)),((26,43),27)),35),(41,42)),((36,37),(39,40))),(30,31)),(15,17)))),143),((((102,136),144),118),(125,141)))),10),55),(2,58)),59);
 112: 2 -16574.38281 -16828.72552 (0,((((((((1,91),((46,((((60,61),((((((64,65),(70,((87,88),(128,(134,135))))),(108,109)),((75,86),85)),((((71,(77,(103,104))),(((81,100),(99,121)),(119,(126,127)))),((89,90),137)),(97,98))),(((((72,73),(74,124)),83),((116,117),120)),129))),(((((((((63,107),(111,115)),114),((((105,106),(112,113)),(130,131)),110)),(((((((66,67),80),101),(68,(132,133))),84),((92,94),(93,95))),(78,79))),82),96),(69,(122,123))),(76,140))),62)),((47,48),((49,138),142)))),(56,57)),(28,29)),(10,55)),(((((((3,4),(51,53)),139),((6,7),(50,52))),(54,145)),((((((5,23),((11,12),((16,18),38))),(24,25)),(21,22)),(8,9)),(((((((((((13,14),(33,34)),32),(44,45)),(19,20)),((26,43),27)),35),(41,42)),((36,37),(39,40))),(15,17)),(30,31)))),143)),(((102,136),(118,(125,141))),144)),(2,58)),59);
 113: 1 -17314.2207 -16830.75245 (0,(((((((((1,91),((46,((((60,61),((((((64,65),(70,(((87,88),128),(134,135)))),(108,109)),((75,86),85)),((((71,(77,(103,104))),(((81,100),(99,121)),(119,(126,127)))),((89,90),137)),(97,98))),(((((72,73),(74,124)),83),((116,117),120)),129))),(((((((((63,107),(111,115)),114),((((105,106),(112,113)),(130,131)),110)),(((((((66,67),80),101),(68,(132,133))),84),((92,94),(93,95))),(78,79))),82),96),(69,(122,123))),(76,140))),62)),((47,48),((49,138),142)))),(56,57)),(28,29)),10),((((((((3,4),(51,53)),139),(54,145)),(50,52)),((6,7),((((((((((((13,14),(44,45)),32),(33,34)),(19,20)),35),(26,43)),27),(41,42)),((36,37),(39,40))),(30,31)),(15,17)))),(((((5,23),((11,12),((16,18),38))),(24,25)),(8,9)),(21,22))),143)),((((102,136),144),118),(125,141))),55),(2,58)),59);
 114: 1 -17178.59766 -16845.62688 (0,((((((((1,91),((46,((((60,61),((((((64,65),(70,(((87,88),128),(134,135)))),(108,109)),((75,86),85)),(((71,(77,(103,104))),((((81,100),(99,121)),((119,126),127)),((89,90),137))),(97,98))),(((((72,73),(74,124)),83),((116,117),120)),129))),(((((((((63,107),(111,115)),114),((((105,106),(112,113)),(130,131)),110)),((((((66,(67,80)),101),(68,(132,133))),84),((92,94),(93,95))),(78,79))),82),96),(69,(122,123))),(76,140))),62)),((47,48),((49,138),142)))),(56,57)),(28,29)),((((((((3,4),139),((51,53),(54,145))),(50,52)),(6,7)),(((((5,((8,9),(24,25))),23),((11,12),((16,18),38))),(21,22)),(((((((((((13,14),(33,34)),32),(44,45)),(19,20)),((26,43),27)),35),(41,42)),((36,37),(39,40))),(30,31)),(15,17)))),143),((((102,136),144),118),(125,141)))),10),55),(2,58)),59);
 115: 1 -16740.16992 -16831.90825 (0,((((((((1,91),((46,((((60,61),((((((64,65),(70,(((87,88),128),(134,135)))),(108,109)),((75,86),85)),((((71,(77,(103,104))),(((81,100),(99,121)),((119,126),127))),((89,90),137)),(97,98))),(((((72,73),(74,124)),83),((116,117),120)),129))),((((((((((63,107),(111,115)),114),((((105,106),(112,113)),(130,131)),110)),(78,79)),(((((66,(67,80)),101),(68,(132,133))),84),((92,94),(93,95)))),96),82),(69,(122,123))),(76,140))),62)),((47,48),((49,138),142)))),(56,57)),(28,29)),(((((((((3,4),(51,53)),139),(54,145)),((((((((((((13,14),(33,34)),32),(44,45)),(19,20)),35),(26,43)),27),(41,42)),((36,37),(39,40))),(15,17)),(30,31))),(((((5,23),((11,12),((16,18),38))),(24,25)),(8,9)),(21,22))),((6,7),(50,52))),143),((((102,136),144),118),(125,141)))),10),55),(2,58)),59);
 116: 2 -16481.36914 -16829.87989 (0,(((((((((1,91),((46,((((60,61),((((((64,65),(70,(((87,88),128),(134,135)))),(108,109)),((75,86),85)),((((71,(77,(103,104))),(((81,100),(99,121)),(119,(126,127)))),((89,90),137)),(97,98))),(((((72,73),(74,124)),83),((116,117),120)),129))),(((((((((63,107),(111,115)),114),((((105,106),(130,131)),(112,113)),110)),(((((((66,80),67),101),(68,(132,133))),84),((92,94),(93,95))),(78,79))),82),96),(69,(122,123))),(76,140))),62)),((47,48),((49,138),142)))),(56,57)),(28,29)),10),((((((3,4),(51,53)),(((6,7),(50,52)),139)),(54,145)),((((((5,23),((11,12),((16,18),38))),(24,25)),(21,22)),(8,9)),(((((((((((13,14),(33,34)),32),(44,45)),(19,20)),((26,43),27)),35),(41,42)),((36,37),(39,40))),(15,17)),(30,31)))),143)),((102,136),(118,((125,141),144)))),55),(2,58)),59);
 117: 1 -17093.55859 -16844.36443 (0,((((((((1,91),((46,((((60,61),((((((64,65),(70,((87,88),(128,(134,135))))),(108,109)),((75,86),85)),((((71,(77,(103,104))),(((81,100),(99,121)),((119,126),127))),((89,90),137)),(97,98))),(((((72,73),(74,124)),83),((116,117),120)),129))),(((((((((63,107),(111,115)),114),((((105,106),(130,131)),(112,113)),110)),((((((66,(67,80)),101),(68,(132,133))),84),((92,94),(93,95))),(78,79))),82),96),(69,(122,123))),(76,140))),62)),((47,48),((49,138),142)))),(56,57)),10),(((((((3,4),(51,53)),139),((50,52),(54,145))),(((((5,23),((11,12),((16,18),38))),(24,25)),(8,9)),(21,22))),((6,7),((((((((((13,14),(44,45)),32),(33,34)),(19,20)),((26,43),27)),(35,(41,42))),((36,37),(39,40))),(30,31)),(15,17)))),143)),((28,29),((((102,136),144),118),(125,141)))),55),(2,58)),59);
 118: 1 -16318.44727 -16847.42925 (0,((((((((1,91),((46,((((60,61),((((((64,65),(70,((87,88),(128,(134,135))))),(108,109)),((75,86),85)),((((71,(77,(103,104))),(((81,100),(99,121)),(119,(126,127)))),((89,90),137)),(97,98))),(((((72,73),(74,124)),83),((116,117),120)),129))),(((((((((63,107),(111,115)),114),((((105,106),(112,113)),(130,131)),110)),((((((66,67),80),((68,(132,133)),101)),84),((92,94),(93,95))),(78,79))),82),96),(69,(122,123))),(76,140))),62)),((47,48),((49,138),142)))),(56,57)),(28,29)),((((((((3,4),139),((51,53),(54,145))),(50,52)),(6,7)),((((((5,(8,9)),(24,25)),23),((11,12),((16,18),38))),(21,22)),(((((((((((13,14),(33,34)),32),(44,45)),(19,20)),((26,43),27)),35),(41,42)),((36,37),(39,40))),(30,31)),(15,17)))),143),((((102,136),144),118),(125,141)))),10),55),(2,58)),59);
 119: 1 -17301.9375 -16828.58233 (0,(((((((((1,91),((46,((((60,61),((((((64,65),(70,(((87,88),128),(134,135)))),(108,109)),((75,86),85)),((((71,(77,(103,104))),(((81,100),(99,121)),(119,(126,127)))),((89,90),137)),(97,98))),(((((72,73),(74,124)),83),((116,117),120)),129))),(((((((((63,107),(111,115)),114),((((105,106),(112,113)),(130,131)),110)),((((((66,(67,80)),101),(68,(132,133))),84),((92,94),(93,95))),(78,79))),82),96),(69,(122,123))),(76,140))),62)),((47,48),((49,138),142)))),(56,57)),(28,29)),10),((((((((3,4),(51,53)),139),(54,145)),(((((((((((13,14),(33,34)),32),(44,45)),(19,20)),((26,43),27)),35),(41,42)),((36,37),(39,40))),(15,17)),(30,31))),(((((5,23),((11,12),((16,18),38))),(24,25)),(21,22)),(8,9))),((6,7),(50,52))),143)),((102,136),(118,((125,141),144)))),55),(2,58)),59);
 120: 1 -16082.0166 -16847.56536 (0,((((((((((((1,91),(46,((((60,61),(((((64,65),(70,(((87,88),128),(134,135)))),(((75,86),85),(108,109))),((((71,(77,(103,104))),(((81,100),(99,121)),((119,126),127))),((89,90),137)),(97,98))),(((((72,73),(74,124)),83),((116,117),120)),129))),(((((((((63,107),(111,115)),114),((((105,106),(112,113)),(130,131)),110)),((((((66,(67,80)),101),(68,(132,133))),84),((92,94),(93,95))),(78,79))),82),96),(69,(122,123))),(76,140))),62))),(47,48)),((49,138),142)),(56,57)),(28,29)),10),143),(((((((3,4),(51,53)),((6,7),(50,52))),(54,145)),139),(((((((((13,14),(32,((33,34),(44,45)))),(19,20)),((26,43),27)),35),(41,42)),((36,37),(39,40))),(30,31)),(15,17))),(((((5,23),(24,25)),(8,9)),((11,12),((16,18),38))),(21,22)))),((102,136),(118,((125,141),144)))),55),(2,58)),59);
 121: 1 -16486.48047 -16844.09223 (0,((((((((((1,91),((((60,61),((((((64,65),(70,(((87,88),(134,135)),128))),(108,109)),((75,86),85)),((((71,(77,(103,104))),((((81,100),99),121),((119,126),127))),((89,90),137)),(97,98))),(((((72,73),(74,124)),83),((116,117),120)),129))),(((((((((63,107),(111,115)),114),((((105,106),(112,113)),(130,131)),110)),((((((66,(67,80)),101),(68,(132,133))),84),((92,94),(93,95))),(78,79))),96),82),(69,(122,123))),(76,140))),62)),((46,(47,48)),((49,138),142))),(56,57)),(28,29)),((((((((3,4),(51,53)),139),((50,52),(54,145))),(6,7)),(((((((((((13,14),32),(33,34)),(44,45)),(19,20)),35),((26,43),27)),(41,42)),((36,37),(39,40))),(15,17)),(30,31))),(((((5,23),((11,12),((16,18),38))),(24,25)),(8,9)),(21,22))),143)),10),55),((102,136),(118,((125,141),144)))),(2,58)),59);
 122: 1 -16483.14062 -16829.86542 (0,((((((((1,91),((46,((((60,61),((((((64,65),(70,((87,88),(128,(134,135))))),(108,109)),((75,86),85)),((((71,(77,(103,104))),(((81,100),(99,121)),(119,(126,127)))),((89,90),137)),(97,98))),(((((72,73),(74,124)),83),((116,117),120)),129))),((((((((((63,107),(111,115)),114),((((105,106),(112,113)),(130,131)),110)),(78,79)),(((((66,(67,80)),101),(68,(132,133))),84),((92,94),(93,95)))),82),96),(69,(122,123))),(76,140))),62)),((47,48),((49,138),142)))),(56,57)),(28,29)),(((((((((3,4),(51,53)),139),(54,145)),((((((((((((13,14),(33,34)),32),(44,45)),(19,20)),35),(26,43)),27),(41,42)),((36,37),(39,40))),(15,17)),(30,31))),(((((5,23),((11,12),((16,18),38))),(24,25)),(8,9)),(21,22))),((6,7),(50,52))),143),((((102,136),144),118),(125,141)))),10),55),(2,58)),59);
 123: 1 -16416.61914 -16831.40742 (0,((((((((((1,91),((46,((((60,61),((((((64,65),(70,(((87,88),128),(134,135)))),(108,109)),((75,86),85)),((((71,(77,(103,104))),(((81,100),(99,121)),((119,126),127))),((89,90),137)),(97,98))),(((((72,73),(74,124)),83),((116,117),120)),129))),(((((((((63,107),(111,115)),114),((((105,106),(112,113)),(130,131)),110)),(((((((66,80),67),101),(68,(132,133))),84),((92,94),(93,95))),(78,79))),82),96),(69,(122,123))),(76,140))),62)),((47,48),((49,138),142)))),(56,57)),(28,29)),10),143),(((((((3,4),(51,53)),139),((50,52),(54,145))),(6,7)),((((((((((((13,14),(44,45)),32),(33,34)),(19,20)),35),(26,43)),27),(41,42)),((36,37),(39,40))),(15,17)),(30,31))),((((5,(((11,12),((16,18),38)),23)),(24,25)),(8,9)),(21,22)))),((102,136),(118,((125,141),144)))),55),(2,58)),59);
 124: 2 -18276.25391 -16835.25335 (0,((((((((((1,91),((((60,61),((((((64,65),(70,(((87,88),128),(134,135)))),(108,109)),((75,86),85)),((((71,(77,(103,104))),(((81,100),(99,121)),(119,(126,127)))),((89,90),137)),(97,98))),(((((72,73),(74,124)),83),((116,117),120)),129))),(((((((((63,107),(111,115)),114),((((105,106),(112,113)),(130,131)),110)),((((((66,(67,80)),101),(68,(132,133))),84),((92,94),(93,95))),(78,79))),82),96),(69,(122,123))),(76,140))),62)),((46,(47,48)),((49,138),142))),(56,57)),(28,29)),10),((((((((3,4),(51,53)),139),(54,145)),(50,52)),(((((5,23),((11,12),((16,18),38))),(24,25)),(8,9)),(21,22))),((6,7),(((((((((((13,14),(44,45)),32),(33,34)),(19,20)),((26,43),27)),35),(41,42)),((36,37),(39,40))),(30,31)),(15,17)))),143)),((((102,136),144),118),(125,141))),55),(2,58)),59);
 125: 1 -16267.2959 -16841.68127 (0,(((((((((1,91),((46,((((60,61),((((((64,65),(70,((87,88),(128,(134,135))))),(108,109)),((75,86),85)),((((71,(77,(103,104))),(((81,100),(99,121)),(119,(126,127)))),((89,90),137)),(97,98))),(((((72,73),(74,124)),83),((116,117),120)),129))),((((((((63,107),(111,115)),(((((105,106),(112,113)),(130,131)),110),114)),(78,79)),82),(((((((66,67),80),101),(68,(132,133))),84),((92,94),(93,95))),96)),(69,(122,123))),(76,140))),62)),((47,48),((49,138),142)))),(56,57)),(28,29)),10),(((((((3,4),(51,53)),139),((50,52),(54,145))),(6,7)),((((((5,(8,9)),(24,25)),23),((11,12),((16,18),38))),(21,22)),((((((((((((13,14),(44,45)),32),(33,34)),(19,20)),35),(26,43)),27),(41,42)),((36,37),(39,40))),(15,17)),(30,31)))),143)),((102,136),(118,((125,141),144)))),55),(2,58)),59);
 126: 1 -17118.95117 -16850.06106 (0,((((((((((1,91),((((60,61),((((((64,65),(70,((87,88),(128,(134,135))))),(108,109)),((75,86),85)),(((71,(77,(103,104))),(((81,100),(99,121)),(119,(126,127)))),(((89,90),137),(97,98)))),(((((72,73),(74,124)),83),((116,117),120)),129))),(((((((((63,107),(111,115)),114),((((105,106),(112,113)),(130,131)),110)),((((((66,(67,80)),101),(68,(132,133))),84),((92,94),(93,95))),(78,79))),82),96),(69,(122,123))),(76,140))),62)),((46,(47,48)),((49,138),142))),(56,57)),(28,29)),((((102,136),144),118),(125,141))),(((((((3,4),(51,53)),139),((50,52),(54,145))),(6,7)),((((((5,(8,9)),(24,25)),23),((11,12),((16,18),38))),(21,22)),(((((((((((13,14),(44,45)),32),(33,34)),(19,20)),((26,43),27)),35),(41,42)),((36,37),(39,40))),(30,31)),(15,17)))),143)),10),55),(2,58)),59);
 127: 1 -16432.69922 -16831.8076 (0,((((((((1,91),((46,((((60,61),((((((64,65),(70,(((87,88),128),(134,135)))),(108,109)),((75,86),85)),((((71,(77,(103,104))),((((81,100),99),121),(119,(126,127)))),((89,90),137)),(97,98))),(((((72,73),(74,124)),83),((116,117),120)),129))),(((((((((63,107),(111,115)),114),((((105,106),(112,113)),(130,131)),110)),((((((66,(67,80)),101),(68,(132,133))),84),((92,94),(93,95))),(78,79))),82),96),(69,(122,123))),(76,140))),62)),((47,48),((49,138),142)))),(56,57)),(28,29)),(((((((((3,4),(51,53)),139),((50,52),(54,145))),(6,7)),(((((((((((13,14),(44,45)),32),(33,34)),(19,20)),((26,43),27)),35),(41,42)),((36,37),(39,40))),(15,17)),(30,31))),(((((5,(8,9)),(24,25)),23),((11,12),((16,18),38))),(21,22))),143),((((102,136),144),118),(125,141)))),10),55),(2,58)),59);
 128: 1 -17571.85742 -16830.09255 (0,((((((((1,91),((46,((((60,61),((((((64,65),(70,((87,88),(128,(134,135))))),(108,109)),((75,86),85)),((((71,(77,(103,104))),(((81,100),(99,121)),(119,(126,127)))),((89,90),137)),(97,98))),(((((72,73),(74,124)),83),((116,117),120)),129))),((((((((63,107),(111,115)),114),((((105,106),(112,113)),(130,131)),110)),((((((66,(67,80)),101),(68,(132,133))),84),((92,94),(93,95))),(78,79))),(82,96)),(69,(122,123))),(76,140))),62)),((47,48),((49,138),142)))),(56,57)),(28,29)),(((((((((3,4),(51,53)),139),(54,145)),((((((((((((13,14),(33,34)),32),(44,45)),(19,20)),35),(26,43)),27),(41,42)),((36,37),(39,40))),(15,17)),(30,31))),(((((5,23),((11,12),((16,18),38))),(24,25)),(8,9)),(21,22))),((6,7),(50,52))),143),((((102,136),144),118),(125,141)))),10),55),(2,58)),59);
 129: 2 -17556.00977 -16842.38271 (0,((((((((((1,91),62),(((46,(47,48)),(((60,61),(((((((((63,107),(111,115)),114),((((105,106),(112,113)),(130,131)),110)),((((((66,(67,80)),101),(68,(132,133))),84),((92,94),(93,95))),(78,79))),82),96),(69,(122,123))),(76,140))),(((((64,65),(70,(((87,88),(134,135)),128))),(((75,86),85),(108,109))),(97,98)),((((71,(77,(103,104))),(((81,100),(99,121)),((119,127),126))),((89,90),137)),(((((72,73),(74,124)),83),((116,117),120)),129))))),((49,138),142))),(56,57)),(28,29)),10),((((((((3,4),(51,53)),139),((50,52),(54,145))),(6,7)),(((((((((((13,14),(44,45)),32),(33,34)),(19,20)),((26,43),27)),35),(41,42)),((36,37),(39,40))),(15,17)),(30,31))),(((((5,23),((11,12),((16,18),38))),(24,25)),(8,9)),(21,22))),143)),((((102,136),144),118),(125,141))),55),(2,58)),59);
 130: 1 -16618.04688 -16842.76617 (0,(((((((((1,91),((46,((((60,61),((((((64,65),(70,((87,88),(128,(134,135))))),(108,109)),((75,86),85)),((((71,(77,(103,104))),((((81,100),99),121),(119,(126,127)))),((89,90),137)),(97,98))),(((((72,73),(74,124)),83),((116,117),120)),129))),(((((((((63,107),(111,115)),114),((((105,106),(112,113)),(130,131)),110)),((((((66,(67,80)),101),(68,(132,133))),84),((92,94),(93,95))),(78,79))),82),96),(69,(122,123))),(76,140))),62)),((47,48),((49,138),142)))),(56,57)),(28,29)),((((102,136),144),118),(125,141))),(((((((3,4),(51,53)),139),((50,52),(54,145))),(6,7)),((((((5,(24,25)),23),((11,12),((16,18),38))),(21,22)),(8,9)),(((((((13,14),(32,(44,45))),(33,34)),((19,20),(((26,43),27),(35,(41,42))))),((36,37),(39,40))),(15,17)),(30,31)))),143)),10),55),(2,58)),59);
 131: 1 -16533.72266 -16829.89958 (0,(((((((((((1,91),(((60,61),((((((64,65),(70,((87,88),(128,(134,135))))),(108,109)),((75,86),85)),((((71,(77,(103,104))),(((81,100),(99,121)),((119,126),127))),((89,90),137)),(97,98))),(((((72,73),(74,124)),83),((116,117),120)),129))),(((((((((63,107),(111,115)),114),((((105,106),(130,131)),(112,113)),110)),(((((((66,67),80),101),(68,(132,133))),84),((92,94),(93,95))),(78,79))),82),96),(69,(122,123))),(76,140)))),(46,62)),((47,48),((49,138),142))),(56,57)),(28,29)),10),((((((((3,4),(51,53)),139),((50,52),(54,145))),(6,7)),(((((((((((13,14),(44,45)),32),(33,34)),(19,20)),((26,43),27)),35),(41,42)),((36,37),(39,40))),(15,17)),(30,31))),(((((5,23),((11,12),((16,18),38))),(24,25)),(8,9)),(21,22))),143)),((((102,136),144),118),(125,141))),55),(2,58)),59);
 132: 1 -16623.67773 -16832.15264 (0,(((((((((1,91),((46,((((60,61),(((((((64,65),((87,88),(128,(134,135)))),70),(108,109)),((75,86),85)),((((71,(77,(103,104))),(((81,100),(99,121)),(119,(126,127)))),((89,90),137)),(97,98))),(((((72,73),(74,124)),83),((116,117),120)),129))),(((((((((63,107),(111,115)),114),((((105,106),(112,113)),(130,131)),110)),(((((((66,67),80),101),(68,(132,133))),84),((92,94),(93,95))),(78,79))),82),96),(69,(122,123))),(76,140))),62)),((47,48),((49,138),142)))),(56,57)),(28,29)),10),(((((((3,4),(51,53)),139),((50,52),(54,145))),(((((5,23),((11,12),((16,18),38))),(24,25)),(8,9)),(21,22))),((6,7),(((((((((((13,14),(44,45)),32),(33,34)),(19,20)),((26,43),27)),35),(41,42)),((36,37),(39,40))),(30,31)),(15,17)))),143)),((102,136),(118,((125,141),144)))),55),(2,58)),59);
 133: 1 -16206.02734 -16836.74043 (0,((((((((((1,91),((46,((((60,61),((((((64,65),(70,(((87,88),128),(134,135)))),(108,109)),((75,86),85)),((((71,(77,(103,104))),(((81,100),(99,121)),((119,126),127))),((89,90),137)),(97,98))),(((((72,73),(74,124)),83),((116,117),120)),129))),(((((((((63,107),(111,115)),((((105,106),(112,113)),(130,131)),110)),114),((((((66,(67,80)),101),(68,(132,133))),84),((92,94),(93,95))),(78,79))),82),96),(69,(122,123))),(76,140))),62)),((47,48),((49,138),142)))),(56,57)),(28,29)),10),143),(((((((3,4),(51,53)),139),((50,52),(54,145))),(6,7)),((((((((((((13,14),(44,45)),32),(33,34)),(19,20)),35),(26,43)),27),(41,42)),((36,37),(39,40))),(15,17)),(30,31))),(((((5,(24,25)),23),((11,12),((16,18),38))),(21,22)),(8,9)))),((102,136),(118,((125,141),144)))),55),(2,58)),59);
 134: 3 -16932.33203 -16831.13629 (0,(((((((((1,91),((46,((((60,61),((((((64,65),(70,((87,88),(128,(134,135))))),(108,109)),((75,86),85)),((((71,(77,(103,104))),(((81,100),(99,121)),((119,126),127))),((89,90),137)),(97,98))),(((((72,73),(74,124)),83),((116,117),120)),129))),(((((((((63,107),(111,115)),114),((((105,106),(112,113)),(130,131)),110)),(((((((66,80),67),101),(68,(132,133))),84),((92,94),(93,95))),(78,79))),82),96),(69,(122,123))),(76,140))),62)),((47,48),((49,138),142)))),(56,57)),(28,29)),10),((((((((3,4),(51,53)),139),(54,145)),(((((((((((13,14),(33,34)),32),(44,45)),(19,20)),((26,43),27)),35),(41,42)),((36,37),(39,40))),(15,17)),(30,31))),(((((5,23),((11,12),((16,18),38))),(8,9)),(24,25)),(21,22))),((6,7),(50,52))),143)),((102,136),(118,((125,141),144)))),55),(2,58)),59);
 135: 1 -16657.83203 -16837.78025 (0,(((((((((1,91),((46,((((60,61),(((((64,65),(70,(((87,88),(134,135)),128))),(((75,86),85),(108,109))),((((71,(77,(103,104))),((((81,100),99),121),((119,126),127))),((89,90),137)),(97,98))),((((72,73),(74,124)),83),(((116,117),120),129)))),(((((((((63,107),(111,115)),114),((((105,106),(112,113)),(130,131)),110)),((((((66,(67,80)),101),(68,(132,133))),84),((92,94),(93,95))),(78,79))),82),96),(69,(122,123))),(76,140))),62)),((47,48),((49,138),142)))),(56,57)),(28,29)),10),((((((((3,4),(51,53)),139),((50,52),(54,145))),(6,7)),(((((((((13,14),(32,((33,34),(44,45)))),(19,20)),((26,43),27)),35),(41,42)),((36,37),(39,40))),(30,31)),(15,17))),(((((5,(24,25)),23),((11,12),((16,18),38))),(21,22)),(8,9))),143)),((((102,136),144),118),(125,141))),55),(2,58)),59);
 136: 1 -17402.64453 -16841.80249 (0,((((((((1,91),((46,((((60,61),((((((64,65),(70,((87,88),(128,(134,135))))),(108,109)),((75,86),85)),((((71,(77,(103,104))),(((81,100),(99,121)),((119,126),127))),((89,90),137)),(97,98))),(((((72,73),(74,124)),83),((116,117),120)),129))),(((((((((63,107),(111,115)),114),((((105,106),(130,131)),(112,113)),110)),((((((66,(67,80)),101),(68,(132,133))),84),((92,94),(93,95))),(78,79))),82),96),(69,(122,123))),(76,140))),62)),((47,48),((49,138),142)))),(56,57)),10),(((((((3,4),(51,53)),139),((50,52),(54,145))),(((((5,23),((11,12),((16,18),38))),(24,25)),(21,22)),(8,9))),((6,7),(((((((((((13,14),(44,45)),32),(33,34)),(19,20)),((26,43),27)),35),(41,42)),((36,37),(39,40))),(30,31)),(15,17)))),143)),((28,29),((((102,136),144),118),(125,141)))),55),(2,58)),59);
 137: 1 -16434.83398 -16835.27967 (0,(((((((((1,91),((46,((((60,61),((((((64,65),(70,((87,88),(128,(134,135))))),(108,109)),((75,86),85)),((((71,(77,(103,104))),(((81,100),(99,121)),(119,(126,127)))),((89,90),137)),(97,98))),(((((72,73),(74,124)),83),((116,117),120)),129))),(((((((((63,107),(111,115)),114),((((105,106),(130,131)),(112,113)),110)),(((((66,(67,80)),((68,(132,133)),101)),84),((92,94),(93,95))),(78,79))),82),96),(69,(122,123))),(76,140))),62)),((47,48),((49,138),142)))),(56,57)),(28,29)),10),(((((((3,4),(51,53)),139),((6,7),(50,52))),(54,145)),((((((5,23),((11,12),((16,18),38))),(24,25)),(8,9)),(21,22)),((((((((((((13,14),(33,34)),32),(44,45)),(19,20)),35),(26,43)),27),(41,42)),((36,37),(39,40))),(15,17)),(30,31)))),143)),((((102,136),144),118),(125,141))),55),(2,58)),59);
 138: 1 -15901.68359 -16828.85675 (0,((((((((1,91),((46,((((60,61),(((((64,65),(70,((87,88),(128,(134,135))))),(((75,86),85),(108,109))),((((71,(77,(103,104))),(((81,100),(99,121)),(119,(126,127)))),((89,90),137)),(97,98))),(((((72,73),(74,124)),83),((116,117),120)),129))),(((((((((63,107),(111,115)),114),((((105,106),(112,113)),(130,131)),110)),(((((((66,67),80),101),(68,(132,133))),84),((92,94),(93,95))),(78,79))),82),96),(69,(122,123))),(76,140))),62)),((47,48),((49,138),142)))),(56,57)),(28,29)),(10,55)),((((((3,4),(51,53)),(((6,7),(50,52)),139)),(54,145)),((((((5,23),((11,12),((16,18),38))),(24,25)),(21,22)),(8,9)),(((((((((((13,14),(44,45)),32),(33,34)),(19,20)),((26,43),27)),35),(41,42)),((36,37),(39,40))),(15,17)),(30,31)))),143)),(((102,136),(118,(125,141))),144)),(2,58)),59);
 139: 1 -15009.05273 -16840.38736 (0,((((((((((((1,91),(46,((((60,61),((((((64,65),(70,(((87,88),128),(134,135)))),(108,109)),((75,86),85)),((((71,(77,(103,104))),(((81,100),(99,121)),((119,126),127))),((89,90),137)),(97,98))),(((((72,73),(74,124)),83),((116,117),120)),129))),(((((((((63,107),(111,115)),114),((((105,106),(112,113)),(130,131)),110)),((((((66,(67,80)),101),(68,(132,133))),84),((92,94),(93,95))),(78,79))),82),96),(69,(122,123))),(76,140))),62))),(47,48)),((49,138),142)),(56,57)),(28,29)),10),143),(((((((3,4),(51,53)),139),((6,7),(50,52))),(54,145)),(((((((((((13,14),(44,45)),32),(33,34)),(19,20)),((26,43),27)),35),(41,42)),((36,37),(39,40))),(15,17)),(30,31))),((((5,23),((8,9),(24,25))),((11,12),((16,18),38))),(21,22)))),((102,136),(118,((125,141),144)))),55),(2,58)),59);
 140: 2 -16615.52734 -16833.80618 (0,(((((((((1,91),((46,((((60,61),((((((64,65),(70,((87,88),(128,(134,135))))),(108,109)),((75,86),85)),((((71,(77,(103,104))),(((81,100),(99,121)),((119,126),127))),((89,90),137)),(97,98))),(((((72,73),(74,124)),83),((116,117),120)),129))),(((((((((63,107),(111,115)),114),((((105,106),(112,113)),(130,131)),110)),(((((66,(67,80)),((68,(132,133)),101)),84),((92,94),(93,95))),(78,79))),82),96),(69,(122,123))),(76,140))),62)),((47,48),((49,138),142)))),(56,57)),(28,29)),10),(((((((3,4),(51,53)),139),((50,52),(54,145))),(6,7)),((((((5,(8,9)),(24,25)),23),((11,12),((16,18),38))),(21,22)),(((((((((((13,14),(44,45)),32),(33,34)),(19,20)),((26,43),27)),35),(41,42)),((36,37),(39,40))),(30,31)),(15,17)))),143)),((((102,136),144),118),(125,141))),55),(2,58)),59);
 141: 1 -17591.41602 -16837.5866 (0,(((((((((1,91),(46,((((60,61),((((((64,65),(70,((87,88),(128,(134,135))))),(108,109)),((75,86),85)),((((71,(77,(103,104))),(((81,100),((119,126),127)),(99,121))),((89,90),137)),(97,98))),(((((72,73),(74,124)),83),((116,117),120)),129))),(((((((((63,107),(111,115)),114),((((105,106),(130,131)),(112,113)),110)),((((66,(67,80)),(((68,(132,133)),84),101)),((92,94),(93,95))),(78,79))),82),96),(69,(122,123))),(76,140))),62))),((47,48),((49,138),142))),(56,57)),(28,29)),(((102,136),((125,141),144)),118)),(((((((((3,4),(51,53)),139),((50,52),(54,145))),(6,7)),(((((((((((13,14),(44,45)),32),(33,34)),(19,20)),((26,43),27)),35),(41,42)),((36,37),(39,40))),(15,17)),(30,31))),(((((5,23),((11,12),((16,18),38))),(24,25)),(8,9)),(21,22))),143),10)),55),(2,58)),59);
 142: 1 -17528.5918 -16843.52705 (0,((((((((1,91),((46,((((60,61),((((((64,65),(70,(((87,88),128),(134,135)))),(108,109)),((75,86),85)),((((71,(77,(103,104))),(((81,100),(99,121)),(119,(126,127)))),((89,90),137)),(97,98))),(((((72,73),(74,124)),83),((116,117),120)),129))),(((((((((63,107),(111,115)),114),((((105,106),(112,113)),(130,131)),110)),((((((66,(67,80)),101),(68,(132,133))),84),((92,94),(93,95))),(78,79))),82),96),(69,(122,123))),(76,140))),62)),(((47,48),(49,138)),142))),(56,57)),(28,29)),(((((((((3,4),(51,53)),139),((50,52),(54,145))),(6,7)),(((((((((((13,14),(44,45)),32),(33,34)),(19,20)),((26,43),27)),35),(41,42)),((36,37),(39,40))),(15,17)),(30,31))),(((((5,(8,9)),(24,25)),23),((11,12),((16,18),38))),(21,22))),143),((((102,136),144),118),(125,141)))),10),55),(2,58)),59);
 143: 1 -18025.38281 -16856.09292 (0,(((((((((1,91),((46,((((60,61),((((((((64,65),(70,((87,88),(128,(134,135))))),(((75,86),85),(108,109))),(97,98)),((89,90),137)),(71,(77,(103,104)))),((81,100),((99,121),(119,(126,127))))),(((72,73),(74,124)),(83,(((116,117),120),129))))),(((((((((63,107),(111,115)),114),((((105,106),(130,131)),(112,113)),110)),((((((66,(67,80)),101),(68,(132,133))),84),((92,94),(93,95))),(78,79))),82),96),(69,(122,123))),(76,140))),62)),((47,48),((49,138),142)))),(56,57)),(28,29)),10),((((((((3,4),(51,53)),139),((50,52),(54,145))),(6,7)),(((((((((((13,14),32),(33,34)),(44,45)),(19,20)),((26,43),27)),35),(41,42)),((36,37),(39,40))),(15,17)),(30,31))),(((((5,23),((11,12),((16,18),38))),(24,25)),(8,9)),(21,22))),143)),((((102,136),144),118),(125,141))),55),(2,58)),59);
 144: 1 -15916.98047 -16829.06948 (0,((((((((((1,91),(46,((((60,61),((((((64,65),(70,((87,88),(128,(134,135))))),(108,109)),((75,86),85)),((((71,(77,(103,104))),(((81,100),(99,121)),((119,127),126))),((89,90),137)),(97,98))),(((((72,73),(74,124)),83),((116,117),120)),129))),(((((((((63,107),(111,115)),114),((((105,106),(112,113)),(130,131)),110)),(((((((66,67),80),101),(68,(132,133))),84),((92,94),(93,95))),(78,79))),82),96),(69,(122,123))),(76,140))),62))),((47,48),((49,138),142))),(56,57)),(28,29)),((((102,136),144),118),(125,141))),((((((((3,4),(51,53)),139),((50,52),(54,145))),(6,7)),(((((((((((13,14),(44,45)),32),(33,34)),(19,20)),((26,43),27)),35),(41,42)),((36,37),(39,40))),(15,17)),(30,31))),((((5,(8,9)),(24,25)),(((11,12),((16,18),38)),23)),(21,22))),143)),10),55),(2,58)),59);
 145: 2 -15625.22754 -16831.06317 (0,((((((((1,91),((46,((((60,61),((((((64,65),(70,((87,88),(128,(134,135))))),(((75,86),85),(108,109))),(97,98)),(((71,(77,(103,104))),(((81,100),(99,121)),(119,(126,127)))),((89,90),137))),(((((72,73),(74,124)),83),((116,117),120)),129))),(((((((((63,107),(111,115)),114),((((105,106),(130,131)),(112,113)),110)),((((((66,(67,80)),101),(68,(132,133))),84),((92,94),(93,95))),(78,79))),82),96),(69,(122,123))),(76,140))),62)),((47,48),((49,138),142)))),(56,57)),(28,29)),(((((((((3,4),(51,53)),139),((50,52),(54,145))),(6,7)),((((((((((((13,14),(44,45)),32),(33,34)),(19,20)),35),(26,43)),27),(41,42)),((36,37),(39,40))),(15,17)),(30,31))),(((((5,(24,25)),(8,9)),23),((11,12),((16,18),38))),(21,22))),143),((((102,136),144),118),(125,141)))),10),55),(2,58)),59);
 146: 1 -16596.82812 -16834.08507 (0,((((((((1,91),((46,((((60,61),(((((64,65),(70,((87,88),(128,(134,135))))),(((75,86),85),(108,109))),(97,98)),((((71,(77,(103,104))),(((81,100),(99,121)),(119,(126,127)))),((89,90),137)),(((((72,73),(74,124)),83),((116,117),120)),129)))),(((((((((63,107),(111,115)),114),((((105,106),(112,113)),(130,131)),110)),((((((66,(67,80)),101),(68,(132,133))),84),((92,94),(93,95))),(78,79))),82),96),(69,(122,123))),(76,140))),62)),((47,48),((49,138),142)))),(56,57)),(28,29)),(10,55)),(((((((3,4),(51,53)),(((6,7),(50,52)),139)),(54,145)),((((((((((((13,14),(44,45)),32),(33,34)),(19,20)),35),(26,43)),27),(41,42)),((36,37),(39,40))),(15,17)),(30,31))),(((((5,23),((11,12),((16,18),38))),(24,25)),(8,9)),(21,22))),143)),((102,136),(118,((125,141),144)))),(2,58)),59);
 147: 1 -16091.37695 -16843.94454 (0,(((((((((1,91),(46,((((60,61),(((((64,65),(70,((87,88),(128,(134,135))))),(((75,86),85),(108,109))),((((71,(77,(103,104))),(((81,100),(99,121)),(119,(126,127)))),((89,90),137)),(97,98))),(((((72,73),(74,124)),83),((116,117),120)),129))),(((((((((63,107),(111,115)),114),((((105,106),(112,113)),(130,131)),110)),(((((66,(67,80)),((68,(132,133)),101)),84),((92,94),(93,95))),(78,79))),82),96),(69,(122,123))),(76,140))),62))),((47,48),((49,138),142))),(56,57)),(28,29)),(((((((((3,4),(51,53)),139),((6,7),(50,52))),(54,145)),(((((5,23),(24,25)),(8,9)),((11,12),((16,18),38))),(21,22))),(((((((((((13,14),(33,34)),32),(44,45)),(19,20)),((26,43),27)),35),(41,42)),((36,37),(39,40))),(15,17)),(30,31))),143),((((102,136),144),118),(125,141)))),10),55),(2,58)),59);
 148: 2 -16692.82031 -16834.94775 (0,((((((((1,91),((46,((((60,61),((((((64,65),(70,((87,88),(128,(134,135))))),(((75,86),85),(108,109))),(97,98)),(((71,(77,(103,104))),(((81,100),(99,121)),(119,(126,127)))),((89,90),137))),(((((72,73),(74,124)),83),((116,117),120)),129))),(((((((((63,107),(111,115)),114),((((105,106),(130,131)),(112,113)),110)),((((((66,(67,80)),101),(68,(132,133))),84),((92,94),(93,95))),(78,79))),82),96),(69,(122,123))),(76,140))),62)),((47,48),((49,138),142)))),(56,57)),(28,29)),(((((((((3,4),(51,53)),139),((50,52),(54,145))),(6,7)),((((((((((((13,14),(44,45)),32),(33,34)),(19,20)),35),(26,43)),27),(41,42)),((36,37),(39,40))),(15,17)),(30,31))),((((5,(8,9)),(24,25)),23),(((11,12),((16,18),38)),(21,22)))),143),((((102,136),144),118),(125,141)))),10),55),(2,58)),59);
 149: 1 -17904.94531 -16826.95711 (0,(((((((((1,91),(46,((((60,61),((((((64,65),(70,((87,88),(128,(134,135))))),(108,109)),((75,86),85)),((((71,(77,(103,104))),(((81,100),(99,121)),(119,(126,127)))),((89,90),137)),(97,98))),(((((72,73),(74,124)),83),((116,117),120)),129))),(((((((((63,107),(111,115)),114),((((105,106),(112,113)),(130,131)),110)),((((((66,(67,80)),101),(68,(132,133))),84),((92,94),(93,95))),(78,79))),82),96),(69,(122,123))),(76,140))),62))),((47,48),((49,138),142))),(56,57)),(28,29)),(((((((((3,4),(51,53)),139),((50,52),(54,145))),(6,7)),(((((((((((13,14),(44,45)),32),(33,34)),(19,20)),((26,43),27)),35),(41,42)),((36,37),(39,40))),(15,17)),(30,31))),(((((5,(24,25)),(8,9)),23),((11,12),((16,18),38))),(21,22))),143),((((102,136),144),118),(125,141)))),10),55),(2,58)),59);
 150: 12 -16918.32422 -16832.68577 (0,((((((((((1,91),(46,((((60,61),((((((64,65),(70,((87,88),(128,(134,135))))),(108,109)),((75,86),85)),((((71,(77,(103,104))),((((81,100),(99,121)),127),(119,126))),((89,90),137)),(97,98))),(((((72,73),(74,124)),83),((116,117),120)),129))),(((((((((63,107),(111,115)),114),((((105,106),(112,113)),(130,131)),110)),((((((66,(67,80)),101),(68,(132,133))),84),((92,94),(93,95))),(78,79))),82),96),(69,(122,123))),(76,140))),62))),(47,48)),((49,138),142)),(56,57)),(28,29)),((((((((3,4),(51,53)),139),((50,52),(54,145))),(6,7)),((((((5,(8,9)),(24,25)),23),((11,12),((16,18),38))),(21,22)),(((((((((((13,14),(44,45)),32),(33,34)),(19,20)),((26,43),27)),35),(41,42)),((36,37),(39,40))),(15,17)),(30,31)))),143),((((102,136),144),118),(125,141)))),10),55),(2,58)),59);
 151: 1 -16230.03223 -16838.84445 (0,((((((((1,91),((46,((((60,61),((((((64,65),(70,((87,88),(128,(134,135))))),(108,109)),((75,86),85)),((((71,(77,(103,104))),(((81,100),(99,121)),((119,126),127))),((89,90),137)),(97,98))),(((((72,73),(74,124)),83),((116,117),120)),129))),(((((((((63,107),(111,115)),114),((((105,106),(130,131)),(112,113)),110)),((((((66,(67,80)),101),(68,(132,133))),84),((92,94),(93,95))),(78,79))),82),96),(69,(122,123))),(76,140))),62)),((47,48),((49,138),142)))),(56,57)),(10,(28,29))),((((((((3,4),(51,53)),139),((50,52),(54,145))),(6,7)),((((((((((((13,14),(44,45)),32),(33,34)),(19,20)),35),(26,43)),27),(41,42)),((36,37),(39,40))),(15,17)),(30,31))),(((((5,(24,25)),((11,12),((16,18),38))),23),(8,9)),(21,22))),143)),((((102,136),144),118),(125,141))),55),(2,58)),59);
 152: 1 -15225.51562 -16833.87387 (0,((((((((((1,91),(46,((((60,61),(((((64,65),(70,((87,88),(128,(134,135))))),(((75,86),85),(108,109))),((((71,(77,(103,104))),(((81,100),(99,121)),((119,126),127))),((89,90),137)),(97,98))),(((((72,73),(74,124)),83),((116,117),120)),129))),(((((((((63,107),(111,115)),114),((((105,106),(130,131)),(112,113)),110)),((((((66,(67,80)),101),(68,(132,133))),84),((92,94),(93,95))),(78,79))),82),96),(69,(122,123))),(76,140))),62))),((47,48),((49,138),142))),(56,57)),(28,29)),10),(((((((((3,4),(51,53)),139),(54,145)),(50,52)),(6,7)),(((((((((((13,14),(33,34)),32),(44,45)),(19,20)),((26,43),27)),35),(41,42)),((36,37),(39,40))),(15,17)),(30,31))),(((((5,23),((11,12),((16,18),38))),(24,25)),(8,9)),(21,22))),143)),((102,136),(118,((125,141),144)))),55),(2,58)),59);
 153: 1 -16909.54492 -16838.73296 (0,(((((((((1,91),((46,((((60,61),((((64,65),((70,(((87,88),(134,135)),128)),(((75,86),85),(108,109)))),((((71,(77,(103,104))),(((81,100),(99,121)),(119,(126,127)))),((89,90),137)),(97,98))),(((((72,73),(74,124)),83),129),((116,117),120)))),(((((((((63,107),(111,115)),114),((((105,106),(130,131)),(112,113)),110)),((((((66,(67,80)),101),(68,(132,133))),84),((92,94),(93,95))),(78,79))),82),96),(69,(122,123))),(76,140))),62)),((47,48),((49,138),142)))),(56,57)),(28,29)),10),(((((((3,4),(51,53)),(((50,52),(54,145)),139)),(6,7)),(((((((((((13,14),32),(33,34)),(44,45)),(19,20)),((26,43),27)),35),(41,42)),((36,37),(39,40))),(15,17)),(30,31))),(((((5,23),((11,12),((16,18),38))),(24,25)),(8,9)),(21,22))),143)),((102,136),(118,((125,141),144)))),55),(2,58)),59);
 154: 1 -16733.18359 -16835.6128 (0,(((((((((1,91),((46,((((60,61),(((((64,65),(70,((87,88),(128,(134,135))))),(((75,86),85),(108,109))),((((71,(77,(103,104))),(((81,100),(99,121)),(119,(126,127)))),((89,90),137)),(97,98))),(((((72,73),(74,124)),83),((116,117),120)),129))),(((((((63,107),(111,115)),114),((((105,106),(112,113)),(130,131)),110)),((((((66,(67,80)),101),(68,(132,133))),84),((92,94),(93,95))),(78,79))),96),(((69,(122,123)),82),(76,140)))),62)),((47,48),((49,138),142)))),(56,57)),(28,29)),10),(((((((3,4),(51,53)),139),((50,52),(54,145))),(((((5,23),((11,12),((16,18),38))),(24,25)),(8,9)),(21,22))),((6,7),(((((((((((13,14),(44,45)),32),(33,34)),(19,20)),((26,43),27)),35),(41,42)),((36,37),(39,40))),(30,31)),(15,17)))),143)),((((102,136),144),118),(125,141))),55),(2,58)),59);
 155: 2 -16054.88281 -16828.95908 (0,(((((((((1,91),((46,((((60,61),((((((64,65),(70,(((87,88),128),(134,135)))),(108,109)),((75,86),85)),((((71,(77,(103,104))),(((81,100),(99,121)),(119,(126,127)))),((89,90),137)),(97,98))),(((((72,73),(74,124)),83),((116,117),120)),129))),(((((((((63,107),(111,115)),114),((((105,106),(112,113)),(130,131)),110)),((((((66,(67,80)),101),(68,(132,133))),84),((92,94),(93,95))),(78,79))),82),96),(69,(122,123))),(76,140))),62)),((47,48),((49,138),142)))),(56,57)),(28,29)),10),(((((((3,4),(51,53)),139),((50,52),(54,145))),(((((5,23),((11,12),((16,18),38))),(24,25)),(8,9)),(21,22))),((6,7),(((((((((13,14),(32,(44,45))),(33,34)),(19,20)),(((26,43),27),35)),(41,42)),((36,37),(39,40))),(30,31)),(15,17)))),143)),((((102,136),144),118),(125,141))),55),(2,58)),59);
 156: 1 -16674.28125 -16829.3972 (0,(((((((((1,91),((46,62),(((60,61),((((((64,65),(70,((87,88),(128,(134,135))))),(108,109)),((75,86),85)),((((71,(77,(103,104))),(((81,100),(99,121)),(119,(126,127)))),((89,90),137)),(97,98))),(((((72,73),(74,124)),83),((116,117),120)),129))),(((((((((63,107),(111,115)),114),((((105,106),(130,131)),(112,113)),110)),((((((66,(67,80)),101),(68,(132,133))),84),((92,94),(93,95))),(78,79))),82),96),(69,(122,123))),(76,140))))),((47,48),((49,138),142))),(56,57)),(28,29)),(((((((((3,4),(51,53)),139),((50,52),(54,145))),(6,7)),((((((((((((13,14),32),(44,45)),(33,34)),(19,20)),35),(26,43)),27),(41,42)),((36,37),(39,40))),(15,17)),(30,31))),(((((5,23),((11,12),((16,18),38))),(24,25)),(8,9)),(21,22))),143),((((102,136),144),118),(125,141)))),10),55),(2,58)),59);
 157: 4 -17415.58594 -16850.26698 (0,(((((((((1,91),((46,((((60,61),((((((64,65),(70,((87,88),(128,(134,135))))),(108,109)),((75,86),85)),((((71,(77,(103,104))),(((81,100),(99,121)),(119,(126,127)))),((89,90),137)),(97,98))),(((((72,73),(74,124)),83),((116,117),120)),129))),(((((((((63,107),(111,115)),114),((((105,106),(112,113)),(130,131)),110)),((((((66,(67,80)),101),(68,(132,133))),84),((92,94),(93,95))),(78,79))),82),96),(69,(122,123))),(76,140))),62)),((47,48),((49,138),142)))),(56,57)),(28,29)),10),((((((3,4),(51,53)),(((6,7),(50,52)),139)),(54,145)),(((((((((((13,14),(44,45)),32),(33,34)),(19,20)),((26,43),27)),35),(41,42)),((36,37),(39,40))),(15,17)),(30,31))),((((((5,23),((11,12),((16,18),38))),(24,25)),(8,9)),(21,22)),143))),((102,136),(118,((125,141),144)))),55),(2,58)),59);
 158: 1 -15837.76172 -16832.25141 (0,((((((((1,91),((46,((((60,61),(((((((64,65),(((87,88),128),(134,135))),70),(108,109)),((75,86),85)),((((71,(77,(103,104))),(((81,100),(99,121)),((119,126),127))),((89,90),137)),(97,98))),(((((72,73),(74,124)),83),((116,117),120)),129))),(((((((((63,107),(111,115)),114),((((105,106),(112,113)),(130,131)),110)),((((((66,(67,80)),101),(68,(132,133))),84),((92,94),(93,95))),(78,79))),82),96),(69,(122,123))),(76,140))),62)),((47,48),((49,138),142)))),(56,57)),(28,29)),(10,55)),((((((((3,4),(51,53)),139),((6,7),(50,52))),(54,145)),(((((((((((13,14),(33,34)),32),(44,45)),(19,20)),((26,43),27)),35),(41,42)),((36,37),(39,40))),(15,17)),(30,31))),(((((5,23),((11,12),((16,18),38))),(24,25)),(8,9)),(21,22))),143)),(((102,136),(118,(125,141))),144)),(2,58)),59);
 159: 1 -16585.93164 -16842.13685 (0,(((((((((1,91),(46,((((60,61),(((((64,65),(70,(((87,88),(134,135)),128))),(((75,86),85),(108,109))),((((71,(77,(103,104))),((((81,100),99),121),((119,126),127))),((89,90),137)),(97,98))),(((((72,73),(74,124)),83),((116,117),120)),129))),(((((((((63,107),(111,115)),114),((((105,106),(112,113)),(130,131)),110)),((((((66,(67,80)),101),(68,(132,133))),84),((92,94),(93,95))),(78,79))),82),96),(69,(122,123))),(76,140))),62))),((47,48),((49,138),142))),(56,57)),(28,29)),((((((((3,4),(51,53)),139),((6,7),(50,52))),(54,145)),(((((((((((13,14),(33,34)),32),(44,45)),(19,20)),((26,43),27)),35),(41,42)),((36,37),(39,40))),(15,17)),(30,31))),((((5,23),((8,9),(24,25))),((11,12),((16,18),38))),(21,22))),143)),(10,55)),(((102,136),(118,(125,141))),144)),(2,58)),59);
 160: 1 -17263.4375 -16828.97752 (0,((((((((1,91),((46,((((60,61),((((((64,65),(70,(((87,88),128),(134,135)))),(108,109)),((75,86),85)),((((71,(77,(103,104))),(((81,100),(99,121)),((119,126),127))),((89,90),137)),(97,98))),(((((72,73),(74,124)),83),((116,117),120)),129))),(((((((((63,107),(111,115)),114),((((105,106),(112,113)),(130,131)),110)),((((((66,(67,80)),101),(68,(132,133))),84),((92,94),(93,95))),(78,79))),82),96),(69,(122,123))),(76,140))),62)),((47,48),((49,138),142)))),(56,57)),(28,29)),(10,55)),((((((((3,4),(51,53)),139),((6,7),(50,52))),(54,145)),(((((((((((13,14),(33,34)),32),(44,45)),(19,20)),((26,43),27)),35),(41,42)),((36,37),(39,40))),(15,17)),(30,31))),(((((5,23),((11,12),((16,18),38))),(24,25)),(21,22)),(8,9))),143)),(((102,136),(118,(125,141))),144)),(2,58)),59);
 161: 1 -16901.36914 -16837.5866 (0,(((((((((1,91),(46,((((60,61),((((((64,65),(70,((87,88),(128,(134,135))))),(108,109)),((75,86),85)),((((71,(77,(103,104))),(((81,100),((119,126),127)),(99,121))),((89,90),137)),(97,98))),(((((72,73),(74,124)),83),((116,117),120)),129))),(((((((((63,107),(111,115)),114),((((105,106),(130,131)),(112,113)),110)),((((66,(67,80)),(((68,(132,133)),84),101)),((92,94),(93,95))),(78,79))),82),96),(69,(122,123))),(76,140))),62))),((47,48),((49,138),142))),(56,57)),(28,29)),(((102,136),((125,141),144)),118)),(((((((((3,4),(51,53)),139),((50,52),(54,145))),(6,7)),(((((((((((13,14),(44,45)),32),(33,34)),(19,20)),((26,43),27)),35),(41,42)),((36,37),(39,40))),(15,17)),(30,31))),(((((5,23),((11,12),((16,18),38))),(24,25)),(8,9)),(21,22))),143),10)),55),(2,58)),59);
 162: 1 -16642.60938 -16837.14927 (0,((((((((((1,91),(46,((((60,61),(((((64,65),(70,((87,88),(128,(134,135))))),(((75,86),85),(108,109))),((((71,(77,(103,104))),(((81,100),(99,121)),(119,(126,127)))),((89,90),137)),(97,98))),(((((72,73),(74,124)),83),((116,117),120)),129))),(((((((((63,107),(111,115)),114),((((105,106),(112,113)),(130,131)),110)),((((((66,(67,80)),101),(68,(132,133))),84),((92,94),(93,95))),(78,79))),82),96),(69,(122,123))),(76,140))),62))),((47,48),((49,138),142))),(56,57)),(28,29)),((((102,136),144),118),(125,141))),((((((((3,4),(51,53)),139),((6,7),(50,52))),(54,145)),(((((5,23),(24,25)),(8,9)),((11,12),((16,18),38))),(21,22))),(((((((((((13,14),(33,34)),32),(44,45)),(19,20)),((26,43),27)),35),(41,42)),((36,37),(39,40))),(15,17)),(30,31))),143)),10),55),(2,58)),59);
 163: 1 -17160.20117 -16839.4362 (0,(((((((((1,91),((46,((((60,61),((((64,65),(70,((87,88),(128,(134,135))))),(((75,86),85),(108,109))),(((((71,(77,(103,104))),(((81,100),(99,121)),(119,(126,127)))),((89,90),137)),(97,98)),(((((72,73),(74,124)),83),((116,117),120)),129)))),(((((((((63,107),(111,115)),114),((((105,106),(112,113)),(130,131)),110)),((((((66,(67,80)),101),(68,(132,133))),84),((92,94),(93,95))),(78,79))),82),96),(69,(122,123))),(76,140))),62)),((47,48),((49,138),142)))),(56,57)),(28,29)),10),55),((((((((3,4),(51,53)),139),((50,52),(54,145))),(6,7)),((((((((((((13,14),(44,45)),32),(33,34)),(19,20)),35),(26,43)),27),(41,42)),((36,37),(39,40))),(15,17)),(30,31))),(((((5,(24,25)),((11,12),((16,18),38))),23),(21,22)),(8,9))),143)),(((102,136),((125,141),144)),118)),(2,58)),59);
 164: 1 -18112.13477 -16837.75601 (0,(((((((((1,91),((46,((((60,61),((((((64,65),(70,(((87,88),128),(134,135)))),(108,109)),((75,86),85)),((((71,(77,(103,104))),(((81,100),(99,121)),(119,(126,127)))),((89,90),137)),(97,98))),(((((72,73),(74,124)),83),((116,117),120)),129))),(((((((((63,107),(111,115)),114),((((105,106),(112,113)),(130,131)),110)),((((((66,(67,80)),101),(68,(132,133))),84),((92,94),(93,95))),(78,79))),82),96),(69,(122,123))),(76,140))),62)),((47,48),((49,138),142)))),(56,57)),(28,29)),10),(((((((3,4),(51,53)),139),((50,52),(54,145))),((((((5,23),((11,12),((16,18),38))),(24,25)),(8,9)),(21,22)),((((((((((13,14),(44,45)),32),(33,34)),(19,20)),(((26,43),27),35)),(41,42)),((36,37),(39,40))),(15,17)),(30,31)))),(6,7)),143)),((102,136),(118,((125,141),144)))),55),(2,58)),59);
 165: 4 -16647.83008 -16830.21889 (0,((((((((1,91),((46,((((60,61),((((((64,65),(70,((87,88),(128,(134,135))))),(((75,86),85),(108,109))),(97,98)),(((71,(77,(103,104))),(((81,100),(99,121)),(119,(126,127)))),((89,90),137))),(((((72,73),(74,124)),83),((116,117),120)),129))),(((((((((63,107),(111,115)),114),((((105,106),(130,131)),(112,113)),110)),(((((((66,80),67),101),(68,(132,133))),84),((92,94),(93,95))),(78,79))),82),96),(69,(122,123))),(76,140))),62)),((47,48),((49,138),142)))),(56,57)),(28,29)),(((((((((3,4),(51,53)),139),((50,52),(54,145))),(6,7)),((((((((((((13,14),(44,45)),32),(33,34)),(19,20)),35),(26,43)),27),(41,42)),((36,37),(39,40))),(15,17)),(30,31))),(((((5,(8,9)),(24,25)),23),((11,12),((16,18),38))),(21,22))),143),((((102,136),144),118),(125,141)))),10),55),(2,58)),59);
 166: 1 -16948.48438 -16866.57482 (0,(((((((((1,91),(((46,(((60,61),((((((64,65),(70,(((87,88),(134,135)),128))),(108,109)),((75,86),85)),(((((72,73),(74,124)),83),((116,117),120)),129)),(((71,((((81,100),(99,121)),((119,127),126)),((89,90),137))),(77,(103,104))),(97,98)))),((((((((((63,107),(111,115)),114),(((105,106),(112,113)),(130,131))),110),(((((((66,80),67),101),(68,(132,133))),84),((92,94),(93,95))),(78,79))),82),96),(76,140)),(69,(122,123))))),62),((47,48),((49,138),142)))),(56,57)),(28,29)),10),(((((((3,4),(51,53)),139),(54,145)),(((6,7),(50,52)),(((((((((13,14),((32,(44,45)),(33,34))),(19,20)),((26,43),27)),35),(41,42)),((36,37),(39,40))),(30,31)),(15,17)))),(((((5,(24,25)),((11,12),((16,18),38))),23),(21,22)),(8,9))),143)),((102,136),(118,((125,141),144)))),55),(2,58)),59);
 167: 1 -16487.69141 -16834.37454 (0,(((((((((1,91),((46,((((60,61),((((((64,65),(70,((87,88),(128,(134,135))))),(108,109)),((75,86),85)),((((71,(77,(103,104))),(((81,100),(99,121)),((119,126),127))),((89,90),137)),(97,98))),(((((72,73),(74,124)),83),((116,117),120)),129))),((((((((63,107),(111,115)),114),((((105,106),(112,113)),(130,131)),110)),(((((((66,(67,80)),101),(68,(132,133))),84),((92,94),(93,95))),96),(78,79))),82),(69,(122,123))),(76,140))),62)),((47,48),((49,138),142)))),(56,57)),(28,29)),10),(((((((3,4),(51,53)),139),((50,52),(54,145))),(6,7)),((((((5,(8,9)),(24,25)),23),((11,12),((16,18),38))),(21,22)),((((((((((((13,14),(44,45)),32),(33,34)),(19,20)),35),(26,43)),27),(41,42)),((36,37),(39,40))),(15,17)),(30,31)))),143)),((102,136),(118,((125,141),144)))),55),(2,58)),59);
 168: 4 -17225.93555 -16837.80052 (0,((((((((1,91),((46,((((60,61),((((((64,65),(70,((87,88),(128,(134,135))))),(108,109)),((75,86),85)),((((71,(77,(103,104))),(((81,100),(99,121)),(119,(126,127)))),((89,90),137)),(97,98))),(((((72,73),(74,124)),83),((116,117),120)),129))),(((((((((63,107),(111,115)),114),((((105,106),(112,113)),(130,131)),110)),(((((66,(67,80)),101),(68,(132,133))),84),((92,94),(93,95)))),(78,79)),96),((69,(122,123)),82)),(76,140))),62)),((47,48),((49,138),142)))),(56,57)),(28,29)),((((((((3,4),(51,53)),139),((50,52),(54,145))),(((((5,23),((11,12),((16,18),38))),(24,25)),(8,9)),(21,22))),((6,7),(((((((((((13,14),(44,45)),32),(33,34)),(19,20)),((26,43),27)),35),(41,42)),((36,37),(39,40))),(30,31)),(15,17)))),143),((((102,136),144),118),(125,141)))),10),55),(2,58)),59);
 169: 1 -15277.12793 -16837.74119 (0,((((((((((1,91),(46,((((60,61),(((((64,65),(70,((87,88),(128,(134,135))))),(((75,86),85),(108,109))),((((71,(77,(103,104))),((((81,100),99),121),((119,126),127))),((89,90),137)),(97,98))),(((((72,73),(74,124)),83),((116,117),120)),129))),(((((((((63,107),(111,115)),114),((((105,106),(130,131)),(112,113)),110)),((((((66,(67,80)),101),(68,(132,133))),84),((92,94),(93,95))),(78,79))),82),96),(69,(122,123))),(76,140))),62))),((47,48),((49,138),142))),(56,57)),(28,29)),10),((((((((3,4),(51,53)),139),(54,145)),((6,7),(50,52))),(((((((((((13,14),(33,34)),32),(44,45)),(19,20)),((26,43),27)),35),(41,42)),((36,37),(39,40))),(15,17)),(30,31))),(((((5,23),((11,12),((16,18),38))),(24,25)),(8,9)),(21,22))),143)),((102,136),(118,((125,141),144)))),55),(2,58)),59);
 170: 1 -16940.64844 -16848.76494 (0,((((((((1,91),(56,57)),((46,((((60,61),((((((64,65),(70,(((87,88),(134,135)),128))),(108,109)),((75,86),85)),((((71,(77,(103,104))),(((81,100),(99,121)),(119,(126,127)))),((89,90),137)),(97,98))),(((((72,73),(74,124)),83),((116,117),120)),129))),(((((((((63,107),(111,115)),114),((((105,106),(112,113)),(130,131)),110)),(((((((66,80),67),101),(68,(132,133))),84),((92,94),(93,95))),(78,79))),82),96),(69,(122,123))),(76,140))),62)),((47,48),((49,138),142)))),(28,29)),(((((((((3,4),(51,53)),139),(54,145)),(((((((((((13,14),(33,34)),32),(44,45)),(19,20)),((26,43),27)),35),(41,42)),((36,37),(39,40))),(15,17)),(30,31))),(((((5,23),((11,12),((16,18),38))),(24,25)),(8,9)),(21,22))),((6,7),(50,52))),143),((((102,136),144),118),(125,141)))),10),55),(2,58)),59);
 171: 2 -16296.65137 -16830.05539 (0,((((((((1,91),((46,((((60,61),((((((64,65),(70,(((87,88),128),(134,135)))),(108,109)),((75,86),85)),((((71,(77,(103,104))),(((81,100),(99,121)),((119,126),127))),((89,90),137)),(97,98))),(((((72,73),(74,124)),83),((116,117),120)),129))),(((((((((63,107),(111,115)),114),((((105,106),(112,113)),(130,131)),110)),((((((66,(67,80)),101),(68,(132,133))),84),((92,94),(93,95))),(78,79))),82),96),(69,(122,123))),(76,140))),62)),((47,48),((49,138),142)))),(56,57)),(28,29)),(10,55)),((((((((3,4),(51,53)),139),((6,7),(50,52))),(54,145)),(((((((((((13,14),(33,34)),32),(44,45)),(19,20)),((26,43),27)),35),(41,42)),((36,37),(39,40))),(15,17)),(30,31))),(((((5,23),((11,12),((16,18),38))),(8,9)),(24,25)),(21,22))),143)),(((102,136),(118,(125,141))),144)),(2,58)),59);
 172: 1 -15208.73926 -16837.14927 (0,((((((((((1,91),(46,((((60,61),(((((64,65),(70,((87,88),(128,(134,135))))),(((75,86),85),(108,109))),((((71,(77,(103,104))),(((81,100),(99,121)),(119,(126,127)))),((89,90),137)),(97,98))),(((((72,73),(74,124)),83),((116,117),120)),129))),(((((((((63,107),(111,115)),114),((((105,106),(112,113)),(130,131)),110)),((((((66,(67,80)),101),(68,(132,133))),84),((92,94),(93,95))),(78,79))),82),96),(69,(122,123))),(76,140))),62))),((47,48),((49,138),142))),(56,57)),(28,29)),((((102,136),144),118),(125,141))),((((((((3,4),(51,53)),139),((6,7),(50,52))),(54,145)),(((((5,23),(24,25)),(8,9)),((11,12),((16,18),38))),(21,22))),(((((((((((13,14),(33,34)),32),(44,45)),(19,20)),((26,43),27)),35),(41,42)),((36,37),(39,40))),(15,17)),(30,31))),143)),10),55),(2,58)),59);
 173: 3 -15535.88477 -16836.58467 (0,(((((((((1,91),((46,((((60,61),((((((64,65),(70,((87,88),(128,(134,135))))),(108,109)),((75,86),85)),((((71,(77,(103,104))),((((81,100),(99,121)),119),(126,127))),((89,90),137)),(97,98))),(((((72,73),(74,124)),83),((116,117),120)),129))),(((((((((63,107),(111,115)),114),((((105,106),(112,113)),(130,131)),110)),((((((66,(67,80)),101),(68,(132,133))),84),((92,94),(93,95))),(78,79))),82),96),(69,(122,123))),(76,140))),62)),((47,48),((49,138),142)))),(56,57)),(28,29)),10),((((((((3,4),(51,53)),(54,145)),((50,52),139)),(6,7)),(((((((((((13,14),(44,45)),32),(33,34)),(19,20)),((26,43),27)),35),(41,42)),((36,37),(39,40))),(15,17)),(30,31))),(((((5,23),((11,12),((16,18),38))),(24,25)),(21,22)),(8,9))),143)),((102,136),(118,((125,141),144)))),55),(2,58)),59);
 174: 1 -16436.00781 -16830.0246 (0,((((((((1,91),((46,((((60,61),((((((64,65),(70,(((87,88),(134,135)),128))),(108,109)),((75,86),85)),((((71,(((81,100),(99,121)),(119,(126,127)))),(77,(103,104))),((89,90),137)),(97,98))),(((((72,73),(74,124)),83),((116,117),120)),129))),(((((((((63,107),(111,115)),114),((((105,106),(130,131)),(112,113)),110)),((((((66,(67,80)),101),(68,(132,133))),84),((92,94),(93,95))),(78,79))),82),96),(69,(122,123))),(76,140))),62)),((47,48),((49,138),142)))),(56,57)),(28,29)),(((((((3,4),(51,53)),(((6,7),(50,52)),139)),(54,145)),((((((5,23),((11,12),((16,18),38))),(24,25)),(8,9)),(21,22)),((((((((((((13,14),(44,45)),32),(33,34)),(19,20)),35),(26,43)),27),(41,42)),((36,37),(39,40))),(15,17)),(30,31)))),143),((((102,136),144),118),(125,141)))),10),55),(2,58)),59);
 175: 1 -16537.46094 -16843.39488 (0,(((((((((1,91),((46,((((60,61),((((((64,65),(70,((87,88),(128,(134,135))))),(108,109)),((75,86),85)),((((71,(77,(103,104))),(((81,100),(99,121)),(119,(126,127)))),((89,90),137)),(97,98))),(((((72,73),(74,124)),83),((116,117),120)),129))),(((((((((63,107),(111,115)),114),((((105,106),(112,113)),(130,131)),110)),((((((66,(67,80)),101),(68,(132,133))),84),((92,94),(93,95))),(78,79))),82),96),(69,(122,123))),(76,140))),62)),((47,48),((49,138),142)))),(56,57)),(28,29)),((((((3,4),(51,53)),((54,145),139)),(((((((((13,14),(32,((33,34),(44,45)))),(19,20)),((26,43),27)),35),(41,42)),((36,37),(39,40))),(30,31)),(15,17))),(((((5,(8,9)),(24,25)),23),((11,12),((16,18),38))),(21,22))),((6,7),(50,52)))),(10,143)),((((102,136),144),118),(125,141))),55),(2,58)),59);
 176: 1 -17803.35742 -16834.57349 (0,(((((((((1,91),((46,((((60,61),((((((64,65),(70,((87,88),(128,(134,135))))),(108,109)),((75,86),85)),((((71,(77,(103,104))),(((81,100),(99,121)),(119,(126,127)))),((89,90),137)),(97,98))),(((((72,73),(74,124)),83),((116,117),120)),129))),(((((((((63,107),(111,115)),114),((((105,106),(130,131)),(112,113)),110)),((((((66,80),67),((68,(132,133)),101)),84),((92,94),(93,95))),(78,79))),82),96),(69,(122,123))),(76,140))),62)),((47,48),((49,138),142)))),(56,57)),(28,29)),10),(((((((3,4),(51,53)),139),((50,52),(54,145))),(((((5,23),((11,12),((16,18),38))),(24,25)),(8,9)),(21,22))),((6,7),(((((((((((13,14),(33,34)),32),(44,45)),(19,20)),((26,43),27)),35),(41,42)),((36,37),(39,40))),(30,31)),(15,17)))),143)),((((102,136),144),118),(125,141))),55),(2,58)),59);
 177: 2 -17692.60742 -16830.68042 (0,(((((((((1,91),((46,((((60,61),((((((64,65),(70,(((87,88),128),(134,135)))),(108,109)),((75,86),85)),((((71,(77,(103,104))),(((81,100),(99,121)),(119,(126,127)))),((89,90),137)),(97,98))),(((((72,73),(74,124)),83),((116,117),120)),129))),(((((((((63,107),(111,115)),114),((((105,106),(112,113)),(130,131)),110)),(((((((66,67),80),101),(68,(132,133))),84),((92,94),(93,95))),(78,79))),82),96),(69,(122,123))),(76,140))),62)),((47,48),((49,138),142)))),(56,57)),(28,29)),10),((((((((3,4),(51,53)),139),((50,52),(54,145))),(6,7)),((((((((((((13,14),32),(44,45)),(33,34)),(19,20)),35),(26,43)),27),(41,42)),((36,37),(39,40))),(15,17)),(30,31))),((((5,(8,9)),(24,25)),23),(((11,12),((16,18),38)),(21,22)))),143)),((((102,136),144),118),(125,141))),55),(2,58)),59);
 178: 2 -17169.29688 -16828.73187 (0,(((((((((1,91),((46,((((60,61),((((((64,65),(70,(((87,88),128),(134,135)))),(108,109)),((75,86),85)),((((71,(77,(103,104))),(((81,100),(99,121)),((119,126),127))),((89,90),137)),(97,98))),(((((72,73),(74,124)),83),((116,117),120)),129))),(((((((((63,107),(111,115)),114),((((105,106),(112,113)),(130,131)),110)),((((((66,(67,80)),101),(68,(132,133))),84),((92,94),(93,95))),(78,79))),82),96),(76,140)),(69,(122,123)))),62)),((47,48),((49,138),142)))),(56,57)),(28,29)),10),(((((((3,4),(51,53)),139),((50,52),(54,145))),(6,7)),((((((5,(8,9)),(24,25)),23),((11,12),((16,18),38))),(21,22)),(((((((((((13,14),(44,45)),32),(33,34)),(19,20)),((26,43),27)),35),(41,42)),((36,37),(39,40))),(30,31)),(15,17)))),143)),((((102,136),144),118),(125,141))),55),(2,58)),59);
 179: 1 -17086.71875 -16835.91905 (0,(((((((((1,91),((46,((((60,61),((((((64,65),(70,((87,88),(128,(134,135))))),(108,109)),((75,86),85)),((((71,(77,(103,104))),(((81,100),((119,127),126)),(99,121))),((89,90),137)),(97,98))),(((((72,73),(74,124)),83),((116,117),120)),129))),(((((((((63,107),(111,115)),114),((((105,106),(112,113)),(130,131)),110)),((((((66,(67,80)),101),(68,(132,133))),84),((92,94),(93,95))),(78,79))),82),96),(69,(122,123))),(76,140))),62)),((47,48),((49,138),142)))),(56,57)),(28,29)),10),(((((((3,4),(51,53)),139),((50,52),(54,145))),(((((5,23),((11,12),((16,18),38))),(24,25)),(8,9)),(21,22))),(((6,7),(15,17)),((((((((((13,14),(44,45)),32),(33,34)),(19,20)),((26,43),27)),35),(41,42)),((36,37),(39,40))),(30,31)))),143)),((((102,136),144),118),(125,141))),55),(2,58)),59);
 180: 2 -17618.91016 -16831.02158 (0,(((((((((1,91),((46,((((60,61),((((((64,65),(70,(((87,88),128),(134,135)))),(108,109)),((75,86),85)),(((71,(77,(103,104))),((((81,100),(99,121)),((119,126),127)),((89,90),137))),(97,98))),(((((72,73),(74,124)),83),((116,117),120)),129))),((((((((((63,107),(111,115)),114),110),(((105,106),(130,131)),(112,113))),((((((66,(67,80)),101),(68,(132,133))),84),((92,94),(93,95))),(78,79))),82),96),(69,(122,123))),(76,140))),62)),((47,48),((49,138),142)))),(56,57)),(28,29)),10),((((((((3,4),(51,53)),139),((50,52),(54,145))),(6,7)),((((((((((((13,14),(44,45)),32),(33,34)),(19,20)),35),(26,43)),27),(41,42)),((36,37),(39,40))),(15,17)),(30,31))),(((((5,23),((11,12),((16,18),38))),(24,25)),(8,9)),(21,22))),143)),((102,136),(118,((125,141),144)))),55),(2,58)),59);
 181: 1 -17849.22656 -16844.20155 (0,((((((((((1,91),((((60,61),((((((64,65),(70,((87,88),(128,(134,135))))),(108,109)),((75,86),85)),((((71,(((81,100),(99,121)),(119,(126,127)))),(77,(103,104))),((89,90),137)),(97,98))),(((((72,73),(74,124)),83),((116,117),120)),129))),(((((((((63,107),(111,115)),114),((((105,106),(112,113)),(130,131)),110)),(((((((66,67),80),101),(68,(132,133))),84),((92,94),(93,95))),(78,79))),82),96),(69,(122,123))),(76,140))),62)),((46,(47,48)),((49,138),142))),(56,57)),(28,29)),10),(((((((3,4),(51,53)),((50,52),139)),(54,145)),((6,7),((((((((((((13,14),32),(33,34)),(44,45)),(19,20)),35),(26,43)),27),(41,42)),((36,37),(39,40))),(15,17)),(30,31)))),(((((5,(24,25)),23),((11,12),((16,18),38))),(21,22)),(8,9))),143)),55),((102,136),(118,((125,141),144)))),(2,58)),59);
 182: 1 -16774.4375 -16828.18992 (0,((((((((1,91),((46,((((60,61),((((((64,65),(70,(((87,88),128),(134,135)))),(108,109)),((75,86),85)),((((71,(77,(103,104))),(((81,100),(99,121)),(119,(126,127)))),((89,90),137)),(97,98))),(((((72,73),(74,124)),83),((116,117),120)),129))),(((((((((63,107),(111,115)),114),((((105,106),(112,113)),(130,131)),110)),((((((66,(67,80)),101),(68,(132,133))),84),((92,94),(93,95))),(78,79))),82),96),(69,(122,123))),(76,140))),62)),((47,48),((49,138),142)))),(56,57)),(28,29)),((((((((3,4),(51,53)),139),((50,52),(54,145))),(6,7)),(((((((((((13,14),(44,45)),32),(33,34)),(19,20)),((26,43),27)),35),(41,42)),((36,37),(39,40))),(15,17)),(30,31))),(((((5,(8,9)),(24,25)),23),((11,12),((16,18),38))),(21,22))),(((((102,136),144),118),(125,141)),143))),10),55),(2,58)),59);
 183: 1 -17761.19531 -16835.71568 (0,((((((((1,91),((46,((((60,61),((((((64,65),(70,((87,88),(128,(134,135))))),(108,109)),((75,86),85)),((((71,(77,(103,104))),(((81,100),(99,121)),(119,(126,127)))),((89,90),137)),(97,98))),(((((72,73),(74,124)),83),((116,117),120)),129))),(((((((63,107),(111,115)),114),((((105,106),(112,113)),(130,131)),110)),((((((66,(67,80)),101),(68,(132,133))),84),((92,94),(93,95))),(78,79))),96),(((69,(122,123)),82),(76,140)))),62)),((47,48),((49,138),142)))),(56,57)),(28,29)),((((((((3,4),(51,53)),139),((50,52),(54,145))),(((((5,23),((11,12),((16,18),38))),(24,25)),(8,9)),(21,22))),((6,7),(((((((((((13,14),(44,45)),32),(33,34)),(19,20)),((26,43),27)),35),(41,42)),((36,37),(39,40))),(30,31)),(15,17)))),143),((((102,136),144),118),(125,141)))),10),55),(2,58)),59);
 184: 1 -16609.51758 -16842.96887 (0,(((((((((((1,91),(46,((((60,61),(((((64,65),(70,((87,88),(128,(134,135))))),(((75,86),85),(108,109))),((((71,(77,(103,104))),(((81,100),(99,121)),(119,(126,127)))),((89,90),137)),(97,98))),(((((72,73),(74,124)),83),((116,117),120)),129))),(((((((((63,107),(111,115)),114),((((105,106),(112,113)),(130,131)),110)),(78,79)),((((((66,(67,80)),101),(68,(132,133))),84),((92,94),(93,95))),96)),82),(69,(122,123))),(76,140))),62))),((47,48),((49,138),142))),(56,57)),(28,29)),10),143),(((((((3,4),(51,53)),139),((6,7),(50,52))),(54,145)),(((((((((((13,14),(44,45)),32),(33,34)),(19,20)),((26,43),27)),35),(41,42)),((36,37),(39,40))),(15,17)),(30,31))),((((5,23),((8,9),(24,25))),((11,12),((16,18),38))),(21,22)))),(((102,136),((125,141),144)),118)),55),(2,58)),59);
 185: 1 -17392.21484 -16843.28144 (0,((((((((((1,91),((((60,61),((((((64,65),(70,((87,88),(128,(134,135))))),(108,109)),((75,86),85)),((((71,(77,(103,104))),(((81,100),(99,121)),(119,(126,127)))),((89,90),137)),(97,98))),(((((72,73),(74,124)),83),((116,117),120)),129))),(((((((((63,107),(111,115)),114),((((105,106),(112,113)),(130,131)),110)),(((((66,(67,80)),101),((68,(132,133)),84)),((92,94),(93,95))),(78,79))),82),96),(69,(122,123))),(76,140))),62)),((46,(47,48)),((49,138),142))),(56,57)),(28,29)),10),(((((((3,4),(51,53)),139),((50,52),(54,145))),(((((5,23),((11,12),((16,18),38))),(24,25)),(21,22)),(8,9))),((6,7),((((((((((13,14),32),(44,45)),(33,34)),(19,20)),(((26,43),27),35)),(41,42)),((36,37),(39,40))),(30,31)),(15,17)))),143)),((102,136),(118,((125,141),144)))),55),(2,58)),59);
 186: 1 -15192.85938 -16837.57762 (0,(((((((((1,91),(46,((((60,61),((((((64,65),(70,((87,88),(128,(134,135))))),(108,109)),((75,86),85)),((((71,(77,(103,104))),(((81,100),(99,121)),(119,(126,127)))),((89,90),137)),(97,98))),(((((72,73),(74,124)),83),((116,117),120)),129))),(((((((((63,107),(111,115)),114),((((105,106),(112,113)),(130,131)),110)),((((((((66,67),80),101),(132,133)),68),84),((92,94),(93,95))),(78,79))),82),96),(69,(122,123))),(76,140))),62))),((47,48),((49,138),142))),(56,57)),(28,29)),(((((((((3,4),(51,53)),139),((50,52),(54,145))),(((((5,(24,25)),((11,12),((16,18),38))),23),(8,9)),(21,22))),((((((((((((13,14),(44,45)),32),(33,34)),(19,20)),35),(26,43)),27),(41,42)),((36,37),(39,40))),(15,17)),(30,31))),(6,7)),143),((((102,136),144),118),(125,141)))),10),55),(2,58)),59);
 187: 2 -16297.9873 -16837.87091 (0,((((((((1,91),((46,((((60,61),((((((64,65),(70,((87,88),(128,(134,135))))),(108,109)),((75,86),85)),((((71,(77,(103,104))),(((81,100),(99,121)),(119,(126,127)))),((89,90),137)),(97,98))),(((((72,73),(74,124)),83),((116,117),120)),129))),(((((((((63,107),(111,115)),114),((((105,106),(112,113)),(130,131)),110)),(((((((66,67),80),101),(68,(132,133))),84),((92,94),(93,95))),(78,79))),82),96),(69,(122,123))),(76,140))),62)),((47,48),((49,138),142)))),(56,57)),(28,29)),(((((((((3,4),(51,53)),139),((50,52),(54,145))),(6,7)),((((((((((((13,14),(44,45)),32),(33,34)),(19,20)),35),(26,43)),27),(41,42)),((36,37),(39,40))),(15,17)),(30,31))),(((((5,(8,9)),(24,25)),23),((11,((16,18),38)),12)),(21,22))),143),((((102,136),144),118),(125,141)))),10),55),(2,58)),59);
 188: 1 -16164.71582 -16834.92258 (0,((((((((((1,91),(46,((((60,61),((((((64,65),(70,((87,88),(128,(134,135))))),(108,109)),((75,86),85)),((((71,(77,(103,104))),(((81,100),(99,121)),((119,126),127))),((89,90),137)),(97,98))),(((((72,73),(74,124)),83),((116,117),120)),129))),(((((((((63,107),(111,115)),114),((((105,106),(112,113)),(130,131)),110)),(((((66,(67,80)),((68,(132,133)),101)),84),((92,94),(93,95))),(78,79))),82),96),(69,(122,123))),(76,140))),62))),((47,48),((49,138),142))),(56,57)),(28,29)),((((102,136),144),118),(125,141))),((((((3,4),(51,53)),(((6,7),(50,52)),139)),(54,145)),((((((5,23),((11,12),((16,18),38))),(24,25)),(8,9)),(21,22)),((((((((((((13,14),(44,45)),32),(33,34)),(19,20)),35),(26,43)),27),(41,42)),((36,37),(39,40))),(15,17)),(30,31)))),143)),10),55),(2,58)),59);
 189: 1 -16392.32422 -16832.16257 (0,(((((((((1,91),((47,48),((49,138),142))),(46,((((60,61),(((((64,65),(70,((87,88),(128,(134,135))))),(((75,86),85),(108,109))),((((71,(77,(103,104))),(((81,100),(99,121)),((119,126),127))),((89,90),137)),(97,98))),(((((72,73),(74,124)),83),((116,117),120)),129))),(((((((((63,107),(111,115)),114),((((105,106),(112,113)),(130,131)),110)),((((((66,(67,80)),101),(68,(132,133))),84),((92,94),(93,95))),(78,79))),82),96),(69,(122,123))),(76,140))),62))),(56,57)),(28,29)),(((((((((3,4),(51,53)),139),(54,145)),(((((((((((13,14),(33,34)),32),(44,45)),(19,20)),((26,43),27)),35),(41,42)),((36,37),(39,40))),(15,17)),(30,31))),(((((5,23),((11,12),((16,18),38))),(24,25)),(8,9)),(21,22))),((6,7),(50,52))),143),((((102,136),144),(125,141)),118))),10),55),(2,58)),59);
 190: 1 -16686.27734 -16838.48633 (0,((((((((1,91),(((46,((((60,61),((((((64,65),(70,((87,88),(128,(134,135))))),(108,109)),((75,86),85)),((((71,(77,(103,104))),(((81,100),(99,121)),((119,126),127))),((89,90),137)),(97,98))),(((((72,73),(74,124)),83),((116,117),120)),129))),(((((((((63,107),(111,115)),114),((((105,106),(130,131)),(112,113)),110)),(78,79)),((((((66,(67,80)),101),(68,(132,133))),84),((92,94),(93,95))),96)),82),(69,(122,123))),(76,140))),62)),(47,48)),((49,138),142))),(56,57)),(28,29)),((((((((3,4),(51,53)),139),((50,52),(54,145))),(((((5,(24,25)),23),((11,12),((16,18),38))),(21,22)),(8,9))),((6,7),(((((((((((13,14),(44,45)),32),(33,34)),(19,20)),((26,43),27)),35),(41,42)),((36,37),(39,40))),(30,31)),(15,17)))),143),((((102,136),144),118),(125,141)))),10),55),(2,58)),59);
 191: 1 -16514.98438 -16838.43362 (0,(((((((((1,91),((46,((((60,61),(((((64,65),(70,(((87,88),(134,135)),128))),(((75,86),85),(108,109))),(97,98)),((((71,(77,(103,104))),(((81,100),(99,121)),((119,126),127))),((89,90),137)),(((((72,73),(74,124)),83),((116,117),120)),129)))),(((((((((63,107),(111,115)),((((105,106),(112,113)),(130,131)),110)),114),((((((66,(67,80)),101),(68,(132,133))),84),((92,94),(93,95))),(78,79))),82),96),(69,(122,123))),(76,140))),62)),((47,48),((49,138),142)))),(56,57)),(28,29)),10),((((((((3,4),(51,53)),139),((50,52),(54,145))),(6,7)),((((((((((((13,14),(44,45)),32),(33,34)),(19,20)),35),(26,43)),27),(41,42)),((36,37),(39,40))),(15,17)),(30,31))),(((((5,23),((11,12),((16,18),38))),(24,25)),(8,9)),(21,22))),143)),((102,136),(118,((125,141),144)))),55),(2,58)),59);
 192: 1 -17143.32422 -16834.56995 (0,(((((((((1,91),((46,((((60,61),((((((64,65),(70,((87,88),(128,(134,135))))),(108,109)),((75,86),85)),((((71,(77,(103,104))),(((81,100),(99,121)),((119,126),127))),((89,90),137)),(97,98))),(((((72,73),(74,124)),83),((116,117),120)),129))),(((((((((63,107),(111,115)),114),((((105,106),(130,131)),(112,113)),110)),(((((((66,67),80),101),(68,(132,133))),84),((92,94),(93,95))),(78,79))),82),96),(69,(122,123))),(76,140))),62)),((47,48),((49,138),142)))),(56,57)),(28,29)),10),((((((((3,4),(51,53)),139),((50,52),(54,145))),(6,7)),((((((((((((13,14),(44,45)),32),(33,34)),(19,20)),35),(26,43)),27),(41,42)),((36,37),(39,40))),(15,17)),(30,31))),((((5,(24,25)),((11,12),((16,18),38))),((21,22),23)),(8,9))),143)),((102,136),(118,((125,141),144)))),55),(2,58)),59);
 193: 1 -16446.21484 -16841.29576 (0,((((((((((1,91),62),(((46,(((60,61),(((((64,65),(70,((87,88),(128,(134,135))))),(((75,86),85),(108,109))),((((71,(77,(103,104))),(((81,100),(99,121)),(119,(126,127)))),((89,90),137)),(97,98))),(((72,73),(74,124)),(83,(((116,117),120),129))))),(((((((((63,107),(111,115)),114),((((105,106),(112,113)),(130,131)),110)),(((((66,(67,80)),((68,(132,133)),101)),84),((92,94),(93,95))),(78,79))),82),96),(69,(122,123))),(76,140)))),(47,48)),((49,138),142))),(56,57)),(28,29)),10),((((((((3,4),(51,53)),139),((50,52),(54,145))),(6,7)),(((((((((((13,14),(44,45)),32),(33,34)),(19,20)),((26,43),27)),35),(41,42)),((36,37),(39,40))),(15,17)),(30,31))),(((((5,23),((11,12),((16,18),38))),(24,25)),(8,9)),(21,22))),143)),((((102,136),144),118),(125,141))),55),(2,58)),59);
 194: 1 -16603.80469 -16840.95621 (0,(((((((((1,91),((46,((((60,61),((((((64,65),(70,(((87,88),128),(134,135)))),(108,109)),((75,86),85)),((((71,(77,(103,104))),(((81,100),(99,121)),((119,126),127))),((89,90),137)),(97,98))),(((((72,73),(74,124)),83),((116,117),120)),129))),(((((((((63,107),(111,115)),114),((((105,106),(112,113)),(130,131)),110)),((((((66,(67,80)),101),(68,(132,133))),84),((92,94),(93,95))),(78,79))),82),96),(69,(122,123))),(76,140))),62)),((47,48),((49,138),142)))),(56,57)),(28,29)),10),((((((((3,4),(51,53)),139),(54,145)),((((((((((((13,14),(33,34)),32),(44,45)),(19,20)),35),(26,43)),27),(41,42)),(15,17)),((36,37),(39,40))),(30,31))),((((5,(24,25)),((11,12),((16,18),38))),((21,22),23)),(8,9))),((6,7),(50,52))),143)),((102,136),(118,((125,141),144)))),55),(2,58)),59);
 195: 1 -17186.97461 -16831.55358 (0,(((((((((1,91),((46,((((60,61),((((((64,65),(70,((87,88),(128,(134,135))))),(108,109)),((75,86),85)),((((71,(77,(103,104))),((((81,100),99),121),(119,(126,127)))),((89,90),137)),(97,98))),(((((72,73),(74,124)),83),((116,117),120)),129))),(((((((((63,107),(111,115)),114),((((105,106),(112,113)),(130,131)),110)),((((((66,(67,80)),101),(68,(132,133))),84),((92,94),(93,95))),(78,79))),82),96),(69,(122,123))),(76,140))),62)),((47,48),((49,138),142)))),(56,57)),(28,29)),10),(((((((3,4),(51,53)),139),((50,52),(54,145))),(((((5,23),((11,12),((16,18),38))),(24,25)),(8,9)),(21,22))),((6,7),(((((((((((13,14),(44,45)),32),(33,34)),(19,20)),((26,43),27)),35),(41,42)),((36,37),(39,40))),(30,31)),(15,17)))),143)),((((102,136),144),118),(125,141))),55),(2,58)),59);
 196: 1 -16412.40625 -16838.20111 (0,((((((((((1,91),(46,((((60,61),(((((64,65),(70,(((87,88),128),(134,135)))),(((75,86),85),(108,109))),((((71,(77,(103,104))),(((81,100),(99,121)),(119,(126,127)))),((89,90),137)),(97,98))),(((((72,73),(74,124)),83),((116,117),120)),129))),(((((((((63,107),(111,115)),114),((((105,106),(112,113)),(130,131)),110)),((((((66,(67,80)),101),(68,(132,133))),84),((92,94),(93,95))),(78,79))),82),96),(69,(122,123))),(76,140))),62))),((47,48),((49,138),142))),(56,57)),(28,29)),10),((((((((3,4),(51,53)),139),(54,145)),(((((((((((13,14),(33,34)),32),(44,45)),(19,20)),((26,43),27)),35),(41,42)),((36,37),(39,40))),(30,31)),(15,17))),((((5,23),((8,9),(24,25))),((11,12),((16,18),38))),(21,22))),((6,7),(50,52))),143)),((102,136),(118,((125,141),144)))),55),(2,58)),59);
 197: 1 -16355.18652 -16834.62755 (0,((((((((((1,91),(46,((((60,61),(((((64,65),(70,((87,88),(128,(134,135))))),(((75,86),85),(108,109))),((((71,(77,(103,104))),(((81,100),(99,121)),((119,126),127))),((89,90),137)),(97,98))),(((((72,73),(74,124)),83),((116,117),120)),129))),(((((((((63,107),(111,115)),114),((((105,106),(130,131)),(112,113)),110)),((((((66,(67,80)),101),(68,(132,133))),84),((92,94),(93,95))),(78,79))),82),96),(69,(122,123))),(76,140))),62))),((47,48),((49,138),142))),(56,57)),(28,29)),10),((((((((3,4),(51,53)),139),(54,145)),((6,7),(50,52))),(((((((((((13,14),(33,34)),32),(44,45)),(19,20)),((26,43),27)),35),(41,42)),((36,37),(39,40))),(15,17)),(30,31))),(((((5,23),((11,12),((16,18),38))),(24,25)),(8,9)),(21,22))),143)),55),((102,136),(118,((125,141),144)))),(2,58)),59);
 198: 1 -15706.31152 -16836.80676 (0,(((((((((1,91),((46,((((60,61),((((((64,65),(70,(((87,88),128),(134,135)))),(108,109)),((75,86),85)),((((71,(77,(103,104))),(((81,100),(99,121)),((119,126),127))),((89,90),137)),(97,98))),(((((72,73),(74,124)),83),((116,117),120)),129))),((((((((((63,107),(111,115)),110),114),(((105,106),(130,131)),(112,113))),((((((66,(67,80)),101),(68,(132,133))),84),((92,94),(93,95))),(78,79))),82),96),(69,(122,123))),(76,140))),62)),((47,48),((49,138),142)))),(56,57)),(28,29)),10),((((((((3,4),(51,53)),139),((50,52),(54,145))),(6,7)),((((((((((((13,14),(44,45)),32),(33,34)),(19,20)),35),(26,43)),27),(41,42)),((36,37),(39,40))),(15,17)),(30,31))),(((((5,23),((11,12),((16,18),38))),(24,25)),(8,9)),(21,22))),143)),((102,136),(118,((125,141),144)))),55),(2,58)),59);
 199: 1 -16548.79688 -16833.70327 (0,((((((((1,91),((46,((((60,61),((((((64,65),(70,((87,88),(128,(134,135))))),(108,109)),((75,86),85)),((((71,(77,(103,104))),(((81,100),(99,121)),(119,(126,127)))),((89,90),137)),(97,98))),(((((72,73),(74,124)),83),((116,117),120)),129))),(((((((((63,107),(111,115)),114),((((105,106),(130,131)),(112,113)),110)),((((((66,(67,80)),101),(68,(132,133))),84),((92,94),(93,95))),(78,79))),82),96),(69,(122,123))),(76,140))),62)),((47,48),((49,138),142)))),((28,29),(56,57))),10),(((((((3,4),(51,53)),139),((6,7),(50,52))),(54,145)),((((((5,23),((11,12),((16,18),38))),(24,25)),(8,9)),(21,22)),((((((((((((13,14),(33,34)),32),(44,45)),(19,20)),35),(26,43)),27),(41,42)),((36,37),(39,40))),(15,17)),(30,31)))),143)),((((102,136),144),118),(125,141))),55),(2,58)),59);
 200: 2 -17517.625 -16830.25381 (0,(((((((((1,91),((46,((((60,61),((((((64,65),(70,((87,88),(128,(134,135))))),(108,109)),((75,86),85)),((((71,(77,(103,104))),(((81,100),(99,121)),((119,127),126))),((89,90),137)),(97,98))),(((((72,73),(74,124)),83),((116,117),120)),129))),(((((((((63,107),(111,115)),114),((((105,106),(112,113)),(130,131)),110)),(((((((66,67),80),101),(68,(132,133))),84),((92,94),(93,95))),(78,79))),82),96),(69,(122,123))),(76,140))),62)),((47,48),((49,138),142)))),(56,57)),(28,29)),10),((((((3,4),(51,53)),139),((50,52),(54,145))),((((((5,23),((11,12),((16,18),38))),(8,9)),(24,25)),(21,22)),((6,7),((((((((((13,14),((32,(44,45)),(33,34))),(19,20)),35),(26,43)),27),(41,42)),((36,37),(39,40))),(15,17)),(30,31))))),143)),((((102,136),144),118),(125,141))),55),(2,58)),59);
 201: 1 -16632.39844 -16832.75994 (0,(((((((((1,91),((46,((((60,61),(((((64,65),(70,((87,88),(128,(134,135))))),(((75,86),85),(108,109))),((((71,(77,(103,104))),((((81,100),99),121),((119,127),126))),((89,90),137)),(97,98))),(((((72,73),(74,124)),83),((116,117),120)),129))),(((((((((63,107),(111,115)),114),((((105,106),(112,113)),(130,131)),110)),((((((66,(67,80)),101),(68,(132,133))),84),((92,94),(93,95))),(78,79))),82),96),(69,(122,123))),(76,140))),62)),((47,48),((49,138),142)))),(56,57)),(28,29)),10),((((((((3,4),(51,53)),139),(54,145)),(((((((((((13,14),(44,45)),32),(33,34)),(19,20)),((26,43),27)),35),(41,42)),((36,37),(39,40))),(15,17)),(30,31))),(((((5,23),((11,12),((16,18),38))),(24,25)),(8,9)),(21,22))),((6,7),(50,52))),143)),((((102,136),144),118),(125,141))),55),(2,58)),59);
 202: 1 -17132.1543 -16831.94461 (0,((((((((((1,91),(46,((((60,61),((((((64,65),(70,(((87,88),(134,135)),128))),(108,109)),((75,86),85)),((((71,(77,(103,104))),(((81,100),(99,121)),((119,126),127))),((89,90),137)),(97,98))),(((((72,73),(74,124)),83),((116,117),120)),129))),(((((((((63,107),(111,115)),114),((((105,106),(112,113)),(130,131)),110)),(((((((66,67),80),101),(68,(132,133))),84),((92,94),(93,95))),(78,79))),82),96),(69,(122,123))),(76,140))),62))),(47,48)),((49,138),142)),(56,57)),(28,29)),((((((((3,4),(51,53)),139),((50,52),(54,145))),(6,7)),(((((5,(8,9)),(24,25)),23),(((11,12),((16,18),38)),(21,22))),(((((((((((13,14),(44,45)),32),(33,34)),(19,20)),((26,43),27)),35),(41,42)),((36,37),(39,40))),(15,17)),(30,31)))),143),((((102,136),144),118),(125,141)))),10),55),(2,58)),59);
 203: 1 -17841.91992 -16852.74974 (0,((((((((1,91),((46,((((60,61),(((((64,65),(70,((87,88),(128,(134,135))))),(((75,86),85),(108,109))),((((71,(77,(103,104))),(((81,100),(99,121)),((119,126),127))),((89,90),137)),(97,98))),(((((72,73),(74,124)),83),((116,117),120)),129))),((((((((((63,107),(111,115)),114),(((105,106),(112,113)),(130,131))),110),(78,79)),((((66,67),80),(((68,(132,133)),(84,((92,94),(93,95)))),101)),96)),82),(69,(122,123))),(76,140))),62)),((47,48),((49,138),142)))),(56,57)),(28,29)),((((((((3,4),(51,53)),139),((50,52),(54,145))),(6,7)),(((((((5,23),((11,12),((16,18),38))),(24,25)),(8,9)),(21,22)),(30,31)),((((((((((13,14),(44,45)),32),(33,34)),(19,20)),((26,43),27)),35),(41,42)),((36,37),(39,40))),(15,17)))),143),10)),((102,136),(118,((125,141),144)))),55),(2,58)),59);
 204: 1 -16546.94922 -16836.75025 (0,((((((((1,91),((46,((((60,61),((((((64,65),(70,((87,88),(128,(134,135))))),(108,109)),((75,86),85)),((((71,(77,(103,104))),(((81,100),(99,121)),((119,126),127))),((89,90),137)),(97,98))),(((((72,73),(74,124)),83),((116,117),120)),129))),((((((((((63,107),(111,115)),114),110),(((105,106),(112,113)),(130,131))),(((((((66,67),80),101),(68,(132,133))),84),((92,94),(93,95))),(78,79))),82),96),(69,(122,123))),(76,140))),62)),((47,48),((49,138),142)))),(56,57)),(28,29)),(((((((((3,4),(51,53)),139),((50,52),(54,145))),(6,7)),((((((((((((13,14),(44,45)),32),(33,34)),(19,20)),35),(26,43)),27),(41,42)),((36,37),(39,40))),(30,31)),(15,17))),(((((5,23),((11,12),((16,18),38))),(24,25)),(21,22)),(8,9))),143),((((102,136),118),144),(125,141)))),10),55),(2,58)),59);
 205: 1 -18000.84375 -16841.89498 (0,((((((((1,91),((46,((((60,61),((((((64,65),(70,((87,88),(128,(134,135))))),(108,109)),((75,86),85)),((((71,(77,(103,104))),((((81,100),99),((119,127),126)),121)),((89,90),137)),(97,98))),(((((72,73),(74,124)),83),((116,117),120)),129))),(((((((((63,107),(111,115)),114),((((105,106),(112,113)),(130,131)),110)),(78,79)),82),((((66,(67,80)),(((68,(132,133)),84),101)),((92,94),(93,95))),96)),(69,(122,123))),(76,140))),62)),((47,48),((49,138),142)))),(56,57)),(28,29)),((((((((3,4),(51,53)),139),((50,52),(54,145))),(6,7)),((((((5,23),((11,12),((16,18),38))),(24,25)),(8,9)),(21,22)),((((((((((((13,14),(33,34)),32),(44,45)),(19,20)),35),(26,43)),27),(41,42)),((36,37),(39,40))),(15,17)),(30,31)))),143),(((102,136),((125,141),144)),118))),10),55),(2,58)),59);
 206: 1 -16552.51562 -16836.34946 (0,((((((((1,91),((46,((((60,61),((((((64,65),(70,((87,88),(128,(134,135))))),(108,109)),((75,86),85)),((((71,(77,(103,104))),(((81,100),(99,121)),((119,126),127))),((89,90),137)),(97,98))),(((((72,73),(74,124)),83),((116,117),120)),129))),(((((((((63,107),(111,115)),114),((((105,106),(112,113)),(130,131)),110)),((((((66,(67,80)),101),(68,(132,133))),84),((92,94),(93,95))),(78,79))),82),96),(69,(122,123))),(76,140))),62)),((47,48),((49,138),142)))),((28,29),(56,57))),10),((((((3,4),(51,53)),(((6,7),(50,52)),139)),(54,145)),(((((5,23),((11,12),((16,18),38))),((8,9),(24,25))),(21,22)),(((((((((((13,14),(44,45)),32),(33,34)),(19,20)),((26,43),27)),35),(41,42)),((36,37),(39,40))),(15,17)),(30,31)))),143)),((102,136),(118,((125,141),144)))),55),(2,58)),59);
 207: 1 -17036.61133 -16847.86981 (0,((((((((((1,91),((((((60,61),(((((72,73),(74,124)),83),((116,117),120)),129)),(((71,(77,(103,104))),(((81,100),(99,121)),((119,127),126))),((89,90),137))),((((64,65),(70,((87,88),(128,(134,135))))),(((75,86),85),(108,109))),(97,98))),(((((((((63,107),(111,115)),114),((((105,106),(112,113)),(130,131)),110)),((((((66,(67,80)),101),(68,(132,133))),84),((92,94),(93,95))),(78,79))),82),96),(69,(122,123))),(76,140))),62)),((46,(47,48)),((49,138),142))),(56,57)),(28,29)),10),(((((((3,4),(51,53)),(((50,52),(54,145)),139)),(6,7)),(((((((((((13,14),(44,45)),32),(33,34)),(19,20)),((26,43),27)),35),(41,42)),((36,37),(39,40))),(30,31)),(15,17))),(((((5,23),((11,12),((16,18),38))),(24,25)),(8,9)),(21,22))),143)),((((102,136),144),118),(125,141))),55),(2,58)),59);
 208: 4 -16208.26465 -16841.73115 (0,(((((((((1,91),((46,((((60,61),(((((64,65),(70,((87,88),(128,(134,135))))),(((75,86),85),(108,109))),((((71,(77,(103,104))),(((81,100),(99,121)),((119,126),127))),((89,90),137)),(97,98))),(((((72,73),(74,124)),83),((116,117),120)),129))),((((((((63,107),(111,115)),114),((((105,106),(130,131)),(112,113)),110)),(78,79)),(((69,(122,123)),(76,140)),82)),96),(((((66,(67,80)),101),(68,(132,133))),84),((92,94),(93,95))))),62)),((47,48),((49,138),142)))),(56,57)),(28,29)),10),((((((3,4),(51,53)),(((6,7),(50,52)),139)),(54,145)),((((((5,(24,25)),((11,12),((16,18),38))),23),(21,22)),(8,9)),(((((((((((13,14),(44,45)),32),(33,34)),(19,20)),((26,43),27)),35),(41,42)),((36,37),(39,40))),(15,17)),(30,31)))),143)),((((102,136),144),118),(125,141))),55),(2,58)),59);
 209: 1 -17286.5918 -16835.51328 (0,(((((((((1,91),((46,((((60,61),((((((64,65),(70,(((87,88),128),(134,135)))),(108,109)),((75,86),85)),((((71,(77,(103,104))),((((81,100),99),(119,(126,127))),121)),((89,90),137)),(97,98))),(((((72,73),(74,124)),83),((116,117),120)),129))),(((((((((63,107),(111,115)),114),((((105,106),(112,113)),(130,131)),110)),(((((((66,(67,80)),101),68),(132,133)),84),((92,94),(93,95))),(78,79))),82),96),(69,(122,123))),(76,140))),62)),((47,48),((49,138),142)))),(56,57)),(28,29)),10),((((((((3,4),(51,53)),139),((50,52),(54,145))),(6,7)),(((((((((((13,14),(44,45)),32),(33,34)),(19,20)),((26,43),27)),35),(41,42)),((36,37),(39,40))),(15,17)),(30,31))),(((((5,23),((11,12),((16,18),38))),(24,25)),(8,9)),(21,22))),143)),((((102,136),144),118),(125,141))),55),(2,58)),59);
 210: 2 -16646.5332 -16834.97133 (0,((((((((1,91),((46,((((60,61),((((((64,65),(70,((87,88),(128,(134,135))))),(108,109)),((75,86),85)),((((71,(77,(103,104))),(((81,100),(99,121)),(119,(126,127)))),((89,90),137)),(97,98))),(((((72,73),(74,124)),83),((116,117),120)),129))),(((((((((63,107),(111,115)),114),((((105,106),(112,113)),(130,131)),110)),(((((66,(67,80)),((68,(132,133)),101)),84),((92,94),(93,95))),(78,79))),82),96),(69,(122,123))),(76,140))),62)),((47,48),((49,138),142)))),(56,57)),(28,29)),(10,55)),(((((((3,4),(51,53)),(((6,7),(50,52)),139)),(54,145)),((((((((((((13,14),(44,45)),32),(33,34)),(19,20)),35),(26,43)),27),(41,42)),((36,37),(39,40))),(15,17)),(30,31))),(((((5,23),((11,12),((16,18),38))),(24,25)),(8,9)),(21,22))),143)),((102,136),(118,((125,141),144)))),(2,58)),59);
 211: 1 -17997.71875 -16829.88365 (0,((((((((((1,91),(46,((((60,61),((((((64,65),(70,((87,88),(128,(134,135))))),(108,109)),((75,86),85)),((((71,(77,(103,104))),(((81,100),(99,121)),(119,(126,127)))),((89,90),137)),(97,98))),(((((72,73),(74,124)),83),((116,117),120)),129))),(((((((((63,107),(111,115)),114),((((105,106),(112,113)),(130,131)),110)),((((((66,(67,80)),101),(68,(132,133))),84),((92,94),(93,95))),(78,79))),82),96),(69,(122,123))),(76,140))),62))),((47,48),((49,138),142))),(56,57)),(28,29)),10),(((((((3,4),(51,53)),139),((50,52),(54,145))),(((((5,23),((11,12),((16,18),38))),(24,25)),(21,22)),(8,9))),((6,7),((((((((((((13,14),(44,45)),32),(33,34)),(19,20)),35),(26,43)),27),(41,42)),((36,37),(39,40))),(15,17)),(30,31)))),143)),((102,136),(118,((125,141),144)))),55),(2,58)),59);
 212: 1 -17658.37891 -16843.28144 (0,((((((((((1,91),((((60,61),((((((64,65),(70,((87,88),(128,(134,135))))),(108,109)),((75,86),85)),((((71,(77,(103,104))),(((81,100),(99,121)),(119,(126,127)))),((89,90),137)),(97,98))),(((((72,73),(74,124)),83),((116,117),120)),129))),(((((((((63,107),(111,115)),114),((((105,106),(112,113)),(130,131)),110)),(((((66,(67,80)),101),((68,(132,133)),84)),((92,94),(93,95))),(78,79))),82),96),(69,(122,123))),(76,140))),62)),((46,(47,48)),((49,138),142))),(56,57)),(28,29)),10),(((((((3,4),(51,53)),139),((50,52),(54,145))),(((((5,23),((11,12),((16,18),38))),(24,25)),(21,22)),(8,9))),((6,7),((((((((((13,14),32),(44,45)),(33,34)),(19,20)),(((26,43),27),35)),(41,42)),((36,37),(39,40))),(30,31)),(15,17)))),143)),((102,136),(118,((125,141),144)))),55),(2,58)),59);
 213: 1 -15732.07422 -16832.80913 (0,(((((((((1,91),((46,((((60,61),(((((64,65),(70,((87,88),(128,(134,135))))),(((75,86),85),(108,109))),((((71,(77,(103,104))),((((81,100),99),121),(119,(126,127)))),((89,90),137)),(97,98))),(((((72,73),(74,124)),83),((116,117),120)),129))),(((((((((63,107),(111,115)),114),((((105,106),(112,113)),(130,131)),110)),((((((66,(67,80)),101),(68,(132,133))),84),((92,94),(93,95))),(78,79))),82),96),(69,(122,123))),(76,140))),62)),((47,48),((49,138),142)))),(56,57)),(28,29)),10),(((((((3,4),(51,53)),139),((50,52),(54,145))),(((((5,23),((11,12),((16,18),38))),(24,25)),(8,9)),(21,22))),((6,7),(((((((((((13,14),(44,45)),32),(33,34)),(19,20)),((26,43),27)),35),(41,42)),((36,37),(39,40))),(30,31)),(15,17)))),143)),((102,136),(118,((125,141),144)))),55),(2,58)),59);
 214: 1 -16707.39844 -16835.25335 (0,((((((((((1,91),((((60,61),((((((64,65),(70,(((87,88),128),(134,135)))),(108,109)),((75,86),85)),((((71,(77,(103,104))),(((81,100),(99,121)),(119,(126,127)))),((89,90),137)),(97,98))),(((((72,73),(74,124)),83),((116,117),120)),129))),(((((((((63,107),(111,115)),114),((((105,106),(112,113)),(130,131)),110)),((((((66,(67,80)),101),(68,(132,133))),84),((92,94),(93,95))),(78,79))),82),96),(69,(122,123))),(76,140))),62)),((46,(47,48)),((49,138),142))),(56,57)),(28,29)),10),((((((((3,4),(51,53)),139),(54,145)),(50,52)),(((((5,23),((11,12),((16,18),38))),(24,25)),(8,9)),(21,22))),((6,7),(((((((((((13,14),(44,45)),32),(33,34)),(19,20)),((26,43),27)),35),(41,42)),((36,37),(39,40))),(30,31)),(15,17)))),143)),((((102,136),144),118),(125,141))),55),(2,58)),59);
 215: 1 -17507.33984 -16872.48584 (0,(((((((((1,91),(56,57)),(((46,((((((60,61),((72,73),((74,124),(83,(((116,117),120),129))))),(((71,(77,(103,104))),(((81,100),(99,121)),(119,(126,127)))),((89,90),137))),((((64,65),(70,(((87,88),(134,135)),128))),(((75,86),85),(108,109))),(97,98))),(((((((((63,107),(111,115)),114),((((105,106),(130,131)),(112,113)),110)),(((((((66,67),80),101),(68,(132,133))),84),((92,94),(93,95))),(78,79))),82),96),(69,(122,123))),(76,140))),62)),(47,48)),((49,138),142))),(28,29)),((((102,136),144),118),(125,141))),((((((((3,4),(51,53)),((50,52),139)),(54,145)),(6,7)),(((((((((((13,14),32),(44,45)),(33,34)),(19,20)),((26,43),27)),35),(41,42)),((36,37),(39,40))),(15,17)),(30,31))),(((((5,23),((11,12),((16,18),38))),(24,25)),(8,9)),(21,22))),143)),10),55),(2,58)),59);
 216: 2 -16192.09863 -16837.41817 (0,(((((((((1,91),((46,((((60,61),((((((64,65),(70,((87,88),(128,(134,135))))),(108,109)),((75,86),85)),((((71,(77,(103,104))),(((81,100),(99,121)),((119,126),127))),((89,90),137)),(97,98))),(((((72,73),(74,124)),83),((116,117),120)),129))),(((((((((63,107),(111,115)),114),((((105,106),(130,131)),(112,113)),110)),(((((((66,67),80),101),(68,(132,133))),84),((92,94),(93,95))),(78,79))),82),96),(69,(122,123))),(76,140))),62)),((47,48),((49,138),142)))),(56,57)),(28,29)),10),((((((((3,4),(51,53)),139),((50,52),(54,145))),(6,7)),(((((((((((13,14),32),(33,34)),(44,45)),(19,20)),35),((26,43),27)),(41,42)),((36,37),(39,40))),(15,17)),(30,31))),((((5,(24,25)),((11,12),((16,18),38))),((21,22),23)),(8,9))),143)),((((102,136),144),118),(125,141))),55),(2,58)),59);
 217: 1 -17344.60156 -16828.91548 (0,(((((((((((1,91),(46,((((60,61),((((((64,65),(70,((87,88),(128,(134,135))))),(108,109)),((75,86),85)),((((71,(77,(103,104))),(((81,100),(99,121)),((119,126),127))),((89,90),137)),(97,98))),(((((72,73),(74,124)),83),((116,117),120)),129))),(((((((((63,107),(111,115)),114),((((105,106),(112,113)),(130,131)),110)),((((((66,(67,80)),101),(68,(132,133))),84),((92,94),(93,95))),(78,79))),82),96),(69,(122,123))),(76,140))),62))),(47,48)),((49,138),142)),(56,57)),(28,29)),((((102,136),144),118),(125,141))),(((((((3,4),(51,53)),139),((50,52),(54,145))),(6,7)),((((((5,23),((11,12),((16,18),38))),(24,25)),(8,9)),(21,22)),(((((((((13,14),(44,45)),(32,(33,34))),(19,20)),(((26,43),27),35)),(41,42)),((36,37),(39,40))),(15,17)),(30,31)))),143)),10),55),(2,58)),59);
 218: 1 -17106.23047 -16838.48633 (0,((((((((1,91),(((46,((((60,61),((((((64,65),(70,((87,88),(128,(134,135))))),(108,109)),((75,86),85)),((((71,(77,(103,104))),(((81,100),(99,121)),((119,126),127))),((89,90),137)),(97,98))),(((((72,73),(74,124)),83),((116,117),120)),129))),(((((((((63,107),(111,115)),114),((((105,106),(130,131)),(112,113)),110)),(78,79)),((((((66,(67,80)),101),(68,(132,133))),84),((92,94),(93,95))),96)),82),(69,(122,123))),(76,140))),62)),(47,48)),((49,138),142))),(56,57)),(28,29)),((((((((3,4),(51,53)),139),((50,52),(54,145))),(((((5,(24,25)),23),((11,12),((16,18),38))),(21,22)),(8,9))),((6,7),(((((((((((13,14),(44,45)),32),(33,34)),(19,20)),((26,43),27)),35),(41,42)),((36,37),(39,40))),(30,31)),(15,17)))),143),((((102,136),144),118),(125,141)))),10),55),(2,58)),59);
 219: 1 -16755.92578 -16832.80913 (0,(((((((((1,91),((46,((((60,61),(((((64,65),(70,((87,88),(128,(134,135))))),(((75,86),85),(108,109))),((((71,(77,(103,104))),((((81,100),99),121),(119,(126,127)))),((89,90),137)),(97,98))),(((((72,73),(74,124)),83),((116,117),120)),129))),(((((((((63,107),(111,115)),114),((((105,106),(112,113)),(130,131)),110)),((((((66,(67,80)),101),(68,(132,133))),84),((92,94),(93,95))),(78,79))),82),96),(69,(122,123))),(76,140))),62)),((47,48),((49,138),142)))),(56,57)),(28,29)),10),(((((((3,4),(51,53)),139),((50,52),(54,145))),(((((5,23),((11,12),((16,18),38))),(24,25)),(8,9)),(21,22))),((6,7),(((((((((((13,14),(44,45)),32),(33,34)),(19,20)),((26,43),27)),35),(41,42)),((36,37),(39,40))),(30,31)),(15,17)))),143)),((102,136),(118,((125,141),144)))),55),(2,58)),59);
 220: 2 -16554.2207 -16836.67692 (0,(((((((((1,91),((46,((((60,61),((((((64,65),(70,(((87,88),128),(134,135)))),(108,109)),((75,86),85)),((((71,(77,(103,104))),(((81,100),((119,126),127)),(99,121))),((89,90),137)),(97,98))),(((((72,73),(74,124)),83),((116,117),120)),129))),(((((((((63,107),(111,115)),114),((((105,106),(112,113)),(130,131)),110)),((((((66,(67,80)),101),(68,(132,133))),84),((92,94),(93,95))),(78,79))),82),96),(69,(122,123))),(76,140))),62)),((47,48),((49,138),142)))),(56,57)),(28,29)),10),((((((((3,4),(51,53)),139),(54,145)),((((((((((((13,14),(33,34)),32),(44,45)),(19,20)),35),(26,43)),27),(41,42)),(15,17)),((36,37),(39,40))),(30,31))),(((((5,(24,25)),((11,12),((16,18),38))),23),(21,22)),(8,9))),((6,7),(50,52))),143)),((102,136),(118,((125,141),144)))),55),(2,58)),59);
 221: 2 -16187.68848 -16857.54138 (0,(((((((((1,91),((46,(((60,61),(((((((64,65),(70,(((87,88),(134,135)),128))),(108,109)),((75,86),85)),(97,98)),(((71,(((81,100),(99,121)),(119,(126,127)))),(77,(103,104))),((89,90),137))),(((((72,73),(74,124)),83),((116,117),120)),129))),((((((((((63,107),(111,115)),114),(((105,106),(112,113)),(130,131))),110),(((((((66,67),80),101),(68,(132,133))),84),((92,94),(93,95))),(78,79))),82),96),(76,140)),(69,(122,123))))),62)),((47,48),((49,138),142))),(56,57)),(28,29)),(((((((((3,4),(51,53)),139),(54,145)),(((((5,23),((11,12),((16,18),38))),(24,25)),(21,22)),(8,9))),((((((((((13,14),(33,34)),(44,45)),32),(19,20)),((26,43),27)),(35,(41,42))),((36,37),(39,40))),(15,17)),(30,31))),((6,7),(50,52))),143),(((102,136),((125,141),144)),118))),10),55),(2,58)),59);
 222: 1 -17274.19922 -16843.23982 (0,(((((((((1,91),((46,((((60,61),((((((64,65),(70,(((87,88),128),(134,135)))),(108,109)),((75,86),85)),((((71,(77,(103,104))),(((81,100),(99,121)),((119,127),126))),((89,90),137)),(97,98))),(((((72,73),(74,124)),83),((116,117),120)),129))),(((((((((63,107),(111,115)),114),((((105,106),(112,113)),(130,131)),110)),((((((66,(67,80)),101),(68,(132,133))),84),((92,94),(93,95))),(78,79))),96),82),(69,(122,123))),(76,140))),62)),((47,48),((49,138),142)))),(56,57)),(28,29)),10),(((((((3,4),(51,53)),139),((50,52),(54,145))),(((6,7),(15,17)),((((((((((13,14),(44,45)),32),(33,34)),(19,20)),((26,43),27)),35),(41,42)),((36,37),(39,40))),(30,31)))),(((((5,(24,25)),((11,12),((16,18),38))),23),(8,9)),(21,22))),143)),((102,136),(118,((125,141),144)))),55),(2,58)),59);
 223: 1 -17670.53125 -16840.98487 (0,((((((((1,91),((46,((((60,61),((((((64,65),(70,((87,88),(128,(134,135))))),(108,109)),((75,86),85)),((((71,(77,(103,104))),((((81,100),99),((119,127),126)),121)),((89,90),137)),(97,98))),(((((72,73),(74,124)),83),((116,117),120)),129))),(((((((((63,107),(111,115)),114),((((105,106),(112,113)),(130,131)),110)),(78,79)),((((66,(67,80)),(((68,(132,133)),84),101)),((92,94),(93,95))),96)),82),(69,(122,123))),(76,140))),62)),((47,48),((49,138),142)))),(56,57)),(28,29)),(((((((3,4),(51,53)),139),((50,52),(54,145))),(6,7)),((((((5,23),((11,12),((16,18),38))),(24,25)),(8,9)),(21,22)),((((((((((((13,14),(33,34)),32),(44,45)),(19,20)),35),(26,43)),27),(41,42)),((36,37),(39,40))),(15,17)),(30,31)))),((((102,136),((125,141),144)),118),143))),10),55),(2,58)),59);
 224: 2 -16731.57031 -16834.38355 (0,((((((((((1,91),((((60,61),(((((64,65),(70,((87,88),(128,(134,135))))),(((75,86),85),(108,109))),(((71,(77,(103,104))),((((81,100),(99,121)),((119,127),126)),((89,90),137))),(97,98))),(((((72,73),(74,124)),83),((116,117),120)),129))),(((((((((63,107),(111,115)),114),((((105,106),(112,113)),(130,131)),110)),((((((66,(67,80)),101),(68,(132,133))),84),((92,94),(93,95))),(78,79))),82),96),(69,(122,123))),(76,140))),62)),((46,(47,48)),((49,138),142))),(56,57)),(28,29)),10),(((((((3,4),(51,53)),(((50,52),(54,145)),139)),(6,7)),(((((((((((13,14),(44,45)),32),(33,34)),(19,20)),((26,43),27)),35),(41,42)),((36,37),(39,40))),(15,17)),(30,31))),(((((5,23),((11,12),((16,18),38))),(24,25)),(8,9)),(21,22))),143)),((((102,136),144),118),(125,141))),55),(2,58)),59);
 225: 2 -17043.34766 -16828.78604 (0,(((((((((1,91),((46,((((60,61),((((((64,65),(70,((87,88),(128,(134,135))))),(108,109)),((75,86),85)),((((71,(((81,100),(99,121)),(119,(126,127)))),(77,(103,104))),((89,90),137)),(97,98))),(((((72,73),(74,124)),83),((116,117),120)),129))),(((((((((63,107),(111,115)),114),((((105,106),(112,113)),(130,131)),110)),((((((66,(67,80)),101),(68,(132,133))),84),((92,94),(93,95))),(78,79))),82),96),(69,(122,123))),(76,140))),62)),((47,48),((49,138),142)))),(56,57)),(28,29)),10),(((((((3,4),(51,53)),139),((50,52),(54,145))),(((((5,23),((11,12),((16,18),38))),(24,25)),(8,9)),(21,22))),((6,7),(((((((((((13,14),(44,45)),32),(33,34)),(19,20)),((26,43),27)),35),(41,42)),((36,37),(39,40))),(30,31)),(15,17)))),143)),((((102,136),144),118),(125,141))),55),(2,58)),59);
 226: 1 -16995.91602 -16839.68066 (0,(((((((((1,91),((46,((((60,61),(((((64,65),(70,((87,88),(128,(134,135))))),(108,109)),((75,86),85)),(((((71,(77,(103,104))),(((81,100),(99,121)),((119,126),127))),((89,90),137)),(97,98)),(((((72,73),(74,124)),83),((116,117),120)),129)))),(((((((((63,107),(111,115)),114),((((105,106),(130,131)),(112,113)),110)),(((((((66,67),80),101),(68,(132,133))),84),((92,94),(93,95))),(78,79))),82),96),(69,(122,123))),(76,140))),62)),((47,48),((49,138),142)))),(56,57)),(28,29)),10),((((((((3,4),(51,53)),139),((50,52),(54,145))),(6,7)),(((((((((((13,14),32),(33,34)),(44,45)),(19,20)),35),((26,43),27)),(41,42)),((36,37),(39,40))),(15,17)),(30,31))),(((((5,(24,25)),((11,12),((16,18),38))),23),(21,22)),(8,9))),143)),((((102,136),144),118),(125,141))),55),(2,58)),59);
 227: 1 -17932.25781 -16836.98304 (0,(((((((((1,91),((46,((((60,61),((((((64,65),(70,(((87,88),128),(134,135)))),(108,109)),((75,86),85)),((((71,(77,(103,104))),((((81,100),99),(119,(126,127))),121)),((89,90),137)),(97,98))),(((((72,73),(74,124)),83),((116,117),120)),129))),(((((((((63,107),(111,115)),114),((((105,106),(112,113)),(130,131)),110)),(((((66,(67,80)),((68,(132,133)),101)),84),((92,94),(93,95))),(78,79))),82),96),(69,(122,123))),(76,140))),62)),((47,48),((49,138),142)))),(56,57)),(28,29)),10),((((((((3,4),(51,53)),139),((50,52),(54,145))),(6,7)),(((((((((((13,14),(44,45)),32),(33,34)),(19,20)),((26,43),27)),35),(41,42)),((36,37),(39,40))),(15,17)),(30,31))),(((((5,23),((11,12),((16,18),38))),(24,25)),(8,9)),(21,22))),143)),((((102,136),144),118),(125,141))),55),(2,58)),59);
 228: 1 -17164.49219 -16852.74974 (0,((((((((1,91),((46,((((60,61),(((((64,65),(70,((87,88),(128,(134,135))))),(((75,86),85),(108,109))),((((71,(77,(103,104))),(((81,100),(99,121)),((119,126),127))),((89,90),137)),(97,98))),(((((72,73),(74,124)),83),((116,117),120)),129))),((((((((((63,107),(111,115)),114),(((105,106),(112,113)),(130,131))),110),(78,79)),((((66,67),80),(((68,(132,133)),(84,((92,94),(93,95)))),101)),96)),82),(69,(122,123))),(76,140))),62)),((47,48),((49,138),142)))),(56,57)),(28,29)),((((((((3,4),(51,53)),139),((50,52),(54,145))),(6,7)),(((((((5,23),((11,12),((16,18),38))),(24,25)),(8,9)),(21,22)),(30,31)),((((((((((13,14),(44,45)),32),(33,34)),(19,20)),((26,43),27)),35),(41,42)),((36,37),(39,40))),(15,17)))),143),10)),((102,136),(118,((125,141),144)))),55),(2,58)),59);
 229: 1 -16971.63477 -16854.9059 (0,(((((((((1,91),((46,((((60,61),(((((64,65),(70,((87,88),(128,(134,135))))),(((75,86),85),(108,109))),((((71,(77,(103,104))),(((81,100),(99,121)),((119,126),127))),((89,90),137)),(97,98))),(((((72,73),(74,124)),83),((116,117),120)),129))),(((((((((63,107),(111,115)),114),((((105,106),(112,113)),(130,131)),110)),((((((66,(67,80)),101),(68,(132,133))),84),((92,94),(93,95))),(78,79))),82),96),(69,(122,123))),(76,140))),62)),((47,48),((49,138),142)))),(56,57)),(28,29)),(10,55)),(((((((3,4),(51,53)),139),((50,52),(54,145))),(6,7)),((((((5,23),((11,12),((16,18),38))),(24,25)),(21,22)),(8,9)),((((((((((((13,14),32),(44,45)),(33,34)),(19,20)),(26,43)),27),35),(41,42)),((36,37),(39,40))),(15,17)),(30,31)))),143)),(118,((125,141),144))),(102,136)),(2,58)),59);
 230: 2 -16736.6582 -16831.59349 (0,(((((((((1,91),((46,((((60,61),((((((64,65),(70,(((87,88),128),(134,135)))),(108,109)),((75,86),85)),((((71,(77,(103,104))),(((81,100),(99,121)),((119,126),127))),((89,90),137)),(97,98))),(((((72,73),(74,124)),83),((116,117),120)),129))),(((((((((63,107),(111,115)),114),((((105,106),(112,113)),(130,131)),110)),((((((66,(67,80)),101),(68,(132,133))),84),((92,94),(93,95))),(78,79))),82),96),(69,(122,123))),(76,140))),62)),((47,48),((49,138),142)))),(56,57)),(28,29)),10),((((((((3,4),(51,53)),139),(54,145)),((((((((((((13,14),(33,34)),32),(44,45)),(19,20)),35),(26,43)),27),(41,42)),((36,37),(39,40))),(15,17)),(30,31))),(((((5,(24,25)),((11,12),((16,18),38))),23),(21,22)),(8,9))),((6,7),(50,52))),143)),((102,136),(118,((125,141),144)))),55),(2,58)),59);
 231: 1 -16012.33398 -16830.99042 (0,((((((((1,91),((46,((((60,61),((((((64,65),(70,((87,88),(128,(134,135))))),(108,109)),((75,86),85)),((((71,(77,(103,104))),(((81,100),(99,121)),(119,(126,127)))),((89,90),137)),(97,98))),(((((72,73),(74,124)),83),((116,117),120)),129))),((((((((((63,107),(111,115)),114),110),(((105,106),(112,113)),(130,131))),((((((66,(67,80)),101),(68,(132,133))),84),((92,94),(93,95))),(78,79))),82),96),(69,(122,123))),(76,140))),62)),((47,48),((49,138),142)))),(56,57)),(28,29)),(10,55)),((((((((3,4),(51,53)),139),((50,52),(54,145))),(6,7)),((((((((((((13,14),(44,45)),32),(33,34)),(19,20)),35),(26,43)),27),(41,42)),((36,37),(39,40))),(15,17)),(30,31))),(((((5,(8,9)),(24,25)),23),((11,12),((16,18),38))),(21,22))),143)),((((102,136),144),118),(125,141))),(2,58)),59);
 232: 1 -17035.38281 -16832.80913 (0,(((((((((1,91),((46,((((60,61),(((((64,65),(70,((87,88),(128,(134,135))))),(((75,86),85),(108,109))),((((71,(77,(103,104))),((((81,100),99),121),(119,(126,127)))),((89,90),137)),(97,98))),(((((72,73),(74,124)),83),((116,117),120)),129))),(((((((((63,107),(111,115)),114),((((105,106),(112,113)),(130,131)),110)),((((((66,(67,80)),101),(68,(132,133))),84),((92,94),(93,95))),(78,79))),82),96),(69,(122,123))),(76,140))),62)),((47,48),((49,138),142)))),(56,57)),(28,29)),10),(((((((3,4),(51,53)),139),((50,52),(54,145))),(((((5,23),((11,12),((16,18),38))),(24,25)),(8,9)),(21,22))),((6,7),(((((((((((13,14),(44,45)),32),(33,34)),(19,20)),((26,43),27)),35),(41,42)),((36,37),(39,40))),(30,31)),(15,17)))),143)),((102,136),(118,((125,141),144)))),55),(2,58)),59);
 233: 1 -16110.21582 -16830.23341 (0,(((((((((1,91),((46,((((60,61),((((((64,65),(70,((87,88),(128,(134,135))))),(108,109)),((75,86),85)),((((71,(77,(103,104))),(((81,100),(99,121)),(119,(126,127)))),((89,90),137)),(97,98))),(((((72,73),(74,124)),83),((116,117),120)),129))),(((((((((63,107),(111,115)),114),((((105,106),(112,113)),(130,131)),110)),(((((((66,80),67),101),(68,(132,133))),84),((92,94),(93,95))),(78,79))),82),96),(69,(122,123))),(76,140))),62)),((47,48),((49,138),142)))),(56,57)),(28,29)),10),((((((((3,4),(51,53)),139),(54,145)),((((((((((((13,14),(33,34)),32),(44,45)),(19,20)),35),(26,43)),27),(41,42)),((36,37),(39,40))),(15,17)),(30,31))),(((((5,(24,25)),23),((11,12),((16,18),38))),(21,22)),(8,9))),((6,7),(50,52))),143)),((102,136),(118,((125,141),144)))),55),(2,58)),59);
 234: 1 -17152.61719 -16830.24136 (0,((((((((((1,91),((46,((((60,61),((((((64,65),(70,(((87,88),128),(134,135)))),(108,109)),((75,86),85)),((((71,(77,(103,104))),(((81,100),(99,121)),(119,(126,127)))),((89,90),137)),(97,98))),(((((72,73),(74,124)),83),((116,117),120)),129))),(((((((((63,107),(111,115)),114),((((105,106),(112,113)),(130,131)),110)),((((((66,(67,80)),101),(68,(132,133))),84),((92,94),(93,95))),(78,79))),82),96),(76,140)),(69,(122,123)))),62)),(47,48))),((49,138),142)),(56,57)),(28,29)),10),((((((((3,4),(51,53)),139),((50,52),(54,145))),(6,7)),((((((((((((13,14),(33,34)),32),(44,45)),(19,20)),35),(26,43)),27),(41,42)),((36,37),(39,40))),(15,17)),(30,31))),(((((5,23),((11,12),((16,18),38))),(24,25)),(8,9)),(21,22))),143)),((102,136),(118,((125,141),144)))),55),(2,58)),59);
 235: 2 -16409.01953 -16888.22876 (0,((((((((1,91),(((46,(((60,61),((((((64,65),(70,(((87,88),(134,135)),128))),(108,109)),((75,86),85)),((((71,(((81,100),(99,121)),(119,(126,127)))),(77,(103,104))),((89,90),137)),(97,98))),(((((72,73),(74,124)),83),((116,117),120)),129))),((((((((((63,107),(111,115)),114),(((105,106),(112,113)),(130,131))),110),(78,79)),((((((66,(67,80)),101),(68,(132,133))),84),((92,94),(93,95))),96)),82),(76,140)),(69,(122,123))))),62),((47,48),((49,138),142)))),(56,57)),(28,29)),10),((((((((3,4),(51,53)),(((6,7),(50,52)),(54,145))),139),((((((((((13,14),((33,34),(44,45))),32),(19,20)),((26,43),27)),35),(41,42)),((36,37),(39,40))),(30,31)),(15,17))),(((((5,23),((11,12),((16,18),38))),(24,25)),(21,22)),(8,9))),143),((102,136),(118,((125,144),141))))),55),(2,58)),59);
 236: 1 -16786.30469 -16833.32215 (0,((((((((((1,91),((((60,61),((((((64,65),(70,((87,88),(128,(134,135))))),(108,109)),((75,86),85)),((((71,(77,(103,104))),(((81,100),(99,121)),(119,(126,127)))),((89,90),137)),(97,98))),(((((72,73),(74,124)),83),((116,117),120)),129))),(((((((((63,107),(111,115)),114),((((105,106),(130,131)),(112,113)),110)),((((((66,(67,80)),101),(68,(132,133))),84),((92,94),(93,95))),(78,79))),82),96),(69,(122,123))),(76,140))),62)),((46,(47,48)),((49,138),142))),(56,57)),(28,29)),((((102,136),144),118),(125,141))),(((((((3,4),(51,53)),139),((50,52),(54,145))),(6,7)),((((((5,(8,9)),(24,25)),23),((11,12),((16,18),38))),(21,22)),(((((((((13,14),(32,((33,34),(44,45)))),(19,20)),((26,43),27)),35),(41,42)),((36,37),(39,40))),(15,17)),(30,31)))),143)),10),55),(2,58)),59);
 237: 1 -18353.29297 -16840.49625 (0,(((((((((1,91),((46,((((60,61),((((((64,65),(70,(((87,88),128),(134,135)))),(108,109)),((75,86),85)),((((71,(77,(103,104))),(((81,100),(99,121)),((119,126),127))),((89,90),137)),(97,98))),(((((72,73),(74,124)),83),((116,117),120)),129))),(((((((((63,107),(111,115)),114),((((105,106),(112,113)),(130,131)),110)),((((((66,(67,80)),101),(68,(132,133))),84),((92,94),(93,95))),(78,79))),82),96),(69,(122,123))),(76,140))),62)),((47,48),((49,138),142)))),(56,57)),(28,29)),10),((((((((3,4),(51,53)),139),(54,145)),(((((((((((13,14),(33,34)),32),(44,45)),(19,20)),35),((26,43),27)),(41,42)),(15,17)),((36,37),(39,40))),(30,31))),(((((5,(24,25)),((11,12),((16,18),38))),23),(21,22)),(8,9))),((6,7),(50,52))),143)),((102,136),(118,((125,141),144)))),55),(2,58)),59);
 238: 1 -16626.31836 -16840.645 (0,((((((((1,91),((46,((((60,61),((((((64,65),(70,((87,88),(128,(134,135))))),(108,109)),((75,86),85)),((((71,(77,(103,104))),(((81,100),(99,121)),(119,(126,127)))),((89,90),137)),(97,98))),(((((72,73),(74,124)),83),((116,117),120)),129))),(((((((((63,107),(111,115)),114),((((105,106),(112,113)),(130,131)),110)),(((((((66,67),80),101),(68,(132,133))),84),((92,94),(93,95))),(78,79))),82),96),(69,(122,123))),(76,140))),62)),((47,48),((49,138),142)))),(56,57)),(28,29)),((((((((3,4),139),((51,53),(54,145))),(50,52)),(6,7)),((((((5,(8,9)),(24,25)),((11,12),((16,18),38))),23),(21,22)),(((((((((((13,14),(33,34)),32),(44,45)),(19,20)),((26,43),27)),35),(41,42)),((36,37),(39,40))),(30,31)),(15,17)))),143),((((102,136),144),118),(125,141)))),10),55),(2,58)),59);
 239: 1 -15812.13965 -16831.56565 (0,((((((((((1,91),((46,((((60,61),((((((64,65),(70,((87,88),(128,(134,135))))),(108,109)),((75,86),85)),((((71,(77,(103,104))),(((81,100),(99,121)),((119,126),127))),((89,90),137)),(97,98))),(((((72,73),(74,124)),83),((116,117),120)),129))),(((((((((63,107),(111,115)),114),((((105,106),(130,131)),(112,113)),110)),((((((66,(67,80)),101),(68,(132,133))),84),((92,94),(93,95))),(78,79))),82),96),(69,(122,123))),(76,140))),62)),((47,48),((49,138),142)))),(56,57)),(28,29)),10),143),((((((3,4),(51,53)),(((6,7),(50,52)),139)),(54,145)),(((((((((((13,14),(33,34)),32),(44,45)),(19,20)),((26,43),27)),35),(41,42)),((36,37),(39,40))),(15,17)),(30,31))),(((((5,23),((11,12),((16,18),38))),(24,25)),(8,9)),(21,22)))),((102,136),(118,((125,141),144)))),55),(2,58)),59);
 240: 4 -17060.53711 -16832.98318 (0,((((((((1,91),((46,((((60,61),(((((64,65),((70,(128,(134,135))),(87,88))),(((75,86),85),(108,109))),((((71,(77,(103,104))),(((81,100),(99,121)),((119,126),127))),((89,90),137)),(97,98))),(((((72,73),(74,124)),83),((116,117),120)),129))),(((((((((63,107),(111,115)),114),((((105,106),(112,113)),(130,131)),110)),((((((66,(67,80)),101),(68,(132,133))),84),((92,94),(93,95))),(78,79))),82),96),(69,(122,123))),(76,140))),62)),((47,48),((49,138),142)))),(56,57)),(28,29)),((((((((3,4),(51,53)),139),((50,52),(54,145))),(((((5,23),((11,12),((16,18),38))),(24,25)),(8,9)),(21,22))),((6,7),(((((((((((13,14),(44,45)),32),(33,34)),(19,20)),((26,43),27)),35),(41,42)),((36,37),(39,40))),(30,31)),(15,17)))),143),((((102,136),144),118),(125,141)))),10),55),(2,58)),59);
 241: 1 -16669.22266 -16843.6157 (0,(((((((((1,91),((46,((((60,61),(((((64,65),(70,((87,88),(128,(134,135))))),(((75,86),85),(108,109))),((((71,(77,(103,104))),(((81,100),(99,121)),((119,126),127))),((89,90),137)),(97,98))),(((((72,73),(74,124)),83),((116,117),120)),129))),((((((((63,107),(111,115)),114),((((105,106),(130,131)),(112,113)),110)),(78,79)),(((69,(122,123)),82),(76,140))),96),(((((66,67),80),101),((68,(132,133)),84)),((92,94),(93,95))))),62)),((47,48),((49,138),142)))),(56,57)),(28,29)),10),((((((3,4),(51,53)),(((6,7),(50,52)),139)),(54,145)),((((((5,(24,25)),23),((11,12),((16,18),38))),(8,9)),(21,22)),(((((((((((13,14),(44,45)),32),(33,34)),(19,20)),((26,43),27)),35),(41,42)),((36,37),(39,40))),(15,17)),(30,31)))),143)),((((102,136),144),118),(125,141))),55),(2,58)),59);
 242: 1 -18051.30273 -16828.95908 (0,(((((((((1,91),((46,((((60,61),((((((64,65),(70,(((87,88),128),(134,135)))),(108,109)),((75,86),85)),((((71,(77,(103,104))),(((81,100),(99,121)),(119,(126,127)))),((89,90),137)),(97,98))),(((((72,73),(74,124)),83),((116,117),120)),129))),(((((((((63,107),(111,115)),114),((((105,106),(112,113)),(130,131)),110)),((((((66,(67,80)),101),(68,(132,133))),84),((92,94),(93,95))),(78,79))),82),96),(69,(122,123))),(76,140))),62)),((47,48),((49,138),142)))),(56,57)),(28,29)),10),(((((((3,4),(51,53)),139),((50,52),(54,145))),(((((5,23),((11,12),((16,18),38))),(24,25)),(8,9)),(21,22))),((6,7),(((((((((13,14),(32,(44,45))),(33,34)),(19,20)),(((26,43),27),35)),(41,42)),((36,37),(39,40))),(30,31)),(15,17)))),143)),((((102,136),144),118),(125,141))),55),(2,58)),59);
 243: 1 -16609.32227 -16839.66501 (0,((((((((1,91),((46,((((60,61),((((((64,65),(70,((87,88),(128,(134,135))))),(((75,86),85),(108,109))),(97,98)),(((71,(77,(103,104))),((((81,100),(99,121)),127),(119,126))),((89,90),137))),(((((72,73),(74,124)),83),((116,117),120)),129))),(((((((((63,107),(111,115)),114),((((105,106),(130,131)),(112,113)),110)),(((((((66,67),80),101),(68,(132,133))),84),((92,94),(93,95))),(78,79))),82),96),(69,(122,123))),(76,140))),62)),((47,48),((49,138),142)))),(56,57)),(28,29)),(((((((((3,4),(51,53)),139),((50,52),(54,145))),(6,7)),((((((((((((13,14),(44,45)),32),(33,34)),(19,20)),35),(26,43)),27),(41,42)),((36,37),(39,40))),(15,17)),(30,31))),((((5,(8,9)),(24,25)),(((11,12),((16,18),38)),23)),(21,22))),143),((((102,136),144),118),(125,141)))),10),55),(2,58)),59);
 244: 1 -17364.03906 -16836.52058 (0,((((((((((1,91),62),(((46,(((60,61),(((((64,65),(70,((87,88),(128,(134,135))))),(((75,86),85),(108,109))),((((71,(77,(103,104))),(((81,100),(99,121)),(119,(126,127)))),((89,90),137)),(97,98))),((((72,73),(74,124)),(((116,117),120),129)),83))),(((((((((63,107),(111,115)),114),((((105,106),(112,113)),(130,131)),110)),((((((66,(67,80)),101),(68,(132,133))),84),((92,94),(93,95))),(78,79))),82),96),(69,(122,123))),(76,140)))),(47,48)),((49,138),142))),(56,57)),(28,29)),10),((((((((3,4),(51,53)),139),((50,52),(54,145))),(6,7)),((((((((((13,14),(33,34)),(32,(44,45))),(19,20)),((26,43),27)),35),(41,42)),((36,37),(39,40))),(30,31)),(15,17))),(((((5,23),((11,12),((16,18),38))),(24,25)),(8,9)),(21,22))),143)),((((102,136),144),118),(125,141))),55),(2,58)),59);
 245: 2 -16947.78125 -16834.98184 (0,((((((((1,91),((46,((((60,61),((((((64,65),(70,((87,88),(128,(134,135))))),(108,109)),((75,86),85)),((((71,(77,(103,104))),(((81,100),(99,121)),((119,126),127))),((89,90),137)),(97,98))),(((((72,73),(74,124)),83),((116,117),120)),129))),(((((((((63,107),(111,115)),114),((((105,106),(112,113)),(130,131)),110)),(78,79)),((((((66,80),67),101),(68,(132,133))),84),((92,94),(93,95)))),96),((69,(122,123)),82)),(76,140))),62)),((47,48),((49,138),142)))),(56,57)),(28,29)),((((((((3,4),(51,53)),139),((50,52),(54,145))),(6,7)),((((((5,(8,9)),(24,25)),23),((11,12),((16,18),38))),(21,22)),(((((((((((13,14),(44,45)),32),(33,34)),(19,20)),((26,43),27)),35),(41,42)),((36,37),(39,40))),(15,17)),(30,31)))),143),((((102,136),144),118),(125,141)))),10),55),(2,58)),59);
 246: 1 -17614.82422 -16833.63986 (0,((((((((1,91),((46,((((60,61),((((((64,65),(70,((87,88),(128,(134,135))))),(108,109)),((75,86),85)),((((71,(77,(103,104))),(((81,100),(99,121)),((119,126),127))),((89,90),137)),(97,98))),(((((72,73),(74,124)),83),((116,117),120)),129))),(((((((((63,107),(111,115)),114),((((105,106),(112,113)),(130,131)),110)),(78,79)),(((((((66,80),67),101),(68,(132,133))),84),((92,94),(93,95))),96)),82),(69,(122,123))),(76,140))),62)),((47,48),((49,138),142)))),(56,57)),(28,29)),(10,55)),((((((((3,4),(51,53)),139),((50,52),(54,145))),(6,7)),(((((((((((13,14),(32,(44,45))),(33,34)),(19,20)),35),(26,43)),27),(41,42)),((36,37),(39,40))),(15,17)),(30,31))),(((((5,(8,9)),(24,25)),23),((11,12),((16,18),38))),(21,22))),143)),((((102,136),144),118),(125,141))),(2,58)),59);
 247: 1 -15617.24023 -16835.66914 (0,(((((((((1,91),((46,((((60,61),(((((((64,65),((87,88),(128,(134,135)))),70),(108,109)),((75,86),85)),((((71,(77,(103,104))),(((81,100),(99,121)),(119,(126,127)))),((89,90),137)),(97,98))),(((((72,73),(74,124)),83),((116,117),120)),129))),(((((((((63,107),(111,115)),114),((((105,106),(112,113)),(130,131)),110)),(((((((66,67),80),101),(68,(132,133))),84),((92,94),(93,95))),(78,79))),82),96),(69,(122,123))),(76,140))),62)),((47,48),((49,138),142)))),(56,57)),(28,29)),10),(((((((3,4),(51,53)),139),((50,52),(54,145))),(((((5,(24,25)),((11,12),((16,18),38))),23),(8,9)),(21,22))),((6,7),(((((((((((13,14),(44,45)),32),(33,34)),(19,20)),((26,43),27)),35),(41,42)),((36,37),(39,40))),(30,31)),(15,17)))),143)),((102,136),(118,((125,141),144)))),55),(2,58)),59);
 248: 1 -16390.31836 -16837.83229 (0,((((((((((1,91),(46,((((60,61),(((((64,65),(70,(((87,88),128),(134,135)))),(((75,86),85),(108,109))),((((71,(77,(103,104))),(((81,100),(99,121)),(119,(126,127)))),((89,90),137)),(97,98))),(((((72,73),(74,124)),83),((116,117),120)),129))),(((((((((63,107),(111,115)),114),((((105,106),(130,131)),(112,113)),110)),((((((66,(67,80)),101),(68,(132,133))),84),((92,94),(93,95))),(78,79))),82),96),(69,(122,123))),(76,140))),62))),((47,48),((49,138),142))),(56,57)),(28,29)),10),((((((((3,4),(51,53)),139),(54,145)),(((((((((((13,14),(33,34)),32),(44,45)),(19,20)),((26,43),27)),35),(41,42)),((36,37),(39,40))),(15,17)),(30,31))),((((5,23),((8,9),(24,25))),((11,12),((16,18),38))),(21,22))),((6,7),(50,52))),143)),((102,136),(118,((125,141),144)))),55),(2,58)),59);
 249: 1 -16643.00586 -16836.20269 (0,((((((((1,91),((46,((((60,61),((((((64,65),(70,((87,88),(128,(134,135))))),(108,109)),((75,86),85)),((((71,(77,(103,104))),(((81,100),(99,121)),((119,126),127))),((89,90),137)),(97,98))),(((((72,73),(74,124)),83),((116,117),120)),129))),(((((((((63,107),(111,115)),114),((((105,106),(112,113)),(130,131)),110)),(78,79)),82),(((((((66,67),80),101),(68,(132,133))),84),((92,94),(93,95))),96)),(69,(122,123))),(76,140))),62)),((47,48),((49,138),142)))),(56,57)),(28,29)),(((((((3,4),(51,53)),139),((50,52),(54,145))),(6,7)),((((((5,(8,9)),(24,25)),23),((11,12),((16,18),38))),(21,22)),(((((((((((13,14),32),(44,45)),(33,34)),(19,20)),((26,43),27)),35),(41,42)),((36,37),(39,40))),(15,17)),(30,31)))),(((((102,136),144),118),(125,141)),143))),10),55),(2,58)),59);
 250: 1 -16683.42383 -16833.47622 (0,(((((((((1,91),((46,((((60,61),((((((64,65),(70,(((87,88),(134,135)),128))),(108,109)),((75,86),85)),((((71,(77,(103,104))),(((81,100),(99,121)),(119,(126,127)))),((89,90),137)),(97,98))),(((((72,73),(74,124)),83),((116,117),120)),129))),(((((((((63,107),(111,115)),114),((((105,106),(112,113)),(130,131)),110)),((((((66,(67,80)),101),(68,(132,133))),84),((92,94),(93,95))),(78,79))),82),96),(69,(122,123))),(76,140))),62)),((47,48),((49,138),142)))),(56,57)),(28,29)),10),((((((3,4),(51,53)),139),((50,52),(54,145))),(((((5,(24,25)),23),(((11,12),((16,18),38)),(21,22))),(8,9)),((6,7),(((((((((((13,14),(44,45)),32),(33,34)),(19,20)),((26,43),27)),35),(41,42)),((36,37),(39,40))),(30,31)),(15,17))))),143)),((((102,136),144),118),(125,141))),55),(2,58)),59);
 251: 1 -16234.88965 -16837.29416 (0,(((((((((1,91),(46,((((60,61),(((((64,65),(70,(((87,88),(134,135)),128))),(((75,86),85),(108,109))),((((71,(77,(103,104))),(((81,100),(99,121)),((119,126),127))),((89,90),137)),(97,98))),(((((72,73),(74,124)),83),((116,117),120)),129))),(((((((((63,107),(111,115)),114),((((105,106),(112,113)),(130,131)),110)),((((((66,(67,80)),101),(68,(132,133))),84),((92,94),(93,95))),(78,79))),82),96),(69,(122,123))),(76,140))),62))),((47,48),((49,138),142))),(56,57)),(28,29)),((((((((3,4),(51,53)),139),((6,7),(50,52))),(54,145)),(((((((((((13,14),(33,34)),32),(44,45)),(19,20)),((26,43),27)),35),(41,42)),((36,37),(39,40))),(15,17)),(30,31))),((((5,((8,9),(24,25))),23),((11,12),((16,18),38))),(21,22))),143)),(10,55)),(((102,136),(118,(125,141))),144)),(2,58)),59);
 252: 1 -17322.87109 -16836.48379 (0,((((((((1,91),((46,((((60,61),((((((64,65),(70,(((87,88),(134,135)),128))),(108,109)),((75,86),85)),((((71,(77,(103,104))),(((81,100),(99,121)),(119,(126,127)))),((89,90),137)),(97,98))),(((((72,73),(74,124)),83),((116,117),120)),129))),(((((((((63,107),(111,115)),114),(((105,106),(130,131)),(110,(112,113)))),((((((66,(67,80)),101),(68,(132,133))),84),((92,94),(93,95))),(78,79))),82),96),(69,(122,123))),(76,140))),62)),((47,48),((49,138),142)))),(56,57)),(28,29)),(((((((3,4),(51,53)),(((6,7),(50,52)),139)),(54,145)),((((((5,23),((11,12),((16,18),38))),(24,25)),(8,9)),(21,22)),((((((((((((13,14),(44,45)),32),(33,34)),(19,20)),35),(26,43)),27),(41,42)),((36,37),(39,40))),(15,17)),(30,31)))),143),((((102,136),144),118),(125,141)))),10),55),(2,58)),59);
 253: 3 -18113.625 -16842.25238 (0,(((((((((1,91),((46,((((60,61),((((((64,65),(70,((87,88),(128,(134,135))))),(108,109)),((75,86),85)),((((71,(77,(103,104))),(((81,100),(99,121)),(119,(126,127)))),((89,90),137)),(97,98))),((((72,73),(74,124)),(((116,117),120),129)),83))),(((((((((63,(111,115)),107),114),((((105,106),(130,131)),(112,113)),110)),((((((66,(67,80)),101),(68,(132,133))),84),((92,94),(93,95))),(78,79))),82),96),(69,(122,123))),(76,140))),62)),((47,48),((49,138),142)))),(56,57)),(28,29)),10),((((((((3,4),(51,53)),139),((50,52),(54,145))),(6,7)),((((((((((((13,14),(44,45)),32),(33,34)),(19,20)),35),(26,43)),27),(41,42)),((36,37),(39,40))),(15,17)),(30,31))),(((((5,23),((11,12),((16,18),38))),(24,25)),(8,9)),(21,22))),143)),((102,136),(118,((125,141),144)))),55),(2,58)),59);
 254: 2 -17168.58984 -16829.87989 (0,(((((((((1,91),((46,((((60,61),((((((64,65),(70,(((87,88),128),(134,135)))),(108,109)),((75,86),85)),((((71,(77,(103,104))),(((81,100),(99,121)),(119,(126,127)))),((89,90),137)),(97,98))),(((((72,73),(74,124)),83),((116,117),120)),129))),(((((((((63,107),(111,115)),114),((((105,106),(130,131)),(112,113)),110)),(((((((66,80),67),101),(68,(132,133))),84),((92,94),(93,95))),(78,79))),82),96),(69,(122,123))),(76,140))),62)),((47,48),((49,138),142)))),(56,57)),(28,29)),10),((((((3,4),(51,53)),(((6,7),(50,52)),139)),(54,145)),((((((5,23),((11,12),((16,18),38))),(24,25)),(21,22)),(8,9)),(((((((((((13,14),(33,34)),32),(44,45)),(19,20)),((26,43),27)),35),(41,42)),((36,37),(39,40))),(15,17)),(30,31)))),143)),((102,136),(118,((125,141),144)))),55),(2,58)),59);
 255: 2 -16828.74414 -16864.88895 (0,(((((((((1,91),((46,((((60,61),((((((64,65),(70,(((87,88),(134,135)),128))),(108,109)),((75,86),85)),((((71,(77,(103,104))),(((81,100),(99,121)),(119,(126,127)))),((89,90),137)),(97,98))),(((((72,73),(74,124)),83),((116,117),120)),129))),((((((((63,107),(111,115)),114),((((105,106),(112,113)),(130,131)),110)),(78,79)),((((((66,(67,80)),101),(68,(132,133))),84),((92,94),(93,95))),96)),((69,(122,123)),82)),(76,140))),62)),((47,48),((49,138),142)))),(56,57)),(28,29)),10),55),(((((((3,4),(51,53)),139),((50,52),(54,145))),(6,7)),((((((5,(8,9)),(24,25)),23),((11,12),((16,18),38))),(21,22)),(((((((((13,14),((32,(44,45)),(33,34))),(19,20)),35),((26,43),27)),(41,42)),((36,37),(39,40))),(15,17)),(30,31)))),143)),(((((102,136),144),118),141),125)),(2,58)),59);
 256: 1 -16179.8252 -16840.56799 (0,((((((((1,91),((46,((((60,61),(((((64,65),(70,((87,88),(128,(134,135))))),(((75,86),85),(108,109))),((((71,(77,(103,104))),(((81,100),(99,121)),((119,126),127))),((89,90),137)),(97,98))),(((((72,73),(74,124)),83),((116,117),120)),129))),((((((((((63,107),(111,115)),114),(((105,106),(112,113)),(130,131))),110),(78,79)),((((66,67),80),(((68,(132,133)),(84,((92,94),(93,95)))),101)),96)),82),(69,(122,123))),(76,140))),62)),((47,48),((49,138),142)))),(56,57)),(28,29)),((((((((3,4),(51,53)),139),((50,52),(54,145))),(6,7)),((((((5,23),((11,12),((16,18),38))),(24,25)),(8,9)),(21,22)),(((((((((((13,14),(44,45)),32),(33,34)),(19,20)),((26,43),27)),35),(41,42)),((36,37),(39,40))),(30,31)),(15,17)))),143),10)),((102,136),(118,((125,141),144)))),55),(2,58)),59);
 257: 2 -17732.87109 -16828.58233 (0,(((((((((1,91),((46,((((60,61),((((((64,65),(70,(((87,88),128),(134,135)))),(108,109)),((75,86),85)),((((71,(77,(103,104))),(((81,100),(99,121)),(119,(126,127)))),((89,90),137)),(97,98))),(((((72,73),(74,124)),83),((116,117),120)),129))),(((((((((63,107),(111,115)),114),((((105,106),(112,113)),(130,131)),110)),((((((66,(67,80)),101),(68,(132,133))),84),((92,94),(93,95))),(78,79))),82),96),(69,(122,123))),(76,140))),62)),((47,48),((49,138),142)))),(56,57)),(28,29)),10),((((((((3,4),(51,53)),139),(54,145)),(((((((((((13,14),(33,34)),32),(44,45)),(19,20)),((26,43),27)),35),(41,42)),((36,37),(39,40))),(15,17)),(30,31))),(((((5,23),((11,12),((16,18),38))),(24,25)),(21,22)),(8,9))),((6,7),(50,52))),143)),((102,136),(118,((125,141),144)))),55),(2,58)),59);
 258: 2 -17087.79883 -16835.94261 (0,((((((((1,91),((46,((((60,61),((((((64,65),(70,((87,88),(128,(134,135))))),(108,109)),((75,86),85)),((((71,(77,(103,104))),(((81,100),(99,121)),((119,127),126))),((89,90),137)),(97,98))),(((((72,73),(74,124)),83),((116,117),120)),129))),(((((((((63,107),(111,115)),114),((((105,106),(112,113)),(130,131)),110)),((((((66,(67,80)),101),(68,(132,133))),84),((92,94),(93,95))),(78,79))),82),96),(69,(122,123))),(76,140))),62)),((47,48),((49,138),142)))),(56,57)),(28,29)),((((((((3,4),(51,53)),139),((50,52),(54,145))),(6,7)),(((((((5,23),((11,12),((16,18),38))),(24,25)),(8,9)),(21,22)),(30,31)),(((((((((((13,14),(44,45)),32),(33,34)),(19,20)),35),(26,43)),27),(41,42)),((36,37),(39,40))),(15,17)))),143),((((102,136),144),118),(125,141)))),10),55),(2,58)),59);
 259: 3 -16678.95312 -16841.81611 (0,(((((((((((1,91),(((60,61),((((((64,65),(70,((87,88),(128,(134,135))))),(108,109)),((75,86),85)),((((71,(77,(103,104))),((((81,100),99),(119,(126,127))),121)),((89,90),137)),(97,98))),(((((72,73),(74,124)),83),((116,117),120)),129))),(((((((((63,107),(111,115)),114),((((105,106),(130,131)),(112,113)),110)),((((((66,(67,80)),101),(68,(132,133))),84),((92,94),(93,95))),(78,79))),82),96),(69,(122,123))),(76,140)))),(46,62)),((47,48),((49,138),142))),(56,57)),(28,29)),10),((((((((3,4),(51,53)),139),((50,52),(54,145))),(6,7)),(((((((((((13,14),(44,45)),32),(33,34)),((26,43),27)),(19,20)),35),(41,42)),((36,37),(39,40))),(15,17)),(30,31))),(((((5,(24,25)),23),((11,12),((16,18),38))),(8,9)),(21,22))),143)),((((102,136),144),118),(125,141))),55),(2,58)),59);
 260: 2 -17221.27148 -16843.68811 (0,((((((((((1,91),((46,((((60,61),((((((64,65),(70,((87,88),(128,(134,135))))),(108,109)),((75,86),85)),((((71,(77,(103,104))),(((81,100),(99,121)),(119,(126,127)))),((89,90),137)),(97,98))),(((((72,73),(74,124)),83),((116,117),120)),129))),(((((((((63,107),(111,115)),114),((((105,106),(112,113)),(130,131)),110)),((((((66,(67,80)),101),(68,(132,133))),84),((92,94),(93,95))),(78,79))),82),96),(69,(122,123))),(76,140))),62)),((47,48),((49,138),142)))),(56,57)),(28,29)),((((102,136),144),118),(125,141))),((((((3,4),(51,53)),139),((50,52),(54,145))),(6,7)),((((((5,(24,25)),23),((11,12),((16,18),38))),(21,22)),(8,9)),(((((((13,14),(32,(44,45))),(33,34)),((19,20),(((26,43),27),(35,(41,42))))),((36,37),(39,40))),(15,17)),(30,31))))),143),10),55),(2,58)),59);
 261: 1 -17456.05078 -16868.41937 (0,(((((((1,91),(((46,(((60,61),(((((((64,65),(70,((87,88),(128,(134,135))))),(108,109)),((75,86),85)),(97,98)),(((71,(((81,100),(99,121)),((119,127),126))),(77,(103,104))),((89,90),137))),(((((72,73),(74,124)),83),((116,117),120)),129))),((((((((((63,107),(111,115)),114),(((105,106),(112,113)),(130,131))),110),(((((((66,67),80),101),(68,(132,133))),84),((92,94),(93,95))),(78,79))),82),96),(76,140)),(69,(122,123))))),62),((47,48),((49,138),142)))),((28,29),(56,57))),10),(((((((((3,4),(51,53)),(54,145)),139),(((((5,23),(24,25)),(8,9)),((11,12),((16,18),38))),(21,22))),(((((((((((13,14),(33,34)),32),(44,45)),(19,20)),((26,43),27)),35),(41,42)),((36,37),(39,40))),(30,31)),(15,17))),((6,7),(50,52))),143),((102,136),(118,((125,141),144))))),55),(2,58)),59);
 262: 1 -16653.39062 -16847.29525 (0,(((((((((1,91),((46,((((60,61),(((((64,65),(70,((87,88),(128,(134,135))))),(((75,86),85),(108,109))),(97,98)),((((71,(77,(103,104))),(((81,100),(99,121)),((119,126),127))),((89,90),137)),((((((72,73),74),124),83),((116,117),120)),129)))),(((((((((((63,107),(111,115)),114),(((105,106),(112,113)),(130,131))),110),(((((66,(67,80)),101),(68,(132,133))),84),((92,94),(93,95)))),(78,79)),82),96),(69,(122,123))),(76,140))),62)),((47,48),((49,138),142)))),(56,57)),(28,29)),10),((((((((3,4),(51,53)),139),((50,52),(54,145))),(6,7)),((((((((13,14),(44,45)),32),(33,34)),((19,20),(((26,43),27),(35,(41,42))))),((36,37),(39,40))),(15,17)),(30,31))),(((((5,23),((11,12),((16,18),38))),(24,25)),(8,9)),(21,22))),143)),((((102,136),144),118),(125,141))),55),(2,58)),59);
 263: 1 -16693.12695 -16868.54284 (0,((((((((1,91),(((46,(((60,61),((((((64,65),(70,(((87,88),(134,135)),128))),(108,109)),((75,86),85)),(((((72,73),(74,124)),83),((116,117),120)),129)),(((71,(77,(103,104))),(((((81,100),99),121),(119,(126,127))),((89,90),137))),(97,98)))),((((((((((63,107),(111,115)),114),(((105,106),(112,113)),(130,131))),110),(78,79)),((((((66,(67,80)),101),(68,(132,133))),84),((92,94),(93,95))),96)),82),(76,140)),(69,(122,123))))),62),((47,48),((49,138),142)))),(56,57)),(28,29)),10),(((((((((3,4),(51,53)),139),(54,145)),(((((((((((13,14),(33,34)),(44,45)),32),(19,20)),((26,43),27)),35),(41,42)),((36,37),(39,40))),(15,17)),(30,31))),(((((5,23),((11,12),((16,18),38))),(24,25)),(21,22)),(8,9))),((6,7),(50,52))),143),((((102,136),144),(125,141)),118))),55),(2,58)),59);
 264: 1 -16888.6875 -16834.92258 (0,((((((((((1,91),(46,((((60,61),((((((64,65),(70,((87,88),(128,(134,135))))),(108,109)),((75,86),85)),((((71,(77,(103,104))),(((81,100),(99,121)),((119,126),127))),((89,90),137)),(97,98))),(((((72,73),(74,124)),83),((116,117),120)),129))),(((((((((63,107),(111,115)),114),((((105,106),(112,113)),(130,131)),110)),(((((66,(67,80)),((68,(132,133)),101)),84),((92,94),(93,95))),(78,79))),82),96),(69,(122,123))),(76,140))),62))),((47,48),((49,138),142))),(56,57)),(28,29)),((((102,136),144),118),(125,141))),((((((3,4),(51,53)),(((6,7),(50,52)),139)),(54,145)),((((((5,23),((11,12),((16,18),38))),(24,25)),(8,9)),(21,22)),((((((((((((13,14),(44,45)),32),(33,34)),(19,20)),35),(26,43)),27),(41,42)),((36,37),(39,40))),(15,17)),(30,31)))),143)),10),55),(2,58)),59);
 265: 1 -15821.57422 -16834.37454 (0,(((((((((1,91),((46,((((60,61),((((((64,65),(70,((87,88),(128,(134,135))))),(108,109)),((75,86),85)),((((71,(77,(103,104))),(((81,100),(99,121)),((119,126),127))),((89,90),137)),(97,98))),(((((72,73),(74,124)),83),((116,117),120)),129))),((((((((63,107),(111,115)),114),((((105,106),(112,113)),(130,131)),110)),(((((((66,(67,80)),101),(68,(132,133))),84),((92,94),(93,95))),96),(78,79))),82),(69,(122,123))),(76,140))),62)),((47,48),((49,138),142)))),(56,57)),(28,29)),10),(((((((3,4),(51,53)),139),((50,52),(54,145))),(6,7)),((((((5,(8,9)),(24,25)),23),((11,12),((16,18),38))),(21,22)),((((((((((((13,14),(44,45)),32),(33,34)),(19,20)),35),(26,43)),27),(41,42)),((36,37),(39,40))),(15,17)),(30,31)))),143)),((102,136),(118,((125,141),144)))),55),(2,58)),59);
 266: 1 -17056.64062 -16832.84084 (0,(((((((((1,91),(((46,(((60,61),((((((64,65),(70,((87,88),(128,(134,135))))),(108,109)),((75,86),85)),((((71,(77,(103,104))),((((81,100),99),(119,(126,127))),121)),((89,90),137)),(97,98))),(((((72,73),(74,124)),83),((116,117),120)),129))),(((((((((63,107),(111,115)),114),((((105,106),(130,131)),(112,113)),110)),((((((66,(67,80)),101),(68,(132,133))),84),((92,94),(93,95))),(78,79))),82),96),(69,(122,123))),(76,140)))),62),((47,48),((49,138),142)))),(56,57)),(28,29)),10),((((((((3,4),(51,53)),139),((50,52),(54,145))),(6,7)),((((((((((((13,14),(44,45)),32),(33,34)),(19,20)),35),(26,43)),27),(41,42)),((36,37),(39,40))),(15,17)),(30,31))),(((((5,23),((11,12),((16,18),38))),(24,25)),(8,9)),(21,22))),143)),((102,136),(118,((125,141),144)))),55),(2,58)),59);
 267: 1 -17220.75 -16832.65248 (0,(((((((((1,91),62),(((46,(((60,61),((((((64,65),(70,((87,88),(128,(134,135))))),(108,109)),((75,86),85)),((((71,(77,(103,104))),(((81,100),(99,121)),((119,126),127))),((89,90),137)),(97,98))),(((((72,73),(74,124)),83),((116,117),120)),129))),(((((((((63,107),(111,115)),114),((((105,106),(130,131)),(112,113)),110)),(((((((66,67),80),101),(68,(132,133))),84),((92,94),(93,95))),(78,79))),82),96),(69,(122,123))),(76,140)))),(47,48)),((49,138),142))),(56,57)),(28,29)),((((((((3,4),(51,53)),139),((50,52),(54,145))),(6,7)),((((((5,23),((11,12),((16,18),38))),(24,25)),(8,9)),(21,22)),((((((((((((13,14),(44,45)),32),(33,34)),(19,20)),35),(26,43)),27),(41,42)),((36,37),(39,40))),(15,17)),(30,31)))),143),((((102,136),144),118),(125,141)))),10),55),(2,58)),59);
 268: 1 -16877.08398 -16830.75245 (0,(((((((((1,91),((46,((((60,61),((((((64,65),(70,(((87,88),128),(134,135)))),(108,109)),((75,86),85)),((((71,(77,(103,104))),(((81,100),(99,121)),(119,(126,127)))),((89,90),137)),(97,98))),(((((72,73),(74,124)),83),((116,117),120)),129))),(((((((((63,107),(111,115)),114),((((105,106),(112,113)),(130,131)),110)),(((((((66,67),80),101),(68,(132,133))),84),((92,94),(93,95))),(78,79))),82),96),(69,(122,123))),(76,140))),62)),((47,48),((49,138),142)))),(56,57)),(28,29)),10),((((((((3,4),(51,53)),139),(54,145)),(50,52)),((6,7),((((((((((((13,14),(44,45)),32),(33,34)),(19,20)),35),(26,43)),27),(41,42)),((36,37),(39,40))),(30,31)),(15,17)))),(((((5,23),((11,12),((16,18),38))),(24,25)),(8,9)),(21,22))),143)),((((102,136),144),118),(125,141))),55),(2,58)),59);
 269: 1 -16133.625 -16827.64307 (0,(((((((((1,91),(46,((((60,61),((((((64,65),(70,((87,88),(128,(134,135))))),(108,109)),((75,86),85)),((((71,(77,(103,104))),(((81,100),(99,121)),((119,126),127))),((89,90),137)),(97,98))),(((((72,73),(74,124)),83),((116,117),120)),129))),(((((((((63,107),(111,115)),114),((((105,106),(112,113)),(130,131)),110)),(((((((66,80),67),101),(68,(132,133))),84),((92,94),(93,95))),(78,79))),82),96),(69,(122,123))),(76,140))),62))),((47,48),((49,138),142))),(56,57)),(28,29)),((((((((3,4),(51,53)),139),((50,52),(54,145))),(6,7)),((((((((((((13,14),32),(44,45)),(33,34)),(19,20)),35),(26,43)),27),(41,42)),((36,37),(39,40))),(15,17)),(30,31))),(((((5,23),((11,12),((16,18),38))),(24,25)),(8,9)),(21,22))),(((((102,136),144),(125,141)),118),143))),10),55),(2,58)),59);
 270: 4 -17686.44141 -16839.58861 (0,((((((((1,91),((46,((((60,61),((((((64,65),(70,((87,88),(128,(134,135))))),(108,109)),((75,86),85)),((((71,(77,(103,104))),(((81,100),(99,121)),((119,127),126))),((89,90),137)),(97,98))),(((((72,73),(74,124)),83),((116,117),120)),129))),(((((((((63,107),(111,115)),114),((((105,106),(112,113)),(130,131)),110)),((((((66,(67,80)),101),(68,(132,133))),84),((92,94),(93,95))),(78,79))),82),96),(69,(122,123))),(76,140))),62)),((47,48),((49,138),142)))),(56,57)),(28,29)),((((((((3,4),139),((51,53),(54,145))),(50,52)),(6,7)),((((((5,(8,9)),(24,25)),23),((11,12),((16,18),38))),(21,22)),(((((((((((13,14),(33,34)),32),(44,45)),(19,20)),((26,43),27)),35),(41,42)),((36,37),(39,40))),(30,31)),(15,17)))),143),((((102,136),144),118),(125,141)))),10),55),(2,58)),59);
 271: 1 -17301.375 -16839.4229 (0,(((((((((1,91),((46,((((60,61),((((((64,65),(70,((87,88),(128,(134,135))))),(108,109)),((75,86),85)),((((71,(77,(103,104))),(((81,100),(99,121)),(119,(126,127)))),((89,90),137)),(97,98))),(((((72,73),(74,124)),83),((116,117),120)),129))),(((((((((63,107),(111,115)),114),((((105,106),(112,113)),(130,131)),110)),(78,79)),82),(((((((66,67),80),101),(68,(132,133))),84),((92,94),(93,95))),96)),(69,(122,123))),(76,140))),62)),((47,48),((49,138),142)))),(56,57)),(28,29)),10),(((((((3,4),(51,53)),139),((50,52),(54,145))),(6,7)),(((((5,(8,9)),(24,25)),23),(((11,12),((16,18),38)),(21,22))),((((((((((((13,14),(44,45)),32),(33,34)),(19,20)),35),(26,43)),27),(41,42)),((36,37),(39,40))),(15,17)),(30,31)))),143)),((102,136),(118,((125,141),144)))),55),(2,58)),59);
 272: 1 -16887.00195 -16833.41319 (0,(((((((((1,91),((46,((((60,61),((((((64,65),(70,((87,88),(128,(134,135))))),(108,109)),(75,(85,86))),((((71,(77,(103,104))),(((81,100),(99,121)),((119,126),127))),((89,90),137)),(97,98))),(((((72,73),(74,124)),83),((116,117),120)),129))),(((((((((63,107),(111,115)),114),((((105,106),(112,113)),(130,131)),110)),(((((((66,80),67),101),(68,(132,133))),84),((92,94),(93,95))),(78,79))),82),96),(69,(122,123))),(76,140))),62)),((47,48),((49,138),142)))),(56,57)),(28,29)),10),((((((((3,4),(51,53)),139),(54,145)),(((((((((((13,14),(33,34)),32),(44,45)),(19,20)),((26,43),27)),35),(41,42)),((36,37),(39,40))),(15,17)),(30,31))),((((5,23),((11,12),((16,18),38))),((8,9),(24,25))),(21,22))),((6,7),(50,52))),143)),((102,136),(118,((125,141),144)))),55),(2,58)),59);
 273: 1 -15741.20508 -16849.75115 (0,(((((((((1,91),((46,((((((60,61),(((((72,73),(74,124)),83),((116,117),120)),129)),(((71,(77,(103,104))),(((81,100),(119,(126,127))),(99,121))),((89,90),137))),((((64,65),(70,(((87,88),(134,135)),128))),(((75,86),85),(108,109))),(97,98))),(((((((((63,107),(111,115)),114),((((105,106),(112,113)),(130,131)),110)),(((((((66,80),67),101),(68,(132,133))),84),((92,94),(93,95))),(78,79))),82),96),(69,(122,123))),(76,140))),62)),((47,48),((49,138),142)))),(56,57)),(28,29)),10),(((((((3,4),(51,53)),139),((50,52),(54,145))),(6,7)),((((((5,(24,25)),23),((11,12),((16,18),38))),(8,9)),(21,22)),((((((((((((13,14),32),(44,45)),(33,34)),(19,20)),(26,43)),27),35),(41,42)),((36,37),(39,40))),(30,31)),(15,17)))),143)),((102,136),(118,((125,141),144)))),55),(2,58)),59);
 274: 1 -19024.72656 -16833.79164 (0,(((((((((1,91),((46,((((60,61),((((((64,65),(70,((87,88),(128,(134,135))))),(108,109)),((75,86),85)),((((71,(77,(103,104))),(((81,100),(99,121)),(119,(126,127)))),((89,90),137)),(97,98))),(((((72,73),(74,124)),83),((116,117),120)),129))),(((((((((63,107),(111,115)),((((105,106),(112,113)),(130,131)),110)),114),((((((66,(67,80)),101),(68,(132,133))),84),((92,94),(93,95))),(78,79))),82),96),(69,(122,123))),(76,140))),62)),((47,48),((49,138),142)))),(56,57)),(28,29)),10),(((((((3,4),(51,53)),139),((50,52),(54,145))),(6,7)),((((((5,(8,9)),(24,25)),23),((11,12),((16,18),38))),(21,22)),((((((((((((13,14),(44,45)),32),(33,34)),(19,20)),35),(26,43)),27),(41,42)),((36,37),(39,40))),(15,17)),(30,31)))),143)),((102,136),(118,((125,141),144)))),55),(2,58)),59);
 275: 1 -16516.56836 -16830.70194 (0,(((((((((1,91),((46,((((60,61),((((((64,65),(70,(((87,88),128),(134,135)))),(108,109)),((75,86),85)),((((71,(((81,100),(99,121)),((119,126),127))),(77,(103,104))),((89,90),137)),(97,98))),(((((72,73),(74,124)),83),((116,117),120)),129))),((((((((((63,107),(111,115)),114),110),(((105,106),(130,131)),(112,113))),((((((66,(67,80)),101),(68,(132,133))),84),((92,94),(93,95))),(78,79))),82),96),(69,(122,123))),(76,140))),62)),((47,48),((49,138),142)))),(56,57)),(28,29)),10),((((((((3,4),(51,53)),139),((50,52),(54,145))),(6,7)),((((((((((((13,14),(44,45)),32),(33,34)),(19,20)),35),(26,43)),27),(41,42)),((36,37),(39,40))),(15,17)),(30,31))),(((((5,23),((11,12),((16,18),38))),(24,25)),(8,9)),(21,22))),143)),((102,136),(118,((125,141),144)))),55),(2,58)),59);
 276: 1 -16920.72852 -16842.73231 (0,(((((((((1,91),((46,((((60,61),(((((((64,65),((87,88),(128,(134,135)))),70),(108,109)),((75,86),85)),((((71,(77,(103,104))),(((81,100),(99,121)),(119,(126,127)))),((89,90),137)),(97,98))),(((((72,73),(74,124)),83),((116,117),120)),129))),(((((((((63,107),(111,115)),114),((((105,106),(112,113)),(130,131)),110)),((((((66,(67,80)),101),(68,(132,133))),84),((92,94),(93,95))),(78,79))),82),96),(69,(122,123))),(76,140))),62)),((47,48),((49,138),142)))),(56,57)),(28,29)),((((102,136),144),118),(125,141))),(((((((3,4),(51,53)),139),((50,52),(54,145))),(6,7)),((((((5,(24,25)),23),((11,12),((16,18),38))),(21,22)),(8,9)),(((((((13,14),(32,(44,45))),(33,34)),((19,20),(((26,43),27),(35,(41,42))))),((36,37),(39,40))),(15,17)),(30,31)))),143)),10),55),(2,58)),59);
 277: 4 -17499.96484 -16841.6861 (0,((((((((1,91),((46,((((60,61),((((((64,65),(70,((87,88),(128,(134,135))))),(108,109)),((75,86),85)),((((71,(77,(103,104))),((((81,100),99),((119,127),126)),121)),((89,90),137)),(97,98))),(((((72,73),(74,124)),83),((116,117),120)),129))),(((((((((63,107),(111,115)),114),((((105,106),(112,113)),(130,131)),110)),(78,79)),((((66,(67,80)),(((68,(132,133)),84),101)),((92,94),(93,95))),96)),82),((69,123),122)),(76,140))),62)),((47,48),((49,138),142)))),(56,57)),(28,29)),((((((((3,4),(51,53)),139),((50,52),(54,145))),(6,7)),((((((5,23),((11,12),((16,18),38))),(24,25)),(8,9)),(21,22)),((((((((((((13,14),(33,34)),32),(44,45)),(19,20)),35),(26,43)),27),(41,42)),((36,37),(39,40))),(15,17)),(30,31)))),143),(((102,136),((125,141),144)),118))),10),55),(2,58)),59);
 278: 1 -16431.41406 -16829.64088 (0,(((((((((1,91),((46,((((60,61),((((((64,65),(70,((87,88),(128,(134,135))))),(108,109)),((75,86),85)),((((71,(77,(103,104))),(((81,100),(99,121)),((119,126),127))),((89,90),137)),(97,98))),(((((72,73),(74,124)),83),((116,117),120)),129))),(((((((((63,107),(111,115)),114),((((105,106),(130,131)),(112,113)),110)),(((((((66,67),80),101),(68,(132,133))),84),((92,94),(93,95))),(78,79))),82),96),(69,(122,123))),(76,140))),62)),((47,48),((49,138),142)))),(56,57)),(28,29)),10),((((((((3,4),(51,53)),139),((50,52),(54,145))),(6,7)),((((((((((((13,14),32),(33,34)),(44,45)),(19,20)),35),(26,43)),27),(41,42)),((36,37),(39,40))),(15,17)),(30,31))),(((((5,(24,25)),((11,12),((16,18),38))),23),(21,22)),(8,9))),143)),((((102,136),144),118),(125,141))),55),(2,58)),59);
 279: 1 -17593.81641 -16831.94461 (0,((((((((((1,91),(46,((((60,61),((((((64,65),(70,(((87,88),(134,135)),128))),(108,109)),((75,86),85)),((((71,(77,(103,104))),(((81,100),(99,121)),((119,126),127))),((89,90),137)),(97,98))),(((((72,73),(74,124)),83),((116,117),120)),129))),(((((((((63,107),(111,115)),114),((((105,106),(112,113)),(130,131)),110)),(((((((66,67),80),101),(68,(132,133))),84),((92,94),(93,95))),(78,79))),82),96),(69,(122,123))),(76,140))),62))),(47,48)),((49,138),142)),(56,57)),(28,29)),((((((((3,4),(51,53)),139),((50,52),(54,145))),(6,7)),(((((5,(8,9)),(24,25)),23),(((11,12),((16,18),38)),(21,22))),(((((((((((13,14),(44,45)),32),(33,34)),(19,20)),((26,43),27)),35),(41,42)),((36,37),(39,40))),(15,17)),(30,31)))),143),((((102,136),144),118),(125,141)))),10),55),(2,58)),59);
 280: 3 -17025.72656 -16829.30938 (0,(((((((((1,91),((46,((((60,61),((((((64,65),(70,((87,88),(128,(134,135))))),(108,109)),((75,86),85)),((((71,(77,(103,104))),(((81,100),(99,121)),(119,(126,127)))),((89,90),137)),(97,98))),(((((72,73),(74,124)),((116,117),120)),83),129))),(((((((((63,107),(111,115)),114),((((105,106),(130,131)),(112,113)),110)),((((((66,(67,80)),101),(68,(132,133))),84),((92,94),(93,95))),(78,79))),82),96),(69,(122,123))),(76,140))),62)),((47,48),((49,138),142)))),(56,57)),(28,29)),10),((((((((3,4),(51,53)),139),((50,52),(54,145))),(6,7)),((((((((((((13,14),(44,45)),32),(33,34)),(19,20)),35),(26,43)),27),(41,42)),((36,37),(39,40))),(15,17)),(30,31))),(((((5,23),((11,12),((16,18),38))),(24,25)),(8,9)),(21,22))),143)),((102,136),(118,((125,141),144)))),55),(2,58)),59);
 281: 1 -17408.5332 -16828.25965 (0,(((((((((1,91),(46,((((60,61),((((((64,65),(70,((87,88),(128,(134,135))))),(108,109)),((75,86),85)),((((71,(((81,100),(99,121)),((119,126),127))),(77,(103,104))),((89,90),137)),(97,98))),(((((72,73),(74,124)),83),((116,117),120)),129))),(((((((((63,107),(111,115)),114),((((105,106),(112,113)),(130,131)),110)),((((((66,(67,80)),101),(68,(132,133))),84),((92,94),(93,95))),(78,79))),82),96),(69,(122,123))),(76,140))),62))),((47,48),((49,138),142))),(56,57)),(28,29)),(((((((((3,4),(51,53)),139),((50,52),(54,145))),(6,7)),(((((((((((13,14),(32,(44,45))),(33,34)),(19,20)),35),(26,43)),27),(41,42)),((36,37),(39,40))),(15,17)),(30,31))),(((((5,23),((11,12),((16,18),38))),(24,25)),(8,9)),(21,22))),143),((((102,136),144),118),(125,141)))),10),55),(2,58)),59);
 282: 1 -17085.26367 -16832.96134 (0,((((((((1,91),((46,((((60,61),(((((((64,65),(70,((87,88),(128,(134,135))))),(108,109)),((75,86),85)),(((71,(((81,100),(99,121)),(119,(126,127)))),(77,(103,104))),((89,90),137))),(97,98)),(((((72,73),(74,124)),83),((116,117),120)),129))),(((((((((63,107),(111,115)),114),((((105,106),(112,113)),(130,131)),110)),((((((66,(67,80)),101),(68,(132,133))),84),((92,94),(93,95))),(78,79))),82),96),(69,(122,123))),(76,140))),62)),((47,48),((49,138),142)))),(56,57)),(28,29)),(((((((((3,4),(51,53)),139),((50,52),(54,145))),(6,7)),((((((((((((13,14),32),(44,45)),(33,34)),(19,20)),35),(26,43)),27),(41,42)),((36,37),(39,40))),(15,17)),(30,31))),(((((5,23),((11,12),((16,18),38))),(24,25)),(8,9)),(21,22))),143),((((102,136),144),118),(125,141)))),10),55),(2,58)),59);
 283: 1 -18130.12891 -16828.98599 (0,(((((((((1,91),(46,((((60,61),((((((64,65),(70,((87,88),(128,(134,135))))),(108,109)),((75,86),85)),((((71,(77,(103,104))),(((81,100),(99,121)),((119,127),126))),((89,90),137)),(97,98))),(((((72,73),(74,124)),83),((116,117),120)),129))),(((((((((63,107),(111,115)),114),((((105,106),(112,113)),(130,131)),110)),(((((((66,67),80),101),(68,(132,133))),84),((92,94),(93,95))),(78,79))),82),96),(69,(122,123))),(76,140))),62))),((47,48),((49,138),142))),(56,57)),(28,29)),(((((((((3,4),(51,53)),139),((50,52),(54,145))),(6,7)),(((((((((((13,14),(44,45)),32),(33,34)),(19,20)),((26,43),27)),35),(41,42)),((36,37),(39,40))),(15,17)),(30,31))),((((5,(24,25)),(8,9)),(((11,12),((16,18),38)),23)),(21,22))),143),((((102,136),144),118),(125,141)))),10),55),(2,58)),59);
 284: 1 -17810.98242 -16848.64402 (0,(((((((((((1,91),(((60,61),((((((64,65),(70,((87,88),(128,(134,135))))),(108,109)),((75,86),85)),((((71,(77,(103,104))),(((81,100),(99,121)),((119,127),126))),((89,90),137)),(97,98))),(((((72,73),(74,124)),83),((116,117),120)),129))),(((((((((((63,107),(111,115)),114),(((105,106),(112,113)),(130,131))),110),((((((66,67),80),101),(68,(132,133))),84),((92,94),(93,95)))),82),(78,79)),96),(69,(122,123))),(76,140)))),(46,62)),((47,48),((49,138),142))),(56,57)),(28,29)),10),((((((((3,4),(51,53)),139),((50,52),(54,145))),(6,7)),(((((((((((13,14),(44,45)),32),(33,34)),(19,20)),((26,43),27)),35),(41,42)),((36,37),(39,40))),(15,17)),(30,31))),(((((5,23),((11,12),((16,18),38))),(24,25)),(8,9)),(21,22))),143)),((((102,136),144),118),(125,141))),55),(2,58)),59);
 285: 1 -16859.49219 -16868.86507 (0,(((((((((1,91),(((46,(((60,61),((((((64,65),(70,(((87,88),(134,135)),128))),(108,109)),((75,86),85)),(((((72,73),(74,124)),83),((116,117),120)),129)),(((71,(77,(103,104))),(((((81,100),99),121),((119,127),126)),((89,90),137))),(97,98)))),((((((((((63,107),(111,115)),114),(((105,106),(112,113)),(130,131))),110),(((((((66,80),67),101),(68,(132,133))),84),((92,94),(93,95))),(78,79))),82),96),(76,140)),(69,(122,123))))),62),((47,48),((49,138),142)))),(56,57)),(28,29)),10),(((((((3,4),(51,53)),139),(54,145)),(((6,7),(50,52)),(((((((((13,14),((32,(44,45)),(33,34))),(19,20)),((26,43),27)),35),(41,42)),((36,37),(39,40))),(30,31)),(15,17)))),(((((5,(24,25)),((11,12),((16,18),38))),23),(21,22)),(8,9))),143)),((102,136),(118,((125,141),144)))),55),(2,58)),59);
 286: 2 -17139.85547 -16834.81457 (0,((((((((((1,91),(46,((((60,61),(((((64,65),(70,((87,88),(128,(134,135))))),(((75,86),85),(108,109))),((((71,(77,(103,104))),(((81,100),(99,121)),((119,126),127))),((89,90),137)),(97,98))),(((((72,73),(74,124)),83),((116,117),120)),129))),(((((((((63,107),(111,115)),114),((((105,106),(130,131)),(112,113)),110)),((((((66,(67,80)),101),(68,(132,133))),84),((92,94),(93,95))),(78,79))),82),96),(69,(122,123))),(76,140))),62))),((47,48),((49,138),142))),(56,57)),(28,29)),10),((((((((3,4),(51,53)),139),(54,145)),((6,7),(50,52))),(((((((((((13,14),(33,34)),32),(44,45)),(19,20)),((26,43),27)),35),(41,42)),((36,37),(39,40))),(15,17)),(30,31))),(((((5,23),((11,12),((16,18),38))),(24,25)),(21,22)),(8,9))),143)),((102,136),(118,((125,141),144)))),55),(2,58)),59);
 287: 2 -16988.66797 -16856.93082 (0,(((((((((1,91),((46,((((60,61),(((((64,65),(70,((87,88),(128,(134,135))))),(((75,86),85),(108,109))),(97,98)),((((71,(77,(103,104))),(((81,100),(99,121)),((119,126),127))),((89,90),137)),(((((72,73),(74,124)),83),((116,117),120)),129)))),((((((((((((63,107),(111,115)),114),(130,131)),((105,106),(112,113))),110),(((((66,(67,80)),101),(68,(132,133))),84),((92,94),(93,95)))),(78,79)),82),96),(69,(122,123))),(76,140))),62)),((47,48),((49,138),142)))),(56,57)),(28,29)),10),((((((((3,4),(51,53)),139),((50,52),(54,145))),(6,7)),((((((((13,14),(44,45)),32),(33,34)),((19,20),(((26,43),27),(35,(41,42))))),((36,37),(39,40))),(15,17)),(30,31))),(((((5,23),((11,12),((16,18),38))),(24,25)),(8,9)),(21,22))),143)),((((102,136),144),118),(125,141))),55),(2,58)),59);
 288: 1 -16303.96973 -16833.35013 (0,((((((((1,91),((46,((((60,61),((((((64,65),(70,(((87,88),(134,135)),128))),(108,109)),((75,86),85)),((((71,(77,(103,104))),((((81,100),99),121),(119,(126,127)))),((89,90),137)),(97,98))),(((((72,73),(74,124)),83),((116,117),120)),129))),(((((((((63,107),(111,115)),114),((((105,106),(130,131)),(112,113)),110)),((((((66,(67,80)),101),(68,(132,133))),84),((92,94),(93,95))),(78,79))),82),96),(69,(122,123))),(76,140))),62)),((47,48),((49,138),142)))),(56,57)),(28,29)),(((((((3,4),(51,53)),(((6,7),(50,52)),139)),(54,145)),((((((5,23),((11,12),((16,18),38))),(24,25)),(8,9)),(21,22)),((((((((((((13,14),(44,45)),32),(33,34)),(19,20)),35),(26,43)),27),(41,42)),((36,37),(39,40))),(15,17)),(30,31)))),143),((((102,136),144),118),(125,141)))),10),55),(2,58)),59);
 289: 3 -15789.56836 -16834.39595 (0,((((((((((1,91),((((60,61),(((((((64,65),(70,((87,88),(128,(134,135))))),(108,109)),((75,86),85)),(97,98)),(((71,(77,(103,104))),(((81,100),(99,121)),(119,(126,127)))),((89,90),137))),(((((72,73),(74,124)),83),((116,117),120)),129))),(((((((((63,107),(111,115)),114),((((105,106),(112,113)),(130,131)),110)),((((((66,(67,80)),101),(68,(132,133))),84),((92,94),(93,95))),(78,79))),82),96),(69,(122,123))),(76,140))),62)),((46,(47,48)),((49,138),142))),(56,57)),(28,29)),10),(((((((3,4),(51,53)),(((50,52),(54,145)),139)),(6,7)),(((((((((((13,14),(44,45)),32),(33,34)),(19,20)),((26,43),27)),35),(41,42)),((36,37),(39,40))),(15,17)),(30,31))),(((((5,23),((11,12),((16,18),38))),(24,25)),(8,9)),(21,22))),143)),((((102,136),144),118),(125,141))),55),(2,58)),59);
 290: 1 -16583.98242 -16833.69509 (0,((((((((1,91),((46,((((60,61),((((((64,65),(70,((87,88),(128,(134,135))))),(((75,86),85),(108,109))),(97,98)),(((71,(77,(103,104))),(((81,100),(99,121)),(119,(126,127)))),((89,90),137))),(((((72,73),(74,124)),83),((116,117),120)),129))),(((((((((63,107),(111,115)),114),((((105,106),(112,113)),(130,131)),110)),((((((66,(67,80)),101),(68,(132,133))),84),((92,94),(93,95))),(78,79))),82),96),(69,(122,123))),(76,140))),62)),((47,48),((49,138),142)))),(56,57)),(28,29)),(10,55)),(((((((3,4),(51,53)),(((6,7),(50,52)),139)),(54,145)),((((((((((((13,14),(44,45)),32),(33,34)),(19,20)),35),(26,43)),27),(41,42)),((36,37),(39,40))),(15,17)),(30,31))),(((((5,23),((11,12),((16,18),38))),(24,25)),(21,22)),(8,9))),143)),((102,136),(118,((125,141),144)))),(2,58)),59);
 291: 1 -16900.00195 -16834.92258 (0,((((((((((1,91),(46,((((60,61),((((((64,65),(70,((87,88),(128,(134,135))))),(108,109)),((75,86),85)),((((71,(77,(103,104))),(((81,100),(99,121)),((119,126),127))),((89,90),137)),(97,98))),(((((72,73),(74,124)),83),((116,117),120)),129))),(((((((((63,107),(111,115)),114),((((105,106),(112,113)),(130,131)),110)),(((((66,(67,80)),((68,(132,133)),101)),84),((92,94),(93,95))),(78,79))),82),96),(69,(122,123))),(76,140))),62))),((47,48),((49,138),142))),(56,57)),(28,29)),((((102,136),144),118),(125,141))),((((((3,4),(51,53)),(((6,7),(50,52)),139)),(54,145)),((((((5,23),((11,12),((16,18),38))),(24,25)),(8,9)),(21,22)),((((((((((((13,14),(44,45)),32),(33,34)),(19,20)),35),(26,43)),27),(41,42)),((36,37),(39,40))),(15,17)),(30,31)))),143)),10),55),(2,58)),59);
 292: 1 -16578.15234 -16837.97035 (0,(((((((((1,91),(46,((((60,61),(((((64,65),(70,(((87,88),(134,135)),128))),(((75,86),85),(108,109))),((((71,(77,(103,104))),(((81,100),(99,121)),((119,126),127))),((89,90),137)),(97,98))),(((((72,73),(74,124)),83),((116,117),120)),129))),(((((((((63,107),(111,115)),114),((((105,106),(130,131)),(112,113)),110)),((((((66,(67,80)),101),(68,(132,133))),84),((92,94),(93,95))),(78,79))),82),96),(69,(122,123))),(76,140))),62))),((47,48),((49,138),142))),(56,57)),(28,29)),((((((((3,4),(51,53)),139),((6,7),(50,52))),(54,145)),(((((((((((13,14),(33,34)),32),(44,45)),(19,20)),((26,43),27)),35),(41,42)),((36,37),(39,40))),(15,17)),(30,31))),((((5,23),((8,9),(24,25))),((11,12),((16,18),38))),(21,22))),143)),(10,55)),(((102,136),(118,(125,141))),144)),(2,58)),59);
 293: 2 -16415.87305 -16831.62576 (0,((((((((1,91),((46,((((60,61),(((((((64,65),(70,((87,88),(128,(134,135))))),(108,109)),((75,86),85)),(97,98)),(((71,(77,(103,104))),(((81,100),(99,121)),(119,(126,127)))),((89,90),137))),(((((72,73),(74,124)),83),((116,117),120)),129))),(((((((((63,107),(111,115)),114),((((105,106),(112,113)),(130,131)),110)),((((((66,(67,80)),101),(68,(132,133))),84),((92,94),(93,95))),(78,79))),82),96),(69,(122,123))),(76,140))),62)),((47,48),((49,138),142)))),(56,57)),(28,29)),(10,55)),(((((((3,4),(51,53)),(((6,7),(50,52)),139)),(54,145)),((((((((((((13,14),(44,45)),32),(33,34)),(19,20)),35),(26,43)),27),(41,42)),((36,37),(39,40))),(15,17)),(30,31))),(((((5,23),((11,12),((16,18),38))),(24,25)),(8,9)),(21,22))),143)),((102,136),(118,((125,141),144)))),(2,58)),59);
 294: 1 -16989.61328 -16828.44463 (0,(((((((((1,91),((46,((((60,61),((((((64,65),(70,((87,88),(128,(134,135))))),(108,109)),((75,86),85)),((((71,(77,(103,104))),(((81,100),(99,121)),(119,(126,127)))),((89,90),137)),(97,98))),(((((72,73),(74,124)),83),((116,117),120)),129))),(((((((((63,107),(111,115)),114),((((105,106),(130,131)),(112,113)),110)),((((((66,(67,80)),101),(68,(132,133))),84),((92,94),(93,95))),(78,79))),82),96),(69,(122,123))),(76,140))),62)),((47,48),((49,138),142)))),(56,57)),(28,29)),10),(((((((3,4),(51,53)),139),(54,145)),((6,7),(50,52))),((((((5,23),((11,12),((16,18),38))),(24,25)),(8,9)),(21,22)),((((((((((((13,14),(33,34)),32),(44,45)),(19,20)),35),(26,43)),27),(41,42)),((36,37),(39,40))),(15,17)),(30,31)))),143)),((((102,136),144),118),(125,141))),55),(2,58)),59);
 295: 1 -16829.69531 -16847.42349 (0,((((((((1,91),((46,((((((60,61),(((((72,73),(74,124)),83),((116,117),120)),129)),(((71,(77,(103,104))),(((81,100),(99,121)),(119,(126,127)))),((89,90),137))),(((((64,65),(70,((87,88),(128,(134,135))))),(108,109)),((75,86),85)),(97,98))),(((((((((63,107),(111,115)),114),((((105,106),(112,113)),(130,131)),110)),((((((66,(67,80)),101),(68,(132,133))),84),((92,94),(93,95))),(78,79))),82),96),(69,(122,123))),(76,140))),62)),((47,48),((49,138),142)))),(56,57)),(28,29)),((((((((((3,4),(51,53)),139),(54,145)),(50,52)),(6,7)),(((((((((((13,14),32),(44,45)),(33,34)),(19,20)),((26,43),27)),35),(41,42)),((36,37),(39,40))),(30,31)),(15,17))),(((((5,23),((11,12),((16,18),38))),(24,25)),(8,9)),(21,22))),143),(((102,136),((125,141),144)),118))),10),55),(2,58)),59);
 296: 1 -16042.24512 -16829.56878 (0,(((((((((1,91),((46,((((60,61),((((((64,65),(70,((87,88),(128,(134,135))))),(108,109)),(75,(85,86))),((((71,(77,(103,104))),(((81,100),(99,121)),(119,(126,127)))),((89,90),137)),(97,98))),(((((72,73),(74,124)),83),((116,117),120)),129))),(((((((((63,107),(111,115)),114),((((105,106),(130,131)),(112,113)),110)),((((((66,(67,80)),101),(68,(132,133))),84),((92,94),(93,95))),(78,79))),82),96),(69,(122,123))),(76,140))),62)),((47,48),((49,138),142)))),(56,57)),(28,29)),10),(((((((3,4),(51,53)),139),((6,7),(50,52))),(54,145)),((((((5,23),((11,12),((16,18),38))),(24,25)),(8,9)),(21,22)),((((((((((((13,14),(33,34)),32),(44,45)),(19,20)),35),(26,43)),27),(41,42)),((36,37),(39,40))),(15,17)),(30,31)))),143)),((((102,136),144),118),(125,141))),55),(2,58)),59);
 297: 1 -16483.20312 -16841.67051 (0,(((((((((1,91),((46,((((60,61),((((((64,65),(70,((87,88),(128,(134,135))))),(108,109)),((75,86),85)),((((71,(77,(103,104))),(((81,100),(99,121)),(119,(126,127)))),((89,90),137)),(97,98))),(((((72,73),(74,124)),83),((116,117),120)),129))),(((((((((63,107),(111,115)),((((105,106),(112,113)),(130,131)),110)),114),((((((66,67),80),101),((68,(132,133)),84)),((92,94),(93,95))),(78,79))),82),96),(69,(122,123))),(76,140))),62)),((47,48),((49,138),142)))),(56,57)),(28,29)),10),(((((((3,4),(51,53)),139),((50,52),(54,145))),(6,7)),(((((5,23),((8,9),(24,25))),((11,12),((16,18),38))),(21,22)),(((((((((((13,14),(44,45)),32),(33,34)),(19,20)),((26,43),27)),35),(41,42)),((36,37),(39,40))),(30,31)),(15,17)))),143)),((102,136),(118,((125,141),144)))),55),(2,58)),59);
 298: 1 -17128.69727 -16834.88887 (0,(((((((((1,91),((46,((((60,61),((((((64,65),(70,((87,88),(128,(134,135))))),(108,109)),((75,86),85)),((((71,(77,(103,104))),(((81,100),(99,121)),(119,(126,127)))),((89,90),137)),(97,98))),(((((72,73),(74,124)),83),((116,117),120)),129))),(((((((((63,107),(111,115)),114),((((105,106),(112,113)),(130,131)),110)),((((((66,(67,80)),101),(68,(132,133))),84),((92,94),(93,95))),(78,79))),82),96),(69,(122,123))),(76,140))),62)),((47,48),((49,138),142)))),(56,57)),(28,29)),10),(((((((3,4),(51,53)),139),((50,52),(54,145))),(((((5,23),((11,12),((16,18),38))),(24,25)),(8,9)),(21,22))),((6,7),((((((((13,14),((32,(44,45)),(33,34))),(19,20)),(35,(41,42))),((26,43),27)),((36,37),(39,40))),(30,31)),(15,17)))),143)),((((102,136),144),118),(125,141))),55),(2,58)),59);
 299: 1 -17357.07812 -16832.01928 (0,((((((((1,91),((46,((((60,61),((((((64,65),(70,((87,88),(128,(134,135))))),(108,109)),((75,86),85)),((((71,(77,(103,104))),(((81,100),(99,121)),(119,(126,127)))),((89,90),137)),(97,98))),(((((72,73),(74,124)),83),((116,117),120)),129))),(((((((((63,107),(111,115)),114),((((105,106),(130,131)),(112,113)),110)),(((((((66,67),80),101),(68,(132,133))),84),((92,94),(93,95))),(78,79))),82),96),(69,(122,123))),(76,140))),62)),((47,48),((49,138),142)))),(56,57)),(28,29)),(((((((((3,4),(51,53)),139),((50,52),(54,145))),(6,7)),((((((((((((13,14),(44,45)),32),(33,34)),(19,20)),35),(26,43)),27),(41,42)),((36,37),(39,40))),(15,17)),(30,31))),(((((5,(24,25)),((11,12),((16,18),38))),23),(8,9)),(21,22))),143),10)),(((102,136),118),((125,141),144))),55),(2,58)),59);
 300: 1 -15385.68457 -16846.19895 (0,(((((((((1,91),((46,((((60,61),(((((64,65),(70,((87,88),(128,(134,135))))),(((75,86),85),(108,109))),(97,98)),((((71,(77,(103,104))),(((81,100),(99,121)),((119,126),127))),((89,90),137)),(((((72,73),(74,124)),83),((116,117),120)),129)))),(((((((((((63,107),(111,115)),114),(((105,106),(112,113)),(130,131))),110),(((((66,(67,80)),101),(68,(132,133))),84),((92,94),(93,95)))),(78,79)),82),96),(69,(122,123))),(76,140))),62)),((47,48),((49,138),142)))),(56,57)),(28,29)),10),((((((((3,4),(51,53)),139),((50,52),(54,145))),(6,7)),((((((((13,14),(44,45)),32),(33,34)),((19,20),(((26,43),27),(35,(41,42))))),(15,17)),((36,37),(39,40))),(30,31))),(((((5,23),((11,12),((16,18),38))),(24,25)),(8,9)),(21,22))),143)),((((102,136),144),118),(125,141))),55),(2,58)),59);
 301: 1 -16761.86914 -16846.5978 (0,((((((((((1,91),(46,((((60,61),((((((64,65),(70,((87,88),(128,(134,135))))),(108,109)),((75,86),85)),((((71,(((81,100),(99,121)),((119,126),127))),(77,(103,104))),((89,90),137)),(97,98))),(((((72,73),(74,124)),83),((116,117),120)),129))),(((((((((63,107),(111,115)),114),((((105,106),(112,113)),(130,131)),110)),((78,79),82)),(((((66,(67,80)),101),(68,(132,133))),84),((92,94),(93,95)))),96),(69,(122,123))),(76,140))),62))),((47,48),((49,138),142))),(56,57)),(28,29)),10),((((((((3,4),(51,53)),139),((50,52),(54,145))),(6,7)),((((((((((((13,14),(44,45)),32),(33,34)),(19,20)),35),(26,43)),27),(41,42)),((36,37),(39,40))),(15,17)),(30,31))),(((((5,(8,9)),(24,25)),23),((11,12),((16,18),38))),(21,22))),143)),((102,136),(118,((125,141),144)))),55),(2,58)),59);
 302: 1 -17757.37891 -16831.98268 (0,(((((((((1,91),((46,((((60,61),((((((64,65),(70,((87,88),(128,(134,135))))),(108,109)),((75,86),85)),(((71,(77,(103,104))),(((((81,100),99),((119,126),127)),121),((89,90),137))),(97,98))),(((((72,73),(74,124)),83),((116,117),120)),129))),(((((((((63,107),(111,115)),114),((((105,106),(112,113)),(130,131)),110)),((((((66,(67,80)),101),(68,(132,133))),84),((92,94),(93,95))),(78,79))),82),96),(69,(122,123))),(76,140))),62)),((47,48),((49,138),142)))),(56,57)),(28,29)),10),(((((((3,4),(51,53)),(((50,52),(54,145)),139)),(6,7)),((((((((((13,14),(32,((33,34),(44,45)))),(19,20)),35),(26,43)),27),(41,42)),((36,37),(39,40))),(15,17)),(30,31))),(((((5,23),((11,12),((16,18),38))),(24,25)),(8,9)),(21,22))),143)),((((102,136),144),118),(125,141))),55),(2,58)),59);
 303: 1 -15708.5 -16830.97683 (0,(((((((((1,91),((46,((((60,61),((((((64,65),(70,((87,88),(128,(134,135))))),(((75,86),85),(108,109))),(97,98)),(((71,(77,(103,104))),(((81,100),(99,121)),((119,127),126))),((89,90),137))),(((((72,73),(74,124)),83),((116,117),120)),129))),(((((((((63,107),(111,115)),114),((((105,106),(112,113)),(130,131)),110)),((((((66,(67,80)),101),(68,(132,133))),84),((92,94),(93,95))),(78,79))),82),96),(69,(122,123))),(76,140))),62)),((47,48),((49,138),142)))),(56,57)),(28,29)),10),((((((((3,4),(51,53)),139),(54,145)),(((((((((((13,14),(44,45)),32),(33,34)),(19,20)),((26,43),27)),35),(41,42)),((36,37),(39,40))),(15,17)),(30,31))),(((((5,23),((11,12),((16,18),38))),(24,25)),(8,9)),(21,22))),((6,7),(50,52))),143)),((((102,136),144),118),(125,141))),55),(2,58)),59);
 304: 1 -17589.39844 -16830.92972 (0,(((((((((1,91),((46,((((60,61),((((((64,65),(70,(((87,88),(134,135)),128))),(108,109)),((75,86),85)),((((71,(77,(103,104))),((((81,100),99),121),((119,127),126))),((89,90),137)),(97,98))),(((((72,73),(74,124)),83),((116,117),120)),129))),(((((((((63,107),(111,115)),114),((((105,106),(112,113)),(130,131)),110)),((((((66,(67,80)),101),(68,(132,133))),84),((92,94),(93,95))),(78,79))),82),96),(69,(122,123))),(76,140))),62)),((47,48),((49,138),142)))),(56,57)),(28,29)),10),((((((((3,4),(51,53)),139),((50,52),(54,145))),(6,7)),(((((((((((13,14),(33,34)),32),(44,45)),(19,20)),((26,43),27)),35),(41,42)),((36,37),(39,40))),(15,17)),(30,31))),(((((5,23),((11,12),((16,18),38))),(24,25)),(8,9)),(21,22))),143)),((102,136),(118,((125,141),144)))),55),(2,58)),59);
 305: 2 -17153.33203 -16829.88365 (0,((((((((((1,91),(46,((((60,61),((((((64,65),(70,((87,88),(128,(134,135))))),(108,109)),((75,86),85)),((((71,(77,(103,104))),(((81,100),(99,121)),(119,(126,127)))),((89,90),137)),(97,98))),(((((72,73),(74,124)),83),((116,117),120)),129))),(((((((((63,107),(111,115)),114),((((105,106),(112,113)),(130,131)),110)),((((((66,(67,80)),101),(68,(132,133))),84),((92,94),(93,95))),(78,79))),82),96),(69,(122,123))),(76,140))),62))),((47,48),((49,138),142))),(56,57)),(28,29)),10),(((((((3,4),(51,53)),139),((50,52),(54,145))),(((((5,23),((11,12),((16,18),38))),(24,25)),(21,22)),(8,9))),((6,7),((((((((((((13,14),(44,45)),32),(33,34)),(19,20)),35),(26,43)),27),(41,42)),((36,37),(39,40))),(15,17)),(30,31)))),143)),((102,136),(118,((125,141),144)))),55),(2,58)),59);
 306: 2 -15950.85645 -16831.94336 (0,(((((((((1,91),((46,((((60,61),((((((64,65),(70,((87,88),(128,(134,135))))),(108,109)),((75,86),85)),((((71,(77,(103,104))),(((81,100),(99,121)),((119,126),127))),((89,90),137)),(97,98))),(((((72,73),(74,124)),83),((116,117),120)),129))),((((((((((63,107),(111,115)),114),(((105,106),(130,131)),(112,113))),110),(((((((66,67),80),101),(68,(132,133))),84),((92,94),(93,95))),(78,79))),82),96),(69,(122,123))),(76,140))),62)),((47,48),((49,138),142)))),(56,57)),(28,29)),10),((((((((3,4),(51,53)),139),((50,52),(54,145))),(6,7)),((((((((((((13,14),(44,45)),32),(33,34)),(19,20)),35),(26,43)),27),(41,42)),((36,37),(39,40))),(15,17)),(30,31))),(((((5,(24,25)),((11,12),((16,18),38))),23),(21,22)),(8,9))),143)),((102,136),(118,((125,141),144)))),55),(2,58)),59);
 307: 2 -17602.25 -16838.46389 (0,(((((((((1,91),((46,((((60,61),((((((64,65),(70,((87,88),(128,(134,135))))),(108,109)),((75,86),85)),((((71,(77,(103,104))),(((81,100),(99,121)),(119,(126,127)))),((89,90),137)),(97,98))),(((((72,73),(74,124)),83),((116,117),120)),129))),(((((((((63,107),(111,115)),114),((((105,106),(112,113)),(130,131)),110)),((((((66,(67,80)),101),(68,(132,133))),84),((92,94),(93,95))),(78,79))),82),96),(69,(122,123))),(76,140))),62)),((47,48),((49,138),142)))),(56,57)),(28,29)),(((((((3,4),(51,53)),139),(54,145)),(((((((((13,14),(32,((33,34),(44,45)))),(19,20)),((26,43),27)),35),(41,42)),((36,37),(39,40))),(30,31)),(15,17))),(((((5,(8,9)),(24,25)),23),((11,12),((16,18),38))),(21,22))),((6,7),(50,52)))),(10,143)),((((102,136),144),118),(125,141))),55),(2,58)),59);
 308: 1 -17583.83984 -16835.31848 (0,((((((((1,91),((46,((((60,61),((((((64,65),(70,((87,88),(128,(134,135))))),(((75,86),85),(108,109))),(97,98)),(((71,(((81,100),(99,121)),((119,126),127))),(77,(103,104))),((89,90),137))),(((((72,73),(74,124)),83),((116,117),120)),129))),(((((((((63,107),(111,115)),114),((((105,106),(112,113)),(130,131)),110)),(((((((66,67),80),101),(68,(132,133))),84),((92,94),(93,95))),(78,79))),82),96),(69,(122,123))),(76,140))),62)),((47,48),((49,138),142)))),(56,57)),(28,29)),(10,55)),((((((3,4),(51,53)),(((6,7),(50,52)),139)),(54,145)),((((((5,23),((11,12),((16,18),38))),(24,25)),(8,9)),(21,22)),((((((((((((13,14),(44,45)),32),(33,34)),(19,20)),35),(26,43)),27),(41,42)),((36,37),(39,40))),(15,17)),(30,31)))),143)),((102,136),(118,((125,141),144)))),(2,58)),59);
 309: 1 -16094.33691 -16835.59292 (0,((((((((1,91),((46,((47,48),((49,138),142))),((((60,61),((((((64,65),(70,(((87,88),(134,135)),128))),(108,109)),((75,86),85)),((((71,(77,(103,104))),(((81,100),(99,121)),(119,(126,127)))),((89,90),137)),(97,98))),(((((72,73),(74,124)),83),((116,117),120)),129))),(((((((((63,107),(111,115)),114),((((105,106),(112,113)),(130,131)),110)),(((((((66,80),67),101),(68,(132,133))),84),((92,94),(93,95))),(78,79))),82),96),(69,(122,123))),(76,140))),62))),(56,57)),(28,29)),(((((((((3,4),(51,53)),139),(54,145)),(((((((((((13,14),(33,34)),32),(44,45)),(19,20)),((26,43),27)),35),(41,42)),((36,37),(39,40))),(15,17)),(30,31))),(((((5,23),((11,12),((16,18),38))),(24,25)),(8,9)),(21,22))),((6,7),(50,52))),143),((((102,136),144),118),(125,141)))),10),55),(2,58)),59);
 310: 2 -15824.59375 -16831.88674 (0,(((((((((1,91),((((60,61),(((((64,65),(70,(((87,88),(134,135)),128))),(((75,86),85),(108,109))),((((71,(77,(103,104))),(((81,100),(99,121)),(119,(126,127)))),((89,90),137)),(97,98))),(((((72,73),(74,124)),83),((116,117),120)),129))),(((((((((63,107),(111,115)),114),((((105,106),(130,131)),(112,113)),110)),(((((((66,67),80),101),(68,(132,133))),84),((92,94),(93,95))),(78,79))),82),96),(69,(122,123))),(76,140))),62)),((46,(47,48)),((49,138),142))),(56,57)),(28,29)),(((((((((3,4),(51,53)),139),((50,52),(54,145))),(6,7)),(((((((((((13,14),(33,34)),32),(44,45)),(19,20)),((26,43),27)),35),(41,42)),((36,37),(39,40))),(15,17)),(30,31))),(((((5,23),((11,12),((16,18),38))),(24,25)),(8,9)),(21,22))),143),((((102,136),144),118),(125,141)))),10),55),(2,58)),59);
 311: 2 -17995.17383 -16838.43814 (0,((((((((1,91),((46,((((60,61),(((((64,65),(70,((87,88),(128,(134,135))))),(((75,86),85),(108,109))),((((71,(77,(103,104))),((81,100),((99,121),((119,126),127)))),((89,90),137)),(97,98))),(((((72,73),(74,124)),83),((116,117),120)),129))),(((((((((63,107),(111,115)),((((105,106),(130,131)),(112,113)),110)),114),(((((((66,67),80),101),(68,(132,133))),84),((92,94),(93,95))),(78,79))),82),96),(69,(122,123))),(76,140))),62)),((47,48),((49,138),142)))),(56,57)),(28,29)),(((((((3,4),(51,53)),139),((6,7),(50,52))),(54,145)),((((((5,23),((11,12),((16,18),38))),(24,25)),(8,9)),(21,22)),((((((((((((13,14),(44,45)),32),(33,34)),(19,20)),35),(26,43)),27),(41,42)),((36,37),(39,40))),(15,17)),(30,31)))),(((((102,136),144),118),(125,141)),143))),10),55),(2,58)),59);
 312: 1 -17423.95312 -16841.80249 (0,((((((((1,91),((46,((((60,61),((((((64,65),(70,((87,88),(128,(134,135))))),(108,109)),((75,86),85)),((((71,(77,(103,104))),(((81,100),(99,121)),((119,126),127))),((89,90),137)),(97,98))),(((((72,73),(74,124)),83),((116,117),120)),129))),(((((((((63,107),(111,115)),114),((((105,106),(130,131)),(112,113)),110)),((((((66,(67,80)),101),(68,(132,133))),84),((92,94),(93,95))),(78,79))),82),96),(69,(122,123))),(76,140))),62)),((47,48),((49,138),142)))),(56,57)),10),(((((((3,4),(51,53)),139),((50,52),(54,145))),(((((5,23),((11,12),((16,18),38))),(24,25)),(21,22)),(8,9))),((6,7),(((((((((((13,14),(44,45)),32),(33,34)),(19,20)),((26,43),27)),35),(41,42)),((36,37),(39,40))),(30,31)),(15,17)))),143)),((28,29),((((102,136),144),118),(125,141)))),55),(2,58)),59);
 313: 2 -15415.7832 -16826.41317 (0,(((((((((1,91),(46,((((60,61),((((((64,65),(70,(((87,88),128),(134,135)))),(108,109)),((75,86),85)),((((71,(77,(103,104))),(((81,100),(99,121)),(119,(126,127)))),((89,90),137)),(97,98))),(((((72,73),(74,124)),83),((116,117),120)),129))),(((((((((63,107),(111,115)),114),((((105,106),(112,113)),(130,131)),110)),((((((66,(67,80)),101),(68,(132,133))),84),((92,94),(93,95))),(78,79))),82),96),(69,(122,123))),(76,140))),62))),((47,48),((49,138),142))),(56,57)),(28,29)),(((((((((3,4),(51,53)),139),((50,52),(54,145))),(6,7)),(((((((((((13,14),(44,45)),32),(33,34)),(19,20)),((26,43),27)),35),(41,42)),((36,37),(39,40))),(15,17)),(30,31))),(((((5,(8,9)),(24,25)),23),((11,12),((16,18),38))),(21,22))),143),((((102,136),144),118),(125,141)))),10),55),(2,58)),59);
 314: 1 -15634.16113 -16836.17057 (0,((((((((1,91),((46,((((60,61),((((((64,65),(70,((87,88),(128,(134,135))))),(108,109)),((75,86),85)),((((71,(77,(103,104))),(((81,100),(99,121)),(119,(126,127)))),((89,90),137)),(97,98))),(((((72,73),(74,124)),83),((116,117),120)),129))),((((((((63,107),(111,115)),(((((105,106),(112,113)),(130,131)),110),114)),((((((66,(67,80)),101),(68,(132,133))),84),((92,94),(93,95))),(78,79))),82),96),(69,(122,123))),(76,140))),62)),((47,48),((49,138),142)))),(56,57)),(28,29)),(10,55)),((((((((3,4),(51,53)),139),((50,52),(54,145))),(6,7)),((((((((((((13,14),(44,45)),32),(33,34)),(19,20)),35),(26,43)),27),(41,42)),((36,37),(39,40))),(15,17)),(30,31))),(((((5,(8,9)),(24,25)),23),((11,12),((16,18),38))),(21,22))),143)),((((102,136),144),118),(125,141))),(2,58)),59);
 315: 1 -15941.44824 -16869.98199 (0,(((((((((1,91),(((46,(((60,61),((((((64,65),(70,((87,88),(128,(134,135))))),(108,109)),((75,86),85)),(97,98)),((((71,((((81,100),((119,127),126)),121),99)),(77,(103,104))),((89,90),137)),(((((72,73),(74,124)),83),((116,117),120)),129)))),((((((((((63,107),(111,115)),114),(((105,106),(112,113)),(130,131))),110),((((((66,(67,80)),101),(68,(132,133))),84),((92,94),(93,95))),(78,79))),82),96),(76,140)),(69,(122,123))))),62),((47,48),((49,138),142)))),(56,57)),(28,29)),10),((((((3,4),(51,53)),139),(54,145)),(((((((5,23),(24,25)),(8,9)),((11,12),((16,18),38))),(21,22)),((6,7),(50,52))),((((((((((13,14),((33,34),(44,45))),32),(19,20)),((26,43),27)),35),(41,42)),((36,37),(39,40))),(30,31)),(15,17)))),143)),((((102,136),144),(125,141)),118)),55),(2,58)),59);
 316: 1 -17369.64844 -16846.0691 (0,(((((((((1,91),((46,(((((60,61),(((((72,73),(74,124)),83),((116,117),120)),129)),(((((64,65),(70,((87,88),(128,(134,135))))),(((75,86),85),(108,109))),(97,98)),(((71,(77,(103,104))),(((81,100),(99,121)),((119,126),127))),((89,90),137)))),((((((((63,107),(111,115)),114),((((105,106),(130,131)),(112,113)),110)),(((((66,(67,80)),101),((68,(132,133)),84)),((92,94),(93,95))),(78,79))),(82,96)),(69,(122,123))),(76,140))),62)),((47,48),((49,138),142)))),(56,57)),(28,29)),10),((((((((3,4),(51,53)),139),((50,52),(54,145))),(6,7)),(((((((((((13,14),32),(33,34)),(44,45)),(19,20)),((26,43),27)),35),(41,42)),((36,37),(39,40))),(15,17)),(30,31))),(((((5,23),((11,12),((16,18),38))),(24,25)),(8,9)),(21,22))),143)),((((102,136),144),118),(125,141))),55),(2,58)),59);
 317: 1 -16936.03125 -16837.88489 (0,(((((((((1,91),((46,((((60,61),((((((64,65),(70,((87,88),(128,(134,135))))),(108,109)),((75,86),85)),((((71,(77,(103,104))),(((81,100),(99,121)),(119,(126,127)))),((89,90),137)),(97,98))),(((((72,73),(74,124)),83),((116,117),120)),129))),(((((((((63,107),(111,115)),114),((((105,106),(112,113)),(130,131)),110)),(((((((66,67),80),101),(68,(132,133))),84),((92,94),(93,95))),(78,79))),82),96),(69,(122,123))),(76,140))),62)),((47,48),((49,138),142)))),(56,57)),(28,29)),10),((((((3,4),(51,53)),139),((((((5,(24,25)),((11,12),((16,18),38))),23),(8,9)),(21,22)),((50,52),(54,145)))),((6,7),(((((((((((13,14),(44,45)),32),(33,34)),(19,20)),((26,43),27)),35),(41,42)),((36,37),(39,40))),(30,31)),(15,17)))),143)),((102,136),(118,((125,141),144)))),55),(2,58)),59);
 318: 1 -16628.38086 -16829.18326 (0,((((((((1,91),((46,((((60,61),(((((64,65),(70,((87,88),(128,(134,135))))),(((75,86),85),(108,109))),((((71,(77,(103,104))),(((81,100),(99,121)),((119,126),127))),((89,90),137)),(97,98))),(((((72,73),(74,124)),83),((116,117),120)),129))),(((((((((63,107),(111,115)),114),((((105,106),(112,113)),(130,131)),110)),((((((66,(67,80)),101),(68,(132,133))),84),((92,94),(93,95))),(78,79))),96),82),(69,(122,123))),(76,140))),62)),((47,48),((49,138),142)))),(56,57)),(28,29)),(10,55)),((((((((3,4),(51,53)),139),((6,7),(50,52))),(54,145)),(((((((((((13,14),(44,45)),32),(33,34)),(19,20)),((26,43),27)),35),(41,42)),((36,37),(39,40))),(15,17)),(30,31))),(((((5,23),((11,12),((16,18),38))),(24,25)),(8,9)),(21,22))),143)),(((102,136),(118,(125,141))),144)),(2,58)),59);
 319: 1 -14912.09961 -16867.24666 (0,(((((((((1,91),((46,((((60,61),(((((((64,65),(70,(((87,88),128),(134,135)))),(108,109)),(75,86)),85),((((71,(77,(103,104))),(((81,100),(99,121)),((119,126),127))),((89,90),137)),(97,98))),((((72,73),124),74),(83,(((116,117),120),129))))),(((((((((63,107),(111,115)),114),((((105,106),(130,131)),(112,113)),110)),(((((((66,67),80),101),(68,(132,133))),84),((92,94),(93,95))),(78,79))),82),96),(69,(122,123))),(76,140))),62)),((47,48),((49,138),142)))),(56,57)),(28,29)),10),((((((((3,4),(51,53)),139),((6,7),(50,52))),(54,145)),((((5,23),(((11,12),((16,18),38)),(21,22))),(24,25)),(8,9))),((((((((((13,(44,45)),(14,32)),(33,34)),(19,20)),((26,43),27)),35),(41,42)),((36,37),(39,40))),(15,17)),(30,31))),143)),((102,136),(118,((125,141),144)))),55),(2,58)),59);
 320: 1 -17260.27148 -16836.48657 (0,((((((((((1,91),((((60,61),(((((64,65),(70,(((87,88),(134,135)),128))),(108,109)),((75,86),85)),(((((71,(77,(103,104))),(((81,100),(99,121)),(119,(126,127)))),((89,90),137)),(97,98)),(((((72,73),(74,124)),83),((116,117),120)),129)))),(((((((((63,107),(111,115)),114),((((105,106),(112,113)),(130,131)),110)),((((((66,(67,80)),101),(68,(132,133))),84),((92,94),(93,95))),(78,79))),82),96),(69,(122,123))),(76,140))),62)),((46,(47,48)),((49,138),142))),(56,57)),(28,29)),10),((((((((3,4),(51,53)),139),((50,52),(54,145))),(6,7)),((((((((((((13,14),(44,45)),32),(33,34)),(19,20)),35),(26,43)),27),(41,42)),((36,37),(39,40))),(15,17)),(30,31))),(((((5,23),((11,12),((16,18),38))),(24,25)),(8,9)),(21,22))),143)),((((102,136),144),118),(125,141))),55),(2,58)),59);
 321: 1 -16849.98633 -16838.67954 (0,(((((((((1,91),((46,((((60,61),((((((64,65),(70,((87,88),(128,(134,135))))),(108,109)),((75,86),85)),((((71,(77,(103,104))),(((81,100),(99,121)),((119,126),127))),((89,90),137)),(97,98))),(((((72,73),(74,124)),83),((116,117),120)),129))),(((((((((63,107),(111,115)),114),(((105,106),(130,131)),(110,(112,113)))),(((((((66,67),80),101),(68,(132,133))),84),((92,94),(93,95))),(78,79))),82),96),(69,(122,123))),(76,140))),62)),((47,48),((49,138),142)))),(56,57)),(28,29)),10),((((((((3,4),(51,53)),139),((50,52),(54,145))),(6,7)),((((((((((((13,14),(44,45)),32),(33,34)),(19,20)),35),(26,43)),27),(41,42)),((36,37),(39,40))),(15,17)),(30,31))),(((((5,(24,25)),((11,12),((16,18),38))),23),(21,22)),(8,9))),143)),((102,136),(118,((125,141),144)))),55),(2,58)),59);
 322: 1 -16620.53125 -16830.46086 (0,(((((((((1,91),(46,((((60,61),((((((64,65),(70,(((87,88),128),(134,135)))),(108,109)),((75,86),85)),((((71,(77,(103,104))),(((81,100),(99,121)),((119,127),126))),((89,90),137)),(97,98))),(((((72,73),(74,124)),83),((116,117),120)),129))),(((((((((63,107),(111,115)),114),((((105,106),(112,113)),(130,131)),110)),(((((((66,67),80),101),(68,(132,133))),84),((92,94),(93,95))),(78,79))),82),96),(69,(122,123))),(76,140))),62))),((47,48),((49,138),142))),(56,57)),(28,29)),((((((((3,4),(51,53)),139),((6,7),(50,52))),(54,145)),((((((5,23),((11,12),((16,18),38))),(24,25)),(21,22)),(8,9)),(((((((((((13,14),(44,45)),32),(33,34)),(19,20)),((26,43),27)),35),(41,42)),((36,37),(39,40))),(15,17)),(30,31)))),143),((((102,136),144),118),(125,141)))),10),55),(2,58)),59);
 323: 1 -17344.85938 -16829.70679 (0,((((((((((1,91),(46,((((60,61),((((((64,65),(70,((87,88),(128,(134,135))))),(108,109)),((75,86),85)),((((71,(77,(103,104))),(((81,100),(99,121)),((119,126),127))),((89,90),137)),(97,98))),(((((72,73),(74,124)),83),((116,117),120)),129))),(((((((((63,107),(111,115)),114),((((105,106),(112,113)),(130,131)),110)),((((((66,(67,80)),101),(68,(132,133))),84),((92,94),(93,95))),(78,79))),82),96),(69,(122,123))),(76,140))),62))),((47,48),((49,138),142))),(56,57)),(28,29)),((((102,136),144),118),(125,141))),(((((((3,4),(51,53)),139),((50,52),(54,145))),(6,7)),((((((5,23),((11,12),((16,18),38))),(24,25)),(8,9)),(21,22)),(((((((((13,14),(44,45)),(32,(33,34))),(((26,43),27),35)),(19,20)),(41,42)),((36,37),(39,40))),(15,17)),(30,31)))),143)),10),55),(2,58)),59);
 324: 1 -17154.93359 -16830.49181 (0,((((((((1,91),((46,((((60,61),(((((64,65),(70,((87,88),(128,(134,135))))),(((75,86),85),(108,109))),(((71,(77,(103,104))),((((81,100),(99,121)),((119,126),127)),((89,90),137))),(97,98))),(((((72,73),(74,124)),83),((116,117),120)),129))),(((((((((63,107),(111,115)),114),((((105,106),(112,113)),(130,131)),110)),(((((((66,67),80),101),(68,(132,133))),84),((92,94),(93,95))),(78,79))),82),96),(69,(122,123))),(76,140))),62)),((47,48),((49,138),142)))),(56,57)),(28,29)),(10,55)),(((((((3,4),(51,53)),(((6,7),(50,52)),139)),(54,145)),((((((((((((13,14),(44,45)),32),(33,34)),(19,20)),35),(26,43)),27),(41,42)),((36,37),(39,40))),(15,17)),(30,31))),(((((5,23),((11,12),((16,18),38))),(24,25)),(8,9)),(21,22))),143)),((102,136),(118,((125,141),144)))),(2,58)),59);
 325: 1 -16740.15625 -16839.2801 (0,(((((((((1,91),((46,((((60,61),((((((64,65),(70,(((87,88),128),(134,135)))),(108,109)),((75,86),85)),((((71,(77,(103,104))),(((81,100),(99,121)),(119,(126,127)))),((89,90),137)),(97,98))),(((((72,73),(74,124)),83),((116,117),120)),129))),(((((((((63,107),(111,115)),114),((((105,106),(130,131)),(112,113)),110)),((((((66,67),80),((68,(132,133)),101)),84),((92,94),(93,95))),(78,79))),82),96),(69,(122,123))),(76,140))),62)),((47,48),((49,138),142)))),(56,57)),(28,29)),10),(((((((((3,4),(51,53)),(54,145)),139),(50,52)),(6,7)),(((((((((((13,14),(44,45)),32),(33,34)),(19,20)),((26,43),27)),35),(41,42)),((36,37),(39,40))),(30,31)),(15,17))),(((((5,23),((11,12),((16,18),38))),(24,25)),(8,9)),(21,22))),143)),((((102,136),144),118),(125,141))),55),(2,58)),59);
 326: 4 -15516.9707 -16829.27336 (0,(((((((((1,91),((46,((((60,61),((((((64,65),(70,((87,88),(128,(134,135))))),(108,109)),((75,86),85)),((((71,(77,(103,104))),((((81,100),99),((119,126),127)),121)),((89,90),137)),(97,98))),(((((72,73),(74,124)),83),((116,117),120)),129))),(((((((((63,107),(111,115)),114),((((105,106),(112,113)),(130,131)),110)),((((((66,(67,80)),101),(68,(132,133))),84),((92,94),(93,95))),(78,79))),82),96),(69,(122,123))),(76,140))),62)),((47,48),((49,138),142)))),(56,57)),(28,29)),10),(((((((3,4),(51,53)),(((50,52),(54,145)),139)),(6,7)),((((((((((13,14),(32,((33,34),(44,45)))),(19,20)),35),(26,43)),27),(41,42)),((36,37),(39,40))),(15,17)),(30,31))),(((((5,23),((11,12),((16,18),38))),(24,25)),(8,9)),(21,22))),143)),((((102,136),144),118),(125,141))),55),(2,58)),59);
 327: 1 -17432.11328 -16828.44463 (0,(((((((((1,91),((46,((((60,61),((((((64,65),(70,((87,88),(128,(134,135))))),(108,109)),((75,86),85)),((((71,(77,(103,104))),(((81,100),(99,121)),(119,(126,127)))),((89,90),137)),(97,98))),(((((72,73),(74,124)),83),((116,117),120)),129))),(((((((((63,107),(111,115)),114),((((105,106),(130,131)),(112,113)),110)),((((((66,(67,80)),101),(68,(132,133))),84),((92,94),(93,95))),(78,79))),82),96),(69,(122,123))),(76,140))),62)),((47,48),((49,138),142)))),(56,57)),(28,29)),10),(((((((3,4),(51,53)),139),(54,145)),((6,7),(50,52))),((((((5,23),((11,12),((16,18),38))),(24,25)),(8,9)),(21,22)),((((((((((((13,14),(33,34)),32),(44,45)),(19,20)),35),(26,43)),27),(41,42)),((36,37),(39,40))),(15,17)),(30,31)))),143)),((((102,136),144),118),(125,141))),55),(2,58)),59);
 328: 2 -17931.45703 -16829.87989 (0,(((((((((1,91),((46,((((60,61),((((((64,65),(70,(((87,88),128),(134,135)))),(108,109)),((75,86),85)),((((71,(77,(103,104))),(((81,100),(99,121)),(119,(126,127)))),((89,90),137)),(97,98))),(((((72,73),(74,124)),83),((116,117),120)),129))),(((((((((63,107),(111,115)),114),((((105,106),(130,131)),(112,113)),110)),(((((((66,80),67),101),(68,(132,133))),84),((92,94),(93,95))),(78,79))),82),96),(69,(122,123))),(76,140))),62)),((47,48),((49,138),142)))),(56,57)),(28,29)),10),((((((3,4),(51,53)),(((6,7),(50,52)),139)),(54,145)),((((((5,23),((11,12),((16,18),38))),(24,25)),(21,22)),(8,9)),(((((((((((13,14),(33,34)),32),(44,45)),(19,20)),((26,43),27)),35),(41,42)),((36,37),(39,40))),(15,17)),(30,31)))),143)),((102,136),(118,((125,141),144)))),55),(2,58)),59);
 329: 1 -15878.5625 -16845.45962 (0,((((((((1,91),((46,((((60,61),((((((64,65),(70,((87,88),(128,(134,135))))),(108,109)),((75,86),85)),((((71,(77,(103,104))),((((81,100),99),((119,127),126)),121)),((89,90),137)),(97,98))),(((((72,73),(74,124)),83),((116,117),120)),129))),(((((((((63,107),(111,115)),114),((((105,106),(112,113)),(130,131)),110)),(78,79)),((((66,(67,80)),(((68,(132,133)),84),101)),((92,94),(93,95))),96)),82),(69,(122,123))),(76,140))),62)),((47,48),((49,138),142)))),(56,57)),(28,29)),((((((((3,4),(51,53)),139),(6,7)),((50,52),(54,145))),((((((5,23),((11,12),((16,18),38))),(24,25)),(8,9)),(21,22)),((((((((((((13,14),(33,34)),32),(44,45)),(19,20)),35),(26,43)),27),(41,42)),((36,37),(39,40))),(15,17)),(30,31)))),143),(((102,136),((125,141),144)),118))),10),55),(2,58)),59);
 330: 1 -17473.20117 -16835.5036 (0,(((((((((1,91),((46,((((60,61),((((((64,65),(70,(((87,88),128),(134,135)))),(108,109)),((75,86),85)),((((71,(77,(103,104))),(((81,100),(99,121)),((119,127),126))),((89,90),137)),(97,98))),(((((72,73),(74,124)),83),((116,117),120)),129))),(((((((((63,107),(111,115)),114),((((105,106),(112,113)),(130,131)),110)),((((((66,(67,80)),101),(68,(132,133))),84),((92,94),(93,95))),(78,79))),96),82),(69,(122,123))),(76,140))),62)),((47,48),((49,138),142)))),(56,57)),(28,29)),10),(((((((3,4),(51,53)),139),((50,52),(54,145))),((6,7),(((((((((((13,14),(44,45)),32),(33,34)),(19,20)),((26,43),27)),35),(41,42)),((36,37),(39,40))),(30,31)),(15,17)))),(((((5,(24,25)),((11,12),((16,18),38))),23),(21,22)),(8,9))),143)),((102,136),(118,((125,141),144)))),55),(2,58)),59);
 331: 1 -17296.2832 -16829.25377 (0,((((((((1,91),(((46,((((60,61),((((((64,65),(70,(((87,88),(134,135)),128))),(108,109)),((75,86),85)),((((71,(77,(103,104))),(((81,100),(99,121)),(119,(126,127)))),((89,90),137)),(97,98))),(((((72,73),(74,124)),83),((116,117),120)),129))),(((((((((63,107),(111,115)),114),((((105,106),(112,113)),(130,131)),110)),(((((((66,80),67),101),(68,(132,133))),84),((92,94),(93,95))),(78,79))),82),96),(69,(122,123))),(76,140))),62)),(47,48)),((49,138),142))),(56,57)),(28,29)),(((((((((3,4),(51,53)),139),(54,145)),(((((((((((13,14),(33,34)),32),(44,45)),(19,20)),((26,43),27)),35),(41,42)),((36,37),(39,40))),(15,17)),(30,31))),(((((5,23),((11,12),((16,18),38))),(24,25)),(8,9)),(21,22))),((6,7),(50,52))),143),((((102,136),144),118),(125,141)))),10),55),(2,58)),59);
 332: 3 -16649.60547 -16853.12777 (0,(((((((((((1,91),(((60,61),((((((64,65),(70,((87,88),(128,(134,135))))),(108,109)),((75,86),85)),((((71,(77,(103,104))),(((81,100),(99,121)),((119,126),127))),((89,90),137)),(97,98))),(((((72,73),(74,124)),83),((116,117),120)),129))),(((((((((63,107),(111,115)),114),((((105,106),(112,113)),(130,131)),110)),((((((66,(67,80)),101),(68,(132,133))),84),((92,94),(93,95))),(78,79))),82),96),(69,(122,123))),(76,140)))),(46,62)),((47,48),((49,138),142))),(56,57)),(28,29)),10),(((((((3,4),(51,53)),139),((50,52),(54,145))),(6,7)),(((((((((((13,14),(33,34)),32),(44,45)),(19,20)),((26,43),27)),35),(41,42)),((36,37),(39,40))),(30,31)),(15,17))),143)),((((((5,23),(24,25)),((11,12),((16,18),38))),(8,9)),(21,22)),55)),((102,136),(118,((125,141),144)))),(2,58)),59);
 333: 1 -16782.11328 -16829.71796 (0,((((((((1,91),((46,((((60,61),(((((64,65),(70,((87,88),(128,(134,135))))),(((75,86),85),(108,109))),((((71,(77,(103,104))),(((81,100),(99,121)),(119,(126,127)))),((89,90),137)),(97,98))),(((((72,73),(74,124)),83),((116,117),120)),129))),(((((((((63,107),(111,115)),114),((((105,106),(112,113)),(130,131)),110)),((((((66,(67,80)),101),(68,(132,133))),84),((92,94),(93,95))),(78,79))),82),96),(69,(122,123))),(76,140))),62)),((47,48),((49,138),142)))),(56,57)),(28,29)),(((((((3,4),(51,53)),139),((6,7),(50,52))),(54,145)),((((((5,23),((11,12),((16,18),38))),(24,25)),(8,9)),(21,22)),(((((((((((13,14),(44,45)),32),(33,34)),(19,20)),((26,43),27)),35),(41,42)),((36,37),(39,40))),(15,17)),(30,31)))),(((((102,136),144),118),(125,141)),143))),10),55),(2,58)),59);
 334: 1 -17515.97266 -16832.94212 (0,(((((((((1,91),((46,((((60,61),((((((64,65),(70,((87,88),(128,(134,135))))),(108,109)),((75,86),85)),((((71,(77,(103,104))),(((81,100),((119,126),127)),(99,121))),((89,90),137)),(97,98))),(((((72,73),(74,124)),83),((116,117),120)),129))),((((((((((63,107),(111,115)),114),((((105,106),(112,113)),(130,131)),110)),(78,79)),((((((66,67),80),101),(68,(132,133))),84),((92,94),(93,95)))),96),82),(69,(122,123))),(76,140))),62)),((47,48),((49,138),142)))),(56,57)),(28,29)),10),((((((((3,4),(51,53)),139),(54,145)),(((((((((((13,14),(33,34)),32),(44,45)),(19,20)),((26,43),27)),35),(41,42)),((36,37),(39,40))),(15,17)),(30,31))),(((((5,23),((11,12),((16,18),38))),(24,25)),(8,9)),(21,22))),((6,7),(50,52))),143)),((((102,136),144),118),(125,141))),55),(2,58)),59);
 335: 1 -16782.86719 -16841.81423 (0,(((((((((1,91),((46,((((60,61),(((((((64,65),(((87,88),128),(134,135))),70),(108,109)),((75,86),85)),((((71,(77,(103,104))),(((81,100),(99,121)),((119,126),127))),((89,90),137)),(97,98))),(((((72,73),(74,124)),83),((116,117),120)),129))),(((((((((63,107),(111,115)),114),((((105,106),(112,113)),(130,131)),110)),((((((66,(67,80)),101),(68,(132,133))),84),((92,94),(93,95))),(78,79))),82),96),(69,(122,123))),(76,140))),62)),((47,48),((49,138),142)))),(56,57)),(28,29)),10),((((((((3,4),(51,53)),139),(54,145)),((((((((((((13,14),(33,34)),32),(44,45)),(19,20)),35),(26,43)),27),(41,42)),(15,17)),((36,37),(39,40))),(30,31))),(((((5,(24,25)),((11,12),((16,18),38))),23),(21,22)),(8,9))),((6,7),(50,52))),143)),((102,136),(118,((125,141),144)))),55),(2,58)),59);
 336: 1 -16922.30664 -16832.84084 (0,(((((((((1,91),(((46,(((60,61),((((((64,65),(70,((87,88),(128,(134,135))))),(108,109)),((75,86),85)),((((71,(77,(103,104))),((((81,100),99),(119,(126,127))),121)),((89,90),137)),(97,98))),(((((72,73),(74,124)),83),((116,117),120)),129))),(((((((((63,107),(111,115)),114),((((105,106),(130,131)),(112,113)),110)),((((((66,(67,80)),101),(68,(132,133))),84),((92,94),(93,95))),(78,79))),82),96),(69,(122,123))),(76,140)))),62),((47,48),((49,138),142)))),(56,57)),(28,29)),10),((((((((3,4),(51,53)),139),((50,52),(54,145))),(6,7)),((((((((((((13,14),(44,45)),32),(33,34)),(19,20)),35),(26,43)),27),(41,42)),((36,37),(39,40))),(15,17)),(30,31))),(((((5,23),((11,12),((16,18),38))),(24,25)),(8,9)),(21,22))),143)),((102,136),(118,((125,141),144)))),55),(2,58)),59);
 337: 1 -17431.63867 -16834.24058 (0,(((((((((1,91),((((60,61),((((((64,65),(70,((87,88),(128,(134,135))))),(108,109)),((75,86),85)),((((71,(77,(103,104))),(((81,100),(99,121)),(119,(126,127)))),((89,90),137)),(97,98))),(((((72,73),(74,124)),83),((116,117),120)),129))),(((((((((63,107),(111,115)),114),((((105,106),(112,113)),(130,131)),110)),(((((((66,67),80),101),(68,(132,133))),84),((92,94),(93,95))),(78,79))),82),96),(69,(122,123))),(76,140))),62)),((46,(47,48)),((49,138),142))),(56,57)),(28,29)),((((((((3,4),(51,53)),139),((50,52),(54,145))),(6,7)),((((((5,(8,9)),(24,25)),23),((11,12),((16,18),38))),(21,22)),((((((((((13,14),(44,45)),32),(33,34)),(19,20)),(((26,43),27),35)),(41,42)),((36,37),(39,40))),(15,17)),(30,31)))),143),((((102,136),144),118),(125,141)))),10),55),(2,58)),59);
 338: 1 -17980.125 -16838.05055 (0,((((((((((1,91),((((60,61),(((((((64,65),((87,88),(128,(134,135)))),70),(108,109)),((75,86),85)),((((71,(77,(103,104))),(((81,100),(99,121)),(119,(126,127)))),((89,90),137)),(97,98))),(((((72,73),(74,124)),83),((116,117),120)),129))),(((((((((63,107),(111,115)),114),((((105,106),(112,113)),(130,131)),110)),(((((((66,67),80),101),(68,(132,133))),84),((92,94),(93,95))),(78,79))),82),96),(69,(122,123))),(76,140))),62)),((46,(47,48)),((49,138),142))),(56,57)),(28,29)),10),(((((((3,4),(51,53)),139),((50,52),(54,145))),(6,7)),((((((5,(8,9)),(24,25)),((11,12),((16,18),38))),23),(21,22)),(((((((((((13,14),(44,45)),32),(33,34)),(19,20)),((26,43),27)),35),(41,42)),((36,37),(39,40))),(15,17)),(30,31)))),143)),((((102,136),144),118),(125,141))),55),(2,58)),59);
 339: 1 -15997.55957 -16834.56995 (0,(((((((((1,91),((46,((((60,61),((((((64,65),(70,((87,88),(128,(134,135))))),(108,109)),((75,86),85)),((((71,(77,(103,104))),(((81,100),(99,121)),((119,126),127))),((89,90),137)),(97,98))),(((((72,73),(74,124)),83),((116,117),120)),129))),(((((((((63,107),(111,115)),114),((((105,106),(130,131)),(112,113)),110)),(((((((66,67),80),101),(68,(132,133))),84),((92,94),(93,95))),(78,79))),82),96),(69,(122,123))),(76,140))),62)),((47,48),((49,138),142)))),(56,57)),(28,29)),10),((((((((3,4),(51,53)),139),((50,52),(54,145))),(6,7)),((((((((((((13,14),(44,45)),32),(33,34)),(19,20)),35),(26,43)),27),(41,42)),((36,37),(39,40))),(15,17)),(30,31))),((((5,(24,25)),((11,12),((16,18),38))),((21,22),23)),(8,9))),143)),((102,136),(118,((125,141),144)))),55),(2,58)),59);
 340: 1 -17520.30859 -16834.3456 (0,(((((((((1,91),(((46,((((60,61),((((((64,65),(70,((87,88),(128,(134,135))))),(108,109)),((75,86),85)),((((71,(77,(103,104))),((((81,100),99),((119,126),127)),121)),((89,90),137)),(97,98))),(((((72,73),(74,124)),83),((116,117),120)),129))),(((((((((63,107),(111,115)),114),((((105,106),(112,113)),(130,131)),110)),(((((66,(67,80)),101),((68,(132,133)),84)),((92,94),(93,95))),(78,79))),82),96),(69,(122,123))),(76,140))),62)),(47,48)),((49,138),142))),(56,57)),(28,29)),10),((((((((3,4),(51,53)),139),((50,52),(54,145))),(6,7)),(((((((((((13,14),(44,45)),32),(33,34)),(19,20)),((26,43),27)),35),(41,42)),((36,37),(39,40))),(15,17)),(30,31))),(((((5,23),((11,12),((16,18),38))),(24,25)),(8,9)),(21,22))),143)),((((102,136),144),118),(125,141))),55),(2,58)),59);
 341: 1 -16843.83789 -16846.74262 (0,((((((((((1,91),(((((60,61),(((((72,73),(74,124)),83),((116,117),120)),129)),(((((64,65),(70,(((87,88),(134,135)),128))),(((75,86),85),(108,109))),(((71,(77,(103,104))),(((81,100),(99,121)),(119,(126,127)))),((89,90),137))),(97,98))),(((((((((63,107),(111,115)),114),((((105,106),(112,113)),(130,131)),110)),((((((66,(67,80)),101),(68,(132,133))),84),((92,94),(93,95))),(78,79))),82),96),(69,(122,123))),(76,140))),62)),((46,(47,48)),((49,138),142))),(56,57)),(28,29)),10),(((((((3,4),(51,53)),(((50,52),(54,145)),139)),(6,7)),(((((((((((13,14),(44,45)),32),(33,34)),(19,20)),((26,43),27)),35),(41,42)),((36,37),(39,40))),(15,17)),(30,31))),(((((5,23),((11,12),((16,18),38))),(24,25)),(8,9)),(21,22))),143)),((((102,136),144),118),(125,141))),55),(2,58)),59);
 342: 2 -15883.04688 -16829.78769 (0,(((((((((1,91),(46,((((60,61),((((((64,65),(70,(((87,88),128),(134,135)))),(108,109)),((75,86),85)),((((71,(77,(103,104))),(((81,100),(99,121)),((119,127),126))),((89,90),137)),(97,98))),(((((72,73),(74,124)),83),((116,117),120)),129))),(((((((((63,107),(111,115)),114),((((105,106),(112,113)),(130,131)),110)),(((((((66,67),80),101),(68,(132,133))),84),((92,94),(93,95))),(78,79))),82),96),(69,(122,123))),(76,140))),62))),((47,48),((49,138),142))),(56,57)),(28,29)),(((((((3,4),(51,53)),139),((6,7),(50,52))),(54,145)),((((((5,23),((11,12),((16,18),38))),(24,25)),(8,9)),(21,22)),(((((((((((13,14),(33,34)),32),(44,45)),(19,20)),((26,43),27)),35),(41,42)),((36,37),(39,40))),(15,17)),(30,31)))),(((((102,136),144),118),(125,141)),143))),10),55),(2,58)),59);
 343: 1 -17415.5918 -16831.31781 (0,(((((((((1,91),((46,((((60,61),((((((64,65),(70,((87,88),(128,(134,135))))),(108,109)),((75,86),85)),((((71,(77,(103,104))),(((81,100),(99,121)),(119,(126,127)))),((89,90),137)),(97,98))),(((((72,73),(74,124)),83),((116,117),120)),129))),(((((((((63,107),(111,115)),114),((((105,106),(112,113)),(130,131)),110)),(((((((66,67),80),101),(68,(132,133))),84),((92,94),(93,95))),(78,79))),82),96),(69,(122,123))),(76,140))),62)),((47,48),((49,138),142)))),(56,57)),(28,29)),10),(((((((3,4),(51,53)),139),((50,52),(54,145))),(((((5,(24,25)),((11,12),((16,18),38))),23),(21,22)),(8,9))),((6,7),(((((((((((13,14),(44,45)),32),(33,34)),(19,20)),((26,43),27)),35),(41,42)),((36,37),(39,40))),(30,31)),(15,17)))),143)),((102,136),(118,((125,141),144)))),55),(2,58)),59);
 344: 1 -16777.375 -16842.05949 (0,(((((((((1,91),((46,((((60,61),((((((64,65),(70,((87,88),(128,(134,135))))),(108,109)),((75,86),85)),((((71,(77,(103,104))),(((81,100),(99,121)),(119,(126,127)))),((89,90),137)),(97,98))),(((((72,73),(74,124)),83),((116,117),120)),129))),(((((((((63,107),(111,115)),114),((((105,106),(112,113)),(130,131)),110)),((((((66,(67,80)),101),(68,(132,133))),84),((92,94),(93,95))),(78,79))),82),96),(69,(122,123))),(76,140))),62)),((47,48),((49,138),142)))),(56,57)),(28,29)),((((102,136),144),118),(125,141))),(((((((3,4),(51,53)),139),((50,52),(54,145))),(6,7)),((((((5,(24,25)),23),((11,12),((16,18),38))),(21,22)),(8,9)),(((((((13,14),(32,(44,45))),(33,34)),((19,20),((((26,43),27),35),(41,42)))),((36,37),(39,40))),(15,17)),(30,31)))),143)),10),55),(2,58)),59);
 345: 1 -17283.41211 -16836.45894 (0,((((((((((1,91),(46,((((60,61),(((((((64,65),(((87,88),(134,135)),128)),70),(108,109)),((75,86),85)),((((71,(77,(103,104))),(((81,100),(99,121)),(119,(126,127)))),((89,90),137)),(97,98))),((((72,73),(74,124)),83),(((116,117),120),129)))),(((((((((63,107),(111,115)),114),((((105,106),(130,131)),(112,113)),110)),(((((((66,67),80),101),(68,(132,133))),84),((92,94),(93,95))),(78,79))),82),96),(69,(122,123))),(76,140))),62))),((47,48),((49,138),142))),(56,57)),(28,29)),((((102,136),144),118),(125,141))),((((((((3,4),(51,53)),((50,52),139)),(54,145)),(6,7)),(((((((((((13,14),(44,45)),32),(33,34)),(19,20)),((26,43),27)),35),(41,42)),((36,37),(39,40))),(15,17)),(30,31))),(((((5,23),((11,12),((16,18),38))),(24,25)),(8,9)),(21,22))),143)),10),55),(2,58)),59);
 346: 1 -17627.45117 -16844.29178 (0,(((((((((1,91),((46,((((60,61),(((((64,65),(70,((87,88),(128,(134,135))))),(((75,86),85),(108,109))),((((71,(77,(103,104))),(((81,100),(99,121)),((119,126),127))),((89,90),137)),(97,98))),(((((72,73),(74,124)),83),((116,117),120)),129))),((((((((63,107),(111,115)),114),((((105,106),(130,131)),(112,113)),110)),(78,79)),(((69,(122,123)),82),(76,140))),96),((((((66,67),80),101),(68,(132,133))),84),((92,94),(93,95))))),62)),((47,48),((49,138),142)))),(56,57)),(28,29)),10),((((((3,4),(51,53)),(((6,7),(50,52)),139)),(54,145)),((((((5,(24,25)),23),((11,12),((16,18),38))),(8,9)),(21,22)),(((((((((((13,14),(44,45)),32),(33,34)),(19,20)),((26,43),27)),35),(41,42)),((36,37),(39,40))),(30,31)),(15,17)))),143)),((((102,136),144),118),(125,141))),55),(2,58)),59);
 347: 1 -15457.89062 -16831.8076 (0,((((((((1,91),((46,((((60,61),((((((64,65),(70,(((87,88),128),(134,135)))),(108,109)),((75,86),85)),((((71,(77,(103,104))),((((81,100),99),121),(119,(126,127)))),((89,90),137)),(97,98))),(((((72,73),(74,124)),83),((116,117),120)),129))),(((((((((63,107),(111,115)),114),((((105,106),(112,113)),(130,131)),110)),((((((66,(67,80)),101),(68,(132,133))),84),((92,94),(93,95))),(78,79))),82),96),(69,(122,123))),(76,140))),62)),((47,48),((49,138),142)))),(56,57)),(28,29)),(((((((((3,4),(51,53)),139),((50,52),(54,145))),(6,7)),(((((((((((13,14),(44,45)),32),(33,34)),(19,20)),((26,43),27)),35),(41,42)),((36,37),(39,40))),(15,17)),(30,31))),(((((5,(8,9)),(24,25)),23),((11,12),((16,18),38))),(21,22))),143),((((102,136),144),118),(125,141)))),10),55),(2,58)),59);
 348: 2 -17449.37109 -16832.09229 (0,(((((((((1,91),((46,((((60,61),((((((64,65),(70,(((87,88),128),(134,135)))),(108,109)),((75,86),85)),((((71,(77,(103,104))),(((81,100),(99,121)),((119,126),127))),((89,90),137)),(97,98))),(((((72,73),(74,124)),83),((116,117),120)),129))),(((((((((63,107),(111,115)),114),((((105,106),(112,113)),(130,131)),110)),(((((((66,67),80),101),(68,(132,133))),84),((92,94),(93,95))),(78,79))),82),96),(69,(122,123))),(76,140))),62)),((47,48),((49,138),142)))),(56,57)),(28,29)),10),(((((((3,4),(51,53)),139),((6,7),(50,52))),(54,145)),((((((5,(24,25)),((11,12),((16,18),38))),23),(21,22)),(8,9)),(((((((((((13,14),(44,45)),32),(33,34)),(19,20)),((26,43),27)),35),(41,42)),((36,37),(39,40))),(15,17)),(30,31)))),143)),((102,136),(118,((125,141),144)))),55),(2,58)),59);
 349: 1 -17212.18945 -16839.66988 (0,((((((((1,91),((46,((((60,61),((((((64,65),(70,((87,88),(128,(134,135))))),(108,109)),((75,86),85)),((((71,(77,(103,104))),((((81,100),99),((119,127),126)),121)),((89,90),137)),(97,98))),(((((72,73),(74,124)),83),((116,117),120)),129))),((((((((((63,107),(111,115)),114),((((105,106),(112,113)),(130,131)),110)),(78,79)),(((66,(67,80)),(((68,(132,133)),84),101)),((92,94),(93,95)))),96),82),(69,(122,123))),(76,140))),62)),((47,48),((49,138),142)))),(56,57)),(28,29)),((((((((3,4),(51,53)),139),((50,52),(54,145))),(6,7)),((((((5,23),((11,12),((16,18),38))),(24,25)),(8,9)),(21,22)),((((((((((((13,14),(33,34)),32),(44,45)),(19,20)),35),(26,43)),27),(41,42)),((36,37),(39,40))),(15,17)),(30,31)))),143),(((102,136),((125,141),144)),118))),10),55),(2,58)),59);
 350: 1 -15968.78809 -16841.99818 (0,((((((((1,91),((46,((((60,61),((((((64,65),(70,((87,88),(128,(134,135))))),(108,109)),((75,86),85)),(((71,(((((81,100),121),99),((119,126),127)),((89,90),137))),(77,(103,104))),(97,98))),(((((72,73),(74,124)),83),((116,117),120)),129))),(((((((((63,107),(111,115)),114),((((105,106),(112,113)),(130,131)),110)),((((((66,(67,80)),101),(68,(132,133))),84),((92,94),(93,95))),(78,79))),82),96),(69,(122,123))),(76,140))),62)),((47,48),((49,138),142)))),(56,57)),(28,29)),(((((((((3,4),(51,53)),139),((50,52),(54,145))),(6,7)),((((((((((((13,14),(33,34)),32),(44,45)),(19,20)),35),(26,43)),27),(41,42)),((36,37),(39,40))),(15,17)),(30,31))),(((((5,23),((11,12),((16,18),38))),(24,25)),(8,9)),(21,22))),143),((((102,136),144),118),(125,141)))),10),55),(2,58)),59);
 351: 2 -16296.20801 -16883.75171 (0,((((((((((1,91),((47,48),((49,138),142))),((46,(((60,61),(((((((64,65),(70,((87,88),(128,(134,135))))),(108,109)),((75,86),85)),(97,98)),(((71,(((81,100),((119,127),126)),(99,121))),(77,(103,104))),((89,90),137))),(((((72,73),(74,124)),83),((116,117),120)),129))),((((((((((63,107),(111,115)),(((105,106),(112,113)),(130,131))),114),110),(78,79)),((((((66,(67,80)),101),(68,(132,133))),84),((92,94),(93,95))),96)),82),(76,140)),(69,(122,123))))),62)),(56,57)),(28,29)),(10,143)),((102,136),(118,((125,141),144)))),(((((3,4),(51,53)),139),(((6,7),(50,52)),(54,145))),((((((5,23),(24,25)),(8,9)),((11,12),((16,18),38))),(21,22)),(((((((((((13,14),(44,45)),(33,34)),32),(19,20)),((26,43),27)),35),(41,42)),((36,37),(39,40))),(30,31)),(15,17))))),55),(2,58)),59);
 352: 1 -15545.75391 -16825.59188 (0,(((((((((1,91),(46,((((60,61),((((((64,65),(70,((87,88),(128,(134,135))))),(108,109)),((75,86),85)),((((71,(77,(103,104))),(((81,100),(99,121)),((119,126),127))),((89,90),137)),(97,98))),(((((72,73),(74,124)),83),((116,117),120)),129))),(((((((((63,107),(111,115)),114),((((105,106),(112,113)),(130,131)),110)),(((((((66,80),67),101),(68,(132,133))),84),((92,94),(93,95))),(78,79))),82),96),(69,(122,123))),(76,140))),62))),((47,48),((49,138),142))),(56,57)),(28,29)),(((((((((3,4),(51,53)),139),((50,52),(54,145))),(6,7)),((((((((((((13,14),32),(44,45)),(33,34)),(19,20)),35),(26,43)),27),(41,42)),((36,37),(39,40))),(15,17)),(30,31))),(((((5,23),((11,12),((16,18),38))),(24,25)),(8,9)),(21,22))),143),(((102,136),((125,141),144)),118))),10),55),(2,58)),59);
 353: 1 -15115.19727 -16829.70679 (0,((((((((((1,91),(46,((((60,61),((((((64,65),(70,((87,88),(128,(134,135))))),(108,109)),((75,86),85)),((((71,(77,(103,104))),(((81,100),(99,121)),((119,126),127))),((89,90),137)),(97,98))),(((((72,73),(74,124)),83),((116,117),120)),129))),(((((((((63,107),(111,115)),114),((((105,106),(112,113)),(130,131)),110)),((((((66,(67,80)),101),(68,(132,133))),84),((92,94),(93,95))),(78,79))),82),96),(69,(122,123))),(76,140))),62))),((47,48),((49,138),142))),(56,57)),(28,29)),((((102,136),144),118),(125,141))),(((((((3,4),(51,53)),139),((50,52),(54,145))),(6,7)),((((((5,23),((11,12),((16,18),38))),(24,25)),(8,9)),(21,22)),(((((((((13,14),(44,45)),(32,(33,34))),(((26,43),27),35)),(19,20)),(41,42)),((36,37),(39,40))),(15,17)),(30,31)))),143)),10),55),(2,58)),59);
 354: 1 -16853.66797 -16861.47964 (0,(((((((((1,91),((46,(((60,61),(((((((64,65),(70,(((87,88),(134,135)),128))),(108,109)),((75,86),85)),(97,98)),(((71,(77,(103,104))),((81,100),((99,121),(119,(126,127))))),((89,90),137))),(((((72,73),(74,124)),83),((116,117),120)),129))),(((((((((((63,107),(111,115)),114),(((105,106),(130,131)),(112,113))),110),(78,79)),((((((66,67),80),101),(68,(132,133))),84),((92,94),(93,95)))),82),96),(76,140)),(69,(122,123))))),62)),((47,48),((49,138),142))),(56,57)),(28,29)),((((((((3,4),(51,53)),139),(54,145)),(((6,7),(50,52)),((((((((((13,14),(32,(33,34))),(44,45)),(19,20)),((26,43),27)),35),(41,42)),((36,37),(39,40))),(30,31)),(15,17)))),(((((5,23),((11,12),((16,18),38))),(24,25)),(21,22)),(8,9))),143),10)),((102,136),(118,((125,141),144)))),55),(2,58)),59);
 355: 1 -17504.30469 -16828.33594 (0,(((((((((1,91),((46,((((60,61),(((((64,65),(70,((87,88),(128,(134,135))))),(((75,86),85),(108,109))),((((71,((81,100),((99,121),(119,(126,127))))),(77,(103,104))),((89,90),137)),(97,98))),(((((72,73),(74,124)),83),((116,117),120)),129))),(((((((((63,107),(111,115)),114),((((105,106),(130,131)),(112,113)),110)),((((((66,(67,80)),101),(68,(132,133))),84),((92,94),(93,95))),(78,79))),82),96),(69,(122,123))),(76,140))),62)),((47,48),((49,138),142)))),(56,57)),(28,29)),10),((((((((3,4),(51,53)),139),((50,52),(54,145))),(6,7)),(((((((((((13,14),(44,45)),32),(33,34)),(19,20)),((26,43),27)),35),(41,42)),((36,37),(39,40))),(15,17)),(30,31))),(((((5,23),((11,12),((16,18),38))),(24,25)),(8,9)),(21,22))),143)),((((102,136),144),118),(125,141))),55),(2,58)),59);
 356: 1 -18002.01367 -16838.13431 (0,((((((((1,91),((46,((((60,61),((((((64,65),(70,((87,88),(128,(134,135))))),(((75,86),85),(108,109))),(97,98)),(((71,(77,(103,104))),(((81,100),(99,121)),(119,(126,127)))),((89,90),137))),(((((72,73),(74,124)),83),((116,117),120)),129))),(((((((((63,107),(111,115)),114),((((105,106),(130,131)),(112,113)),110)),(((((66,(67,80)),((68,(132,133)),101)),84),((92,94),(93,95))),(78,79))),82),96),(69,(122,123))),(76,140))),62)),((47,48),((49,138),142)))),(56,57)),(28,29)),(((((((((3,4),(51,53)),139),((50,52),(54,145))),(6,7)),((((((((((((13,14),(44,45)),32),(33,34)),(19,20)),35),(26,43)),27),(41,42)),((36,37),(39,40))),(15,17)),(30,31))),(((((5,(8,9)),(24,25)),23),((11,12),((16,18),38))),(21,22))),143),((((102,136),144),118),(125,141)))),10),55),(2,58)),59);
 357: 1 -17056.03125 -16828.91548 (0,(((((((((((1,91),(46,((((60,61),((((((64,65),(70,((87,88),(128,(134,135))))),(108,109)),((75,86),85)),((((71,(77,(103,104))),(((81,100),(99,121)),((119,126),127))),((89,90),137)),(97,98))),(((((72,73),(74,124)),83),((116,117),120)),129))),(((((((((63,107),(111,115)),114),((((105,106),(112,113)),(130,131)),110)),((((((66,(67,80)),101),(68,(132,133))),84),((92,94),(93,95))),(78,79))),82),96),(69,(122,123))),(76,140))),62))),(47,48)),((49,138),142)),(56,57)),(28,29)),((((102,136),144),118),(125,141))),(((((((3,4),(51,53)),139),((50,52),(54,145))),(6,7)),((((((5,23),((11,12),((16,18),38))),(24,25)),(8,9)),(21,22)),(((((((((13,14),(44,45)),(32,(33,34))),(19,20)),(((26,43),27),35)),(41,42)),((36,37),(39,40))),(15,17)),(30,31)))),143)),10),55),(2,58)),59);
 358: 2 -16370.06055 -16841.80387 (0,(((((((((((1,91),(((60,61),((((((64,65),(70,((87,88),(128,(134,135))))),(108,109)),((75,86),85)),((((71,(77,(103,104))),((((81,100),99),(119,(126,127))),121)),((89,90),137)),(97,98))),(((((72,73),(74,124)),83),((116,117),120)),129))),(((((((((63,107),(111,115)),114),((((105,106),(130,131)),(112,113)),110)),((((((66,(67,80)),101),(68,(132,133))),84),((92,94),(93,95))),(78,79))),82),96),(69,(122,123))),(76,140)))),(46,62)),((47,48),((49,138),142))),(56,57)),(28,29)),10),((((((((3,4),(51,53)),139),((50,52),(54,145))),(6,7)),((((((((((13,14),(44,45)),32),(33,34)),((19,20),((26,43),27))),35),(41,42)),((36,37),(39,40))),(15,17)),(30,31))),(((((5,(24,25)),23),((11,12),((16,18),38))),(8,9)),(21,22))),143)),((((102,136),144),118),(125,141))),55),(2,58)),59);
 359: 1 -17064.49609 -16841.40174 (0,((((((((((1,91),((((60,61),((((((64,65),(70,((87,88),(128,(134,135))))),(108,109)),((75,86),85)),((((71,(77,(103,104))),(((81,100),(99,121)),((119,126),127))),((89,90),137)),(97,98))),(((((72,73),(74,124)),83),((116,117),120)),129))),(((((((((63,107),(111,115)),114),((((105,106),(112,113)),(130,131)),110)),((((((66,67),80),((68,(132,133)),101)),84),((92,94),(93,95))),(78,79))),82),96),(69,(122,123))),(76,140))),62)),((46,(47,48)),((49,138),142))),(56,57)),(28,29)),10),(((((((3,4),(51,53)),139),((50,52),(54,145))),((6,7),(((((((((((13,14),(44,45)),32),(33,34)),(19,20)),((26,43),27)),35),(41,42)),((36,37),(39,40))),(30,31)),(15,17)))),(((((5,23),((11,12),((16,18),38))),(24,25)),(8,9)),(21,22))),143)),((((102,136),144),118),(125,141))),55),(2,58)),59);
 360: 1 -16581.41602 -16832.34432 (0,((((((((1,91),((46,((((60,61),((((((64,65),(70,(((87,88),128),(134,135)))),(108,109)),((75,86),85)),((((71,(77,(103,104))),(((81,100),(99,121)),(119,(126,127)))),((89,90),137)),(97,98))),(((((72,73),(74,124)),83),((116,117),120)),129))),(((((((((63,107),(111,115)),114),((((105,106),(112,113)),(130,131)),110)),((((((66,(67,80)),101),(68,(132,133))),84),((92,94),(93,95))),(78,79))),82),96),(69,(122,123))),(76,140))),62)),((47,48),((49,138),142)))),(56,57)),(28,29)),((((((((((3,4),(51,53)),139),(54,145)),(50,52)),(6,7)),(((((((((((13,14),(44,45)),32),(33,34)),(19,20)),((26,43),27)),35),(41,42)),((36,37),(39,40))),(15,17)),(30,31))),(((((5,(24,25)),23),((11,12),((16,18),38))),(21,22)),(8,9))),143),((((102,136),144),118),(125,141)))),10),55),(2,58)),59);
 361: 1 -17049.29688 -16857.05311 (0,(((((((1,91),((46,((((60,61),((((((64,65),(70,((87,88),(128,(134,135))))),(108,109)),((75,86),85)),((((71,(77,(103,104))),((((81,100),(99,121)),(126,127)),119)),((89,90),137)),(97,98))),(((((72,73),(74,124)),83),((116,117),120)),129))),(((((((((63,107),(111,115)),114),((((105,106),(112,113)),(130,131)),110)),((((((66,(67,80)),101),(68,(132,133))),84),((92,94),(93,95))),(78,79))),82),96),(69,(122,123))),(76,140))),62)),((47,48),((49,138),142)))),((28,29),(56,57))),10),(((((((((3,4),(51,53)),139),(54,145)),(50,52)),((6,7),((((((((((((13,14),32),(33,34)),(44,45)),(19,20)),35),(26,43)),27),(41,42)),((36,37),(39,40))),(15,17)),(30,31)))),((5,(8,9)),((((11,12),((16,18),38)),(21,22)),(23,(24,25))))),143),((((102,136),144),118),(125,141)))),55),(2,58)),59);
 362: 7 -16051.37891 -16830.56944 (0,(((((((((1,91),((46,((((60,61),((((((64,65),(70,((87,88),(128,(134,135))))),(108,109)),((75,86),85)),((((71,(77,(103,104))),(((81,100),(99,121)),(119,(126,127)))),((89,90),137)),(97,98))),(((((72,73),(74,124)),83),((116,117),120)),129))),(((((((((63,107),(111,115)),114),((((105,106),(112,113)),(130,131)),110)),((((((66,(67,80)),101),(68,(132,133))),84),((92,94),(93,95))),(78,79))),82),96),(69,(122,123))),(76,140))),62)),((47,48),((49,138),142)))),(56,57)),(28,29)),10),((((((((3,4),(51,53)),(54,145)),((50,52),139)),(6,7)),(((((((((((13,14),(44,45)),32),(33,34)),(19,20)),((26,43),27)),35),(41,42)),((36,37),(39,40))),(15,17)),(30,31))),(((((5,23),((11,12),((16,18),38))),(24,25)),(21,22)),(8,9))),143)),((102,136),(118,((125,141),144)))),55),(2,58)),59);
 363: 1 -17187.61328 -16850.03279 (0,(((((((((1,91),((((60,61),(((((((64,65),(70,(((87,88),128),(134,135)))),(108,109)),((75,86),85)),(97,98)),(((71,(77,(103,104))),(((81,100),(99,121)),(119,(126,127)))),((89,90),137))),(((((72,73),(74,124)),83),((116,117),120)),129))),(((((((((63,107),(111,115)),114),((((105,106),(112,113)),(130,131)),110)),(((((66,80),67),101),(((68,(132,133)),84),((92,94),(93,95)))),(78,79))),82),96),(69,(122,123))),(76,140))),62)),((46,(47,48)),((49,138),142))),(56,57)),(28,29)),((((((((3,4),(51,53)),139),((50,52),(54,145))),(6,7)),((((((5,23),((11,12),((16,18),38))),(24,25)),(8,9)),(21,22)),((((((((((((13,14),(44,45)),32),(33,34)),(19,20)),35),(26,43)),27),(41,42)),((36,37),(39,40))),(15,17)),(30,31)))),143),((((102,136),144),118),(125,141)))),10),55),(2,58)),59);
 364: 1 -16471.21094 -16827.65645 (0,(((((((((1,91),((46,((((60,61),((((((64,65),(70,((87,88),(128,(134,135))))),(108,109)),((75,86),85)),((((71,(77,(103,104))),(((81,100),(99,121)),((119,127),126))),((89,90),137)),(97,98))),(((((72,73),(74,124)),83),((116,117),120)),129))),(((((((((63,107),(111,115)),114),((((105,106),(112,113)),(130,131)),110)),(((((((66,67),80),101),(68,(132,133))),84),((92,94),(93,95))),(78,79))),82),96),(69,(122,123))),(76,140))),62)),((47,48),((49,138),142)))),(56,57)),(28,29)),((((102,136),144),118),(125,141))),(((((((3,4),(51,53)),139),((50,52),(54,145))),(6,7)),((((((5,(8,9)),(24,25)),23),((11,12),((16,18),38))),(21,22)),(((((((((((13,14),(44,45)),32),(33,34)),(19,20)),((26,43),27)),35),(41,42)),((36,37),(39,40))),(15,17)),(30,31)))),143)),10),55),(2,58)),59);
 365: 3 -16358.08008 -16834.56801 (0,((((((((1,91),((46,((((60,61),(((((64,65),(70,((87,88),(128,(134,135))))),(((75,86),85),(108,109))),((((71,(77,(103,104))),(((81,100),(99,121)),(119,(126,127)))),((89,90),137)),(97,98))),(((((72,73),(74,124)),83),((116,117),120)),129))),(((((((((63,107),(111,115)),114),((((105,106),(112,113)),(130,131)),110)),((((((66,80),67),((68,(132,133)),101)),84),((92,94),(93,95))),(78,79))),82),96),(69,(122,123))),(76,140))),62)),((47,48),((49,138),142)))),(56,57)),(28,29)),(10,55)),(((((((3,4),(51,53)),139),((50,52),(54,145))),(6,7)),((((((5,23),((11,12),((16,18),38))),(24,25)),(8,9)),(21,22)),((((((((((13,14),(32,((33,34),(44,45)))),(19,20)),35),(26,43)),27),(41,42)),((36,37),(39,40))),(15,17)),(30,31)))),143)),((102,136),(118,((125,141),144)))),(2,58)),59);
 366: 1 -17150.22461 -16839.70445 (0,(((((((((1,91),((((60,61),(((((((64,65),(70,(((87,88),128),(134,135)))),(108,109)),((75,86),85)),(97,98)),(((71,(((81,100),(99,121)),(119,(126,127)))),(77,(103,104))),((89,90),137))),(((((72,73),(74,124)),83),((116,117),120)),129))),(((((((((63,107),(111,115)),114),((((105,106),(112,113)),(130,131)),110)),((((((66,80),67),101),((68,(132,133)),84)),((92,94),(93,95))),(78,79))),82),96),(69,(122,123))),(76,140))),62)),((46,(47,48)),((49,138),142))),(56,57)),(28,29)),((((((((3,4),(51,53)),139),((50,52),(54,145))),(6,7)),((((((5,23),((11,12),((16,18),38))),(24,25)),(8,9)),(21,22)),((((((((((((13,14),(44,45)),32),(33,34)),(19,20)),35),(26,43)),27),(41,42)),((36,37),(39,40))),(15,17)),(30,31)))),143),((((102,136),144),118),(125,141)))),10),55),(2,58)),59);
 367: 1 -16561.88086 -16833.72372 (0,((((((((((1,91),(46,((((60,61),((((((64,65),(70,((87,88),(128,(134,135))))),(108,109)),((75,86),85)),((((71,(77,(103,104))),((((81,100),99),121),((119,126),127))),((89,90),137)),(97,98))),(((((72,73),(74,124)),83),((116,117),120)),129))),(((((((((63,107),(111,115)),114),((((105,106),(112,113)),(130,131)),110)),((((((66,(67,80)),101),(68,(132,133))),84),((92,94),(93,95))),(78,79))),82),96),(69,(122,123))),(76,140))),62))),((47,48),((49,138),142))),(56,57)),(28,29)),((((102,136),144),118),(125,141))),(((((((3,4),(51,53)),139),((50,52),(54,145))),(6,7)),((((((5,23),((11,12),((16,18),38))),(24,25)),(8,9)),(21,22)),(((((((((13,14),(44,45)),(32,(33,34))),(19,20)),(((26,43),27),35)),(41,42)),((36,37),(39,40))),(15,17)),(30,31)))),143)),10),55),(2,58)),59);
 368: 1 -17607.89844 -16837.72511 (0,(((((((((1,91),((46,((((60,61),(((((64,65),(70,(((87,88),(134,135)),128))),(((75,86),85),(108,109))),((((71,(77,(103,104))),(((81,100),(99,121)),(119,(126,127)))),((89,90),137)),(97,98))),(((((72,73),(74,124)),83),((116,117),120)),129))),((((((((((63,107),(111,115)),114),(((105,106),(112,113)),(130,131))),110),(78,79)),(((66,(67,80)),(((68,(132,133)),(84,((92,94),(93,95)))),101)),96)),82),(69,(122,123))),(76,140))),62)),((47,48),((49,138),142)))),(56,57)),(28,29)),10),((((((((3,4),(51,53)),139),((50,52),(54,145))),(6,7)),(((((((((((13,14),(44,45)),32),(33,34)),(19,20)),((26,43),27)),35),(41,42)),((36,37),(39,40))),(15,17)),(30,31))),(((((5,23),((11,12),((16,18),38))),(24,25)),(21,22)),(8,9))),143)),((102,136),(118,((125,141),144)))),55),(2,58)),59);
 369: 2 -15988.60352 -16828.84274 (0,((((((((1,91),((46,((((60,61),(((((64,65),(70,((87,88),(128,(134,135))))),(((75,86),85),(108,109))),((((71,(77,(103,104))),(((81,100),(99,121)),(119,(126,127)))),((89,90),137)),(97,98))),(((((72,73),(74,124)),83),((116,117),120)),129))),(((((((((63,107),(111,115)),114),((((105,106),(112,113)),(130,131)),110)),((((((66,(67,80)),101),(68,(132,133))),84),((92,94),(93,95))),(78,79))),82),96),(69,(122,123))),(76,140))),62)),((47,48),((49,138),142)))),(56,57)),(28,29)),(10,55)),(((((((3,4),(51,53)),(((6,7),(50,52)),139)),(54,145)),(((((((((((13,14),(44,45)),32),(33,34)),(19,20)),((26,43),27)),35),(41,42)),((36,37),(39,40))),(15,17)),(30,31))),(((((5,23),((11,12),((16,18),38))),(24,25)),(21,22)),(8,9))),143)),(((102,136),(118,(125,141))),144)),(2,58)),59);
 370: 1 -16754.51953 -16844.07284 (0,(((((((((1,91),(46,((((60,61),((((((64,65),(70,((87,88),(128,(134,135))))),(108,109)),((75,86),85)),((((71,(77,(103,104))),(((81,100),((119,126),127)),(99,121))),((89,90),137)),(97,98))),(((((72,73),(74,124)),83),((116,117),120)),129))),(((((((((63,107),(111,115)),((((105,106),(130,131)),(112,113)),110)),114),((((66,(67,80)),(((68,(132,133)),84),101)),((92,94),(93,95))),(78,79))),82),96),(69,(122,123))),(76,140))),62))),((47,48),((49,138),142))),(56,57)),(28,29)),((((102,136),144),(125,141)),118)),(((((((((3,4),(51,53)),139),((50,52),(54,145))),(6,7)),(((((((((((13,14),(44,45)),32),(33,34)),(19,20)),((26,43),27)),35),(41,42)),((36,37),(39,40))),(15,17)),(30,31))),(((((5,23),((11,12),((16,18),38))),(24,25)),(8,9)),(21,22))),143),10)),55),(2,58)),59);
 371: 1 -16362.54004 -16832.75361 (0,(((((((((1,91),(((46,(((60,61),((((((64,65),(70,(((87,88),128),(134,135)))),(108,109)),((75,86),85)),((((71,(77,(103,104))),(((81,100),(99,121)),(119,(126,127)))),((89,90),137)),(97,98))),(((((72,73),(74,124)),83),((116,117),120)),129))),(((((((((63,107),(111,115)),114),((((105,106),(112,113)),(130,131)),110)),(((((((66,67),80),101),(68,(132,133))),84),((92,94),(93,95))),(78,79))),82),96),(69,(122,123))),(76,140)))),62),((47,48),((49,138),142)))),(56,57)),(28,29)),10),((((((((3,4),(51,53)),139),((50,52),(54,145))),(6,7)),((((((((((((13,14),(44,45)),32),(33,34)),(19,20)),35),(26,43)),27),(41,42)),((36,37),(39,40))),(15,17)),(30,31))),((((5,23),((8,9),(24,25))),((11,12),((16,18),38))),(21,22))),143)),((102,136),(118,((125,141),144)))),55),(2,58)),59);
 372: 1 -17096.47266 -16833.03763 (0,(((((((((1,91),((46,((((60,61),((((((64,65),(70,(((87,88),128),(134,135)))),(108,109)),((75,86),85)),((((71,(77,(103,104))),(((81,100),(99,121)),((119,127),126))),((89,90),137)),(97,98))),(((((72,73),(74,124)),83),((116,117),120)),129))),(((((((((63,107),(111,115)),114),((((105,106),(112,113)),(130,131)),110)),(((((((66,67),80),101),(68,(132,133))),84),((92,94),(93,95))),(78,79))),82),96),(69,(122,123))),(76,140))),62)),((47,48),((49,138),142)))),(56,57)),(28,29)),10),(((((((3,4),(51,53)),139),((6,7),(50,52))),(54,145)),((((((5,(24,25)),((11,12),((16,18),38))),23),(21,22)),(8,9)),(((((((((((13,14),(44,45)),32),(33,34)),(19,20)),((26,43),27)),35),(41,42)),((36,37),(39,40))),(15,17)),(30,31)))),143)),((102,136),(118,((125,141),144)))),55),(2,58)),59);
 373: 1 -16750.92188 -16832.65248 (0,(((((((((1,91),62),(((46,(((60,61),((((((64,65),(70,((87,88),(128,(134,135))))),(108,109)),((75,86),85)),((((71,(77,(103,104))),(((81,100),(99,121)),((119,126),127))),((89,90),137)),(97,98))),(((((72,73),(74,124)),83),((116,117),120)),129))),(((((((((63,107),(111,115)),114),((((105,106),(130,131)),(112,113)),110)),(((((((66,67),80),101),(68,(132,133))),84),((92,94),(93,95))),(78,79))),82),96),(69,(122,123))),(76,140)))),(47,48)),((49,138),142))),(56,57)),(28,29)),((((((((3,4),(51,53)),139),((50,52),(54,145))),(6,7)),((((((5,23),((11,12),((16,18),38))),(24,25)),(8,9)),(21,22)),((((((((((((13,14),(44,45)),32),(33,34)),(19,20)),35),(26,43)),27),(41,42)),((36,37),(39,40))),(15,17)),(30,31)))),143),((((102,136),144),118),(125,141)))),10),55),(2,58)),59);
 374: 4 -17070.98242 -16832.96721 (0,(((((((((1,91),((46,((((60,61),((((((64,65),(70,((87,88),(128,(134,135))))),(108,109)),((75,86),85)),((((71,(77,(103,104))),(((81,100),(99,121)),(119,(126,127)))),((89,90),137)),(97,98))),(((((72,73),(74,124)),83),((116,117),120)),129))),(((((((((63,107),(111,115)),114),((((105,106),(130,131)),(112,113)),110)),(((((66,(67,80)),((68,(132,133)),101)),84),((92,94),(93,95))),(78,79))),82),96),(69,(122,123))),(76,140))),62)),((47,48),((49,138),142)))),(56,57)),(28,29)),10),((((((((3,4),(51,53)),139),((50,52),(54,145))),(6,7)),((((((((((((13,14),(44,45)),32),(33,34)),(19,20)),35),(26,43)),27),(41,42)),((36,37),(39,40))),(15,17)),(30,31))),(((((5,23),((11,12),((16,18),38))),(24,25)),(8,9)),(21,22))),143)),((102,136),(118,((125,141),144)))),55),(2,58)),59);
 375: 1 -18279.11719 -16843.65153 (0,((((((((((1,91),(((60,61),((((((64,65),(70,(((87,88),(134,135)),128))),(108,109)),((75,86),85)),((((71,(77,(103,104))),(((81,100),(99,121)),(119,(126,127)))),((89,90),137)),(97,98))),(((((72,73),(74,124)),83),((116,117),120)),129))),(((((((((63,107),(111,115)),114),((((105,106),(112,113)),(130,131)),110)),((((((66,67),80),((68,(132,133)),101)),84),((92,94),(93,95))),(78,79))),82),96),(69,(122,123))),(76,140)))),62),((46,(47,48)),((49,138),142))),(56,57)),(28,29)),((((((((3,4),(51,53)),139),((50,52),(54,145))),(((((5,23),((11,12),((16,18),38))),(24,25)),(8,9)),(21,22))),((6,7),(((((((((((13,14),(44,45)),32),(33,34)),(19,20)),((26,43),27)),35),(41,42)),((36,37),(39,40))),(30,31)),(15,17)))),143),((((102,136),144),118),(125,141)))),10),55),(2,58)),59);
 376: 1 -17813.79102 -16831.43691 (0,(((((((((1,91),((46,((((60,61),((((((64,65),(70,((87,88),(128,(134,135))))),(108,109)),((75,86),85)),((((71,(77,(103,104))),(((81,100),(99,121)),(119,(126,127)))),((89,90),137)),(97,98))),(((((72,73),(74,124)),83),((116,117),120)),129))),(((((((((63,107),(111,115)),114),((((105,106),(112,113)),(130,131)),110)),(78,79)),(((((((66,67),80),101),(68,(132,133))),84),((92,94),(93,95))),96)),82),(69,(122,123))),(76,140))),62)),((47,48),((49,138),142)))),(56,57)),(28,29)),10),(((((((3,4),(51,53)),139),((50,52),(54,145))),(6,7)),((((((5,(8,9)),(24,25)),23),((11,12),((16,18),38))),(21,22)),((((((((((((13,14),(44,45)),32),(33,34)),(19,20)),35),(26,43)),27),(41,42)),((36,37),(39,40))),(15,17)),(30,31)))),143)),((102,136),(118,((125,141),144)))),55),(2,58)),59);
 377: 2 -16894.08984 -16828.98377 (0,(((((((((1,91),((46,((((60,61),((((((64,65),(70,((87,88),(128,(134,135))))),(108,109)),((75,86),85)),((((71,(77,(103,104))),((81,100),((99,121),(119,(126,127))))),((89,90),137)),(97,98))),(((((72,73),(74,124)),((116,117),120)),83),129))),(((((((((63,107),(111,115)),114),((((105,106),(130,131)),(112,113)),110)),((((((66,(67,80)),101),(68,(132,133))),84),((92,94),(93,95))),(78,79))),82),96),(69,(122,123))),(76,140))),62)),((47,48),((49,138),142)))),(56,57)),(28,29)),10),((((((((3,4),(51,53)),139),((50,52),(54,145))),(6,7)),((((((((((((13,14),(44,45)),32),(33,34)),(19,20)),35),(26,43)),27),(41,42)),((36,37),(39,40))),(15,17)),(30,31))),(((((5,23),((11,12),((16,18),38))),(24,25)),(8,9)),(21,22))),143)),((((102,136),144),118),(125,141))),55),(2,58)),59);
 378: 1 -17264.55273 -16848.24351 (0,(((((((((1,91),((46,((((((60,61),(((((72,73),(74,124)),83),((116,117),120)),129)),((71,(77,(103,104))),((((81,100),(119,(126,127))),(99,121)),((89,90),137)))),((((64,65),(70,(((87,88),(134,135)),128))),(((75,86),85),(108,109))),(97,98))),(((((((((63,107),(111,115)),114),((((105,106),(112,113)),(130,131)),110)),(((((((66,80),67),101),(68,(132,133))),84),((92,94),(93,95))),(78,79))),82),96),(69,(122,123))),(76,140))),62)),((47,48),((49,138),142)))),(56,57)),(28,29)),10),(((((((3,4),(51,53)),139),((50,52),(54,145))),(6,7)),((((((5,(24,25)),23),((11,12),((16,18),38))),(8,9)),(21,22)),((((((((((((13,14),32),(44,45)),(33,34)),(19,20)),(26,43)),27),35),(41,42)),((36,37),(39,40))),(15,17)),(30,31)))),143)),((102,136),(118,((125,141),144)))),55),(2,58)),59);
 379: 1 -17137.72461 -16829.0745 (0,((((((((1,91),((46,((((60,61),((((((64,65),(70,(((87,88),128),(134,135)))),(108,109)),((75,86),85)),(((71,(77,(103,104))),((((81,100),(99,121)),(119,(126,127))),((89,90),137))),(97,98))),(((((72,73),(74,124)),83),((116,117),120)),129))),(((((((((63,107),(111,115)),114),((((105,106),(112,113)),(130,131)),110)),((((((66,(67,80)),101),(68,(132,133))),84),((92,94),(93,95))),(78,79))),82),96),(69,(122,123))),(76,140))),62)),((47,48),((49,138),142)))),(56,57)),(28,29)),(((((((((3,4),(51,53)),139),((50,52),(54,145))),(6,7)),(((((((((((13,14),(44,45)),32),(33,34)),(19,20)),((26,43),27)),35),(41,42)),((36,37),(39,40))),(15,17)),(30,31))),(((((5,(8,9)),(24,25)),23),((11,12),((16,18),38))),(21,22))),143),((((102,136),144),118),(125,141)))),10),55),(2,58)),59);
 380: 2 -17460.42188 -16833.18502 (0,(((((((((1,91),((46,((((60,61),((((((64,65),(70,(((87,88),(134,135)),128))),(108,109)),((75,86),85)),((((71,(77,(103,104))),(((81,100),(99,121)),(119,(126,127)))),((89,90),137)),(97,98))),(((((72,73),(74,124)),83),((116,117),120)),129))),(((((((((63,107),(111,115)),114),((((105,106),(112,113)),(130,131)),110)),((((((66,(67,80)),101),(68,(132,133))),84),((92,94),(93,95))),(78,79))),82),96),(69,(122,123))),(76,140))),62)),((47,48),((49,138),142)))),(56,57)),(28,29)),10),(((((((3,4),(51,53)),139),(54,145)),(50,52)),((((((5,(24,25)),((11,12),((16,18),38))),23),(21,22)),(8,9)),((6,7),(((((((((((13,14),(44,45)),32),(33,34)),(19,20)),((26,43),27)),35),(41,42)),((36,37),(39,40))),(30,31)),(15,17))))),143)),((((102,136),144),118),(125,141))),55),(2,58)),59);
 381: 1 -16576.77539 -16828.39025 (0,((((((((1,91),((46,((((60,61),((((((64,65),(70,((87,88),(128,(134,135))))),(108,109)),((75,86),85)),((((71,(77,(103,104))),(((81,100),(99,121)),(119,(126,127)))),((89,90),137)),(97,98))),(((((72,73),(74,124)),83),((116,117),120)),129))),((((((((((63,107),(111,115)),114),(((105,106),(112,113)),(130,131))),110),((((((66,(67,80)),101),(68,(132,133))),84),((92,94),(93,95))),(78,79))),82),96),(69,(122,123))),(76,140))),62)),((47,48),((49,138),142)))),(56,57)),(28,29)),(((((((((3,4),(51,53)),139),(54,145)),((((((((((((13,14),(33,34)),32),(44,45)),(19,20)),35),(26,43)),27),(41,42)),((36,37),(39,40))),(15,17)),(30,31))),(((((5,23),((11,12),((16,18),38))),(24,25)),(8,9)),(21,22))),((6,7),(50,52))),143),((((102,136),144),118),(125,141)))),10),55),(2,58)),59);
 382: 5 -16149.33789 -16827.18879 (0,((((((((1,91),((46,((((60,61),((((((64,65),(70,((87,88),(128,(134,135))))),(108,109)),((75,86),85)),((((71,(77,(103,104))),(((81,100),(99,121)),(119,(126,127)))),((89,90),137)),(97,98))),(((((72,73),(74,124)),83),((116,117),120)),129))),(((((((((63,107),(111,115)),114),((((105,106),(112,113)),(130,131)),110)),(((((((66,67),80),101),(68,(132,133))),84),((92,94),(93,95))),(78,79))),82),96),(69,(122,123))),(76,140))),62)),((47,48),((49,138),142)))),(56,57)),(28,29)),(10,55)),(((((((3,4),(51,53)),(((6,7),(50,52)),139)),(54,145)),((((((((((((13,14),(44,45)),32),(33,34)),(19,20)),35),(26,43)),27),(41,42)),((36,37),(39,40))),(15,17)),(30,31))),(((((5,23),((11,12),((16,18),38))),(24,25)),(8,9)),(21,22))),143)),((102,136),(118,((125,141),144)))),(2,58)),59);
 383: 1 -16840.41797 -16842.39502 (0,((((((((1,91),((((46,(47,48)),((49,138),142)),(((60,61),(((((64,65),(70,((87,88),(128,(134,135))))),(((75,86),85),(108,109))),((((71,(77,(103,104))),(((81,100),(99,121)),((119,126),127))),((89,90),137)),(97,98))),(((((72,73),(74,124)),83),((116,117),120)),129))),(((((((((63,107),(111,115)),114),((((105,106),(112,113)),(130,131)),110)),((((((66,(67,80)),101),(68,(132,133))),84),((92,94),(93,95))),(78,79))),82),96),(69,(122,123))),(76,140)))),62)),(56,57)),(28,29)),(((((((3,4),(51,53)),(((6,7),(50,52)),139)),(54,145)),((((((5,23),((11,12),((16,18),38))),(24,25)),(8,9)),(21,22)),((((((((((((13,14),(44,45)),32),(33,34)),(19,20)),35),(26,43)),27),(41,42)),((36,37),(39,40))),(15,17)),(30,31)))),143),((((102,136),144),118),(125,141)))),10),55),(2,58)),59);
 384: 1 -16885.45312 -16850.44621 (0,(((((((((1,91),((((60,61),((((((64,65),(70,((87,88),(128,(134,135))))),(108,109)),((75,86),85)),((((71,(77,(103,104))),(((81,100),(99,121)),(119,(126,127)))),((89,90),137)),(97,98))),(((((72,73),(74,124)),83),((116,117),120)),129))),(((((((((63,107),(111,115)),114),((((105,106),(112,113)),(130,131)),110)),(((((((66,(67,80)),101),(132,133)),84),68),((92,94),(93,95))),(78,79))),82),96),(69,(122,123))),(76,140))),62)),((46,(47,48)),((49,138),142))),(56,57)),(28,29)),(((((((((3,4),(51,53)),139),((50,52),(54,145))),(6,7)),(((((((((((13,14),(44,45)),32),(33,34)),(19,20)),((26,43),27)),35),(41,42)),((36,37),(39,40))),(15,17)),(30,31))),(((((5,23),((11,12),((16,18),38))),(24,25)),(8,9)),(21,22))),143),((102,136),(118,((125,141),144))))),10),55),(2,58)),59);
 385: 1 -16839.67188 -16828.58233 (0,(((((((((1,91),((46,((((60,61),((((((64,65),(70,(((87,88),128),(134,135)))),(108,109)),((75,86),85)),((((71,(77,(103,104))),(((81,100),(99,121)),(119,(126,127)))),((89,90),137)),(97,98))),(((((72,73),(74,124)),83),((116,117),120)),129))),(((((((((63,107),(111,115)),114),((((105,106),(112,113)),(130,131)),110)),((((((66,(67,80)),101),(68,(132,133))),84),((92,94),(93,95))),(78,79))),82),96),(69,(122,123))),(76,140))),62)),((47,48),((49,138),142)))),(56,57)),(28,29)),10),((((((((3,4),(51,53)),139),(54,145)),(((((((((((13,14),(33,34)),32),(44,45)),(19,20)),((26,43),27)),35),(41,42)),((36,37),(39,40))),(15,17)),(30,31))),(((((5,23),((11,12),((16,18),38))),(24,25)),(21,22)),(8,9))),((6,7),(50,52))),143)),((102,136),(118,((125,141),144)))),55),(2,58)),59);
 386: 1 -16107.92188 -16833.68551 (0,(((((((((1,91),((46,((((60,61),((((((64,65),(70,(((87,88),(134,135)),128))),(108,109)),((75,86),85)),((((71,(77,(103,104))),(((81,100),(99,121)),(119,(126,127)))),((89,90),137)),(97,98))),(((((72,73),(74,124)),83),((116,117),120)),129))),(((((((((63,107),(111,115)),114),((((105,106),(112,113)),(130,131)),110)),((((((66,(67,80)),101),(68,(132,133))),84),((92,94),(93,95))),(78,79))),82),96),(69,(122,123))),(76,140))),62)),((47,48),((49,138),142)))),(56,57)),(28,29)),10),((((((3,4),(51,53)),139),((50,52),(54,145))),((((((5,(24,25)),23),(21,22)),((11,12),((16,18),38))),(8,9)),((6,7),(((((((((((13,14),(44,45)),32),(33,34)),(19,20)),((26,43),27)),35),(41,42)),((36,37),(39,40))),(30,31)),(15,17))))),143)),((((102,136),144),118),(125,141))),55),(2,58)),59);
 387: 1 -16772.50195 -16842.94066 (0,(((((((((1,91),((46,((((60,61),(((((64,65),(70,((87,88),(128,(134,135))))),(((75,86),85),(108,109))),((((71,(77,(103,104))),(((81,100),(99,121)),(119,(126,127)))),((89,90),137)),(97,98))),(((((72,73),(74,124)),83),((116,117),120)),129))),(((((((63,107),(111,115)),114),((((105,106),(130,131)),(112,113)),110)),(78,79)),((69,(122,123)),((76,140),82))),((((((66,(67,80)),101),(68,(132,133))),84),((92,94),(93,95))),96))),62)),((47,48),((49,138),142)))),(56,57)),(28,29)),10),(((((((3,4),(51,53)),(((6,7),(50,52)),139)),(54,145)),(((((((((((13,14),(44,45)),32),(33,34)),(19,20)),((26,43),27)),35),(41,42)),((36,37),(39,40))),(15,17)),(30,31))),(((((5,(24,25)),((11,12),((16,18),38))),23),(8,9)),(21,22))),143)),((((102,136),144),118),(125,141))),55),(2,58)),59);
 388: 1 -17029.72266 -16836.89336 (0,(((((((((1,91),((46,((((60,61),((((((64,65),(70,((87,88),(128,(134,135))))),(108,109)),((75,86),85)),((((71,(77,(103,104))),((((81,100),99),((119,126),127)),121)),((89,90),137)),(97,98))),(((((72,73),(74,124)),83),((116,117),120)),129))),(((((((((63,107),(111,115)),114),((((105,106),(112,113)),(130,131)),110)),((((66,(67,80)),(((68,(132,133)),84),101)),((92,94),(93,95))),(78,79))),82),96),(69,(122,123))),(76,140))),62)),((47,48),((49,138),142)))),(56,57)),(28,29)),10),((((((((3,4),(51,53)),139),((50,52),(54,145))),(6,7)),(((((((((((13,14),(44,45)),32),(33,34)),(19,20)),((26,43),27)),35),(41,42)),((36,37),(39,40))),(15,17)),(30,31))),(((((5,23),((11,12),((16,18),38))),(24,25)),(8,9)),(21,22))),143)),((((102,136),144),118),(125,141))),55),(2,58)),59);
 389: 1 -16353.89062 -16841.2651 (0,(((((((((1,91),((46,((((60,61),((((((64,65),(70,((87,88),(128,(134,135))))),(108,109)),((75,86),85)),((((71,(77,(103,104))),((((81,100),99),((119,126),127)),121)),((89,90),137)),(97,98))),(((((72,73),(74,124)),83),((116,117),120)),129))),(((((((((63,107),(111,115)),114),((((105,106),(112,113)),(130,131)),110)),(((((66,(67,80)),101),((68,(132,133)),84)),((92,94),(93,95))),(78,79))),82),96),(69,(122,123))),(76,140))),62)),((47,48),((49,138),142)))),(28,29)),(56,57)),10),((((((((3,4),(51,53)),139),((50,52),(54,145))),(6,7)),(((((((((((13,14),(44,45)),32),(33,34)),(19,20)),((26,43),27)),35),(41,42)),((36,37),(39,40))),(15,17)),(30,31))),(((((5,23),((11,12),((16,18),38))),(24,25)),(8,9)),(21,22))),143)),((((102,136),144),118),(125,141))),55),(2,58)),59);
 390: 1 -16753.96484 -16833.18502 (0,(((((((((1,91),((46,((((60,61),((((((64,65),(70,(((87,88),(134,135)),128))),(108,109)),((75,86),85)),((((71,(77,(103,104))),(((81,100),(99,121)),(119,(126,127)))),((89,90),137)),(97,98))),(((((72,73),(74,124)),83),((116,117),120)),129))),(((((((((63,107),(111,115)),114),((((105,106),(112,113)),(130,131)),110)),((((((66,(67,80)),101),(68,(132,133))),84),((92,94),(93,95))),(78,79))),82),96),(69,(122,123))),(76,140))),62)),((47,48),((49,138),142)))),(56,57)),(28,29)),10),(((((((3,4),(51,53)),139),(54,145)),(50,52)),((((((5,(24,25)),((11,12),((16,18),38))),23),(21,22)),(8,9)),((6,7),(((((((((((13,14),(44,45)),32),(33,34)),(19,20)),((26,43),27)),35),(41,42)),((36,37),(39,40))),(30,31)),(15,17))))),143)),((((102,136),144),118),(125,141))),55),(2,58)),59);
 391: 1 -16558.19336 -16836.23917 (0,(((((((((1,91),((46,((((60,61),((((((64,65),(70,((87,88),(128,(134,135))))),(108,109)),((75,86),85)),((((71,(77,(103,104))),(((81,100),(99,121)),(119,(126,127)))),((89,90),137)),(97,98))),(((((72,73),(74,124)),83),((116,117),120)),129))),((((((((63,107),(111,115)),114),((((105,106),(112,113)),(130,131)),110)),(78,79)),82),(((((((66,67),80),101),(68,(132,133))),84),((92,94),(93,95))),96)),((69,(122,123)),(76,140)))),62)),((47,48),((49,138),142)))),(56,57)),(28,29)),10),(((((((3,4),(51,53)),139),((50,52),(54,145))),(6,7)),((((((5,(8,9)),(24,25)),23),((11,12),((16,18),38))),(21,22)),((((((((((((13,14),(44,45)),32),(33,34)),(19,20)),35),(26,43)),27),(41,42)),((36,37),(39,40))),(15,17)),(30,31)))),143)),((102,136),(118,((125,141),144)))),55),(2,58)),59);
 392: 1 -17409.42188 -16836.93869 (0,((((((((1,91),((46,((((60,61),((((((64,65),(70,((87,88),(128,(134,135))))),(108,109)),((75,86),85)),((((71,(77,(103,104))),(((81,100),(99,121)),(119,(126,127)))),((89,90),137)),(97,98))),(((((72,73),(74,124)),83),((116,117),120)),129))),(((((((((63,107),(111,115)),114),((((105,106),(112,113)),(130,131)),110)),(78,79)),(((((66,(67,80)),((68,(132,133)),101)),84),((92,94),(93,95))),96)),82),(69,(122,123))),(76,140))),62)),((47,48),((49,138),142)))),(56,57)),(28,29)),((((((((3,4),(51,53)),139),((50,52),(54,145))),(6,7)),((((((5,(8,9)),(24,25)),23),((11,12),((16,18),38))),(21,22)),(((((((((((13,14),(44,45)),32),(33,34)),(19,20)),((26,43),27)),35),(41,42)),((36,37),(39,40))),(15,17)),(30,31)))),143),((((102,136),144),118),(125,141)))),10),55),(2,58)),59);
 393: 1 -15827.94531 -16844.44554 (0,(((((((((1,91),((46,((((60,61),((((((64,65),(70,((87,88),(128,(134,135))))),(108,109)),((75,86),85)),(((((71,(103,104)),77),(((81,100),(99,121)),(119,(126,127)))),((89,90),137)),(97,98))),(((((72,73),(74,124)),83),((116,117),120)),129))),(((((((((63,107),(111,115)),114),((((105,106),(112,113)),(130,131)),110)),(((((((66,67),80),101),(68,(132,133))),84),((92,94),(93,95))),(78,79))),82),96),(69,(122,123))),(76,140))),62)),((47,48),((49,138),142)))),(56,57)),(28,29)),10),(((((((3,4),(51,53)),139),((6,7),(50,52))),(54,145)),((((((5,(24,25)),((11,12),((16,18),38))),23),(8,9)),(21,22)),(((((((((((13,14),(33,34)),32),(44,45)),(19,20)),((26,43),27)),35),(41,42)),((36,37),(39,40))),(15,17)),(30,31)))),143)),((102,136),(118,((125,141),144)))),55),(2,58)),59);
 394: 1 -17163.9668 -16832.65248 (0,(((((((((1,91),62),(((46,(((60,61),((((((64,65),(70,((87,88),(128,(134,135))))),(108,109)),((75,86),85)),((((71,(77,(103,104))),(((81,100),(99,121)),((119,126),127))),((89,90),137)),(97,98))),(((((72,73),(74,124)),83),((116,117),120)),129))),(((((((((63,107),(111,115)),114),((((105,106),(130,131)),(112,113)),110)),(((((((66,67),80),101),(68,(132,133))),84),((92,94),(93,95))),(78,79))),82),96),(69,(122,123))),(76,140)))),(47,48)),((49,138),142))),(56,57)),(28,29)),((((((((3,4),(51,53)),139),((50,52),(54,145))),(6,7)),((((((5,23),((11,12),((16,18),38))),(24,25)),(8,9)),(21,22)),((((((((((((13,14),(44,45)),32),(33,34)),(19,20)),35),(26,43)),27),(41,42)),((36,37),(39,40))),(15,17)),(30,31)))),143),((((102,136),144),118),(125,141)))),10),55),(2,58)),59);
 395: 1 -17269.61523 -16849.89479 (0,((((((((((1,91),((46,(((60,61),((((((((((63,107),(111,115)),114),((((105,106),(112,113)),(130,131)),110)),(((((((66,67),80),101),(68,(132,133))),84),((92,94),(93,95))),(78,79))),82),96),(69,(122,123))),(76,140)),((((((64,65),(70,((87,88),(128,(134,135))))),(108,109)),(75,86)),85),(((((71,(77,(103,104))),((81,100),((99,121),(119,(126,127))))),((89,90),137)),(((((72,73),(74,124)),83),((116,117),120)),129)),(97,98))))),62)),((47,48),((49,138),142)))),(56,57)),(28,29)),10),143),(((((((3,4),(51,53)),139),((50,52),(54,145))),(6,7)),(((((((((((13,14),(32,(44,45))),(33,34)),(19,20)),35),(26,43)),27),(41,42)),((36,37),(39,40))),(15,17)),(30,31))),(((((5,23),((11,12),((16,18),38))),(24,25)),(8,9)),(21,22)))),((((102,136),144),118),(125,141))),55),(2,58)),59);
 396: 2 -18148.14453 -16831.06317 (0,((((((((1,91),((46,((((60,61),((((((64,65),(70,((87,88),(128,(134,135))))),(((75,86),85),(108,109))),(97,98)),(((71,(77,(103,104))),(((81,100),(99,121)),(119,(126,127)))),((89,90),137))),(((((72,73),(74,124)),83),((116,117),120)),129))),(((((((((63,107),(111,115)),114),((((105,106),(130,131)),(112,113)),110)),((((((66,(67,80)),101),(68,(132,133))),84),((92,94),(93,95))),(78,79))),82),96),(69,(122,123))),(76,140))),62)),((47,48),((49,138),142)))),(56,57)),(28,29)),(((((((((3,4),(51,53)),139),((50,52),(54,145))),(6,7)),((((((((((((13,14),(44,45)),32),(33,34)),(19,20)),35),(26,43)),27),(41,42)),((36,37),(39,40))),(15,17)),(30,31))),(((((5,(24,25)),(8,9)),23),((11,12),((16,18),38))),(21,22))),143),((((102,136),144),118),(125,141)))),10),55),(2,58)),59);
 397: 1 -16345.81641 -16837.72511 (0,(((((((((1,91),((46,((((60,61),(((((64,65),(70,(((87,88),(134,135)),128))),(((75,86),85),(108,109))),((((71,(77,(103,104))),(((81,100),(99,121)),(119,(126,127)))),((89,90),137)),(97,98))),(((((72,73),(74,124)),83),((116,117),120)),129))),((((((((((63,107),(111,115)),114),(((105,106),(112,113)),(130,131))),110),(78,79)),(((66,(67,80)),(((68,(132,133)),(84,((92,94),(93,95)))),101)),96)),82),(69,(122,123))),(76,140))),62)),((47,48),((49,138),142)))),(56,57)),(28,29)),10),((((((((3,4),(51,53)),139),((50,52),(54,145))),(6,7)),(((((((((((13,14),(44,45)),32),(33,34)),(19,20)),((26,43),27)),35),(41,42)),((36,37),(39,40))),(15,17)),(30,31))),(((((5,23),((11,12),((16,18),38))),(24,25)),(21,22)),(8,9))),143)),((102,136),(118,((125,141),144)))),55),(2,58)),59);
 398: 1 -16682.6875 -16843.28144 (0,((((((((((1,91),((((60,61),((((((64,65),(70,((87,88),(128,(134,135))))),(108,109)),((75,86),85)),((((71,(77,(103,104))),(((81,100),(99,121)),(119,(126,127)))),((89,90),137)),(97,98))),(((((72,73),(74,124)),83),((116,117),120)),129))),(((((((((63,107),(111,115)),114),((((105,106),(112,113)),(130,131)),110)),(((((66,(67,80)),101),((68,(132,133)),84)),((92,94),(93,95))),(78,79))),82),96),(69,(122,123))),(76,140))),62)),((46,(47,48)),((49,138),142))),(56,57)),(28,29)),10),(((((((3,4),(51,53)),139),((50,52),(54,145))),(((((5,23),((11,12),((16,18),38))),(24,25)),(21,22)),(8,9))),((6,7),((((((((((13,14),32),(44,45)),(33,34)),(19,20)),(((26,43),27),35)),(41,42)),((36,37),(39,40))),(30,31)),(15,17)))),143)),((102,136),(118,((125,141),144)))),55),(2,58)),59);
 399: 1 -16006.04492 -16831.43691 (0,(((((((((1,91),((46,((((60,61),((((((64,65),(70,((87,88),(128,(134,135))))),(108,109)),((75,86),85)),((((71,(77,(103,104))),(((81,100),(99,121)),(119,(126,127)))),((89,90),137)),(97,98))),(((((72,73),(74,124)),83),((116,117),120)),129))),(((((((((63,107),(111,115)),114),((((105,106),(112,113)),(130,131)),110)),(78,79)),(((((((66,67),80),101),(68,(132,133))),84),((92,94),(93,95))),96)),82),(69,(122,123))),(76,140))),62)),((47,48),((49,138),142)))),(56,57)),(28,29)),10),(((((((3,4),(51,53)),139),((50,52),(54,145))),(6,7)),((((((5,(8,9)),(24,25)),23),((11,12),((16,18),38))),(21,22)),((((((((((((13,14),(44,45)),32),(33,34)),(19,20)),35),(26,43)),27),(41,42)),((36,37),(39,40))),(15,17)),(30,31)))),143)),((102,136),(118,((125,141),144)))),55),(2,58)),59);
 400: 1 -15424.1123 -16847.29988 (0,(((((((((1,91),((46,((((60,61),((((((64,65),(70,((87,88),(128,(134,135))))),(108,109)),((75,86),85)),(((((71,(103,104)),77),(((81,100),(99,121)),(119,(126,127)))),((89,90),137)),(97,98))),(((((72,73),(74,124)),83),((116,117),120)),129))),(((((((((63,107),(111,115)),114),((((105,106),(112,113)),(130,131)),110)),(78,79)),82),(((((((66,67),80),101),(68,(132,133))),84),((92,94),(93,95))),96)),(69,(122,123))),(76,140))),62)),((47,48),((49,138),142)))),(56,57)),(28,29)),10),(((((((3,4),(51,53)),139),((50,52),(54,145))),(6,7)),((((((5,(8,9)),(24,25)),23),((11,12),((16,18),38))),(21,22)),((((((((((((13,14),(44,45)),32),(33,34)),(19,20)),35),(26,43)),27),(41,42)),((36,37),(39,40))),(15,17)),(30,31)))),143)),((102,136),(118,((125,141),144)))),55),(2,58)),59);
 401: 3 -17523.98047 -16844.78755 (0,(((((((((1,91),((46,((((60,61),(((((64,65),(70,((87,88),(128,(134,135))))),(((75,86),85),(108,109))),((((71,(77,(103,104))),(((81,100),(99,121)),((119,126),127))),((89,90),137)),(97,98))),(((((72,73),(74,124)),83),((116,117),120)),129))),((((((((63,107),(111,115)),114),((((105,106),(130,131)),(112,113)),110)),(78,79)),(((69,(122,123)),82),(76,140))),96),((((((66,67),80),101),(68,(132,133))),84),((92,94),(93,95))))),62)),((47,48),((49,138),142)))),(56,57)),(28,29)),10),((((((3,4),(51,53)),(((6,7),(50,52)),139)),(54,145)),((((((5,23),(24,25)),((11,12),((16,18),38))),(8,9)),(21,22)),(((((((((((13,14),(44,45)),32),(33,34)),(19,20)),((26,43),27)),35),(41,42)),((36,37),(39,40))),(15,17)),(30,31)))),143)),((((102,136),144),118),(125,141))),55),(2,58)),59);
 402: 2 -15448.35547 -16857.20627 (0,(((((((((1,91),((46,(((60,61),(((((((64,65),(70,(((87,88),(134,135)),128))),(108,109)),((75,86),85)),(97,98)),(((71,(((81,100),(99,121)),(119,(126,127)))),(77,(103,104))),((89,90),137))),(((((72,73),(74,124)),83),((116,117),120)),129))),((((((((((63,107),(111,115)),114),(((105,106),(112,113)),(130,131))),110),((((((66,67),80),101),((68,(132,133)),84)),((92,94),(93,95))),(78,79))),82),96),(76,140)),(69,(122,123))))),62)),((47,48),((49,138),142))),(56,57)),(28,29)),(((((((((3,4),(51,53)),139),(54,145)),(((((5,23),((11,12),((16,18),38))),(24,25)),(21,22)),(8,9))),(((((((((((13,14),(33,34)),(44,45)),32),(19,20)),((26,43),27)),35),(41,42)),((36,37),(39,40))),(15,17)),(30,31))),((6,7),(50,52))),143),(((102,136),((125,141),144)),118))),10),55),(2,58)),59);
 403: 1 -16627.38672 -16841.41162 (0,(((((((((1,91),(46,((((60,61),((((64,65),((70,((87,88),(128,(134,135)))),(((75,86),85),(108,109)))),((((71,(77,(103,104))),(((81,100),(99,121)),((119,127),126))),((89,90),137)),(97,98))),(((((72,73),(74,124)),83),((116,117),120)),129))),(((((((((63,107),(111,115)),114),((((105,106),(130,131)),(112,113)),110)),(((((((66,80),67),101),(68,(132,133))),84),((92,94),(93,95))),(78,79))),82),96),(69,(122,123))),(76,140))),62))),((47,48),((49,138),142))),(56,57)),(28,29)),(10,55)),((((((((3,4),(51,53)),139),((50,52),(54,145))),(6,7)),((((((((((((13,14),44),45),32),(33,34)),(19,20)),((26,43),27)),35),(41,42)),((36,37),(39,40))),(15,17)),(30,31))),(((((5,23),((11,12),((16,18),38))),(24,25)),(8,9)),(21,22))),143)),(((102,136),(118,(125,141))),144)),(2,58)),59);
 404: 2 -16994.34766 -16850.56302 (0,((((((((1,91),((46,((((60,61),(((((64,65),(70,(((87,88),128),(134,135)))),(((75,86),85),(108,109))),((((71,(77,(103,104))),(((81,100),(99,121)),(119,(126,127)))),((89,90),137)),(97,98))),(((((72,73),(74,124)),83),((116,117),120)),129))),(((((((((63,107),(111,115)),114),((((105,106),(112,113)),(130,131)),110)),(((((((66,80),67),101),(68,(132,133))),84),((92,94),(93,95))),(78,79))),82),96),(69,(122,123))),(76,140))),62)),((47,48),((49,138),142)))),(56,57)),(28,29)),((((((((3,4),(51,53)),139),((50,52),(54,145))),(6,7)),((((((5,(8,9)),(24,25)),23),((11,12),((16,18),38))),(21,22)),(((((((((((13,14),(32,(44,45))),(33,34)),(((36,37),39),40)),(19,20)),(26,43)),27),35),(41,42)),(15,17)),(30,31)))),143),((((102,136),144),118),(125,141)))),10),55),(2,58)),59);
 405: 1 -16234.75195 -16834.34487 (0,(((((((((1,91),(46,((((60,61),((((((64,65),(70,((87,88),(128,(134,135))))),(108,109)),((75,86),85)),((((71,(77,(103,104))),(((81,100),(99,121)),(119,(126,127)))),((89,90),137)),(97,98))),(((((72,73),(74,124)),83),((116,117),120)),129))),(((((((((63,107),(111,115)),114),((((105,106),(112,113)),(130,131)),110)),((((((66,(67,80)),101),(68,(132,133))),84),((92,94),(93,95))),(78,79))),82),96),(69,(122,123))),(76,140))),62))),((47,48),((49,138),142))),(56,57)),(28,29)),((((((((3,4),(51,53)),139),((50,52),(54,145))),(6,7)),((((((5,23),((11,12),((16,18),38))),(24,25)),(8,9)),(21,22)),(((((((13,14),(32,(44,45))),(33,34)),(((19,20),((26,43),27)),(35,(41,42)))),((36,37),(39,40))),(15,17)),(30,31)))),143),((((102,136),144),118),(125,141)))),10),55),(2,58)),59);
 406: 1 -17523.61719 -16834.67504 (0,((((((((1,91),((46,((((60,61),((((((64,65),(70,((87,88),(128,(134,135))))),(108,109)),((75,86),85)),(((71,(((((81,100),99),121),((119,126),127)),((89,90),137))),(77,(103,104))),(97,98))),(((((72,73),(74,124)),83),((116,117),120)),129))),(((((((((63,107),(111,115)),114),((((105,106),(112,113)),(130,131)),110)),((((((66,(67,80)),101),(68,(132,133))),84),((92,94),(93,95))),(78,79))),82),96),(69,(122,123))),(76,140))),62)),((47,48),((49,138),142)))),(56,57)),(28,29)),(((((((((3,4),(51,53)),139),((50,52),(54,145))),(6,7)),((((((((((((13,14),(33,34)),32),(44,45)),(19,20)),35),(26,43)),27),(41,42)),((36,37),(39,40))),(15,17)),(30,31))),(((((5,23),((11,12),((16,18),38))),(24,25)),(8,9)),(21,22))),143),((((102,136),144),118),(125,141)))),10),55),(2,58)),59);
 407: 1 -16522.62891 -16834.08507 (0,((((((((1,91),((46,((((60,61),(((((64,65),(70,((87,88),(128,(134,135))))),(((75,86),85),(108,109))),(97,98)),((((71,(77,(103,104))),(((81,100),(99,121)),(119,(126,127)))),((89,90),137)),(((((72,73),(74,124)),83),((116,117),120)),129)))),(((((((((63,107),(111,115)),114),((((105,106),(112,113)),(130,131)),110)),((((((66,(67,80)),101),(68,(132,133))),84),((92,94),(93,95))),(78,79))),82),96),(69,(122,123))),(76,140))),62)),((47,48),((49,138),142)))),(56,57)),(28,29)),(10,55)),(((((((3,4),(51,53)),(((6,7),(50,52)),139)),(54,145)),((((((((((((13,14),(44,45)),32),(33,34)),(19,20)),35),(26,43)),27),(41,42)),((36,37),(39,40))),(15,17)),(30,31))),(((((5,23),((11,12),((16,18),38))),(24,25)),(8,9)),(21,22))),143)),((102,136),(118,((125,141),144)))),(2,58)),59);
 408: 2 -16335.20801 -16842.34647 (0,(((((((((1,91),(46,((((60,61),(((((64,65),(70,(((87,88),(134,135)),128))),(((75,86),85),(108,109))),((((71,(77,(103,104))),(((81,100),(99,121)),((119,126),127))),((89,90),137)),(97,98))),(((((72,73),(74,124)),83),((116,117),120)),129))),(((((((((63,107),(111,115)),114),((((105,106),(112,113)),(130,131)),110)),((((((66,(67,80)),101),(68,(132,133))),84),((92,94),(93,95))),(78,79))),82),96),(69,(122,123))),(76,140))),62))),((47,48),((49,138),142))),(56,57)),(28,29)),((((((((3,4),(51,53)),139),((6,7),(50,52))),(54,145)),(((((((((((13,14),(33,34)),32),(44,45)),(19,20)),((26,43),27)),35),(41,42)),((36,37),(39,40))),(15,17)),(30,31))),(((5,23),((8,9),(24,25))),(((11,12),((16,18),38)),(21,22)))),143)),(10,55)),(((102,136),(118,(125,141))),144)),(2,58)),59);
 409: 1 -17338.33594 -16839.38569 (0,(((((((((1,91),((((60,61),((((((64,65),(70,((87,88),(128,(134,135))))),(108,109)),((75,86),85)),((((71,(77,(103,104))),(((81,100),(99,121)),(119,(126,127)))),((89,90),137)),(97,98))),(((((72,73),(74,124)),83),((116,117),120)),129))),(((((((((63,107),(111,115)),114),((((105,106),(112,113)),(130,131)),110)),(((((((66,80),67),101),84),(68,(132,133))),((92,94),(93,95))),(78,79))),82),96),(69,(122,123))),(76,140))),62)),((46,(47,48)),((49,138),142))),(56,57)),(28,29)),(((((((((3,4),(51,53)),139),((50,52),(54,145))),(6,7)),(((((((((((13,14),(44,45)),32),(33,34)),(19,20)),((26,43),27)),35),(41,42)),((36,37),(39,40))),(15,17)),(30,31))),(((((5,23),((11,12),((16,18),38))),(24,25)),(8,9)),(21,22))),143),(((102,136),((125,141),144)),118))),10),55),(2,58)),59);
 410: 1 -15814.39453 -16841.89498 (0,((((((((1,91),((46,((((60,61),((((((64,65),(70,((87,88),(128,(134,135))))),(108,109)),((75,86),85)),((((71,(77,(103,104))),((((81,100),99),((119,127),126)),121)),((89,90),137)),(97,98))),(((((72,73),(74,124)),83),((116,117),120)),129))),(((((((((63,107),(111,115)),114),((((105,106),(112,113)),(130,131)),110)),(78,79)),82),((((66,(67,80)),(((68,(132,133)),84),101)),((92,94),(93,95))),96)),(69,(122,123))),(76,140))),62)),((47,48),((49,138),142)))),(56,57)),(28,29)),((((((((3,4),(51,53)),139),((50,52),(54,145))),(6,7)),((((((5,23),((11,12),((16,18),38))),(24,25)),(8,9)),(21,22)),((((((((((((13,14),(33,34)),32),(44,45)),(19,20)),35),(26,43)),27),(41,42)),((36,37),(39,40))),(15,17)),(30,31)))),143),(((102,136),((125,141),144)),118))),10),55),(2,58)),59);
 411: 1 -17600.70898 -16830.32566 (0,((((((((((1,91),(46,((((60,61),((((((64,65),(70,((87,88),(128,(134,135))))),(108,109)),((75,86),85)),((((71,(77,(103,104))),(((81,100),(99,121)),(119,(126,127)))),((89,90),137)),(97,98))),(((((72,73),(74,124)),83),((116,117),120)),129))),(((((((((63,107),(111,115)),114),((((105,106),(112,113)),(130,131)),110)),((((((66,(67,80)),101),(68,(132,133))),84),((92,94),(93,95))),(78,79))),82),96),(69,(122,123))),(76,140))),62))),((47,48),((49,138),142))),(56,57)),(28,29)),((((102,136),144),118),(125,141))),((((((((3,4),(51,53)),139),((50,52),(54,145))),(6,7)),(((((((((((13,14),(44,45)),32),(33,34)),(19,20)),((26,43),27)),35),(41,42)),((36,37),(39,40))),(15,17)),(30,31))),(((((5,(24,25)),((11,12),((16,18),38))),23),(21,22)),(8,9))),143)),10),55),(2,58)),59);
 412: 1 -17449.76172 -16831.26793 (0,((((((((1,91),((46,((((60,61),((((((64,65),(70,(((87,88),(134,135)),128))),(108,109)),((75,86),85)),((((71,(77,(103,104))),(((81,100),(99,121)),((119,126),127))),((89,90),137)),(97,98))),(((((72,73),(74,124)),83),((116,117),120)),129))),(((((((((63,107),(111,115)),114),((((105,106),(130,131)),(112,113)),110)),((((((66,(67,80)),101),(68,(132,133))),84),((92,94),(93,95))),(78,79))),82),96),(69,(122,123))),(76,140))),62)),((47,48),((49,138),142)))),(56,57)),(28,29)),((((((((3,4),(51,53)),(54,145)),((50,52),139)),(6,7)),((((((5,23),((11,12),((16,18),38))),(24,25)),(8,9)),(21,22)),((((((((((((13,14),(33,34)),32),(44,45)),(19,20)),35),(26,43)),27),(41,42)),((36,37),(39,40))),(15,17)),(30,31)))),143),((((102,136),144),118),(125,141)))),10),55),(2,58)),59);
 413: 1 -16172.50488 -16832.62707 (0,(((((((((1,91),((46,((((60,61),((((((64,65),(70,(((87,88),128),(134,135)))),(108,109)),((75,86),85)),((((71,(77,(103,104))),((((81,100),99),121),(119,(126,127)))),((89,90),137)),(97,98))),(((((72,73),(74,124)),83),((116,117),120)),129))),(((((((((63,107),(111,115)),114),((((105,106),(112,113)),(130,131)),110)),((((((66,(67,80)),101),(68,(132,133))),84),((92,94),(93,95))),(78,79))),82),96),(69,(122,123))),(76,140))),62)),((47,48),((49,138),142)))),(56,57)),(28,29)),10),((((((((3,4),(51,53)),139),(54,145)),(((((((((((13,14),(33,34)),32),(44,45)),(19,20)),((26,43),27)),35),(41,42)),((36,37),(39,40))),(15,17)),(30,31))),(((((5,23),((11,12),((16,18),38))),(24,25)),(8,9)),(21,22))),((6,7),(50,52))),143)),((((102,136),144),118),(125,141))),55),(2,58)),59);
 414: 1 -16421.96484 -16828.58233 (0,(((((((((1,91),((46,((((60,61),((((((64,65),(70,(((87,88),128),(134,135)))),(108,109)),((75,86),85)),((((71,(77,(103,104))),(((81,100),(99,121)),(119,(126,127)))),((89,90),137)),(97,98))),(((((72,73),(74,124)),83),((116,117),120)),129))),(((((((((63,107),(111,115)),114),((((105,106),(112,113)),(130,131)),110)),((((((66,(67,80)),101),(68,(132,133))),84),((92,94),(93,95))),(78,79))),82),96),(69,(122,123))),(76,140))),62)),((47,48),((49,138),142)))),(56,57)),(28,29)),10),((((((((3,4),(51,53)),139),(54,145)),(((((((((((13,14),(33,34)),32),(44,45)),(19,20)),((26,43),27)),35),(41,42)),((36,37),(39,40))),(15,17)),(30,31))),(((((5,23),((11,12),((16,18),38))),(24,25)),(21,22)),(8,9))),((6,7),(50,52))),143)),((102,136),(118,((125,141),144)))),55),(2,58)),59);
 415: 2 -16223.37988 -16857.53986 (0,((((((((1,91),((46,((((60,61),((((((64,65),(70,((87,88),(128,(134,135))))),(108,109)),((75,86),85)),(((71,(77,(103,104))),(((81,100),(99,121)),((119,126),127))),(((89,90),137),(97,98)))),(((((72,73),(74,124)),83),((116,117),120)),129))),(((((((((63,107),(111,115)),114),((((105,106),(112,113)),(130,131)),110)),(((((((66,67),80),101),(68,(132,133))),84),((92,94),(93,95))),(78,79))),82),96),(69,(122,123))),(76,140))),62)),((47,48),((49,138),142)))),(56,57)),(28,29)),((((((((3,4),(51,53)),139),((6,7),((50,52),(54,145)))),(((((((((13,14),(44,45)),(32,(33,34))),(19,20)),(((26,43),27),35)),(41,42)),((36,37),(39,40))),(15,17)),(30,31))),(((((5,(24,25)),23),((11,12),((16,18),38))),(21,22)),(8,9))),143),((((102,136),144),118),(125,141)))),10),55),(2,58)),59);
 416: 1 -17088.61914 -16831.42698 (0,((((((((1,91),((46,((((60,61),((((((64,65),(70,(((87,88),(134,135)),128))),(108,109)),(75,(85,86))),((((71,(77,(103,104))),(((81,100),(99,121)),((119,126),127))),((89,90),137)),(97,98))),(((((72,73),(74,124)),83),((116,117),120)),129))),(((((((((63,107),(111,115)),114),((((105,106),(112,113)),(130,131)),110)),(((((((66,67),80),101),(68,(132,133))),84),((92,94),(93,95))),(78,79))),82),96),(69,(122,123))),(76,140))),62)),((47,48),((49,138),142)))),(56,57)),(28,29)),(10,55)),((((((((3,4),(51,53)),139),((50,52),(54,145))),(6,7)),((((((((((((13,14),(44,45)),32),(33,34)),(19,20)),35),(26,43)),27),(41,42)),((36,37),(39,40))),(15,17)),(30,31))),(((((5,(24,25)),((11,12),((16,18),38))),23),(8,9)),(21,22))),143)),((102,136),(118,((125,141),144)))),(2,58)),59);
 417: 3 -16473.96875 -16829.73531 (0,(((((((((1,91),((46,((((60,61),((((((64,65),(70,((87,88),(128,(134,135))))),(108,109)),((75,86),85)),((((71,(77,(103,104))),(((81,100),(99,121)),((119,127),126))),((89,90),137)),(97,98))),(((((72,73),(74,124)),83),((116,117),120)),129))),((((((((((63,107),(111,115)),114),((((105,106),(112,113)),(130,131)),110)),(78,79)),((((((66,67),80),101),(68,(132,133))),84),((92,94),(93,95)))),96),82),(69,(122,123))),(76,140))),62)),((47,48),((49,138),142)))),(56,57)),(28,29)),10),(((((((3,4),(51,53)),139),((50,52),(54,145))),(6,7)),((((((5,(8,9)),(24,25)),23),((11,12),((16,18),38))),(21,22)),((((((((((((13,14),(44,45)),32),(33,34)),(19,20)),35),(26,43)),27),(41,42)),((36,37),(39,40))),(15,17)),(30,31)))),143)),((102,136),(118,((125,141),144)))),55),(2,58)),59);
 418: 2 -15843.13281 -16834.84774 (0,((((((((1,91),((46,((((60,61),(((((64,65),(70,((87,88),(128,(134,135))))),(((75,86),85),(108,109))),((((71,(77,(103,104))),(((81,100),(99,121)),(119,(126,127)))),((89,90),137)),(97,98))),(((((72,73),(74,124)),83),((116,117),120)),129))),(((((((((63,107),(111,115)),114),((((105,106),(112,113)),(130,131)),110)),(((((66,(67,80)),((68,(132,133)),101)),84),((92,94),(93,95))),(78,79))),82),96),(69,(122,123))),(76,140))),62)),((47,48),((49,138),142)))),(56,57)),(28,29)),((((((((3,4),(51,53)),139),((50,52),(54,145))),(((((5,23),((11,12),((16,18),38))),(24,25)),(8,9)),(21,22))),((6,7),(((((((((((13,14),(44,45)),32),(33,34)),(19,20)),((26,43),27)),35),(41,42)),((36,37),(39,40))),(30,31)),(15,17)))),143),((((102,136),144),118),(125,141)))),10),55),(2,58)),59);
 419: 2 -17536.32227 -16834.35137 (0,((((((((1,91),((46,((((60,61),((((((64,65),((70,(134,135)),((87,88),128))),(108,109)),((75,86),85)),((((71,(77,(103,104))),(((81,100),(99,121)),((119,126),127))),((89,90),137)),(97,98))),(((((72,73),(74,124)),83),((116,117),120)),129))),(((((((((63,107),(111,115)),114),((((105,106),(112,113)),(130,131)),110)),(((((((66,67),80),101),(68,(132,133))),84),((92,94),(93,95))),(78,79))),82),96),(69,(122,123))),(76,140))),62)),((47,48),((49,138),142)))),(56,57)),(28,29)),10),((((((((3,4),(51,53)),139),((50,52),(54,145))),(6,7)),((((((5,(8,9)),(24,25)),23),((11,12),((16,18),38))),(21,22)),((((((((((((13,14),(44,45)),32),(33,34)),(19,20)),35),(26,43)),27),(41,42)),((36,37),(39,40))),(15,17)),(30,31)))),143),((((102,136),144),118),(125,141)))),55),(2,58)),59);
 420: 1 -17249.95898 -16845.49873 (0,((((((((1,91),((46,((((60,61),((((((64,65),(70,(((87,88),128),(134,135)))),(108,109)),((75,86),85)),(((71,(77,(103,104))),((((81,100),(99,121)),((119,126),127)),((89,90),137))),(97,98))),(((((72,73),(74,124)),83),((116,117),120)),129))),(((((((((63,107),(111,115)),114),((((105,106),(112,113)),(130,131)),110)),(((((((66,67),80),101),(68,(132,133))),84),((92,94),(93,95))),(78,79))),82),96),(69,(122,123))),(76,140))),62)),((47,48),((49,138),142)))),(56,57)),(28,29)),((((((((3,4),(51,53)),139),((50,52),(54,145))),(((((5,(((11,12),38),(16,18))),23),(24,25)),(8,9)),(21,22))),((6,7),(((((((((((13,14),(44,45)),32),(33,34)),(19,20)),((26,43),27)),35),(41,42)),((36,37),(39,40))),(30,31)),(15,17)))),143),((((102,136),144),118),(125,141)))),10),55),(2,58)),59);
 421: 1 -16393.875 -16832.77894 (0,((((((((((1,91),((((60,61),(((((64,65),(70,((87,88),(128,(134,135))))),(((75,86),85),(108,109))),((((71,(77,(103,104))),(((81,100),(99,121)),(119,(126,127)))),((89,90),137)),(97,98))),(((((72,73),(74,124)),83),((116,117),120)),129))),(((((((((63,107),(111,115)),114),((((105,106),(112,113)),(130,131)),110)),((((((66,(67,80)),101),(68,(132,133))),84),((92,94),(93,95))),(78,79))),82),96),(69,(122,123))),(76,140))),62)),((46,(47,48)),((49,138),142))),(56,57)),(28,29)),((((102,136),144),118),(125,141))),(((((((3,4),(51,53)),139),((50,52),(54,145))),(6,7)),((((((5,(8,9)),(24,25)),23),((11,12),((16,18),38))),(21,22)),(((((((((((13,14),(44,45)),32),(33,34)),(19,20)),((26,43),27)),35),(41,42)),((36,37),(39,40))),(30,31)),(15,17)))),143)),10),55),(2,58)),59);
 422: 2 -16347.82617 -16841.83355 (0,(((((((((1,91),((46,((((60,61),(((((64,65),(70,((87,88),(128,(134,135))))),(((75,86),85),(108,109))),((((71,(77,(103,104))),(((81,100),(99,121)),(119,(126,127)))),((89,90),137)),(97,98))),(((((72,73),(74,124)),83),((116,117),120)),129))),((((((((63,107),(111,115)),114),((((105,106),(130,131)),(112,113)),110)),(78,79)),(((69,(122,123)),(76,140)),82)),96),(((((66,(67,80)),101),(68,(132,133))),84),((92,94),(93,95))))),62)),((47,48),((49,138),142)))),(56,57)),(28,29)),10),(((((((3,4),(51,53)),(((6,7),(50,52)),139)),(54,145)),(((((((((((13,14),(44,45)),32),(33,34)),(19,20)),((26,43),27)),35),(41,42)),((36,37),(39,40))),(30,31)),(15,17))),(((((5,(24,25)),((11,12),((16,18),38))),23),(8,9)),(21,22))),143)),((((102,136),144),118),(125,141))),55),(2,58)),59);
 423: 1 -14519.24805 -16843.6157 (0,(((((((((1,91),((46,((((60,61),(((((64,65),(70,((87,88),(128,(134,135))))),(((75,86),85),(108,109))),((((71,(77,(103,104))),(((81,100),(99,121)),((119,126),127))),((89,90),137)),(97,98))),(((((72,73),(74,124)),83),((116,117),120)),129))),((((((((63,107),(111,115)),114),((((105,106),(130,131)),(112,113)),110)),(78,79)),(((69,(122,123)),82),(76,140))),96),(((((66,67),80),101),((68,(132,133)),84)),((92,94),(93,95))))),62)),((47,48),((49,138),142)))),(56,57)),(28,29)),10),((((((3,4),(51,53)),(((6,7),(50,52)),139)),(54,145)),((((((5,(24,25)),23),((11,12),((16,18),38))),(8,9)),(21,22)),(((((((((((13,14),(44,45)),32),(33,34)),(19,20)),((26,43),27)),35),(41,42)),((36,37),(39,40))),(15,17)),(30,31)))),143)),((((102,136),144),118),(125,141))),55),(2,58)),59);
 424: 1 -17466.35156 -16827.79319 (0,(((((((((1,91),((46,((((60,61),((((((64,65),(70,((87,88),(128,(134,135))))),(108,109)),((75,86),85)),((((71,(77,(103,104))),(((81,100),((119,127),126)),(99,121))),((89,90),137)),(97,98))),(((((72,73),(74,124)),83),((116,117),120)),129))),(((((((((63,107),(111,115)),114),((((105,106),(112,113)),(130,131)),110)),((((((66,(67,80)),101),(68,(132,133))),84),((92,94),(93,95))),(78,79))),82),96),(69,(122,123))),(76,140))),62)),((47,48),((49,138),142)))),(56,57)),(28,29)),10),(((((((3,4),(51,53)),139),((50,52),(54,145))),(((((5,23),((11,12),((16,18),38))),(24,25)),(21,22)),(8,9))),((6,7),(((((((((((13,14),(44,45)),32),(33,34)),(19,20)),((26,43),27)),35),(41,42)),((36,37),(39,40))),(30,31)),(15,17)))),143)),((((102,136),144),118),(125,141))),55),(2,58)),59);
 425: 1 -17155.23438 -16828.3866 (0,(((((((((1,91),((46,((((60,61),((((((64,65),(70,((87,88),(128,(134,135))))),(108,109)),((75,86),85)),((((71,(77,(103,104))),(((81,100),(99,121)),((119,127),126))),((89,90),137)),(97,98))),(((((72,73),(74,124)),83),((116,117),120)),129))),(((((((((63,107),(111,115)),114),((((105,106),(112,113)),(130,131)),110)),((((((66,(67,80)),101),(68,(132,133))),84),((92,94),(93,95))),(78,79))),82),96),(69,(122,123))),(76,140))),62)),((47,48),((49,138),142)))),(56,57)),(28,29)),10),(((((((3,4),(51,53)),139),((50,52),(54,145))),(6,7)),((((((5,23),((11,12),((16,18),38))),(24,25)),(8,9)),(21,22)),((((((((((13,14),32),(33,34)),(44,45)),(19,20)),(((26,43),27),35)),(41,42)),((36,37),(39,40))),(15,17)),(30,31)))),143)),((102,136),(118,((125,141),144)))),55),(2,58)),59);
 426: 3 -18611.91406 -16831.59349 (0,(((((((((1,91),((46,((((60,61),((((((64,65),(70,(((87,88),128),(134,135)))),(108,109)),((75,86),85)),((((71,(77,(103,104))),(((81,100),(99,121)),((119,126),127))),((89,90),137)),(97,98))),(((((72,73),(74,124)),83),((116,117),120)),129))),(((((((((63,107),(111,115)),114),((((105,106),(112,113)),(130,131)),110)),((((((66,(67,80)),101),(68,(132,133))),84),((92,94),(93,95))),(78,79))),82),96),(69,(122,123))),(76,140))),62)),((47,48),((49,138),142)))),(56,57)),(28,29)),10),((((((((3,4),(51,53)),139),(54,145)),((((((((((((13,14),(33,34)),32),(44,45)),(19,20)),35),(26,43)),27),(41,42)),((36,37),(39,40))),(15,17)),(30,31))),(((((5,(24,25)),((11,12),((16,18),38))),23),(21,22)),(8,9))),((6,7),(50,52))),143)),((102,136),(118,((125,141),144)))),55),(2,58)),59);
 427: 1 -16276.2998 -16842.05949 (0,(((((((((1,91),((46,((((60,61),((((((64,65),(70,((87,88),(128,(134,135))))),(108,109)),((75,86),85)),((((71,(77,(103,104))),(((81,100),(99,121)),(119,(126,127)))),((89,90),137)),(97,98))),(((((72,73),(74,124)),83),((116,117),120)),129))),(((((((((63,107),(111,115)),114),((((105,106),(112,113)),(130,131)),110)),((((((66,(67,80)),101),(68,(132,133))),84),((92,94),(93,95))),(78,79))),82),96),(69,(122,123))),(76,140))),62)),((47,48),((49,138),142)))),(56,57)),(28,29)),((((102,136),144),118),(125,141))),(((((((3,4),(51,53)),139),((50,52),(54,145))),(6,7)),((((((5,(24,25)),23),((11,12),((16,18),38))),(21,22)),(8,9)),(((((((13,14),(32,(44,45))),(33,34)),((19,20),((((26,43),27),35),(41,42)))),((36,37),(39,40))),(15,17)),(30,31)))),143)),10),55),(2,58)),59);
 428: 2 -16640.10156 -16840.65131 (0,(((((((((1,91),((46,((((60,61),(((((64,65),(70,((87,88),(128,(134,135))))),(((75,86),85),(108,109))),((((71,(77,(103,104))),(((81,100),(99,121)),((119,126),127))),((89,90),137)),(97,98))),(((((72,73),(74,124)),83),((116,117),120)),129))),(((((((((63,107),(111,115)),114),((((105,106),(130,131)),(112,113)),110)),(78,79)),82),((69,(122,123)),(76,140))),96),(((((66,(67,80)),101),(68,(132,133))),84),((92,94),(93,95))))),62)),((47,48),((49,138),142)))),(56,57)),(28,29)),10),((((((3,4),(51,53)),(((6,7),(50,52)),139)),(54,145)),((((((5,(24,25)),((11,12),((16,18),38))),23),(8,9)),(21,22)),(((((((((((13,14),(44,45)),32),(33,34)),(19,20)),((26,43),27)),35),(41,42)),((36,37),(39,40))),(15,17)),(30,31)))),143)),((((102,136),144),118),(125,141))),55),(2,58)),59);
 429: 1 -17355.38672 -16846.75777 (0,((((((((1,91),((46,((((60,61),((((((64,65),(70,((87,88),(128,(134,135))))),(108,109)),((75,86),85)),((((71,(77,(103,104))),((((81,100),99),(119,(126,127))),121)),((89,90),137)),(97,98))),(((((72,73),(74,124)),83),((116,117),120)),129))),((((((((63,107),(111,115)),114),((((105,106),(112,113)),(130,131)),110)),(78,79)),82),(((((66,80),67),(((68,(132,133)),84),101)),((92,94),(93,95))),96)),((69,(122,123)),(76,140)))),62)),((47,48),((49,138),142)))),(56,57)),(28,29)),(((((((((3,4),(51,53)),139),((50,52),(54,145))),(6,7)),((((((((((((13,14),(33,34)),32),(44,45)),(19,20)),35),(26,43)),27),(41,42)),((36,37),(39,40))),(15,17)),(30,31))),(((((5,23),((11,12),((16,18),38))),(24,25)),(8,9)),(21,22))),143),(((102,136),((125,141),144)),118))),10),55),(2,58)),59);
 430: 4 -16637.03711 -16833.48736 (0,((((((((1,91),((46,((((60,61),((((((64,65),(70,((87,88),(128,(134,135))))),(108,109)),((75,86),85)),((((71,(77,(103,104))),(((81,100),(99,121)),(119,(126,127)))),((89,90),137)),(97,98))),(((((72,73),(74,124)),83),((116,117),120)),129))),(((((((((63,107),(111,115)),114),((((105,106),(112,113)),(130,131)),110)),(((((66,(67,80)),((68,(132,133)),101)),84),((92,94),(93,95))),(78,79))),82),96),(69,(122,123))),(76,140))),62)),((47,48),((49,138),142)))),(56,57)),(28,29)),(((((((((3,4),(51,53)),139),((50,52),(54,145))),(6,7)),(((((((((((13,14),(44,45)),32),(33,34)),(19,20)),((26,43),27)),35),(41,42)),((36,37),(39,40))),(15,17)),(30,31))),(((((5,23),((11,12),((16,18),38))),(24,25)),(8,9)),(21,22))),143),(((102,136),((125,141),144)),118))),10),55),(2,58)),59);
 431: 1 -16582.50781 -16833.24424 (0,(((((((((1,91),((46,((((60,61),(((((64,65),(70,(((87,88),(134,135)),128))),(((75,86),85),(108,109))),((((71,(77,(103,104))),(((81,100),(99,121)),((119,126),127))),((89,90),137)),(97,98))),((((72,73),(74,124)),83),(((116,117),120),129)))),(((((((((63,107),(111,115)),114),((((105,106),(112,113)),(130,131)),110)),((((((66,(67,80)),101),(68,(132,133))),84),((92,94),(93,95))),(78,79))),82),96),(69,(122,123))),(76,140))),62)),((47,48),((49,138),142)))),(56,57)),(28,29)),10),(((((((3,4),(51,53)),(((50,52),(54,145)),139)),(6,7)),(((((((((13,14),(32,((33,34),(44,45)))),(19,20)),((26,43),27)),35),(41,42)),((36,37),(39,40))),(30,31)),(15,17))),(((((5,(24,25)),23),((11,12),((16,18),38))),(21,22)),(8,9))),143)),((((102,136),144),118),(125,141))),55),(2,58)),59);
 432: 1 -16873.76367 -16834.52149 (0,((((((((((1,91),(46,((((60,61),(((((((64,65),((87,88),(128,(134,135)))),70),(108,109)),((75,86),85)),((((71,(77,(103,104))),(((81,100),(99,121)),(119,(126,127)))),((89,90),137)),(97,98))),(((((72,73),(74,124)),83),((116,117),120)),129))),(((((((((63,107),(111,115)),114),((((105,106),(112,113)),(130,131)),110)),(((((((66,67),80),101),(68,(132,133))),84),((92,94),(93,95))),(78,79))),96),82),(69,(122,123))),(76,140))),62))),((47,48),((49,138),142))),(56,57)),(28,29)),((((102,136),144),118),(125,141))),((((((3,4),(51,53)),(((6,7),(50,52)),139)),(54,145)),((((((5,23),((11,12),((16,18),38))),(24,25)),(8,9)),(21,22)),((((((((((((13,14),(44,45)),32),(33,34)),(19,20)),35),(26,43)),27),(41,42)),((36,37),(39,40))),(15,17)),(30,31)))),143)),10),55),(2,58)),59);
 433: 1 -17559.83789 -16841.85501 (0,((((((((((1,91),(((60,61),((((((64,65),(70,(((87,88),(134,135)),128))),(108,109)),((75,86),85)),(((((72,73),(74,124)),83),((116,117),120)),129)),((((71,(77,(103,104))),(((81,100),(99,121)),(119,(126,127)))),((89,90),137)),(97,98)))),(((((((((63,107),(111,115)),114),((((105,106),(112,113)),(130,131)),110)),(((((((66,67),80),101),(68,(132,133))),84),((92,94),(93,95))),(78,79))),82),96),(69,(122,123))),(76,140)))),62),((46,(47,48)),((49,138),142))),(56,57)),(28,29)),((((((((3,4),(51,53)),139),((50,52),(54,145))),(((((5,23),((11,12),((16,18),38))),(24,25)),(8,9)),(21,22))),((6,7),(((((((((((13,14),(44,45)),32),(33,34)),(19,20)),((26,43),27)),35),(41,42)),((36,37),(39,40))),(30,31)),(15,17)))),143),((((102,136),144),118),(125,141)))),10),55),(2,58)),59);
 434: 1 -15338.82031 -16841.84685 (0,(((((((((1,91),((46,((((60,61),(((((64,65),(70,((87,88),(128,(134,135))))),(((75,86),85),(108,109))),((((71,(77,(103,104))),(((81,100),(99,121)),((119,126),127))),((89,90),137)),(97,98))),(((((72,73),(74,124)),83),((116,117),120)),129))),((((((((63,107),(111,115)),114),((((105,106),(130,131)),(112,113)),110)),(78,79)),(((69,(122,123)),(76,140)),82)),96),(((((66,(67,80)),101),(68,(132,133))),84),((92,94),(93,95))))),62)),((47,48),((49,138),142)))),(56,57)),(28,29)),10),((((((3,4),(51,53)),(((6,7),(50,52)),139)),(54,145)),((((((5,(24,25)),((11,12),((16,18),38))),23),(8,9)),(21,22)),(((((((((((13,14),(44,45)),32),(33,34)),(19,20)),((26,43),27)),35),(41,42)),((36,37),(39,40))),(30,31)),(15,17)))),143)),((((102,136),144),118),(125,141))),55),(2,58)),59);
 435: 1 -16355.04492 -16840.80713 (0,(((((((((1,91),((46,((((60,61),(((((64,65),(70,(((87,88),(134,135)),128))),(((75,86),85),(108,109))),((((71,(77,(103,104))),(((81,100),(99,121)),(119,(126,127)))),((89,90),137)),(97,98))),(((((72,73),(74,124)),83),((116,117),120)),129))),((((((((((63,107),(111,115)),114),(((105,106),(112,113)),(130,131))),110),(78,79)),(((66,(67,80)),(((68,(132,133)),(84,((92,94),(93,95)))),101)),96)),82),(69,(122,123))),(76,140))),62)),((47,48),((49,138),142)))),(56,57)),(28,29)),10),((((((((3,4),(51,53)),139),((50,52),(54,145))),(6,7)),((((((((((13,14),(44,45)),32),(33,34)),(19,20)),((26,43),27)),35),(41,42)),((36,37),(39,40))),((15,17),(30,31)))),(((((5,23),((11,12),((16,18),38))),(24,25)),(8,9)),(21,22))),143)),((102,136),(118,((125,141),144)))),55),(2,58)),59);
 436: 3 -16908.41211 -16840.30562 (0,(((((((((1,91),((46,((((60,61),((((((64,65),(70,((87,88),(128,(134,135))))),(108,109)),((75,86),85)),((((71,(77,(103,104))),(((81,100),(99,121)),((119,126),127))),((89,90),137)),(97,98))),(((((72,73),(74,124)),83),((116,117),120)),129))),(((((((((63,107),(111,115)),114),((((105,106),(112,113)),(130,131)),110)),((((((66,(67,80)),101),(68,(132,133))),84),((92,94),(93,95))),(78,79))),82),96),(69,(122,123))),(76,140))),62)),((47,48),((49,138),142)))),(56,57)),(28,29)),10),((((((3,4),(51,53)),(((6,7),(50,52)),139)),(54,145)),((((((5,23),(24,25)),(8,9)),(21,22)),((11,12),((16,18),38))),(((((((((13,14),(32,((33,34),(44,45)))),(19,20)),((26,43),27)),35),(41,42)),((36,37),(39,40))),(15,17)),(30,31)))),143)),((102,136),(118,((125,141),144)))),55),(2,58)),59);
 437: 1 -16233.34082 -16831.25148 (0,(((((((((1,91),((46,((((60,61),((((((64,65),(70,((87,88),(128,(134,135))))),(108,109)),((75,86),85)),((((71,(77,(103,104))),(((81,100),(99,121)),(119,(126,127)))),((89,90),137)),(97,98))),(((((72,73),(74,124)),83),((116,117),120)),129))),(((((((((63,107),(111,115)),114),((((105,106),(112,113)),(130,131)),110)),(((((((66,80),67),101),(68,(132,133))),84),((92,94),(93,95))),(78,79))),82),96),(69,(122,123))),(76,140))),62)),((47,48),((49,138),142)))),(56,57)),(28,29)),10),((((((((3,4),(51,53)),139),(54,145)),((((((((((((13,14),(33,34)),32),(44,45)),(19,20)),35),(26,43)),27),(41,42)),((36,37),(39,40))),(15,17)),(30,31))),(((((5,(24,25)),((11,12),((16,18),38))),23),(21,22)),(8,9))),((6,7),(50,52))),143)),((102,136),(118,((125,141),144)))),55),(2,58)),59);
 438: 1 -16367.07812 -16832.29413 (0,((((((((((1,91),((46,((((60,61),((((((64,65),(70,(((87,88),128),(134,135)))),(108,109)),((75,86),85)),((((71,(77,(103,104))),(((81,100),(99,121)),((119,126),127))),((89,90),137)),(97,98))),(((((72,73),(74,124)),83),((116,117),120)),129))),(((((((((63,107),(111,115)),114),((((105,106),(112,113)),(130,131)),110)),((((((66,(67,80)),101),(68,(132,133))),84),((92,94),(93,95))),(78,79))),82),96),(69,(122,123))),(76,140))),62)),((47,48),((49,138),142)))),(56,57)),(28,29)),10),143),(((((((3,4),(51,53)),139),((50,52),(54,145))),(6,7)),((((((((((((13,14),(44,45)),32),(33,34)),(19,20)),35),(26,43)),27),(41,42)),((36,37),(39,40))),(15,17)),(30,31))),((((5,(24,25)),23),(((11,12),((16,18),38)),(21,22))),(8,9)))),((102,136),(118,((125,141),144)))),55),(2,58)),59);
 439: 2 -16838.55469 -16828.53929 (0,(((((((((1,91),((46,((((60,61),((((((64,65),(70,((87,88),(128,(134,135))))),(108,109)),((75,86),85)),((((71,(77,(103,104))),(((81,100),(99,121)),(119,(126,127)))),((89,90),137)),(97,98))),(((((72,73),(74,124)),83),((116,117),120)),129))),(((((((((63,107),(111,115)),114),((((105,106),(112,113)),(130,131)),110)),((((((66,(67,80)),101),(68,(132,133))),84),((92,94),(93,95))),(78,79))),82),96),(76,140)),(69,(122,123)))),62)),((47,48),((49,138),142)))),(56,57)),(28,29)),10),(((((((3,4),(51,53)),139),((50,52),(54,145))),(6,7)),((((((5,(8,9)),(24,25)),23),((11,12),((16,18),38))),(21,22)),((((((((((((13,14),(44,45)),32),(33,34)),(19,20)),35),(26,43)),27),(41,42)),((36,37),(39,40))),(15,17)),(30,31)))),143)),((102,136),(118,((125,141),144)))),55),(2,58)),59);
 440: 1 -16412.0332 -16843.92539 (0,(((((((((((1,91),(((60,61),((((((64,65),(70,((87,88),(128,(134,135))))),(108,109)),((75,86),85)),((((71,(77,(103,104))),(((81,100),(99,121)),(119,(126,127)))),((89,90),137)),(97,98))),(((((72,73),(74,124)),83),((116,117),120)),129))),(((((((((63,107),(111,115)),114),((((105,106),(112,113)),(130,131)),110)),(((((66,(67,80)),101),((68,(132,133)),84)),((92,94),(93,95))),(78,79))),82),96),(69,(122,123))),(76,140)))),62),((46,(47,48)),((49,138),142))),(56,57)),(28,29)),10),(((((((3,4),(51,53)),139),((50,52),(54,145))),(((((5,23),((11,12),((16,18),38))),(24,25)),(21,22)),(8,9))),((6,7),(((((((((((13,14),32),(44,45)),(33,34)),(19,20)),((26,43),27)),35),(41,42)),((36,37),(39,40))),(30,31)),(15,17)))),143)),((102,136),(118,((125,141),144)))),55),(2,58)),59);
 441: 1 -16800.78906 -16838.31678 (0,((((((((1,91),62),((46,(((60,61),((((((64,65),(70,((87,88),(128,(134,135))))),(108,109)),((75,86),85)),((((71,(77,(103,104))),(((81,100),(99,121)),((119,126),127))),((89,90),137)),(97,98))),(((((72,73),(74,124)),83),((116,117),120)),129))),(((((((((63,107),(111,115)),114),((((105,106),(112,113)),(130,131)),110)),((((((66,(67,80)),101),(68,(132,133))),84),((92,94),(93,95))),(78,79))),82),96),(69,(122,123))),(76,140)))),((47,48),((49,138),142)))),((28,29),(56,57))),((((((((3,4),(51,53)),139),((50,52),(54,145))),(6,7)),((((((5,23),((11,12),((16,18),38))),(24,25)),(8,9)),(21,22)),((((((((((((13,14),(44,45)),32),(33,34)),(19,20)),35),(26,43)),27),(41,42)),((36,37),(39,40))),(15,17)),(30,31)))),143),((((102,136),144),118),(125,141)))),10),55),(2,58)),59);
 442: 1 -17372.15039 -16838.01996 (0,((((((((1,91),((46,((((60,61),(((((64,65),(70,((87,88),(128,(134,135))))),(((75,86),85),(108,109))),((((71,(77,(103,104))),(((81,100),(99,121)),((119,126),127))),((89,90),137)),(97,98))),(((((72,73),(74,124)),83),((116,117),120)),129))),(((((((((63,107),(111,115)),114),((((105,106),(112,113)),(130,131)),110)),((((((66,(67,80)),101),(68,(132,133))),84),((92,94),(93,95))),(78,79))),82),96),(69,(122,123))),(76,140))),62)),((47,48),((49,138),142)))),(56,57)),(28,29)),(10,55)),(((((((3,4),(51,53)),139),((50,52),(54,145))),(6,7)),((((((5,23),((11,12),((16,18),38))),(24,25)),(21,22)),(8,9)),(((((((((((13,14),32),(44,45)),(33,34)),(19,20)),(26,43)),27),35),(41,42)),((36,37),(39,40))),((15,17),(30,31))))),143)),((102,136),(118,((125,141),144)))),(2,58)),59);
 443: 1 -16762.72852 -16834.72139 (0,(((((((((1,91),((46,((((60,61),(((((64,65),(70,(((87,88),(134,135)),128))),(((75,86),85),(108,109))),(97,98)),((((71,(77,(103,104))),(((81,100),(99,121)),((119,126),127))),((89,90),137)),(((((72,73),(74,124)),83),((116,117),120)),129)))),(((((((((63,107),(111,115)),114),((((105,106),(112,113)),(130,131)),110)),((((((66,(67,80)),101),(68,(132,133))),84),((92,94),(93,95))),(78,79))),82),96),(69,(122,123))),(76,140))),62)),((47,48),((49,138),142)))),(56,57)),(28,29)),10),(((((((((3,4),(51,53)),139),(54,145)),(50,52)),(6,7)),((((((((((((13,14),(44,45)),32),(33,34)),(19,20)),35),(26,43)),27),(41,42)),((36,37),(39,40))),(15,17)),(30,31))),(((((5,23),((11,12),((16,18),38))),(24,25)),(8,9)),(21,22))),143)),((102,136),(118,((125,141),144)))),55),(2,58)),59);
 444: 2 -17268.25586 -16842.95148 (0,(((((((((1,91),((46,((((60,61),((((64,65),(70,((87,88),(128,(134,135))))),(((75,86),85),(108,109))),(((((71,(77,(103,104))),(((81,100),(99,121)),(119,(126,127)))),((89,90),137)),(97,98)),(((((72,73),(74,124)),83),((116,117),120)),129)))),(((((((((63,107),(111,115)),114),((((105,106),(112,113)),(130,131)),110)),((((((66,(67,80)),101),(68,(132,133))),84),((92,94),(93,95))),(78,79))),82),96),(69,(122,123))),(76,140))),62)),((47,48),((49,138),142)))),(56,57)),(28,29)),10),55),((((((((3,4),(51,53)),139),((50,52),(54,145))),(6,7)),((((((((((((13,14),(44,45)),32),(33,34)),(19,20)),35),(26,43)),27),(41,42)),((36,37),(39,40))),(15,17)),(30,31))),(((((5,(24,25)),((11,12),((16,18),38))),(8,9)),23),(21,22))),143)),(((102,136),((125,141),144)),118)),(2,58)),59);
 445: 1 -17303.87891 -16837.97641 (0,(((((((((1,91),((46,((((60,61),((((((64,65),(70,((87,88),(128,(134,135))))),(108,109)),((75,86),85)),((((71,(77,(103,104))),(((81,100),(99,121)),((119,126),127))),((89,90),137)),(97,98))),(((((72,73),(74,124)),83),((116,117),120)),129))),(((((((((63,107),(111,115)),114),((((105,106),(130,131)),(112,113)),110)),((((((66,67),80),((68,(132,133)),101)),84),((92,94),(93,95))),(78,79))),82),96),(69,(122,123))),(76,140))),62)),((47,48),((49,138),142)))),(56,57)),(28,29)),10),((((((((3,4),(51,53)),139),((50,52),(54,145))),(6,7)),((((((((((((13,14),(44,45)),32),(33,34)),(19,20)),35),(26,43)),27),(41,42)),((36,37),(39,40))),(15,17)),(30,31))),(((((5,(24,25)),((11,12),((16,18),38))),23),(21,22)),(8,9))),143)),((102,136),(118,((125,141),144)))),55),(2,58)),59);
 446: 1 -16757.34375 -16845.27001 (0,(((((((((1,91),((46,((((60,61),((((((64,65),(70,((87,88),(128,(134,135))))),(108,109)),((75,86),85)),((((71,(77,(103,104))),(((81,100),(99,121)),(119,(126,127)))),((89,90),137)),(97,98))),(((((72,73),(74,124)),83),((116,117),120)),129))),(((((((((63,107),(111,115)),114),((((105,106),(130,131)),(112,113)),110)),(((((((66,67),80),101),(68,(132,133))),84),((92,94),(93,95))),(78,79))),82),96),(69,(122,123))),(76,140))),62)),((47,48),((49,138),142)))),(56,57)),(28,29)),10),((((((3,4),(51,53)),(((((((((13,14),(32,(44,45))),(33,34)),(19,20)),(((26,43),27),35)),(41,42)),((36,37),(39,40))),(15,17)),(30,31))),(((((5,23),((11,12),((16,18),38))),(24,25)),(8,9)),(21,22))),((6,7),(((50,52),(54,145)),139))),143)),((((102,136),144),118),(125,141))),55),(2,58)),59);
 447: 1 -16060.28516 -16849.75419 (0,(((((((((1,91),((46,((((60,61),((((((64,65),(70,((87,88),(128,(134,135))))),(108,109)),((75,86),85)),((((71,(77,(103,104))),(((81,100),(99,121)),((119,126),127))),((89,90),137)),(97,98))),(((((72,73),(74,124)),83),((116,117),120)),129))),((((((63,107),(111,115)),114),((((105,106),(112,113)),(130,131)),110)),(((69,(122,123)),(76,140)),82)),((((((((66,(67,80)),101),68),(132,133)),84),((92,94),(93,95))),(78,79)),96))),62)),((47,48),((49,138),142)))),(56,57)),(28,29)),10),(((((((3,4),(51,53)),139),((50,52),(54,145))),(((((5,23),((11,12),((16,18),38))),(24,25)),(8,9)),(21,22))),((6,7),((((((((((((13,14),(44,45)),32),(33,34)),(19,20)),35),(26,43)),27),(41,42)),((36,37),(39,40))),(15,17)),(30,31)))),143)),((102,136),(118,((125,141),144)))),55),(2,58)),59);
 448: 1 -16842.07227 -16857.4937 (0,(((((((((1,91),((46,((((60,61),(((((64,65),(70,((87,88),(128,(134,135))))),(((75,86),85),(108,109))),((((71,(77,(103,104))),(((81,100),(99,121)),(119,(126,127)))),((89,90),137)),(97,98))),(((((72,73),(74,124)),83),((116,117),120)),129))),((((((((63,107),(111,115)),114),((((105,106),(130,131)),(112,113)),110)),(78,79)),(((69,(122,123)),(76,140)),82)),96),(((((66,(67,80)),101),(68,(132,133))),84),((92,94),(93,95))))),62)),((47,48),((49,138),142)))),(56,57)),(28,29)),10),(((((((3,4),(51,53)),(((6,7),(50,52)),139)),(((((((((((13,14),(44,45)),32),(33,34)),(19,20)),((26,43),27)),35),(41,42)),((36,37),(39,40))),(15,17)),(30,31))),(54,145)),(((((5,(24,25)),((11,12),((16,18),38))),23),(8,9)),(21,22))),143)),((((102,136),144),118),(125,141))),55),(2,58)),59);
 449: 1 -16527.16797 -16847.54421 (0,(((((((((1,91),((46,((((60,61),(((((64,65),(70,((87,88),(128,(134,135))))),(((75,86),85),(108,109))),((((71,(77,(103,104))),(((81,100),(99,121)),((119,126),127))),((89,90),137)),(97,98))),(((((72,73),(74,124)),83),((116,117),120)),129))),((((((((63,107),(111,115)),114),((((105,106),(130,131)),(112,113)),110)),(78,79)),(((69,(122,123)),82),(76,140))),96),((((((66,67),80),101),(68,(132,133))),84),((92,94),(93,95))))),62)),((47,48),((49,138),142)))),(56,57)),(28,29)),10),((((((3,4),(51,53)),(((6,7),(50,52)),139)),(54,145)),(((((5,(23,(24,25))),((11,12),((16,18),38))),(8,9)),(21,22)),(((((((((((13,14),(44,45)),32),(33,34)),(19,20)),((26,43),27)),35),(41,42)),((36,37),(39,40))),(15,17)),(30,31)))),143)),((((102,136),144),118),(125,141))),55),(2,58)),59);
 450: 2 -16884.54297 -16836.78256 (0,(((((((((1,91),((46,((((60,61),((((((64,65),(70,((87,88),(128,(134,135))))),(108,109)),((75,86),85)),((((71,(77,(103,104))),((((81,100),99),121),(119,(126,127)))),((89,90),137)),(97,98))),(((((72,73),(74,124)),83),((116,117),120)),129))),(((((((((63,107),(111,115)),114),((((105,106),(112,113)),(130,131)),110)),(((((((66,67),80),101),(68,(132,133))),84),((92,94),(93,95))),(78,79))),82),96),(69,(122,123))),(76,140))),62)),((47,48),((49,138),142)))),(56,57)),(28,29)),10),(((((((3,4),(51,53)),139),((6,7),(50,52))),(54,145)),((((((5,(24,25)),((11,12),((16,18),38))),23),(8,9)),(21,22)),(((((((((((13,14),(33,34)),32),(44,45)),(19,20)),((26,43),27)),35),(41,42)),((36,37),(39,40))),(15,17)),(30,31)))),143)),((102,136),(118,((125,141),144)))),55),(2,58)),59);
 451: 1 -16956.04297 -16834.08507 (0,((((((((1,91),((46,((((60,61),(((((64,65),(70,((87,88),(128,(134,135))))),(((75,86),85),(108,109))),(97,98)),((((71,(77,(103,104))),(((81,100),(99,121)),(119,(126,127)))),((89,90),137)),(((((72,73),(74,124)),83),((116,117),120)),129)))),(((((((((63,107),(111,115)),114),((((105,106),(112,113)),(130,131)),110)),((((((66,(67,80)),101),(68,(132,133))),84),((92,94),(93,95))),(78,79))),82),96),(69,(122,123))),(76,140))),62)),((47,48),((49,138),142)))),(56,57)),(28,29)),(10,55)),(((((((3,4),(51,53)),(((6,7),(50,52)),139)),(54,145)),((((((((((((13,14),(44,45)),32),(33,34)),(19,20)),35),(26,43)),27),(41,42)),((36,37),(39,40))),(15,17)),(30,31))),(((((5,23),((11,12),((16,18),38))),(24,25)),(8,9)),(21,22))),143)),((102,136),(118,((125,141),144)))),(2,58)),59);
 452: 1 -17696.66602 -16831.25148 (0,(((((((((1,91),((46,((((60,61),((((((64,65),(70,((87,88),(128,(134,135))))),(108,109)),((75,86),85)),((((71,(77,(103,104))),(((81,100),(99,121)),(119,(126,127)))),((89,90),137)),(97,98))),(((((72,73),(74,124)),83),((116,117),120)),129))),(((((((((63,107),(111,115)),114),((((105,106),(112,113)),(130,131)),110)),(((((((66,80),67),101),(68,(132,133))),84),((92,94),(93,95))),(78,79))),82),96),(69,(122,123))),(76,140))),62)),((47,48),((49,138),142)))),(56,57)),(28,29)),10),((((((((3,4),(51,53)),139),(54,145)),((((((((((((13,14),(33,34)),32),(44,45)),(19,20)),35),(26,43)),27),(41,42)),((36,37),(39,40))),(15,17)),(30,31))),(((((5,(24,25)),((11,12),((16,18),38))),23),(21,22)),(8,9))),((6,7),(50,52))),143)),((102,136),(118,((125,141),144)))),55),(2,58)),59);
 453: 3 -17811.46094 -16828.53099 (0,(((((((((1,91),((46,((((60,61),((((((64,65),(70,((87,88),(128,(134,135))))),(108,109)),((75,86),85)),((((71,(77,(103,104))),((81,100),((99,121),(119,(126,127))))),((89,90),137)),(97,98))),(((((72,73),(74,124)),83),((116,117),120)),129))),(((((((((63,107),(111,115)),114),((((105,106),(112,113)),(130,131)),110)),((((((66,(67,80)),101),(68,(132,133))),84),((92,94),(93,95))),(78,79))),82),96),(69,(122,123))),(76,140))),62)),((47,48),((49,138),142)))),(56,57)),(28,29)),10),((((((((3,4),(51,53)),139),((50,52),(54,145))),(6,7)),(((((((((((13,14),(44,45)),32),(33,34)),(19,20)),((26,43),27)),35),(41,42)),((36,37),(39,40))),(15,17)),(30,31))),(((((5,(24,25)),23),((11,12),((16,18),38))),(21,22)),(8,9))),143)),((102,136),(118,((125,141),144)))),55),(2,58)),59);
 454: 1 -16977.96875 -16830.32667 (0,(((((((((1,91),((46,((((60,61),((((((64,65),(70,((87,88),(128,(134,135))))),(108,109)),((75,86),85)),((((71,(77,(103,104))),(((81,100),(99,121)),((119,126),127))),((89,90),137)),(97,98))),(((((72,73),(74,124)),83),((116,117),120)),129))),((((((((((63,107),(111,115)),114),((((105,106),(130,131)),(112,113)),110)),(78,79)),(((((66,(67,80)),101),(68,(132,133))),84),((92,94),(93,95)))),96),82),(69,(122,123))),(76,140))),62)),((47,48),((49,138),142)))),(56,57)),(28,29)),10),(((((((3,4),(51,53)),139),((50,52),(54,145))),(((((5,23),((11,12),((16,18),38))),(24,25)),(8,9)),(21,22))),((6,7),(((((((((((13,14),(33,34)),32),(44,45)),(19,20)),((26,43),27)),35),(41,42)),((36,37),(39,40))),(30,31)),(15,17)))),143)),((((102,136),144),118),(125,141))),55),(2,58)),59);
 455: 2 -16414.86914 -16826.13967 (0,(((((((((1,91),((46,((((60,61),((((((64,65),(70,((87,88),(128,(134,135))))),(108,109)),((75,86),85)),((((71,(77,(103,104))),(((81,100),(99,121)),(119,(126,127)))),((89,90),137)),(97,98))),(((((72,73),(74,124)),83),((116,117),120)),129))),(((((((((63,107),(111,115)),114),((((105,106),(130,131)),(112,113)),110)),(((((((66,67),80),101),(68,(132,133))),84),((92,94),(93,95))),(78,79))),82),96),(69,(122,123))),(76,140))),62)),((47,48),((49,138),142)))),(56,57)),(28,29)),10),((((((((3,4),(51,53)),139),((50,52),(54,145))),(6,7)),((((((((((((13,14),(44,45)),32),(33,34)),(19,20)),35),(26,43)),27),(41,42)),((36,37),(39,40))),(15,17)),(30,31))),(((((5,23),((11,12),((16,18),38))),(24,25)),(21,22)),(8,9))),143)),((((102,136),144),118),(125,141))),55),(2,58)),59);
 456: 4 -16335.54199 -16827.44666 (0,((((((((1,91),((46,((((60,61),((((((64,65),(70,((87,88),(128,(134,135))))),(108,109)),((75,86),85)),((((71,(77,(103,104))),(((81,100),(99,121)),((119,127),126))),((89,90),137)),(97,98))),(((((72,73),(74,124)),83),((116,117),120)),129))),(((((((((63,107),(111,115)),114),((((105,106),(130,131)),(112,113)),110)),(((((((66,67),80),101),(68,(132,133))),84),((92,94),(93,95))),(78,79))),82),96),(69,(122,123))),(76,140))),62)),((47,48),((49,138),142)))),(56,57)),(28,29)),(((((((3,4),(51,53)),(((6,7),(50,52)),139)),(54,145)),((((((5,23),((11,12),((16,18),38))),(24,25)),(8,9)),(21,22)),((((((((((((13,14),(44,45)),32),(33,34)),(19,20)),35),(26,43)),27),(41,42)),((36,37),(39,40))),(15,17)),(30,31)))),143),((((102,136),144),118),(125,141)))),10),55),(2,58)),59);
 457: 2 -16102.16406 -16833.60459 (0,(((((((((1,91),((46,((((60,61),(((((64,65),(70,((87,88),(128,(134,135))))),(((75,86),85),(108,109))),((((71,(((81,100),(119,(126,127))),(99,121))),(77,(103,104))),((89,90),137)),(97,98))),(((((72,73),(74,124)),83),((116,117),120)),129))),(((((((((63,107),(111,115)),114),((((105,106),(112,113)),(130,131)),110)),(((((((66,67),80),101),(68,(132,133))),84),((92,94),(93,95))),(78,79))),96),82),(69,(122,123))),(76,140))),62)),((47,48),((49,138),142)))),(56,57)),(28,29)),10),((((((((3,4),(51,53)),139),((50,52),(54,145))),(6,7)),(((((((((((13,14),(33,34)),32),(44,45)),(19,20)),((26,43),27)),35),(41,42)),((36,37),(39,40))),(30,31)),(15,17))),(((((5,23),((11,12),((16,18),38))),(24,25)),(8,9)),(21,22))),143)),((102,136),(118,((125,141),144)))),55),(2,58)),59);
 458: 1 -17484.85547 -16839.10758 (0,(((((((((1,91),((46,((((60,61),((((((64,65),(70,((87,88),(128,(134,135))))),(108,109)),((75,86),85)),((((71,(77,(103,104))),(((81,100),(99,121)),((119,126),127))),((89,90),137)),(97,98))),(((((72,73),(74,124)),83),((116,117),120)),129))),(((((((((63,107),(111,115)),114),((((105,106),(112,113)),(130,131)),110)),((((((66,80),67),((68,(132,133)),101)),84),((92,94),(93,95))),(78,79))),82),96),(69,(122,123))),(76,140))),62)),((47,48),((49,138),142)))),(56,57)),(28,29)),10),((((((((3,4),(51,53)),139),(54,145)),(((((((((((13,14),(33,34)),32),(44,45)),(19,20)),((26,43),27)),35),(41,42)),((36,37),(39,40))),(15,17)),(30,31))),((((5,23),((11,12),((16,18),38))),((8,9),(24,25))),(21,22))),((6,7),(50,52))),143)),((102,136),(118,((125,141),144)))),55),(2,58)),59);
 459: 1 -16343.25391 -16838.43722 (0,(((((((((1,91),((46,((((60,61),((((((64,65),(70,(((87,88),(134,135)),128))),(108,109)),((75,86),85)),((((71,(77,(103,104))),(((81,100),(99,121)),(119,(126,127)))),((89,90),137)),(97,98))),(((((72,73),(74,124)),83),((116,117),120)),129))),(((((((((63,107),(111,115)),114),((((105,106),(112,113)),(130,131)),110)),(78,79)),((((((66,(67,80)),101),(68,(132,133))),84),((92,94),(93,95))),96)),82),(69,(122,123))),(76,140))),62)),((47,48),((49,138),142)))),(56,57)),(28,29)),10),55),(((((((3,4),(51,53)),139),((50,52),(54,145))),(6,7)),((((((5,(8,9)),(24,25)),23),((11,12),((16,18),38))),(21,22)),(((((((((13,14),((32,(44,45)),(33,34))),(19,20)),35),((26,43),27)),(41,42)),((36,37),(39,40))),(15,17)),(30,31)))),143)),((((102,136),144),118),(125,141))),(2,58)),59);
 460: 1 -15775.08105 -16837.98856 (0,((((((((((1,91),((((60,61),(((((((64,65),((87,88),(128,(134,135)))),70),(108,109)),((75,86),85)),((((71,(77,(103,104))),(((81,100),(99,121)),(119,(126,127)))),((89,90),137)),(97,98))),(((((72,73),(74,124)),83),((116,117),120)),129))),(((((((((63,107),(111,115)),114),((((105,106),(112,113)),(130,131)),110)),(((((((66,67),80),101),(68,(132,133))),84),((92,94),(93,95))),(78,79))),82),96),(69,(122,123))),(76,140))),62)),((46,(47,48)),((49,138),142))),(56,57)),(28,29)),10),(((((((3,4),(51,53)),139),((50,52),(54,145))),(6,7)),((((((5,(8,9)),(24,25)),23),((11,12),((16,18),38))),(21,22)),(((((((((((13,14),(44,45)),32),(33,34)),(19,20)),((26,43),27)),35),(41,42)),((36,37),(39,40))),(30,31)),(15,17)))),143)),((((102,136),144),118),(125,141))),55),(2,58)),59);
 461: 2 -16662.5957 -16835.79815 (0,(((((((((1,91),((46,((((60,61),((((((64,65),(70,(((87,88),128),(134,135)))),(108,109)),((75,86),85)),((((71,(77,(103,104))),(((81,100),(99,121)),(119,(126,127)))),((89,90),137)),(97,98))),(((((72,73),(74,124)),83),((116,117),120)),129))),(((((((((63,107),(111,115)),114),((((105,106),(130,131)),(112,113)),110)),((((((66,80),67),((68,(132,133)),101)),84),((92,94),(93,95))),(78,79))),82),96),(69,(122,123))),(76,140))),62)),((47,48),((49,138),142)))),(56,57)),(28,29)),10),((((((3,4),(51,53)),(((6,7),(50,52)),139)),(54,145)),((((((5,23),((11,12),((16,18),38))),(24,25)),(8,9)),(21,22)),(((((((((((13,14),(33,34)),32),(44,45)),(19,20)),((26,43),27)),35),(41,42)),((36,37),(39,40))),(15,17)),(30,31)))),143)),((102,136),(118,((125,141),144)))),55),(2,58)),59);
 462: 1 -17029.66602 -16851.59531 (0,((((((((((1,91),((((60,61),((((((64,65),(70,((87,88),(128,(134,135))))),(108,109)),((75,86),85)),((((71,(77,(103,104))),(((81,100),(99,121)),((119,126),127))),((89,90),137)),(97,98))),(((((72,73),(74,124)),83),((116,117),120)),129))),(((((((((63,107),(111,115)),114),((((105,106),(112,113)),(130,131)),110)),((((((66,(67,80)),101),(68,(132,133))),84),((92,94),(93,95))),(78,79))),82),96),(69,(122,123))),(76,140))),62)),((46,(47,48)),((49,138),142))),(56,57)),(28,29)),10),(((((((3,4),(51,53)),((50,52),139)),(54,145)),((6,7),(((((((((((13,14),32),(44,45)),(33,34)),(19,20)),35),(26,43)),27),(((36,37),(39,40)),(41,42))),(15,17)),(30,31)))),(((((5,(24,25)),23),((11,12),((16,18),38))),(21,22)),(8,9))),143)),((102,136),(118,((125,141),144)))),55),(2,58)),59);
 463: 2 -17867.91406 -16833.31898 (0,(((((((((1,91),((46,((((60,61),((((((64,65),(70,((87,88),(128,(134,135))))),(108,109)),((75,86),85)),((((71,(77,(103,104))),(((81,100),(99,121)),((119,126),127))),((89,90),137)),(97,98))),(((((72,73),(74,124)),83),((116,117),120)),129))),(((((((((63,107),(111,115)),114),((((105,106),(112,113)),(130,131)),110)),(((((((66,67),80),101),(68,(132,133))),84),((92,94),(93,95))),(78,79))),82),96),(69,(122,123))),(76,140))),62)),((47,48),((49,138),142)))),(56,57)),(28,29)),10),((((((((3,4),(51,53)),139),((50,52),(54,145))),(6,7)),(((((((((((13,14),(44,45)),32),(33,34)),(19,20)),((26,43),27)),35),(41,42)),((36,37),(39,40))),(15,17)),(30,31))),((((5,(24,25)),((11,12),((16,18),38))),((21,22),23)),(8,9))),143)),((((102,136),144),118),(125,141))),55),(2,58)),59);
 464: 1 -16107.9375 -16831.9559 (0,((((((((1,91),((46,((((60,61),((((((64,65),(70,((87,88),(128,(134,135))))),(108,109)),((75,86),85)),((((71,(77,(103,104))),(((81,100),(99,121)),(119,(126,127)))),((89,90),137)),(97,98))),(((((72,73),(74,124)),83),((116,117),120)),129))),(((((((((63,107),(111,115)),114),((((105,106),(112,113)),(130,131)),110)),(((((((66,80),67),101),(68,(132,133))),84),((92,94),(93,95))),(78,79))),82),96),(69,(122,123))),(76,140))),62)),((47,48),((49,138),142)))),(56,57)),(28,29)),(10,55)),(((((((3,4),(51,53)),139),(54,145)),((6,7),(50,52))),(((((5,23),((11,12),((16,18),38))),((8,9),(24,25))),(21,22)),(((((((((((13,14),(33,34)),32),(44,45)),(19,20)),((26,43),27)),35),(41,42)),((36,37),(39,40))),(15,17)),(30,31)))),143)),(((102,136),(118,(125,141))),144)),(2,58)),59);
 465: 1 -15427.29297 -16833.68551 (0,(((((((((1,91),((46,((((60,61),((((((64,65),(70,(((87,88),(134,135)),128))),(108,109)),((75,86),85)),((((71,(77,(103,104))),(((81,100),(99,121)),(119,(126,127)))),((89,90),137)),(97,98))),(((((72,73),(74,124)),83),((116,117),120)),129))),(((((((((63,107),(111,115)),114),((((105,106),(112,113)),(130,131)),110)),((((((66,(67,80)),101),(68,(132,133))),84),((92,94),(93,95))),(78,79))),82),96),(69,(122,123))),(76,140))),62)),((47,48),((49,138),142)))),(56,57)),(28,29)),10),((((((3,4),(51,53)),139),((50,52),(54,145))),((((((5,(24,25)),23),(21,22)),((11,12),((16,18),38))),(8,9)),((6,7),(((((((((((13,14),(44,45)),32),(33,34)),(19,20)),((26,43),27)),35),(41,42)),((36,37),(39,40))),(30,31)),(15,17))))),143)),((((102,136),144),118),(125,141))),55),(2,58)),59);
 466: 1 -16830.46875 -16831.06317 (0,((((((((1,91),((46,((((60,61),((((((64,65),(70,((87,88),(128,(134,135))))),(((75,86),85),(108,109))),(97,98)),(((71,(77,(103,104))),(((81,100),(99,121)),(119,(126,127)))),((89,90),137))),(((((72,73),(74,124)),83),((116,117),120)),129))),(((((((((63,107),(111,115)),114),((((105,106),(130,131)),(112,113)),110)),((((((66,(67,80)),101),(68,(132,133))),84),((92,94),(93,95))),(78,79))),82),96),(69,(122,123))),(76,140))),62)),((47,48),((49,138),142)))),(56,57)),(28,29)),(((((((((3,4),(51,53)),139),((50,52),(54,145))),(6,7)),((((((((((((13,14),(44,45)),32),(33,34)),(19,20)),35),(26,43)),27),(41,42)),((36,37),(39,40))),(15,17)),(30,31))),(((((5,(24,25)),(8,9)),23),((11,12),((16,18),38))),(21,22))),143),((((102,136),144),118),(125,141)))),10),55),(2,58)),59);
 467: 1 -16253.65625 -16846.54752 (0,((((((((1,91),((46,((((((60,61),(((((72,73),(74,124)),83),((116,117),120)),129)),(((71,(77,(103,104))),(((81,100),(99,121)),(119,(126,127)))),((89,90),137))),(((((64,65),(70,((87,88),(128,(134,135))))),(108,109)),((75,86),85)),(97,98))),(((((((((63,107),(111,115)),114),((((105,106),(112,113)),(130,131)),110)),((((((66,(67,80)),101),(68,(132,133))),84),((92,94),(93,95))),(78,79))),82),96),(69,(122,123))),(76,140))),62)),((47,48),((49,138),142)))),(56,57)),(28,29)),((((((((3,4),(51,53)),139),((50,52),(54,145))),((6,7),(((((((((((13,14),32),(44,45)),(33,34)),(19,20)),((26,43),27)),35),(41,42)),((36,37),(39,40))),(30,31)),(15,17)))),(((((5,23),((11,12),((16,18),38))),(24,25)),(8,9)),(21,22))),143),(((102,136),((125,141),144)),118))),10),55),(2,58)),59);
 468: 2 -16849.30469 -16830.00596 (0,((((((((1,91),((46,((((60,61),((((((64,65),(70,((87,88),(128,(134,135))))),(108,109)),((75,86),85)),((((71,(77,(103,104))),(((81,100),(99,121)),(119,(126,127)))),((89,90),137)),(97,98))),(((((72,73),(74,124)),83),((116,117),120)),129))),(((((((((63,107),(111,115)),114),((((105,106),(112,113)),(130,131)),110)),((((((66,(67,80)),101),(68,(132,133))),84),((92,94),(93,95))),(78,79))),96),82),(69,(122,123))),(76,140))),62)),((47,48),((49,138),142)))),(56,57)),(28,29)),(10,55)),((((((((3,4),(51,53)),139),((50,52),(54,145))),(6,7)),((((((((((((13,14),(44,45)),32),(33,34)),(19,20)),35),(26,43)),27),(41,42)),((36,37),(39,40))),(15,17)),(30,31))),(((((5,(8,9)),(24,25)),23),((11,12),((16,18),38))),(21,22))),143)),((((102,136),144),118),(125,141))),(2,58)),59);
 469: 1 -16087.41602 -16834.95896 (0,((((((((((1,91),(46,((((60,61),(((((64,65),(70,((87,88),(128,(134,135))))),(((75,86),85),(108,109))),((((71,(77,(103,104))),(((81,100),(99,121)),((119,126),127))),((89,90),137)),(97,98))),(((((72,73),(74,124)),83),((116,117),120)),129))),((((((((((63,107),(111,115)),114),((((105,106),(130,131)),(112,113)),110)),(78,79)),(((((66,(67,80)),101),(68,(132,133))),84),((92,94),(93,95)))),82),96),(69,(122,123))),(76,140))),62))),((47,48),((49,138),142))),(56,57)),(28,29)),10),((((((((3,4),(51,53)),139),(54,145)),((6,7),(50,52))),(((((((((((13,14),(33,34)),32),(44,45)),(19,20)),((26,43),27)),35),(41,42)),((36,37),(39,40))),(15,17)),(30,31))),(((((5,23),((11,12),((16,18),38))),(24,25)),(8,9)),(21,22))),143)),((102,136),(118,((125,141),144)))),55),(2,58)),59);
 470: 1 -16584.15234 -16837.34451 (0,(((((((((1,91),((((60,61),((((((64,65),(70,((87,88),(128,(134,135))))),(108,109)),((75,86),85)),((((71,(77,(103,104))),(((81,100),(99,121)),((119,126),127))),((89,90),137)),(97,98))),(((((72,73),(74,124)),83),((116,117),120)),129))),(((((((((63,107),(111,115)),114),((((105,106),(112,113)),(130,131)),110)),((((((66,(67,80)),101),(68,(132,133))),84),((92,94),(93,95))),(78,79))),82),96),(69,(122,123))),(76,140))),62)),((46,(47,48)),((49,138),142))),(56,57)),(28,29)),((((((((3,4),(51,53)),139),((50,52),(54,145))),(6,7)),((((((((((13,14),(44,45)),32),(33,34)),(19,20)),((26,43),27)),(35,(41,42))),((36,37),(39,40))),(15,17)),(30,31))),(((((5,(8,9)),(24,25)),23),((11,12),((16,18),38))),(21,22))),(((((102,136),144),118),(125,141)),143))),10),55),(2,58)),59);
 471: 1 -16493.70312 -16837.20949 (0,(((((((((1,91),((46,((((60,61),((((((64,65),(70,(((87,88),128),(134,135)))),(108,109)),((75,86),85)),((((71,(77,(103,104))),(((81,100),(99,121)),((119,126),127))),((89,90),137)),(97,98))),(((((72,73),(74,124)),83),((116,117),120)),129))),((((((((((63,107),(111,115)),114),((((105,106),(112,113)),(130,131)),110)),(78,79)),(((66,(67,80)),(((68,(132,133)),84),101)),((92,94),(93,95)))),82),96),(69,(122,123))),(76,140))),62)),((47,48),((49,138),142)))),(56,57)),(28,29)),10),((((((((3,4),(51,53)),139),((50,52),(54,145))),(6,7)),(((((((((((13,14),32),(44,45)),(33,34)),(19,20)),((26,43),27)),35),(41,42)),((36,37),(39,40))),(15,17)),(30,31))),(((((5,(24,25)),((11,12),((16,18),38))),23),(21,22)),(8,9))),143)),((((102,136),144),118),(125,141))),55),(2,58)),59);
 472: 1 -17037.49023 -16833.68551 (0,(((((((((1,91),((46,((((60,61),((((((64,65),(70,(((87,88),(134,135)),128))),(108,109)),((75,86),85)),((((71,(77,(103,104))),(((81,100),(99,121)),(119,(126,127)))),((89,90),137)),(97,98))),(((((72,73),(74,124)),83),((116,117),120)),129))),(((((((((63,107),(111,115)),114),((((105,106),(112,113)),(130,131)),110)),((((((66,(67,80)),101),(68,(132,133))),84),((92,94),(93,95))),(78,79))),82),96),(69,(122,123))),(76,140))),62)),((47,48),((49,138),142)))),(56,57)),(28,29)),10),((((((3,4),(51,53)),139),((50,52),(54,145))),((((((5,(24,25)),23),(21,22)),((11,12),((16,18),38))),(8,9)),((6,7),(((((((((((13,14),(44,45)),32),(33,34)),(19,20)),((26,43),27)),35),(41,42)),((36,37),(39,40))),(30,31)),(15,17))))),143)),((((102,136),144),118),(125,141))),55),(2,58)),59);
 473: 1 -16820.90234 -16837.6707 (0,(((((((((1,91),((46,((((60,61),((((((64,65),(70,(((87,88),128),(134,135)))),(108,109)),((75,86),85)),((((71,(77,(103,104))),(((81,100),(99,121)),(119,(126,127)))),((89,90),137)),(97,98))),(((((72,73),(74,124)),83),((116,117),120)),129))),(((((((((63,107),(111,115)),114),((((105,106),(112,113)),(130,131)),110)),(((((((66,67),80),101),(68,(132,133))),84),((92,94),(93,95))),(78,79))),82),96),(69,(122,123))),(76,140))),62)),((47,48),((49,138),142)))),(56,57)),(28,29)),10),(((((((3,4),(51,53)),139),((50,52),(54,145))),(((6,7),(15,17)),(((((((((((13,14),(44,45)),32),(33,34)),(19,20)),35),(26,43)),27),(41,42)),((36,37),(39,40))),(30,31)))),(((((5,23),((11,12),((16,18),38))),(24,25)),(8,9)),(21,22))),143)),((((102,136),144),118),(125,141))),55),(2,58)),59);
 474: 1 -16527.27734 -16838.6134 (0,(((((((((1,91),((46,((((60,61),((((((64,65),(70,(((87,88),128),(134,135)))),(108,109)),((75,86),85)),((((71,(77,(103,104))),(((81,100),(99,121)),((119,126),127))),((89,90),137)),(97,98))),(((((72,73),(74,124)),83),((116,117),120)),129))),(((((((((63,107),(111,115)),114),((((105,106),(112,113)),(130,131)),110)),(78,79)),((((66,(67,80)),(((68,(132,133)),84),101)),((92,94),(93,95))),96)),82),(69,(122,123))),(76,140))),62)),((47,48),((49,138),142)))),(56,57)),(28,29)),10),((((((((3,4),(51,53)),139),((50,52),(54,145))),(6,7)),(((((((((((13,14),32),(44,45)),(33,34)),(19,20)),((26,43),27)),35),(41,42)),((36,37),(39,40))),(15,17)),(30,31))),(((((5,(24,25)),((11,12),((16,18),38))),23),(21,22)),(8,9))),143)),((((102,136),144),118),(125,141))),55),(2,58)),59);
 475: 1 -16196.7334 -16838.79064 (0,((((((((1,91),((((60,61),((((((64,65),(70,((87,88),(128,(134,135))))),(108,109)),((75,86),85)),((((71,(77,(103,104))),(((81,100),(99,121)),(119,(126,127)))),((89,90),137)),(97,98))),(((((72,73),(74,124)),83),((116,117),120)),129))),(((((((((63,107),(111,115)),114),((((105,106),(130,131)),(112,113)),110)),((((((66,(67,80)),101),(68,(132,133))),84),((92,94),(93,95))),(78,79))),82),96),(69,(122,123))),(76,140))),62)),((46,(47,48)),((49,138),142))),((28,29),(56,57))),((((((((3,4),(51,53)),139),((50,52),(54,145))),(6,7)),((((((5,(8,9)),(24,25)),23),((11,12),((16,18),38))),(21,22)),(((((((((13,14),(32,((33,34),(44,45)))),(19,20)),((26,43),27)),35),(41,42)),((36,37),(39,40))),(15,17)),(30,31)))),143),((((102,136),144),118),(125,141)))),10),55),(2,58)),59);
 476: 1 -15960.71484 -16828.3866 (0,(((((((((1,91),((46,((((60,61),((((((64,65),(70,((87,88),(128,(134,135))))),(108,109)),((75,86),85)),((((71,(77,(103,104))),(((81,100),(99,121)),((119,127),126))),((89,90),137)),(97,98))),(((((72,73),(74,124)),83),((116,117),120)),129))),(((((((((63,107),(111,115)),114),((((105,106),(112,113)),(130,131)),110)),((((((66,(67,80)),101),(68,(132,133))),84),((92,94),(93,95))),(78,79))),82),96),(69,(122,123))),(76,140))),62)),((47,48),((49,138),142)))),(56,57)),(28,29)),10),(((((((3,4),(51,53)),139),((50,52),(54,145))),(6,7)),((((((5,23),((11,12),((16,18),38))),(24,25)),(8,9)),(21,22)),((((((((((13,14),32),(33,34)),(44,45)),(19,20)),(((26,43),27),35)),(41,42)),((36,37),(39,40))),(15,17)),(30,31)))),143)),((102,136),(118,((125,141),144)))),55),(2,58)),59);
 477: 1 -16857.58789 -16826.45877 (0,((((((((1,91),((46,((((60,61),(((((64,65),(70,((87,88),(128,(134,135))))),(((75,86),85),(108,109))),((((71,(77,(103,104))),((81,100),((99,121),(119,(126,127))))),((89,90),137)),(97,98))),(((((72,73),(74,124)),83),((116,117),120)),129))),(((((((((63,107),(111,115)),114),((((105,106),(112,113)),(130,131)),110)),((((((66,(67,80)),101),(68,(132,133))),84),((92,94),(93,95))),(78,79))),82),96),(69,(122,123))),(76,140))),62)),((47,48),((49,138),142)))),(56,57)),(28,29)),(((((((((3,4),(51,53)),139),((50,52),(54,145))),(6,7)),((((((((((((13,14),(44,45)),32),(33,34)),(19,20)),35),(26,43)),27),(41,42)),((36,37),(39,40))),(15,17)),(30,31))),(((((5,(8,9)),(24,25)),23),((11,12),((16,18),38))),(21,22))),143),((((102,136),144),118),(125,141)))),10),55),(2,58)),59);
 478: 1 -16524.07812 -16837.77031 (0,((((((((((1,91),(46,((((60,61),(((((64,65),(70,(((87,88),128),(134,135)))),(((75,86),85),(108,109))),((((71,(77,(103,104))),(((81,100),(99,121)),((119,126),127))),((89,90),137)),(97,98))),(((((72,73),(74,124)),83),((116,117),120)),129))),(((((((((63,107),(111,115)),114),((((105,106),(130,131)),(112,113)),110)),(((((((66,67),80),101),(68,(132,133))),84),((92,94),(93,95))),(78,79))),82),96),(69,(122,123))),(76,140))),62))),((47,48),((49,138),142))),(56,57)),(28,29)),10),((((((((3,4),(51,53)),139),((6,7),(50,52))),(54,145)),(((((5,23),(24,25)),(8,9)),((11,12),((16,18),38))),(21,22))),(((((((((((13,14),32),(44,45)),(33,34)),(19,20)),((26,43),27)),35),(41,42)),((36,37),(39,40))),(15,17)),(30,31))),143)),((102,136),(118,((125,141),144)))),55),(2,58)),59);
 479: 1 -16218.28516 -16835.44877 (0,(((((((((1,91),(46,((((60,61),(((((((64,65),(70,((87,88),(128,(134,135))))),(108,109)),((75,86),85)),(97,98)),(((71,(77,(103,104))),(((81,100),(99,121)),(119,(126,127)))),((89,90),137))),(((((72,73),(74,124)),83),((116,117),120)),129))),(((((((((63,107),(111,115)),114),((((105,106),(130,131)),(112,113)),110)),((((((66,(67,80)),101),(68,(132,133))),84),((92,94),(93,95))),(78,79))),82),96),(69,(122,123))),(76,140))),62))),((47,48),((49,138),142))),(56,57)),(28,29)),(((((((((3,4),(51,53)),139),(54,145)),((6,7),(50,52))),(((((((((((13,14),(33,34)),32),(44,45)),(19,20)),((26,43),27)),35),(41,42)),((36,37),(39,40))),(15,17)),(30,31))),(((((5,23),((11,12),((16,18),38))),(24,25)),(8,9)),(21,22))),143),((((102,136),144),118),(125,141)))),10),55),(2,58)),59);
 480: 1 -17988.48047 -16843.44403 (0,(((((((((1,91),((46,((((60,61),(((((64,65),(70,((87,88),(128,(134,135))))),(((75,86),85),(108,109))),((((71,(77,(103,104))),(((81,100),(99,121)),((119,127),126))),((89,90),137)),(97,98))),(((((72,73),(74,124)),83),((116,117),120)),129))),(((((((((63,107),(111,115)),114),((((105,106),(112,113)),110),(130,131))),((((((66,(67,80)),101),(68,(132,133))),84),((92,94),(93,95))),(78,79))),82),96),(69,(122,123))),(76,140))),62)),((47,48),((49,138),142)))),(56,57)),(28,29)),10),((((((((3,4),(51,53)),139),(54,145)),(50,52)),(((((5,(24,25)),23),((11,12),((16,18),38))),(8,9)),(21,22))),((6,7),((((((((((13,14),(44,45)),(32,(33,34))),(19,20)),((26,43),27)),35),(41,42)),((36,37),(39,40))),(30,31)),(15,17)))),143)),((((102,136),144),118),(125,141))),55),(2,58)),59);
 481: 4 -17177.47266 -16836.72861 (0,(((((((((1,91),((((60,61),((((((64,65),(70,((87,88),(128,(134,135))))),(108,109)),((75,86),85)),((((71,(77,(103,104))),((((81,100),(99,121)),127),(119,126))),((89,90),137)),(97,98))),(((((72,73),(74,124)),83),((116,117),120)),129))),(((((((((63,107),(111,115)),114),((((105,106),(130,131)),(112,113)),110)),((((((66,(67,80)),101),(68,(132,133))),84),((92,94),(93,95))),(78,79))),82),96),(69,(122,123))),(76,140))),62)),((46,(47,48)),((49,138),142))),(56,57)),(28,29)),(((((((((3,4),(51,53)),139),((50,52),(54,145))),(6,7)),(((((((((((13,14),(33,34)),32),(44,45)),(19,20)),((26,43),27)),35),(41,42)),((36,37),(39,40))),(15,17)),(30,31))),(((((5,23),((11,12),((16,18),38))),(24,25)),(8,9)),(21,22))),143),((((102,136),144),118),(125,141)))),10),55),(2,58)),59);
 482: 1 -16774.18359 -16837.18727 (0,((((((((((1,91),(46,((((60,61),(((((64,65),(70,((87,88),(128,(134,135))))),(((75,86),85),(108,109))),((((71,(77,(103,104))),(((81,100),(99,121)),(119,(126,127)))),((89,90),137)),(97,98))),(((((72,73),(74,124)),83),((116,117),120)),129))),(((((((((63,107),(111,115)),114),((((105,106),(112,113)),(130,131)),110)),((((((66,(67,80)),101),(68,(132,133))),84),((92,94),(93,95))),(78,79))),82),96),(69,(122,123))),(76,140))),62))),(47,48)),((49,138),142)),(56,57)),(28,29)),(((((((((3,4),(51,53)),139),((6,7),(50,52))),(54,145)),(((((5,23),(24,25)),(8,9)),((11,12),((16,18),38))),(21,22))),(((((((((((13,14),(33,34)),32),(44,45)),(19,20)),((26,43),27)),35),(41,42)),((36,37),(39,40))),(15,17)),(30,31))),143),((((102,136),144),118),(125,141)))),10),55),(2,58)),59);
 483: 2 -16895.26562 -16830.00682 (0,(((((((((1,91),((46,((((60,61),((((((64,65),(70,((87,88),(128,(134,135))))),(108,109)),((75,86),85)),((((71,(77,(103,104))),(((81,100),(99,121)),(119,(126,127)))),((89,90),137)),(97,98))),(((((72,73),(74,124)),((116,117),120)),129),83))),(((((((((63,107),(111,115)),114),((((105,106),(130,131)),(112,113)),110)),((((((66,(67,80)),101),(68,(132,133))),84),((92,94),(93,95))),(78,79))),82),96),(69,(122,123))),(76,140))),62)),((47,48),((49,138),142)))),(56,57)),(28,29)),10),((((((((3,4),(51,53)),139),((50,52),(54,145))),(6,7)),((((((((((((13,14),(44,45)),32),(33,34)),(19,20)),35),(26,43)),27),(41,42)),((36,37),(39,40))),(15,17)),(30,31))),(((((5,23),((11,12),((16,18),38))),(24,25)),(8,9)),(21,22))),143)),((102,136),(118,((125,141),144)))),55),(2,58)),59);
 484: 2 -16996.95312 -16838.54975 (0,(((((((((1,91),((46,((((60,61),((((((64,65),(70,((87,88),(128,(134,135))))),(108,109)),((75,86),85)),((((71,(77,(103,104))),(((81,100),(99,121)),(119,(126,127)))),((89,90),137)),(97,98))),(((((72,73),(74,124)),83),((116,117),120)),129))),(((((((((63,107),(111,115)),114),((((105,106),(112,113)),(130,131)),110)),((((((66,(67,80)),101),(68,(132,133))),84),((92,94),(93,95))),(78,79))),82),96),(69,(122,123))),(76,140))),62)),((47,48),((49,138),142)))),(56,57)),(28,29)),(((((((3,4),(51,53)),139),(54,145)),(((((5,(8,9)),(24,25)),23),((11,12),((16,18),38))),(21,22))),(((((((((13,14),(32,((33,34),(44,45)))),(19,20)),((26,43),27)),35),(41,42)),((36,37),(39,40))),(30,31)),(15,17))),((6,7),(50,52)))),(10,143)),((((102,136),144),118),(125,141))),55),(2,58)),59);
 485: 1 -16493.00977 -16842.05949 (0,(((((((((1,91),((46,((((60,61),((((((64,65),(70,((87,88),(128,(134,135))))),(108,109)),((75,86),85)),((((71,(77,(103,104))),(((81,100),(99,121)),(119,(126,127)))),((89,90),137)),(97,98))),(((((72,73),(74,124)),83),((116,117),120)),129))),(((((((((63,107),(111,115)),114),((((105,106),(112,113)),(130,131)),110)),((((((66,(67,80)),101),(68,(132,133))),84),((92,94),(93,95))),(78,79))),82),96),(69,(122,123))),(76,140))),62)),((47,48),((49,138),142)))),(56,57)),(28,29)),((((102,136),144),118),(125,141))),(((((((3,4),(51,53)),139),((50,52),(54,145))),(6,7)),((((((5,(24,25)),23),((11,12),((16,18),38))),(21,22)),(8,9)),(((((((13,14),(32,(44,45))),(33,34)),((19,20),((((26,43),27),35),(41,42)))),((36,37),(39,40))),(15,17)),(30,31)))),143)),10),55),(2,58)),59);
 486: 1 -16682.61328 -16841.02207 (0,(((((((((1,91),((46,((((60,61),((((((64,65),(70,((87,88),(128,(134,135))))),(108,109)),((75,86),85)),((((71,(77,(103,104))),((((81,100),99),121),((119,126),127))),((89,90),137)),(97,98))),(((((72,73),(74,124)),83),((116,117),120)),129))),(((((((((63,107),(111,115)),114),((((105,106),(112,113)),(130,131)),110)),((((((66,(67,80)),101),(68,(132,133))),84),((92,94),(93,95))),(78,79))),82),96),(69,(122,123))),(76,140))),62)),((47,48),((49,138),142)))),(56,57)),(28,29)),10),(((((((3,4),(51,53)),139),((50,52),(54,145))),(6,7)),(((((5,23),((8,9),(24,25))),((11,12),((16,18),38))),(21,22)),((((((((((((13,14),45),44),32),(33,34)),(19,20)),((26,43),27)),35),(41,42)),((36,37),(39,40))),(30,31)),(15,17)))),143)),((((102,136),144),118),(125,141))),55),(2,58)),59);
 487: 1 -17336.31641 -16837.72511 (0,(((((((((1,91),((46,((((60,61),(((((64,65),(70,(((87,88),(134,135)),128))),(((75,86),85),(108,109))),((((71,(77,(103,104))),(((81,100),(99,121)),(119,(126,127)))),((89,90),137)),(97,98))),(((((72,73),(74,124)),83),((116,117),120)),129))),((((((((((63,107),(111,115)),114),(((105,106),(112,113)),(130,131))),110),(78,79)),(((66,(67,80)),(((68,(132,133)),(84,((92,94),(93,95)))),101)),96)),82),(69,(122,123))),(76,140))),62)),((47,48),((49,138),142)))),(56,57)),(28,29)),10),((((((((3,4),(51,53)),139),((50,52),(54,145))),(6,7)),(((((((((((13,14),(44,45)),32),(33,34)),(19,20)),((26,43),27)),35),(41,42)),((36,37),(39,40))),(15,17)),(30,31))),(((((5,23),((11,12),((16,18),38))),(24,25)),(21,22)),(8,9))),143)),((102,136),(118,((125,141),144)))),55),(2,58)),59);
 488: 2 -17727.83984 -16830.28068 (0,((((((((((1,91),((46,((((60,61),((((((64,65),(70,((87,88),(128,(134,135))))),(108,109)),((75,86),85)),((((71,(77,(103,104))),(((81,100),(99,121)),((119,126),127))),((89,90),137)),(97,98))),(((((72,73),(74,124)),83),((116,117),120)),129))),(((((((((63,107),(111,115)),114),((((105,106),(112,113)),(130,131)),110)),((((((66,(67,80)),101),(68,(132,133))),84),((92,94),(93,95))),(78,79))),82),96),(69,(122,123))),(76,140))),62)),((47,48),((49,138),142)))),(56,57)),(28,29)),10),143),((((((3,4),(51,53)),139),((50,52),(54,145))),(((((5,23),((11,12),((16,18),38))),(24,25)),(8,9)),(21,22))),((6,7),((((((((((((13,14),(44,45)),32),(33,34)),(19,20)),35),(26,43)),27),(41,42)),((36,37),(39,40))),(15,17)),(30,31))))),((((102,136),144),118),(125,141))),55),(2,58)),59);
 489: 3 -17827.93359 -16843.11981 (0,((((((((((1,91),(46,((((60,61),((((((64,65),(70,(((87,88),128),(134,135)))),(108,109)),((75,86),85)),((((71,(77,(103,104))),(((81,100),(99,121)),(119,(126,127)))),((89,90),137)),(97,98))),(((((72,73),(74,124)),83),((116,117),120)),129))),((((((((63,107),(111,115)),114),((((105,106),(112,113)),(130,131)),110)),82),(((((((66,67),80),101),(68,(132,133))),84),((92,94),(93,95))),(78,79))),96),((69,(122,123)),(76,140)))),62))),((47,48),((49,138),142))),(56,57)),(28,29)),((((((((3,4),(51,53)),139),((50,52),(54,145))),(6,7)),((((((((((((13,14),(44,45)),32),(33,34)),(19,20)),35),(26,43)),27),(41,42)),((36,37),(39,40))),(15,17)),(30,31))),(((((5,23),((11,12),((16,18),38))),(24,25)),(8,9)),(21,22))),143)),10),55),((102,136),(118,((125,141),144)))),(2,58)),59);
 490: 1 -16090.18164 -16841.0164 (0,((((((((((1,91),62),(((46,(((60,61),(((((64,65),(70,((87,88),(128,(134,135))))),(((75,86),85),(108,109))),(((72,73),(74,124)),(83,(((116,117),120),129)))),((((71,(77,(103,104))),(((81,100),(99,121)),(119,(126,127)))),((89,90),137)),(97,98)))),(((((((((63,107),(111,115)),114),((((105,106),(112,113)),(130,131)),110)),((((((66,(67,80)),101),(68,(132,133))),84),((92,94),(93,95))),(78,79))),82),96),(69,(122,123))),(76,140)))),(47,48)),((49,138),142))),(56,57)),(28,29)),10),((((((((3,4),(51,53)),139),((50,52),(54,145))),(6,7)),(((((((((((13,14),(44,45)),32),(33,34)),(19,20)),((26,43),27)),35),(41,42)),((36,37),(39,40))),(15,17)),(30,31))),(((((5,23),((11,12),((16,18),38))),(24,25)),(8,9)),(21,22))),143)),((((102,136),144),118),(125,141))),55),(2,58)),59);
 491: 2 -15800.32422 -16832.84644 (0,((((((((1,91),((46,((((60,61),((((64,65),(70,((87,88),(128,(134,135))))),(((75,86),85),(108,109))),(((((71,(77,(103,104))),(((81,100),(99,121)),(119,(126,127)))),((89,90),137)),(97,98)),(((((72,73),(74,124)),83),((116,117),120)),129)))),(((((((((63,107),(111,115)),114),((((105,106),(112,113)),(130,131)),110)),((((((66,(67,80)),101),(68,(132,133))),84),((92,94),(93,95))),(78,79))),82),96),(69,(122,123))),(76,140))),62)),((47,48),((49,138),142)))),(56,57)),(28,29)),(((((((((3,4),(51,53)),139),((50,52),(54,145))),(6,7)),(((((((((((13,14),(44,45)),32),(33,34)),(19,20)),((26,43),27)),35),(41,42)),((36,37),(39,40))),(15,17)),(30,31))),(((((5,23),((11,12),((16,18),38))),(24,25)),(8,9)),(21,22))),143),(((102,136),((125,141),144)),118))),10),55),(2,58)),59);
 492: 1 -16612.76758 -16840.35487 (0,(((((((((1,91),((46,((((60,61),((((((64,65),(70,(((87,88),128),(134,135)))),(108,109)),((75,86),85)),((((71,(77,(103,104))),(((81,100),(99,121)),(119,(126,127)))),((89,90),137)),(97,98))),(((((72,73),(74,124)),83),((116,117),120)),129))),(((((((((63,107),(111,115)),114),((((105,106),(112,113)),(130,131)),110)),(((((((66,67),80),101),(68,(132,133))),84),((92,94),(93,95))),(78,79))),82),96),(69,(122,123))),(76,140))),62)),((47,48),((49,138),142)))),(56,57)),(28,29)),10),(((((((3,4),(51,53)),139),((50,52),(54,145))),((6,7),((((((((((((13,14),32),(44,45)),(33,34)),(19,20)),35),(26,43)),27),(41,42)),((36,37),(39,40))),(15,17)),(30,31)))),(((5,(8,9)),(23,(24,25))),(((11,12),((16,18),38)),(21,22)))),143)),((((102,136),144),118),(125,141))),55),(2,58)),59);
 493: 1 -17275.84375 -16833.97701 (0,((((((((1,91),((46,((((60,61),((((((64,65),(70,(((87,88),(134,135)),128))),(108,109)),((75,86),85)),((((71,(77,(103,104))),(((81,100),(99,121)),(119,(126,127)))),((89,90),137)),(97,98))),(((((72,73),(74,124)),83),((116,117),120)),129))),(((((((((63,107),(111,115)),((((105,106),(130,131)),(112,113)),110)),114),((((((66,(67,80)),101),(68,(132,133))),84),((92,94),(93,95))),(78,79))),82),96),(69,(122,123))),(76,140))),62)),((47,48),((49,138),142)))),(56,57)),(28,29)),(((((((3,4),(51,53)),(((6,7),(50,52)),139)),(54,145)),((((((5,23),((11,12),((16,18),38))),(24,25)),(8,9)),(21,22)),((((((((((((13,14),(44,45)),32),(33,34)),(19,20)),35),(26,43)),27),(41,42)),((36,37),(39,40))),(15,17)),(30,31)))),143),((((102,136),144),118),(125,141)))),10),55),(2,58)),59);
 494: 1 -16890.24609 -16838.89849 (0,((((((((((1,91),(46,((((60,61),((((((64,65),(70,((87,88),(128,(134,135))))),(108,109)),((75,86),85)),((((71,(77,(103,104))),(((81,100),(99,121)),(119,(126,127)))),((89,90),137)),(97,98))),(((((72,73),(74,124)),83),((116,117),120)),129))),(((((((((63,107),(111,115)),114),((((105,106),(112,113)),110),(130,131))),((((((66,67),80),101),((68,(132,133)),84)),((92,94),(93,95))),(78,79))),82),96),(69,(122,123))),(76,140))),62))),((47,48),((49,138),142))),(56,57)),(28,29)),((((102,136),144),118),(125,141))),((((((((3,4),(51,53)),139),((50,52),(54,145))),(6,7)),(((((((((((13,14),(44,45)),32),(33,34)),(19,20)),((26,43),27)),35),(41,42)),((36,37),(39,40))),(15,17)),(30,31))),(((((5,23),((11,12),((16,18),38))),(24,25)),(8,9)),(21,22))),143)),10),55),(2,58)),59);
 495: 1 -16853.57422 -16840.98487 (0,((((((((1,91),((46,((((60,61),((((((64,65),(70,((87,88),(128,(134,135))))),(108,109)),((75,86),85)),((((71,(77,(103,104))),((((81,100),99),((119,127),126)),121)),((89,90),137)),(97,98))),(((((72,73),(74,124)),83),((116,117),120)),129))),(((((((((63,107),(111,115)),114),((((105,106),(112,113)),(130,131)),110)),(78,79)),((((66,(67,80)),(((68,(132,133)),84),101)),((92,94),(93,95))),96)),82),(69,(122,123))),(76,140))),62)),((47,48),((49,138),142)))),(56,57)),(28,29)),(((((((3,4),(51,53)),139),((50,52),(54,145))),(6,7)),((((((5,23),((11,12),((16,18),38))),(24,25)),(8,9)),(21,22)),((((((((((((13,14),(33,34)),32),(44,45)),(19,20)),35),(26,43)),27),(41,42)),((36,37),(39,40))),(15,17)),(30,31)))),((((102,136),((125,141),144)),118),143))),10),55),(2,58)),59);
 496: 1 -16757.33203 -16830.10408 (0,(((((((((1,91),((46,((((60,61),((((((64,65),(70,((87,88),(128,(134,135))))),(108,109)),((75,86),85)),((((71,(77,(103,104))),(((81,100),(119,(126,127))),(99,121))),((89,90),137)),(97,98))),(((((72,73),(74,124)),83),((116,117),120)),129))),((((((((((63,107),(111,115)),114),((((105,106),(112,113)),(130,131)),110)),(78,79)),((((((66,67),80),101),(68,(132,133))),84),((92,94),(93,95)))),96),82),(69,(122,123))),(76,140))),62)),((47,48),((49,138),142)))),(56,57)),(28,29)),10),(((((((3,4),(51,53)),139),((50,52),(54,145))),(6,7)),((((((5,(8,9)),(24,25)),23),((11,12),((16,18),38))),(21,22)),((((((((((((13,14),(44,45)),32),(33,34)),(19,20)),35),(26,43)),27),(41,42)),((36,37),(39,40))),(15,17)),(30,31)))),143)),((102,136),(118,((125,141),144)))),55),(2,58)),59);
 497: 2 -16782.48047 -16831.26793 (0,((((((((1,91),((46,((((60,61),((((((64,65),(70,(((87,88),(134,135)),128))),(108,109)),((75,86),85)),((((71,(77,(103,104))),(((81,100),(99,121)),((119,126),127))),((89,90),137)),(97,98))),(((((72,73),(74,124)),83),((116,117),120)),129))),(((((((((63,107),(111,115)),114),((((105,106),(130,131)),(112,113)),110)),((((((66,(67,80)),101),(68,(132,133))),84),((92,94),(93,95))),(78,79))),82),96),(69,(122,123))),(76,140))),62)),((47,48),((49,138),142)))),(56,57)),(28,29)),((((((((3,4),(51,53)),(54,145)),((50,52),139)),(6,7)),((((((5,23),((11,12),((16,18),38))),(24,25)),(8,9)),(21,22)),((((((((((((13,14),(33,34)),32),(44,45)),(19,20)),35),(26,43)),27),(41,42)),((36,37),(39,40))),(15,17)),(30,31)))),143),((((102,136),144),118),(125,141)))),10),55),(2,58)),59);
 498: 1 -17288.17773 -16830.8659 (0,((((((((((1,91),((47,48),((49,138),142))),(46,((((60,61),(((((64,65),(70,(((87,88),(134,135)),128))),(((75,86),85),(108,109))),((((71,(77,(103,104))),(((81,100),(99,121)),(119,(126,127)))),((89,90),137)),(97,98))),(((((72,73),(74,124)),83),129),((116,117),120)))),(((((((((63,107),(111,115)),114),((((105,106),(130,131)),(112,113)),110)),((((((66,(67,80)),101),(68,(132,133))),84),((92,94),(93,95))),(78,79))),82),96),(69,(122,123))),(76,140))),62))),(56,57)),(28,29)),10),(((((((3,4),(51,53)),(((50,52),(54,145)),139)),(6,7)),(((((((((((13,14),32),(33,34)),(44,45)),(19,20)),((26,43),27)),35),(41,42)),((36,37),(39,40))),(15,17)),(30,31))),(((((5,23),((11,12),((16,18),38))),(24,25)),(8,9)),(21,22))),143)),((102,136),(118,((125,141),144)))),55),(2,58)),59);
 499: 1 -16752.17969 -16827.8584 (0,(((((((((1,91),((46,((((60,61),((((((64,65),(70,((87,88),(128,(134,135))))),(108,109)),((75,86),85)),((((71,(77,(103,104))),(((81,100),(99,121)),((119,126),127))),((89,90),137)),(97,98))),(((((72,73),(74,124)),83),((116,117),120)),129))),(((((((((63,107),(111,115)),114),((((105,106),(112,113)),(130,131)),110)),((((((66,(67,80)),101),(68,(132,133))),84),((92,94),(93,95))),(78,79))),82),96),(69,(122,123))),(76,140))),62)),((47,48),((49,138),142)))),(56,57)),(28,29)),10),((((((((3,4),(51,53)),139),(54,145)),(((((((((13,14),(32,((33,34),(44,45)))),(19,20)),((26,43),27)),35),(41,42)),((36,37),(39,40))),(15,17)),(30,31))),(((((5,23),((11,12),((16,18),38))),(24,25)),(21,22)),(8,9))),((6,7),(50,52))),143)),((((102,136),144),118),(125,141))),55),(2,58)),59);
 500: 1 -16908.97461 -16840.40816 (0,(((((((((((1,91),(46,((((60,61),((((((64,65),(70,(((87,88),128),(134,135)))),(108,109)),((75,86),85)),((((71,(77,(103,104))),(((81,100),(99,121)),((119,126),127))),((89,90),137)),(97,98))),(((((72,73),(74,124)),83),((116,117),120)),129))),(((((((((63,107),(111,115)),114),((((105,106),(130,131)),(112,113)),110)),((((((66,(67,80)),101),(68,(132,133))),84),((92,94),(93,95))),(78,79))),82),96),(69,(122,123))),(76,140))),62))),((47,48),((49,138),142))),(56,57)),(28,29)),10),143),(((((((3,4),(51,53)),139),((6,7),(50,52))),(54,145)),(((((((((((13,14),(44,45)),32),(33,34)),(19,20)),((26,43),27)),35),(41,42)),((36,37),(39,40))),(15,17)),(30,31))),((((5,23),((8,9),(24,25))),((11,12),((16,18),38))),(21,22)))),((102,136),(118,((125,141),144)))),55),(2,58)),59);
 501: 3 -16501.96484 -16827.43795 (0,((((((((((1,91),(46,((((60,61),((((((64,65),(70,((87,88),(128,(134,135))))),(108,109)),((75,86),85)),((((71,(77,(103,104))),(((81,100),(119,(126,127))),(99,121))),((89,90),137)),(97,98))),(((((72,73),(74,124)),83),((116,117),120)),129))),(((((((((63,107),(111,115)),114),((((105,106),(112,113)),(130,131)),110)),((((((66,(67,80)),101),(68,(132,133))),84),((92,94),(93,95))),(78,79))),82),96),(69,(122,123))),(76,140))),62))),((47,48),((49,138),142))),(56,57)),(28,29)),((((102,136),144),118),(125,141))),((((((3,4),(51,53)),(((6,7),(50,52)),139)),(54,145)),((((((5,23),((11,12),((16,18),38))),(24,25)),(8,9)),(21,22)),((((((((((((13,14),(44,45)),32),(33,34)),(19,20)),35),(26,43)),27),(41,42)),((36,37),(39,40))),(15,17)),(30,31)))),143)),10),55),(2,58)),59);
 502: 1 -15676.03418 -16830.487 (0,(((((((((1,91),((46,((((60,61),((((((64,65),(70,((87,88),(128,(134,135))))),(108,109)),((75,86),85)),((((71,(77,(103,104))),(((81,100),(99,121)),((119,127),126))),((89,90),137)),(97,98))),(((((72,73),(74,124)),83),((116,117),120)),129))),(((((((((63,107),(111,115)),114),((((105,106),(130,131)),(112,113)),110)),(((((((66,67),80),101),(68,(132,133))),84),((92,94),(93,95))),(78,79))),82),96),(69,(122,123))),(76,140))),62)),((47,48),((49,138),142)))),(56,57)),(28,29)),10),(((((((3,4),(51,53)),(((6,7),(50,52)),139)),(54,145)),((((((((((((13,14),(33,34)),32),(44,45)),(19,20)),35),(26,43)),27),(41,42)),((36,37),(39,40))),(30,31)),(15,17))),(((((5,23),((11,12),((16,18),38))),(24,25)),(8,9)),(21,22))),143)),((((102,136),144),118),(125,141))),55),(2,58)),59);
 503: 1 -17283.99609 -16839.16416 (0,(((((((((((1,91),(46,((((60,61),(((((64,65),(70,((87,88),(128,(134,135))))),(((75,86),85),(108,109))),((((71,(77,(103,104))),(((81,100),(99,121)),(119,(126,127)))),((89,90),137)),(97,98))),(((((72,73),(74,124)),83),((116,117),120)),129))),(((((((((63,107),(111,115)),114),((((105,106),(112,113)),(130,131)),110)),((((((66,(67,80)),101),(68,(132,133))),84),((92,94),(93,95))),(78,79))),96),82),(69,(122,123))),(76,140))),62))),((47,48),((49,138),142))),(56,57)),(28,29)),10),143),(((((((3,4),(51,53)),139),((6,7),(50,52))),(54,145)),(((((((((((13,14),(44,45)),32),(33,34)),(19,20)),((26,43),27)),35),(41,42)),((36,37),(39,40))),(15,17)),(30,31))),((((5,23),((8,9),(24,25))),((11,12),((16,18),38))),(21,22)))),(((102,136),((125,141),144)),118)),55),(2,58)),59);
 504: 1 -17064.76172 -16836.07209 (0,((((((((((1,91),(46,((((60,61),((((((64,65),(70,((87,88),(128,(134,135))))),(108,109)),((75,86),85)),((((71,(((81,100),((119,126),127)),(99,121))),(77,(103,104))),((89,90),137)),(97,98))),(((((72,73),(74,124)),83),((116,117),120)),129))),((((((((((63,107),(111,115)),114),((((105,106),(112,113)),(130,131)),110)),(78,79)),((((((66,67),80),101),(68,(132,133))),84),((92,94),(93,95)))),96),82),(69,(122,123))),(76,140))),62))),((47,48),((49,138),142))),(56,57)),(28,29)),10),((((((((3,4),(51,53)),139),(54,145)),(((((((((((13,14),(33,34)),32),(44,45)),(19,20)),((26,43),27)),35),(41,42)),((36,37),(39,40))),(15,17)),(30,31))),(((((5,23),((11,12),((16,18),38))),(24,25)),(8,9)),(21,22))),((6,7),(50,52))),143)),((((102,136),144),118),(125,141))),55),(2,58)),59);
 505: 3 -17603.61719 -16828.00586 (0,((((((((1,91),((46,((((60,61),((((((64,65),(70,(((87,88),(134,135)),128))),(108,109)),((75,86),85)),((((71,(77,(103,104))),(((81,100),(99,121)),(119,(126,127)))),((89,90),137)),(97,98))),(((((72,73),(74,124)),83),((116,117),120)),129))),(((((((((63,107),(111,115)),114),((((105,106),(130,131)),(112,113)),110)),((((((66,(67,80)),101),(68,(132,133))),84),((92,94),(93,95))),(78,79))),82),96),(69,(122,123))),(76,140))),62)),((47,48),((49,138),142)))),(56,57)),(28,29)),((((((((3,4),(51,53)),139),((6,7),(50,52))),(54,145)),((((((5,23),((11,12),((16,18),38))),(24,25)),(8,9)),(21,22)),((((((((((((13,14),(44,45)),32),(33,34)),(19,20)),35),(26,43)),27),(41,42)),((36,37),(39,40))),(15,17)),(30,31)))),143),((((102,136),144),118),(125,141)))),10),55),(2,58)),59);
 506: 1 -17696.33984 -16833.35013 (0,((((((((1,91),((46,((((60,61),((((((64,65),(70,(((87,88),(134,135)),128))),(108,109)),((75,86),85)),((((71,(77,(103,104))),((((81,100),99),121),(119,(126,127)))),((89,90),137)),(97,98))),(((((72,73),(74,124)),83),((116,117),120)),129))),(((((((((63,107),(111,115)),114),((((105,106),(130,131)),(112,113)),110)),((((((66,(67,80)),101),(68,(132,133))),84),((92,94),(93,95))),(78,79))),82),96),(69,(122,123))),(76,140))),62)),((47,48),((49,138),142)))),(56,57)),(28,29)),(((((((3,4),(51,53)),(((6,7),(50,52)),139)),(54,145)),((((((5,23),((11,12),((16,18),38))),(24,25)),(8,9)),(21,22)),((((((((((((13,14),(44,45)),32),(33,34)),(19,20)),35),(26,43)),27),(41,42)),((36,37),(39,40))),(15,17)),(30,31)))),143),((((102,136),144),118),(125,141)))),10),55),(2,58)),59);
 507: 5 -15973.97168 -16826.92863 (0,((((((((1,91),((46,((((60,61),(((((64,65),(70,((87,88),(128,(134,135))))),(((75,86),85),(108,109))),((((71,(77,(103,104))),(((81,100),(99,121)),((119,126),127))),((89,90),137)),(97,98))),(((((72,73),(74,124)),83),((116,117),120)),129))),(((((((((63,107),(111,115)),114),((((105,106),(112,113)),(130,131)),110)),((((((66,(67,80)),101),(68,(132,133))),84),((92,94),(93,95))),(78,79))),82),96),(69,(122,123))),(76,140))),62)),((47,48),((49,138),142)))),(56,57)),(28,29)),(((((((((3,4),(51,53)),139),((50,52),(54,145))),(6,7)),(((((((((((13,14),(44,45)),(32,(33,34))),(19,20)),35),(26,43)),27),(41,42)),((36,37),(39,40))),(15,17)),(30,31))),(((((5,(24,25)),(8,9)),23),((11,12),((16,18),38))),(21,22))),143),((((102,136),144),118),(125,141)))),10),55),(2,58)),59);
 508: 1 -15662.59961 -16835.92813 (0,((((((((((1,91),(46,((((60,61),((((((64,65),(70,((87,88),(128,(134,135))))),(108,109)),((75,86),85)),((((71,(77,(103,104))),(((81,100),((119,126),127)),(99,121))),((89,90),137)),(97,98))),(((((72,73),(74,124)),83),((116,117),120)),129))),(((((((((63,107),(111,115)),114),((((105,106),(112,113)),(130,131)),110)),(78,79)),(((((((66,67),80),101),(68,(132,133))),84),((92,94),(93,95))),96)),82),(69,(122,123))),(76,140))),62))),((47,48),((49,138),142))),(56,57)),(28,29)),10),((((((((3,4),(51,53)),139),(54,145)),(((((((((((13,14),(33,34)),32),(44,45)),(19,20)),((26,43),27)),35),(41,42)),((36,37),(39,40))),(15,17)),(30,31))),(((((5,23),((11,12),((16,18),38))),(24,25)),(8,9)),(21,22))),((6,7),(50,52))),143)),((((102,136),144),118),(125,141))),55),(2,58)),59);
 509: 1 -15621.21289 -16833.47622 (0,(((((((((1,91),((46,((((60,61),((((((64,65),(70,(((87,88),(134,135)),128))),(108,109)),((75,86),85)),((((71,(77,(103,104))),(((81,100),(99,121)),(119,(126,127)))),((89,90),137)),(97,98))),(((((72,73),(74,124)),83),((116,117),120)),129))),(((((((((63,107),(111,115)),114),((((105,106),(112,113)),(130,131)),110)),((((((66,(67,80)),101),(68,(132,133))),84),((92,94),(93,95))),(78,79))),82),96),(69,(122,123))),(76,140))),62)),((47,48),((49,138),142)))),(56,57)),(28,29)),10),((((((3,4),(51,53)),139),((50,52),(54,145))),(((((5,(24,25)),23),(((11,12),((16,18),38)),(21,22))),(8,9)),((6,7),(((((((((((13,14),(44,45)),32),(33,34)),(19,20)),((26,43),27)),35),(41,42)),((36,37),(39,40))),(30,31)),(15,17))))),143)),((((102,136),144),118),(125,141))),55),(2,58)),59);
 510: 1 -17279.72852 -16830.74115 (0,((((((((1,91),((46,((((60,61),(((((((64,65),(70,((87,88),(128,(134,135))))),(108,109)),((75,86),85)),(97,98)),(((71,(((81,100),(99,121)),(119,(126,127)))),(77,(103,104))),((89,90),137))),(((((72,73),(74,124)),83),((116,117),120)),129))),(((((((((63,107),(111,115)),114),((((105,106),(112,113)),(130,131)),110)),((((((66,(67,80)),101),(68,(132,133))),84),((92,94),(93,95))),(78,79))),82),96),(69,(122,123))),(76,140))),62)),((47,48),((49,138),142)))),(56,57)),(28,29)),(((((((((3,4),(51,53)),139),((50,52),(54,145))),(6,7)),((((((((((((13,14),32),(44,45)),(33,34)),(19,20)),35),(26,43)),27),(41,42)),((36,37),(39,40))),(15,17)),(30,31))),(((((5,23),((11,12),((16,18),38))),(24,25)),(8,9)),(21,22))),143),((((102,136),144),118),(125,141)))),10),55),(2,58)),59);
 511: 1 -16522.83984 -16830.02668 (0,(((((((((1,91),((46,((((60,61),((((((64,65),(70,(((87,88),128),(134,135)))),(108,109)),((75,86),85)),((((71,(77,(103,104))),(((81,100),(99,121)),(119,(126,127)))),((89,90),137)),(97,98))),(((((72,73),(74,124)),83),((116,117),120)),129))),((((((((((63,107),(111,115)),114),((((105,106),(112,113)),(130,131)),110)),(78,79)),(((((66,(67,80)),101),(68,(132,133))),84),((92,94),(93,95)))),82),96),(69,(122,123))),(76,140))),62)),((47,48),((49,138),142)))),(56,57)),(28,29)),10),((((((((3,4),(51,53)),139),(54,145)),(((((((((((13,14),(33,34)),32),(44,45)),(19,20)),((26,43),27)),35),(41,42)),((36,37),(39,40))),(15,17)),(30,31))),(((((5,23),((11,12),((16,18),38))),(24,25)),(8,9)),(21,22))),((6,7),(50,52))),143)),((((102,136),144),118),(125,141))),55),(2,58)),59);
 512: 1 -16117.50586 -16834.94775 (0,((((((((1,91),((46,((((60,61),((((((64,65),(70,((87,88),(128,(134,135))))),(((75,86),85),(108,109))),(97,98)),(((71,(77,(103,104))),(((81,100),(99,121)),(119,(126,127)))),((89,90),137))),(((((72,73),(74,124)),83),((116,117),120)),129))),(((((((((63,107),(111,115)),114),((((105,106),(130,131)),(112,113)),110)),((((((66,(67,80)),101),(68,(132,133))),84),((92,94),(93,95))),(78,79))),82),96),(69,(122,123))),(76,140))),62)),((47,48),((49,138),142)))),(56,57)),(28,29)),(((((((((3,4),(51,53)),139),((50,52),(54,145))),(6,7)),((((((((((((13,14),(44,45)),32),(33,34)),(19,20)),35),(26,43)),27),(41,42)),((36,37),(39,40))),(15,17)),(30,31))),((((5,(8,9)),(24,25)),23),(((11,12),((16,18),38)),(21,22)))),143),((((102,136),144),118),(125,141)))),10),55),(2,58)),59);
 513: 1 -15663.70508 -16841.76363 (0,(((((((((1,91),((46,((((60,61),(((((64,65),(70,(((87,88),128),(134,135)))),(((75,86),85),(108,109))),((((71,(((81,100),(119,(126,127))),(99,121))),(77,(103,104))),((89,90),137)),(97,98))),(((((72,73),(74,124)),83),((116,117),120)),129))),(((((((((63,107),(111,115)),114),((((105,106),(112,113)),(130,131)),110)),(((((((66,67),80),101),(68,(132,133))),84),((92,94),(93,95))),(78,79))),82),96),(69,(122,123))),(76,140))),62)),((47,48),((49,138),142)))),(56,57)),(28,29)),10),((((((3,4),(51,53)),139),(54,145)),(((((5,((8,9),(24,25))),23),((11,12),((16,18),38))),(21,22)),(((6,7),(50,52)),(((((((((13,14),(32,((33,34),(44,45)))),(19,20)),((26,43),27)),35),(41,42)),((36,37),(39,40))),(15,17)),(30,31))))),143)),((((102,136),144),118),(125,141))),55),(2,58)),59);
 514: 4 -17024.49805 -16839.42805 (0,(((((((((1,91),((46,((((60,61),((((((64,65),(70,((87,88),(128,(134,135))))),(108,109)),((75,86),85)),((((71,(77,(103,104))),(((81,100),(99,121)),((119,126),127))),((89,90),137)),(97,98))),(((((72,73),(74,124)),83),((116,117),120)),129))),(((((((((63,107),(111,115)),114),((((105,106),(130,131)),(112,113)),110)),(((((((66,67),80),101),(68,(132,133))),84),((92,94),(93,95))),(78,79))),82),96),(69,(122,123))),(76,140))),62)),((47,48),((49,138),142)))),(56,57)),(28,29)),10),((((((((3,4),(51,53)),139),((50,52),(54,145))),(6,7)),(((((((((((((13,14),(44,45)),32),(33,34)),(19,20)),35),26),43),27),(41,42)),((36,37),(39,40))),(15,17)),(30,31))),(((((5,(24,25)),((11,12),((16,18),38))),23),(21,22)),(8,9))),143)),((102,136),(118,((125,141),144)))),55),(2,58)),59);
 515: 1 -16491.10156 -16842.60039 (0,(((((((((1,91),((46,((((60,61),((((((64,65),(70,((87,88),(128,(134,135))))),(108,109)),((75,86),85)),(((((71,(103,104)),77),((((81,100),99),(119,(126,127))),121)),((89,90),137)),(97,98))),(((((72,73),(74,124)),83),((116,117),120)),129))),(((((((((63,107),(111,115)),114),((((105,106),(112,113)),(130,131)),110)),((((((66,(67,80)),101),(68,(132,133))),84),((92,94),(93,95))),(78,79))),82),96),(69,(122,123))),(76,140))),62)),((47,48),((49,138),142)))),(56,57)),(28,29)),10),(((((((3,4),(51,53)),(((50,52),(54,145)),139)),(6,7)),((((((((((13,14),(32,((33,34),(44,45)))),(19,20)),35),(26,43)),27),(41,42)),((36,37),(39,40))),(15,17)),(30,31))),(((((5,23),((11,12),((16,18),38))),(24,25)),(8,9)),(21,22))),143)),((((102,136),144),118),(125,141))),55),(2,58)),59);
 516: 8 -16857.16406 -16830.9126 (0,(((((((((1,91),((46,((((60,61),((((((64,65),(70,((87,88),(128,(134,135))))),(108,109)),((75,86),85)),((((71,(77,(103,104))),((81,100),((99,121),(119,(126,127))))),((89,90),137)),(97,98))),(((((72,73),(74,124)),83),((116,117),120)),129))),(((((((((63,107),(111,115)),114),((((105,106),(112,113)),(130,131)),110)),((((((66,(67,80)),101),(68,(132,133))),84),((92,94),(93,95))),(78,79))),82),96),(69,(122,123))),(76,140))),62)),((47,48),((49,138),142)))),(56,57)),(28,29)),10),((((((((3,4),(51,53)),(54,145)),((50,52),139)),(6,7)),(((((((((((13,14),(44,45)),32),(33,34)),(19,20)),((26,43),27)),35),(41,42)),((36,37),(39,40))),(15,17)),(30,31))),(((((5,23),((11,12),((16,18),38))),(24,25)),(21,22)),(8,9))),143)),((102,136),(118,((125,141),144)))),55),(2,58)),59);
 517: 2 -15616.15723 -16840.69363 (0,((((((((1,91),((46,((((60,61),((((((64,65),(70,((87,88),(128,(134,135))))),(108,109)),((75,86),85)),((((71,(77,(103,104))),(((81,100),(99,121)),(119,(126,127)))),((89,90),137)),(97,98))),(((((72,73),(74,124)),83),((116,117),120)),129))),(((((((((63,107),(111,115)),114),((((105,106),(112,113)),(130,131)),110)),(((((((66,67),80),101),(68,(132,133))),84),((92,94),(93,95))),(78,79))),82),96),(69,(122,123))),(76,140))),62)),((47,48),((49,138),142)))),(56,57)),(28,29)),((((((((3,4),139),((51,53),(54,145))),(50,52)),(6,7)),((((((5,(24,25)),(8,9)),23),((11,12),((16,18),38))),(21,22)),(((((((((((13,14),(33,34)),32),(44,45)),(19,20)),((26,43),27)),35),(41,42)),((36,37),(39,40))),(30,31)),(15,17)))),143),((((102,136),144),118),(125,141)))),10),55),(2,58)),59);
 518: 1 -15925.81641 -16835.18893 (0,(((((((((1,91),((46,((((60,61),(((((((64,65),(70,(((87,88),(134,135)),128))),(108,109)),((75,86),85)),(97,98)),(((71,(77,(103,104))),(((81,100),(99,121)),(119,(126,127)))),((89,90),137))),(((((72,73),(74,124)),83),((116,117),120)),129))),(((((((((63,107),(111,115)),114),((((105,106),(112,113)),(130,131)),110)),((((((66,(67,80)),101),(68,(132,133))),84),((92,94),(93,95))),(78,79))),82),96),(69,(122,123))),(76,140))),62)),((47,48),((49,138),142)))),(56,57)),(28,29)),10),((((((3,4),(51,53)),139),((50,52),(54,145))),((((((5,(24,25)),((11,12),((16,18),38))),23),(21,22)),(8,9)),((6,7),(((((((((((13,14),(44,45)),32),(33,34)),(19,20)),((26,43),27)),35),(41,42)),((36,37),(39,40))),(30,31)),(15,17))))),143)),((((102,136),144),118),(125,141))),55),(2,58)),59);
 519: 1 -17446.92969 -16837.26885 (0,((((((((((1,91),(46,((((60,61),(((((64,65),(70,(((87,88),128),(134,135)))),(((75,86),85),(108,109))),((((71,(77,(103,104))),(((81,100),(99,121)),(119,(126,127)))),((89,90),137)),(97,98))),(((((72,73),(74,124)),83),((116,117),120)),129))),(((((((((63,107),(111,115)),114),((((105,106),(112,113)),(130,131)),110)),((((((66,(67,80)),101),(68,(132,133))),84),((92,94),(93,95))),(78,79))),82),96),(69,(122,123))),(76,140))),62))),((47,48),((49,138),142))),(56,57)),(28,29)),10),((((((((3,4),(51,53)),139),(54,145)),(((((((((((13,14),(33,34)),32),(44,45)),(19,20)),((26,43),27)),35),(41,42)),((36,37),(39,40))),(15,17)),(30,31))),((((5,((8,9),(24,25))),23),((11,12),((16,18),38))),(21,22))),((6,7),(50,52))),143)),((102,136),(118,((125,141),144)))),55),(2,58)),59);
 520: 1 -17076.46484 -16843.3601 (0,((((((((((1,91),((((60,61),((((((64,65),(70,(((87,88),(134,135)),128))),(108,109)),((75,86),85)),((((71,(77,(103,104))),(((81,100),(99,121)),((119,126),127))),((89,90),137)),(97,98))),(((((72,73),(74,124)),83),((116,117),120)),129))),(((((((((63,107),(111,115)),114),((((105,106),(112,113)),(130,131)),110)),((((((66,(67,80)),101),(68,(132,133))),84),((92,94),(93,95))),(78,79))),96),82),(69,(122,123))),(76,140))),62)),((46,(47,48)),((49,138),142))),(56,57)),(28,29)),(((((((3,4),(51,53)),139),((50,52),(54,145))),((6,7),(((((((((((13,14),32),(33,34)),(44,45)),(19,20)),35),((26,43),27)),(41,42)),((36,37),(39,40))),(15,17)),(30,31)))),(((((5,23),((11,12),((16,18),38))),(24,25)),(8,9)),(21,22))),143)),10),55),((102,136),(118,((125,141),144)))),(2,58)),59);
 521: 1 -16631.99609 -16845.05218 (0,((((((((((1,91),((((60,61),((((((64,65),(70,((87,88),(128,(134,135))))),(108,109)),((75,86),85)),((((71,(((81,100),(99,121)),(119,(126,127)))),(77,(103,104))),((89,90),137)),(97,98))),(((((72,73),(74,124)),83),((116,117),120)),129))),(((((((((63,107),(111,115)),114),((((105,106),(112,113)),(130,131)),110)),(((((((66,67),80),101),(68,(132,133))),84),((92,94),(93,95))),(78,79))),82),96),(69,(122,123))),(76,140))),62)),((46,(47,48)),((49,138),142))),(56,57)),(28,29)),10),(((((((3,4),(51,53)),((50,52),139)),(54,145)),((6,7),((((((((((((13,14),32),(33,34)),(44,45)),(19,20)),35),(26,43)),27),(41,42)),((36,37),(39,40))),(30,31)),(15,17)))),(((((5,(24,25)),23),((11,12),((16,18),38))),(21,22)),(8,9))),143)),55),((102,136),(118,((125,141),144)))),(2,58)),59);
 522: 1 -16464.46875 -16834.3456 (0,(((((((((1,91),(((46,((((60,61),((((((64,65),(70,((87,88),(128,(134,135))))),(108,109)),((75,86),85)),((((71,(77,(103,104))),((((81,100),99),((119,126),127)),121)),((89,90),137)),(97,98))),(((((72,73),(74,124)),83),((116,117),120)),129))),(((((((((63,107),(111,115)),114),((((105,106),(112,113)),(130,131)),110)),(((((66,(67,80)),101),((68,(132,133)),84)),((92,94),(93,95))),(78,79))),82),96),(69,(122,123))),(76,140))),62)),(47,48)),((49,138),142))),(56,57)),(28,29)),10),((((((((3,4),(51,53)),139),((50,52),(54,145))),(6,7)),(((((((((((13,14),(44,45)),32),(33,34)),(19,20)),((26,43),27)),35),(41,42)),((36,37),(39,40))),(15,17)),(30,31))),(((((5,23),((11,12),((16,18),38))),(24,25)),(8,9)),(21,22))),143)),((((102,136),144),118),(125,141))),55),(2,58)),59);
 523: 1 -15799.43457 -16837.07884 (0,(((((((((((1,91),((((60,61),((((((64,65),(70,((87,88),(128,(134,135))))),(108,109)),((75,86),85)),((((71,(77,(103,104))),(((81,100),(99,121)),((119,126),127))),((89,90),137)),(97,98))),(((((72,73),(74,124)),83),((116,117),120)),129))),(((((((((63,107),(111,115)),114),((((105,106),(112,113)),(130,131)),110)),(((((((66,67),80),101),(68,(132,133))),84),((92,94),(93,95))),(78,79))),82),96),(69,(122,123))),(76,140))),62)),((46,(47,48)),((49,138),142))),(56,57)),(28,29)),10),143),(((((((3,4),(51,53)),139),((50,52),(54,145))),(6,7)),(((((((((((13,14),(33,34)),32),(44,45)),(19,20)),((26,43),27)),35),(41,42)),((36,37),(39,40))),(15,17)),(30,31))),(((((5,(24,25)),((11,12),((16,18),38))),23),(8,9)),(21,22)))),((((102,136),144),118),(125,141))),55),(2,58)),59);
 524: 5 -16928.19141 -16852.92203 (0,(((((((((1,91),((46,((((60,61),((((((64,65),(70,(((87,88),128),(134,135)))),(108,109)),((75,86),85)),((((71,(77,(103,104))),(((81,100),((119,126),127)),(99,121))),((89,90),137)),(97,98))),(((((72,73),(74,124)),83),((116,117),120)),129))),((((((63,107),(111,115)),114),((((105,106),(112,113)),(130,131)),110)),(((69,(122,123)),(76,140)),82)),(((((((66,80),67),((68,(132,133)),84)),101),((92,94),(93,95))),(78,79)),96))),62)),((47,48),((49,138),142)))),(56,57)),(28,29)),10),(((((((3,4),(51,53)),139),((50,52),(54,145))),(((((5,23),((11,12),((16,18),38))),(24,25)),(8,9)),(21,22))),((6,7),((((((((((((13,14),(44,45)),32),(33,34)),(19,20)),35),(26,43)),27),(41,42)),((36,37),(39,40))),(15,17)),(30,31)))),143)),((102,136),(118,((125,141),144)))),55),(2,58)),59);
 525: 1 -16670.78125 -16834.08507 (0,((((((((1,91),((46,((((60,61),(((((64,65),(70,((87,88),(128,(134,135))))),(((75,86),85),(108,109))),(97,98)),((((71,(77,(103,104))),(((81,100),(99,121)),(119,(126,127)))),((89,90),137)),(((((72,73),(74,124)),83),((116,117),120)),129)))),(((((((((63,107),(111,115)),114),((((105,106),(112,113)),(130,131)),110)),((((((66,(67,80)),101),(68,(132,133))),84),((92,94),(93,95))),(78,79))),82),96),(69,(122,123))),(76,140))),62)),((47,48),((49,138),142)))),(56,57)),(28,29)),(10,55)),(((((((3,4),(51,53)),(((6,7),(50,52)),139)),(54,145)),((((((((((((13,14),(44,45)),32),(33,34)),(19,20)),35),(26,43)),27),(41,42)),((36,37),(39,40))),(15,17)),(30,31))),(((((5,23),((11,12),((16,18),38))),(24,25)),(8,9)),(21,22))),143)),((102,136),(118,((125,141),144)))),(2,58)),59);
 526: 1 -17102.06641 -16835.57782 (0,(((((((((1,91),62),((46,(((60,61),((((((64,65),(70,((87,88),(128,(134,135))))),(108,109)),((75,86),85)),((((71,(77,(103,104))),(((81,100),(99,121)),(119,(126,127)))),((89,90),137)),(97,98))),((((72,73),(74,124)),83),(((116,117),120),129)))),((((((((((63,107),(111,115)),114),(((105,106),(130,131)),(112,113))),110),((((((66,(67,80)),101),(68,(132,133))),84),((92,94),(93,95))),(78,79))),82),96),(69,(122,123))),(76,140)))),((47,48),((49,138),142)))),(56,57)),(28,29)),(((((((((3,4),(51,53)),139),((50,52),(54,145))),(6,7)),(((((((((((13,14),(44,45)),(32,(33,34))),(19,20)),35),(26,43)),27),(41,42)),((36,37),(39,40))),(15,17)),(30,31))),(((((5,23),((11,12),((16,18),38))),(24,25)),(8,9)),(21,22))),143),((((102,136),144),118),(125,141)))),10),55),(2,58)),59);
 527: 3 -17917.08398 -16830.28562 (0,(((((((((1,91),((46,((((60,61),((((((64,65),(70,((87,88),(128,(134,135))))),(108,109)),((75,86),85)),((((71,(77,(103,104))),(((81,100),(99,121)),((119,126),127))),((89,90),137)),(97,98))),(((((72,73),(74,124)),83),((116,117),120)),129))),(((((((((63,107),(111,115)),114),((((105,106),(112,113)),(130,131)),110)),(((((((66,67),80),101),(68,(132,133))),84),((92,94),(93,95))),(78,79))),82),96),(69,(122,123))),(76,140))),62)),((47,48),((49,138),142)))),(56,57)),(28,29)),10),(((((((3,4),(51,53)),(((6,7),(50,52)),139)),(54,145)),(((((((((((13,14),(44,45)),32),(33,34)),(19,20)),((26,43),27)),35),(41,42)),((36,37),(39,40))),(15,17)),(30,31))),(((((5,23),((11,12),((16,18),38))),(8,9)),(24,25)),(21,22))),143)),((102,136),(118,((125,141),144)))),55),(2,58)),59);
 528: 1 -17774.70312 -16842.13685 (0,(((((((((1,91),(46,((((60,61),(((((64,65),(70,(((87,88),(134,135)),128))),(((75,86),85),(108,109))),((((71,(77,(103,104))),((((81,100),99),121),((119,126),127))),((89,90),137)),(97,98))),(((((72,73),(74,124)),83),((116,117),120)),129))),(((((((((63,107),(111,115)),114),((((105,106),(112,113)),(130,131)),110)),((((((66,(67,80)),101),(68,(132,133))),84),((92,94),(93,95))),(78,79))),82),96),(69,(122,123))),(76,140))),62))),((47,48),((49,138),142))),(56,57)),(28,29)),((((((((3,4),(51,53)),139),((6,7),(50,52))),(54,145)),(((((((((((13,14),(33,34)),32),(44,45)),(19,20)),((26,43),27)),35),(41,42)),((36,37),(39,40))),(15,17)),(30,31))),((((5,23),((8,9),(24,25))),((11,12),((16,18),38))),(21,22))),143)),(10,55)),(((102,136),(118,(125,141))),144)),(2,58)),59);
 529: 1 -17846.70312 -16829.87804 (0,(((((((((((1,91),(46,((((60,61),((((((64,65),(70,((87,88),(128,(134,135))))),(108,109)),((75,86),85)),((((71,(77,(103,104))),(((81,100),(99,121)),(119,(126,127)))),((89,90),137)),(97,98))),(((((72,73),(74,124)),83),((116,117),120)),129))),(((((((((63,107),(111,115)),114),((((105,106),(112,113)),(130,131)),110)),(((((((66,67),80),101),(68,(132,133))),84),((92,94),(93,95))),(78,79))),96),82),(69,(122,123))),(76,140))),62))),(47,48)),((49,138),142)),(56,57)),(28,29)),((((102,136),144),118),(125,141))),((((((3,4),(51,53)),(((6,7),(50,52)),139)),(54,145)),((((((5,23),((11,12),((16,18),38))),(24,25)),(8,9)),(21,22)),((((((((((((13,14),(44,45)),32),(33,34)),(19,20)),35),(26,43)),27),(41,42)),((36,37),(39,40))),(15,17)),(30,31)))),143)),10),55),(2,58)),59);
 530: 2 -18032.42969 -16835.00623 (0,(((((((((1,91),((((60,61),((((((64,65),(70,((87,88),(128,(134,135))))),(108,109)),((75,86),85)),((((71,(77,(103,104))),(((81,100),(99,121)),(119,(126,127)))),((89,90),137)),(97,98))),(((((72,73),(74,124)),83),((116,117),120)),129))),(((((((((63,107),(111,115)),114),((((105,106),(112,113)),(130,131)),110)),(((((((66,67),80),101),(68,(132,133))),84),((92,94),(93,95))),(78,79))),82),96),(69,(122,123))),(76,140))),62)),((46,(47,48)),((49,138),142))),(56,57)),(28,29)),((((((((3,4),(51,53)),139),((50,52),(54,145))),(6,7)),((((((5,(8,9)),(24,25)),23),((11,12),((16,18),38))),(21,22)),((((((((((13,14),(44,45)),32),(33,34)),(19,20)),((26,43),27)),(35,(41,42))),((36,37),(39,40))),(15,17)),(30,31)))),143),((((102,136),144),118),(125,141)))),10),55),(2,58)),59);
 531: 2 -18041.30469 -16830.95562 (0,((((((((1,91),((46,((((60,61),((((((64,65),(70,(((87,88),(134,135)),128))),(108,109)),((75,86),85)),((((71,(77,(103,104))),(((81,100),(99,121)),(119,(126,127)))),((89,90),137)),(97,98))),(((((72,73),(74,124)),83),((116,117),120)),129))),(((((((((63,107),(111,115)),114),((((105,106),(130,131)),(112,113)),110)),((((((66,(67,80)),101),(68,(132,133))),84),((92,94),(93,95))),(78,79))),82),96),(69,(122,123))),(76,140))),62)),((47,48),((49,138),142)))),(56,57)),(28,29)),(((((((3,4),(51,53)),(54,145)),(((6,7),(50,52)),139)),((((((5,23),((11,12),((16,18),38))),(24,25)),(8,9)),(21,22)),((((((((((((13,14),(44,45)),32),(33,34)),(19,20)),35),(26,43)),27),(41,42)),((36,37),(39,40))),(15,17)),(30,31)))),143),((((102,136),144),118),(125,141)))),10),55),(2,58)),59);
 532: 1 -16544.23047 -16832.80913 (0,(((((((((1,91),((46,((((60,61),(((((64,65),(70,((87,88),(128,(134,135))))),(((75,86),85),(108,109))),((((71,(77,(103,104))),((((81,100),99),121),(119,(126,127)))),((89,90),137)),(97,98))),(((((72,73),(74,124)),83),((116,117),120)),129))),(((((((((63,107),(111,115)),114),((((105,106),(112,113)),(130,131)),110)),((((((66,(67,80)),101),(68,(132,133))),84),((92,94),(93,95))),(78,79))),82),96),(69,(122,123))),(76,140))),62)),((47,48),((49,138),142)))),(56,57)),(28,29)),10),(((((((3,4),(51,53)),139),((50,52),(54,145))),(((((5,23),((11,12),((16,18),38))),(24,25)),(8,9)),(21,22))),((6,7),(((((((((((13,14),(44,45)),32),(33,34)),(19,20)),((26,43),27)),35),(41,42)),((36,37),(39,40))),(30,31)),(15,17)))),143)),((102,136),(118,((125,141),144)))),55),(2,58)),59);
 533: 1 -18215.01758 -16854.29199 (0,(((((((((1,91),((((60,61),((((((64,65),(70,((87,88),(128,(134,135))))),(108,109)),((75,86),85)),((((71,(77,(103,104))),(((81,100),(99,121)),(119,(126,127)))),((89,90),137)),(97,98))),(((((72,73),(74,124)),83),((116,117),120)),129))),(((((((((63,107),(111,115)),114),((((105,106),(112,113)),(130,131)),110)),(((((((66,67),80),101),(68,(132,133))),84),((92,94),(93,95))),(78,79))),82),96),(69,(122,123))),(76,140))),62)),((46,(47,48)),((49,138),142))),(56,57)),(28,29)),(((((((3,4),(51,53)),139),((50,52),(54,145))),(6,7)),(((((((5,(8,9)),(24,25)),23),((11,12),((16,18),38))),(21,22)),(((((((((((13,14),(44,45)),32),(33,34)),(19,20)),((26,43),27)),35),(41,42)),((36,37),(39,40))),(15,17)),(30,31))),143)),((((102,136),144),118),(125,141)))),10),55),(2,58)),59);
 534: 1 -15779.11328 -16833.69509 (0,((((((((1,91),((46,((((60,61),((((((64,65),(70,((87,88),(128,(134,135))))),(((75,86),85),(108,109))),(97,98)),(((71,(77,(103,104))),(((81,100),(99,121)),(119,(126,127)))),((89,90),137))),(((((72,73),(74,124)),83),((116,117),120)),129))),(((((((((63,107),(111,115)),114),((((105,106),(112,113)),(130,131)),110)),((((((66,(67,80)),101),(68,(132,133))),84),((92,94),(93,95))),(78,79))),82),96),(69,(122,123))),(76,140))),62)),((47,48),((49,138),142)))),(56,57)),(28,29)),(10,55)),(((((((3,4),(51,53)),(((6,7),(50,52)),139)),(54,145)),((((((((((((13,14),(44,45)),32),(33,34)),(19,20)),35),(26,43)),27),(41,42)),((36,37),(39,40))),(15,17)),(30,31))),(((((5,23),((11,12),((16,18),38))),(24,25)),(21,22)),(8,9))),143)),((102,136),(118,((125,141),144)))),(2,58)),59);
 535: 2 -16756.04102 -16834.32415 (0,(((((((((1,91),(((46,((((60,61),((((((64,65),(70,(((87,88),(134,135)),128))),(108,109)),((75,86),85)),((((71,(((81,100),(99,121)),(119,(126,127)))),(77,(103,104))),((89,90),137)),(97,98))),(((((72,73),(74,124)),83),((116,117),120)),129))),(((((((63,107),(111,115)),114),((((105,106),(112,113)),(130,131)),110)),(((((((66,67),80),101),(68,(132,133))),84),((92,94),(93,95))),(78,79))),(((69,(122,123)),(76,140)),82)),96)),62)),(47,48)),((49,138),142))),(56,57)),(28,29)),10),((((((((3,4),(51,53)),139),((50,52),(54,145))),(6,7)),((((((((((((13,14),(33,34)),32),(44,45)),(19,20)),35),(26,43)),27),(41,42)),((36,37),(39,40))),(15,17)),(30,31))),(((((5,23),((11,12),((16,18),38))),(24,25)),(8,9)),(21,22))),143)),((((102,136),144),118),(125,141))),55),(2,58)),59);
 536: 1 -16642.21484 -16835.48301 (0,(((((((((1,91),((46,((((60,61),(((((((64,65),((87,88),(128,(134,135)))),70),(108,109)),((75,86),85)),((((71,(77,(103,104))),(((81,100),(99,121)),((119,126),127))),((89,90),137)),(97,98))),(((((72,73),(74,124)),83),((116,117),120)),129))),(((((((((63,107),(111,115)),114),((((105,106),(130,131)),(112,113)),110)),(((((((66,67),80),101),(68,(132,133))),84),((92,94),(93,95))),(78,79))),82),96),(69,(122,123))),(76,140))),62)),((47,48),((49,138),142)))),(56,57)),(28,29)),10),((((((((3,4),(51,53)),139),((50,52),(54,145))),(6,7)),((((((((((((13,14),(44,45)),32),(33,34)),(19,20)),35),(26,43)),27),(41,42)),((36,37),(39,40))),(15,17)),(30,31))),(((((5,(24,25)),((11,12),((16,18),38))),23),(21,22)),(8,9))),143)),((102,136),(118,((125,141),144)))),55),(2,58)),59);
 537: 1 -16672.07031 -16828.85675 (0,((((((((1,91),((46,((((60,61),(((((64,65),(70,((87,88),(128,(134,135))))),(((75,86),85),(108,109))),((((71,(77,(103,104))),(((81,100),(99,121)),(119,(126,127)))),((89,90),137)),(97,98))),(((((72,73),(74,124)),83),((116,117),120)),129))),(((((((((63,107),(111,115)),114),((((105,106),(112,113)),(130,131)),110)),(((((((66,67),80),101),(68,(132,133))),84),((92,94),(93,95))),(78,79))),82),96),(69,(122,123))),(76,140))),62)),((47,48),((49,138),142)))),(56,57)),(28,29)),(10,55)),((((((3,4),(51,53)),(((6,7),(50,52)),139)),(54,145)),((((((5,23),((11,12),((16,18),38))),(24,25)),(21,22)),(8,9)),(((((((((((13,14),(44,45)),32),(33,34)),(19,20)),((26,43),27)),35),(41,42)),((36,37),(39,40))),(15,17)),(30,31)))),143)),(((102,136),(118,(125,141))),144)),(2,58)),59);
 538: 1 -16159.06348 -16829.87804 (0,(((((((((((1,91),(46,((((60,61),((((((64,65),(70,((87,88),(128,(134,135))))),(108,109)),((75,86),85)),((((71,(77,(103,104))),(((81,100),(99,121)),(119,(126,127)))),((89,90),137)),(97,98))),(((((72,73),(74,124)),83),((116,117),120)),129))),(((((((((63,107),(111,115)),114),((((105,106),(112,113)),(130,131)),110)),(((((((66,67),80),101),(68,(132,133))),84),((92,94),(93,95))),(78,79))),96),82),(69,(122,123))),(76,140))),62))),(47,48)),((49,138),142)),(56,57)),(28,29)),((((102,136),144),118),(125,141))),((((((3,4),(51,53)),(((6,7),(50,52)),139)),(54,145)),((((((5,23),((11,12),((16,18),38))),(24,25)),(8,9)),(21,22)),((((((((((((13,14),(44,45)),32),(33,34)),(19,20)),35),(26,43)),27),(41,42)),((36,37),(39,40))),(15,17)),(30,31)))),143)),10),55),(2,58)),59);
 539: 1 -17753.39062 -16828.73212 (0,((((((((1,91),((46,((((60,61),(((((64,65),(70,((87,88),(128,(134,135))))),(((75,86),85),(108,109))),((((71,(77,(103,104))),(((81,100),(99,121)),((119,126),127))),((89,90),137)),(97,98))),(((((72,73),(74,124)),83),((116,117),120)),129))),(((((((((63,107),(111,115)),114),((((105,106),(112,113)),(130,131)),110)),((((((66,(67,80)),101),(68,(132,133))),84),((92,94),(93,95))),(78,79))),82),96),(69,(122,123))),(76,140))),62)),((47,48),((49,138),142)))),(56,57)),(28,29)),(10,55)),((((((((3,4),(51,53)),139),(54,145)),((6,7),(50,52))),(((((((((((13,14),(44,45)),32),(33,34)),(19,20)),((26,43),27)),35),(41,42)),((36,37),(39,40))),(15,17)),(30,31))),(((((5,23),((11,12),((16,18),38))),(24,25)),(8,9)),(21,22))),143)),(((102,136),(118,(125,141))),144)),(2,58)),59);
 540: 2 -16633.5 -16829.9363 (0,(((((((((1,91),((46,((((60,61),((((((64,65),(70,((87,88),(128,(134,135))))),(108,109)),((75,86),85)),((((71,(77,(103,104))),(((81,100),(99,121)),(119,(126,127)))),((89,90),137)),(97,98))),(((((72,73),(74,124)),83),((116,117),120)),129))),(((((((((63,107),(111,115)),114),((((105,106),(112,113)),(130,131)),110)),(((((((66,80),67),101),(68,(132,133))),84),((92,94),(93,95))),(78,79))),82),96),(69,(122,123))),(76,140))),62)),((47,48),((49,138),142)))),(56,57)),(28,29)),10),((((((((3,4),(51,53)),139),(54,145)),((((((((((((13,14),(33,34)),32),(44,45)),(19,20)),35),(26,43)),27),(41,42)),((36,37),(39,40))),(15,17)),(30,31))),(((((5,(24,25)),((11,12),((16,18),38))),23),(8,9)),(21,22))),((6,7),(50,52))),143)),((102,136),(118,((125,141),144)))),55),(2,58)),59);
 541: 3 -17166.09961 -16828.61684 (0,(((((((((1,91),((46,((((60,61),((((((64,65),(70,((87,88),(128,(134,135))))),(108,109)),((75,86),85)),((((71,(77,(103,104))),(((81,100),(99,121)),((119,127),126))),((89,90),137)),(97,98))),(((((72,73),(74,124)),83),((116,117),120)),129))),(((((((((63,107),(111,115)),114),((((105,106),(130,131)),(112,113)),110)),(((((((66,67),80),101),(68,(132,133))),84),((92,94),(93,95))),(78,79))),82),96),(69,(122,123))),(76,140))),62)),((47,48),((49,138),142)))),(56,57)),(28,29)),10),(((((((3,4),(51,53)),(((6,7),(50,52)),139)),(54,145)),((((((((((((13,14),(33,34)),32),(44,45)),(19,20)),35),(26,43)),27),(41,42)),((36,37),(39,40))),(15,17)),(30,31))),(((((5,23),((11,12),((16,18),38))),(24,25)),(21,22)),(8,9))),143)),((((102,136),144),118),(125,141))),55),(2,58)),59);
 542: 1 -16020.32324 -16826.61879 (0,((((((((1,91),((46,((((60,61),((((((64,65),(70,((87,88),(128,(134,135))))),(108,109)),((75,86),85)),((((71,(77,(103,104))),(((81,100),(99,121)),((119,126),127))),((89,90),137)),(97,98))),(((((72,73),(74,124)),83),((116,117),120)),129))),(((((((((63,107),(111,115)),114),((((105,106),(112,113)),(130,131)),110)),((((((66,(67,80)),101),(68,(132,133))),84),((92,94),(93,95))),(78,79))),82),96),(69,(122,123))),(76,140))),62)),((47,48),((49,138),142)))),(56,57)),(28,29)),(((((((((3,4),(51,53)),139),((50,52),(54,145))),(6,7)),(((((((((((13,14),(44,45)),32),(33,34)),(19,20)),((26,43),27)),35),(41,42)),((36,37),(39,40))),(15,17)),(30,31))),(((((5,23),((11,12),((16,18),38))),(24,25)),(21,22)),(8,9))),143),((((102,136),144),118),(125,141)))),10),55),(2,58)),59);
 543: 3 -15497.51855 -16837.76851 (0,(((((((((1,91),((46,((((60,61),((((((64,65),(70,((87,88),(128,(134,135))))),(108,109)),((75,86),85)),((((71,(77,(103,104))),(((81,100),(99,121)),((119,126),127))),((89,90),137)),(97,98))),(((((72,73),(74,124)),83),((116,117),120)),129))),(((((((((63,107),(111,115)),114),(((105,106),(130,131)),(110,(112,113)))),((((((66,(67,80)),101),(68,(132,133))),84),((92,94),(93,95))),(78,79))),96),82),(69,(122,123))),(76,140))),62)),((47,48),((49,138),142)))),(56,57)),(28,29)),10),(((((((3,4),(51,53)),139),((50,52),(54,145))),(((((5,23),((11,12),((16,18),38))),(24,25)),(8,9)),(21,22))),((6,7),(((((((((((13,14),(33,34)),32),(44,45)),(19,20)),((26,43),27)),35),(41,42)),((36,37),(39,40))),(30,31)),(15,17)))),143)),((((102,136),144),118),(125,141))),55),(2,58)),59);
 544: 1 -17193.375 -16834.55177 (0,(((((((((1,91),((((60,61),((((((64,65),(70,((87,88),(128,(134,135))))),(108,109)),((75,86),85)),((((71,(77,(103,104))),(((81,100),(99,121)),(119,(126,127)))),((89,90),137)),(97,98))),(((((72,73),(74,124)),83),((116,117),120)),129))),(((((((((63,107),(111,115)),114),((((105,106),(130,131)),(112,113)),110)),((((((66,(67,80)),101),(68,(132,133))),84),((92,94),(93,95))),(78,79))),82),96),(69,(122,123))),(76,140))),62)),((46,(47,48)),((49,138),142))),(56,57)),(28,29)),(((((((3,4),(51,53)),139),((50,52),(54,145))),(6,7)),((((((5,(8,9)),(24,25)),23),((11,12),((16,18),38))),(21,22)),(((((((((13,14),(32,((33,34),(44,45)))),(19,20)),((26,43),27)),35),(41,42)),((36,37),(39,40))),(15,17)),(30,31)))),(((((102,136),144),118),(125,141)),143))),10),55),(2,58)),59);
 545: 1 -17538.9707 -16841.67775 (0,(((((((((1,91),(46,((((60,61),((((((64,65),(70,((87,88),(128,(134,135))))),(((75,86),85),(108,109))),(97,98)),(((71,(77,(103,104))),(((81,100),(99,121)),((119,127),126))),((89,90),137))),(((((72,73),(74,124)),83),((116,117),120)),129))),(((((((((63,107),(111,115)),114),((((105,106),(112,113)),(130,131)),110)),((((((66,80),67),101),((68,(132,133)),84)),((92,94),(93,95))),(78,79))),82),96),(69,(122,123))),(76,140))),62))),((47,48),((49,138),142))),(56,57)),(28,29)),((((((((3,4),(51,53)),139),((50,52),(54,145))),(6,7)),(((((5,23),((11,12),((16,18),38))),(24,25)),((8,9),(21,22))),((((((((((((13,14),(44,45)),32),(33,34)),(19,20)),35),(26,43)),27),(41,42)),((36,37),(39,40))),(15,17)),(30,31)))),143),((((102,136),144),118),(125,141)))),10),55),(2,58)),59);
 546: 1 -16292.66699 -16838.48633 (0,((((((((1,91),(((46,((((60,61),((((((64,65),(70,((87,88),(128,(134,135))))),(108,109)),((75,86),85)),((((71,(77,(103,104))),(((81,100),(99,121)),((119,126),127))),((89,90),137)),(97,98))),(((((72,73),(74,124)),83),((116,117),120)),129))),(((((((((63,107),(111,115)),114),((((105,106),(130,131)),(112,113)),110)),(78,79)),((((((66,(67,80)),101),(68,(132,133))),84),((92,94),(93,95))),96)),82),(69,(122,123))),(76,140))),62)),(47,48)),((49,138),142))),(56,57)),(28,29)),((((((((3,4),(51,53)),139),((50,52),(54,145))),(((((5,(24,25)),23),((11,12),((16,18),38))),(21,22)),(8,9))),((6,7),(((((((((((13,14),(44,45)),32),(33,34)),(19,20)),((26,43),27)),35),(41,42)),((36,37),(39,40))),(30,31)),(15,17)))),143),((((102,136),144),118),(125,141)))),10),55),(2,58)),59);
 547: 1 -16894.66797 -16834.97133 (0,((((((((1,91),((46,((((60,61),((((((64,65),(70,((87,88),(128,(134,135))))),(108,109)),((75,86),85)),((((71,(77,(103,104))),(((81,100),(99,121)),(119,(126,127)))),((89,90),137)),(97,98))),(((((72,73),(74,124)),83),((116,117),120)),129))),(((((((((63,107),(111,115)),114),((((105,106),(112,113)),(130,131)),110)),(((((66,(67,80)),((68,(132,133)),101)),84),((92,94),(93,95))),(78,79))),82),96),(69,(122,123))),(76,140))),62)),((47,48),((49,138),142)))),(56,57)),(28,29)),(10,55)),(((((((3,4),(51,53)),(((6,7),(50,52)),139)),(54,145)),((((((((((((13,14),(44,45)),32),(33,34)),(19,20)),35),(26,43)),27),(41,42)),((36,37),(39,40))),(15,17)),(30,31))),(((((5,23),((11,12),((16,18),38))),(24,25)),(8,9)),(21,22))),143)),((102,136),(118,((125,141),144)))),(2,58)),59);
 548: 1 -16037.90332 -16840.62313 (0,(((((((((1,91),((46,((((60,61),((((((64,65),(70,((87,88),(128,(134,135))))),(108,109)),((75,86),85)),((((71,(77,(103,104))),(((81,100),(99,121)),(119,(126,127)))),((89,90),137)),(97,98))),(((((72,73),(74,124)),83),((116,117),120)),129))),(((((((((63,107),(111,115)),114),((((105,106),(130,131)),(112,113)),110)),((((((66,(67,80)),101),(68,(132,133))),84),((92,94),(93,95))),(78,79))),82),96),(69,(122,123))),(76,140))),62)),((47,48),((49,138),142)))),(56,57)),(28,29)),10),((((((3,4),(51,53)),(((6,7),(50,52)),139)),(54,145)),(((((((5,23),((11,12),((16,18),38))),(24,25)),(8,9)),(21,22)),(30,31)),(((((((((((13,14),(33,34)),32),(44,45)),(19,20)),35),(26,43)),27),(41,42)),((36,37),(39,40))),(15,17)))),143)),((((102,136),144),118),(125,141))),55),(2,58)),59);
 549: 1 -17095.33398 -16838.89621 (0,(((((((((1,91),((((60,61),((((((64,65),(70,(((87,88),128),(134,135)))),(108,109)),((75,86),85)),(97,98)),((((71,(77,(103,104))),(((81,100),(99,121)),(119,(126,127)))),((89,90),137)),(((((72,73),(74,124)),83),((116,117),120)),129)))),(((((((((63,107),(111,115)),114),((((105,106),(112,113)),(130,131)),110)),((((((66,80),67),101),((68,(132,133)),84)),((92,94),(93,95))),(78,79))),82),96),(69,(122,123))),(76,140))),62)),((46,(47,48)),((49,138),142))),(56,57)),(28,29)),((((((((3,4),(51,53)),139),((50,52),(54,145))),(6,7)),((((((5,23),((11,12),((16,18),38))),(24,25)),(8,9)),(21,22)),((((((((((((13,14),(44,45)),32),(33,34)),(19,20)),35),(26,43)),27),(41,42)),((36,37),(39,40))),(15,17)),(30,31)))),143),((((102,136),144),118),(125,141)))),10),55),(2,58)),59);
 550: 1 -17626.58398 -16829.7904 (0,(((((((((1,91),((46,((((60,61),(((((64,65),(70,((87,88),(128,(134,135))))),(((75,86),85),(108,109))),((((71,(((81,100),(99,121)),(119,(126,127)))),(77,(103,104))),((89,90),137)),(97,98))),(((((72,73),(74,124)),83),((116,117),120)),129))),(((((((((63,107),(111,115)),114),((((105,106),(112,113)),(130,131)),110)),((((((66,(67,80)),101),(68,(132,133))),84),((92,94),(93,95))),(78,79))),82),96),(69,(122,123))),(76,140))),62)),((47,48),((49,138),142)))),(56,57)),(28,29)),10),(((((((3,4),(51,53)),139),((50,52),(54,145))),(((((5,23),((11,12),((16,18),38))),(24,25)),(8,9)),(21,22))),((6,7),(((((((((((13,14),(44,45)),32),(33,34)),(19,20)),((26,43),27)),35),(41,42)),((36,37),(39,40))),(30,31)),(15,17)))),143)),((102,136),(118,((125,141),144)))),55),(2,58)),59);
 551: 1 -16037.41797 -16836.61545 (0,((((((((1,91),((46,((((60,61),(((((((64,65),70),((87,88),(128,(134,135)))),(108,109)),((75,86),85)),((((71,(77,(103,104))),(((81,100),(99,121)),(119,(126,127)))),((89,90),137)),(97,98))),(((((72,73),(74,124)),83),((116,117),120)),129))),(((((((((63,107),(111,115)),114),((((105,106),(112,113)),(130,131)),110)),((((((66,(67,80)),101),(68,(132,133))),84),((92,94),(93,95))),(78,79))),82),96),(69,(122,123))),(76,140))),62)),((47,48),((49,138),142)))),(56,57)),(28,29)),(10,55)),((((((((3,4),(51,53)),139),((50,52),(54,145))),(6,7)),((((((((((((13,14),(44,45)),32),(33,34)),(19,20)),35),(26,43)),27),(41,42)),((36,37),(39,40))),(15,17)),(30,31))),(((((5,(24,25)),((11,12),((16,18),38))),23),(8,9)),(21,22))),143)),((102,136),(118,((125,141),144)))),(2,58)),59);
 552: 1 -15866.25977 -16838.39131 (0,(((((((((1,91),((46,((((60,61),(((((64,65),(70,(((87,88),128),(134,135)))),(((75,86),85),(108,109))),((((71,(77,(103,104))),(((81,100),(99,121)),(119,(126,127)))),((89,90),137)),(97,98))),(((((72,73),(74,124)),83),((116,117),120)),129))),(((((((((63,107),(111,115)),114),((((105,106),(112,113)),(130,131)),110)),(78,79)),(((((66,(67,80)),101),(68,(132,133))),84),((92,94),(93,95)))),96),((69,(122,123)),82)),(76,140))),62)),((47,48),((49,138),142)))),(56,57)),(28,29)),10),((((((((3,4),(51,53)),139),((50,52),(54,145))),(6,7)),(((((((((((13,14),(44,45)),32),(33,34)),(19,20)),((26,43),27)),35),(41,42)),((36,37),(39,40))),(15,17)),(30,31))),(((((5,(24,25)),23),((11,12),((16,18),38))),(21,22)),(8,9))),143)),((102,136),(118,((125,141),144)))),55),(2,58)),59);
 553: 2 -18286.42188 -16833.78922 (0,((((((((((1,91),(46,((((60,61),((((((64,65),(70,((87,88),(128,(134,135))))),(108,109)),((75,86),85)),((((71,(77,(103,104))),(((81,100),(99,121)),((119,126),127))),((89,90),137)),(97,98))),(((((72,73),(74,124)),83),((116,117),120)),129))),(((((((((63,107),(111,115)),114),((((105,106),(112,113)),(130,131)),110)),((((((66,(67,80)),101),(68,(132,133))),84),((92,94),(93,95))),(78,79))),82),96),(69,(122,123))),(76,140))),62))),((47,48),((49,138),142))),(56,57)),(28,29)),((((102,136),144),118),(125,141))),(((((((3,4),(51,53)),139),((50,52),(54,145))),(6,7)),((((((5,23),((11,12),((16,18),38))),(24,25)),(8,9)),(21,22)),((((((((13,14),(44,45)),(32,(33,34))),(19,20)),((((26,43),27),35),(41,42))),((36,37),(39,40))),(15,17)),(30,31)))),143)),10),55),(2,58)),59);
 554: 1 -16594.69141 -16845.37847 (0,(((((((((1,91),(46,((((60,61),((((64,65),((70,(((75,86),85),(108,109))),((87,88),(128,(134,135))))),((((71,(77,(103,104))),(((81,100),(99,121)),((119,127),126))),((89,90),137)),(97,98))),(((((72,73),(74,124)),83),((116,117),120)),129))),(((((((((63,107),(111,115)),114),((((105,106),(112,113)),(130,131)),110)),(((((((66,80),67),101),(68,(132,133))),84),((92,94),(93,95))),(78,79))),82),96),(69,(122,123))),(76,140))),62))),((47,48),((49,138),142))),(56,57)),(28,29)),(10,55)),((((((((3,4),(51,53)),139),((50,52),(54,145))),(6,7)),((((((((((((13,14),44),45),32),(33,34)),(19,20)),((26,43),27)),35),(41,42)),((36,37),(39,40))),(15,17)),(30,31))),(((((5,23),((11,12),((16,18),38))),(24,25)),(8,9)),(21,22))),143)),(((102,136),(118,(125,141))),144)),(2,58)),59);
 555: 3 -15674.19043 -16834.7143 (0,((((((((1,91),((46,((((60,61),((((((64,65),(70,((87,88),(128,(134,135))))),(108,109)),((75,86),85)),((((71,(77,(103,104))),(((81,100),(99,121)),(119,(126,127)))),((89,90),137)),(97,98))),(((((72,73),(74,124)),83),((116,117),120)),129))),(((((((((63,107),(111,115)),114),((((105,106),(112,113)),(130,131)),110)),(((((66,(67,80)),((68,(132,133)),101)),84),((92,94),(93,95))),(78,79))),82),96),(69,(122,123))),(76,140))),62)),((47,48),((49,138),142)))),(56,57)),(28,29)),(10,55)),((((((((3,4),(51,53)),139),((50,52),(54,145))),(6,7)),(((((((((((13,14),(44,45)),32),(33,34)),(19,20)),((26,43),27)),35),(41,42)),((36,37),(39,40))),(15,17)),(30,31))),(((((5,23),((11,12),((16,18),38))),(24,25)),(8,9)),(21,22))),143)),((((102,136),144),118),(125,141))),(2,58)),59);
 556: 1 -16881.61523 -16834.23051 (0,(((((((((1,91),((46,(((60,61),(((((64,65),(70,((87,88),(128,(134,135))))),(((75,86),85),(108,109))),((((71,(77,(103,104))),(((81,100),(99,121)),((119,126),127))),((89,90),137)),(97,98))),(((((72,73),(74,124)),83),((116,117),120)),129))),(((((((((63,107),(111,115)),114),((((105,106),(112,113)),(130,131)),110)),((((((66,(67,80)),101),(68,(132,133))),84),((92,94),(93,95))),(78,79))),82),96),(69,(122,123))),(76,140)))),62)),((47,48),((49,138),142))),(56,57)),(28,29)),(((((((((3,4),(51,53)),139),(54,145)),(((((((((((13,14),(33,34)),32),(44,45)),(19,20)),((26,43),27)),35),(41,42)),((36,37),(39,40))),(15,17)),(30,31))),(((((5,23),((11,12),((16,18),38))),(24,25)),(8,9)),(21,22))),((6,7),(50,52))),143),((((102,136),144),(125,141)),118))),10),55),(2,58)),59);
 557: 1 -16220.93066 -16845.88515 (0,(((((((((1,91),((46,((((60,61),(((((64,65),(70,((87,88),(128,(134,135))))),(((75,86),85),(108,109))),((((71,(77,(103,104))),(((81,100),(99,121)),((119,126),127))),((89,90),137)),(97,98))),(((((72,73),(74,124)),83),((116,117),120)),129))),((((((((63,107),(111,115)),114),((((105,106),(130,131)),(112,113)),110)),(78,79)),(((69,(122,123)),82),(76,140))),96),((((((66,67),80),101),(68,(132,133))),84),((92,94),(93,95))))),62)),((47,48),((49,138),142)))),(56,57)),(28,29)),10),((((((3,4),(51,53)),(((6,7),(50,52)),139)),(54,145)),((((((5,(24,25)),23),(8,9)),((11,12),((16,18),38))),(21,22)),(((((((((((13,14),(44,45)),32),(33,34)),(19,20)),((26,43),27)),35),(41,42)),((36,37),(39,40))),(15,17)),(30,31)))),143)),((((102,136),144),118),(125,141))),55),(2,58)),59);
 558: 1 -17264.28125 -16830.70281 (0,(((((((((1,91),((46,((((60,61),((((((64,65),(70,(((87,88),128),(134,135)))),(108,109)),(75,(85,86))),((((71,(77,(103,104))),(((81,100),(99,121)),((119,126),127))),((89,90),137)),(97,98))),(((((72,73),(74,124)),83),((116,117),120)),129))),((((((((((63,107),(111,115)),114),110),(((105,106),(130,131)),(112,113))),((((((66,(67,80)),101),(68,(132,133))),84),((92,94),(93,95))),(78,79))),82),96),(69,(122,123))),(76,140))),62)),((47,48),((49,138),142)))),(56,57)),(28,29)),10),((((((((3,4),(51,53)),139),((50,52),(54,145))),(6,7)),((((((((((((13,14),(44,45)),32),(33,34)),(19,20)),35),(26,43)),27),(41,42)),((36,37),(39,40))),(15,17)),(30,31))),(((((5,23),((11,12),((16,18),38))),(24,25)),(8,9)),(21,22))),143)),((102,136),(118,((125,141),144)))),55),(2,58)),59);
 559: 2 -16505.4707 -16837.17425 (0,(((((((((1,91),((46,((((60,61),((((((64,65),(70,((87,88),(128,(134,135))))),(108,109)),((75,86),85)),((((71,(77,(103,104))),(((81,100),(99,121)),((119,126),127))),((89,90),137)),(97,98))),(((((72,73),(74,124)),83),((116,117),120)),129))),(((((((((63,107),(111,115)),114),((((105,106),(112,113)),(130,131)),110)),(78,79)),(((((66,(67,80)),((68,(132,133)),101)),84),((92,94),(93,95))),96)),82),(69,(122,123))),(76,140))),62)),((47,48),((49,138),142)))),(56,57)),(28,29)),10),(((((((3,4),(51,53)),139),((50,52),(54,145))),(6,7)),((((((5,(8,9)),(24,25)),23),((11,12),((16,18),38))),(21,22)),((((((((((((13,14),(44,45)),32),(33,34)),(19,20)),35),(26,43)),27),(41,42)),((36,37),(39,40))),(15,17)),(30,31)))),143)),((102,136),(118,((125,141),144)))),55),(2,58)),59);
 560: 1 -17655.5625 -16859.01465 (0,((((((((((1,91),(46,((((60,61),((((((64,65),(70,((87,88),(128,(134,135))))),(((75,86),85),(108,109))),(97,98)),(((71,(77,(103,104))),(((81,100),(99,121)),((119,126),127))),((89,90),137))),(((((72,73),(74,124)),83),((116,117),120)),129))),(((((((63,107),(111,115)),114),((((105,106),(112,113)),(130,131)),110)),((((((66,(67,80)),101),(68,(132,133))),84),((92,94),(93,95))),(78,79))),(((69,(122,123)),82),96)),(76,140))),62))),(47,48)),((49,138),142)),(56,57)),(28,29)),(((((((3,4),(51,53)),139),((50,52),(54,145))),((6,7),((((((((((13,14),32),((33,34),(44,45))),(19,20)),((26,43),27)),35),(41,42)),((36,37),(39,40))),(30,31)),(15,17)))),(((((5,23),((11,12),((16,18),38))),(24,25)),(8,9)),(21,22))),((((102,136),144),(118,(125,141))),143))),10),55),(2,58)),59);
 561: 2 -16279.87109 -16837.10385 (0,(((((((((1,91),((46,((((60,61),((((((64,65),((70,128),((87,88),(134,135)))),(108,109)),((75,86),85)),((((71,(77,(103,104))),(((81,100),(99,121)),(119,(126,127)))),((89,90),137)),(97,98))),(((((72,73),(74,124)),83),((116,117),120)),129))),(((((((((63,107),(111,115)),114),((((105,106),(130,131)),(112,113)),110)),((((((66,(67,80)),101),(68,(132,133))),84),((92,94),(93,95))),(78,79))),82),96),(69,(122,123))),(76,140))),62)),((47,48),((49,138),142)))),(56,57)),(28,29)),10),((((((((3,4),(51,53)),139),((50,52),(54,145))),(6,7)),(((((((((((13,14),(33,34)),32),(44,45)),(19,20)),((26,43),27)),35),(41,42)),((36,37),(39,40))),(15,17)),(30,31))),(((((5,(24,25)),((11,12),((16,18),38))),23),(21,22)),(8,9))),143)),((((102,136),144),118),(125,141))),55),(2,58)),59);
 562: 1 -16456.4043 -16844.23694 (0,(((((((((1,91),((46,(47,48)),(((49,138),142),((((60,61),((((((64,65),(70,((87,88),(128,(134,135))))),(108,109)),((75,86),85)),((((71,(77,(103,104))),(((81,100),(99,121)),((119,126),127))),((89,90),137)),(97,98))),(((((72,73),(74,124)),83),((116,117),120)),129))),((((((((63,107),(111,115)),114),((((105,106),(112,113)),(130,131)),110)),(78,79)),82),((((((66,(67,80)),101),(68,(132,133))),84),((92,94),(93,95))),96)),((69,(122,123)),(76,140)))),62)))),(56,57)),(28,29)),10),55),((((((((3,4),(51,53)),139),((50,52),(54,145))),(6,7)),(((((((((((13,14),32),(33,34)),(44,45)),(19,20)),((26,43),27)),35),(41,42)),((36,37),(39,40))),(15,17)),(30,31))),(((((5,23),((11,12),((16,18),38))),(24,25)),(8,9)),(21,22))),143)),(((102,136),(118,(125,141))),144)),(2,58)),59);
 563: 1 -17427.21875 -16835.01239 (0,(((((((((1,91),((46,((((60,61),((((((64,65),(70,((87,88),(128,(134,135))))),(108,109)),((75,86),85)),((((71,(77,(103,104))),((((81,100),99),((119,126),127)),121)),((89,90),137)),(97,98))),(((((72,73),(74,124)),83),((116,117),120)),129))),(((((((((63,107),(111,115)),114),((((105,106),(112,113)),(130,131)),110)),(((((66,(67,80)),101),((68,(132,133)),84)),((92,94),(93,95))),(78,79))),82),96),(69,(122,123))),(76,140))),62)),((47,48),((49,138),142)))),(56,57)),(28,29)),10),((((((((3,4),(51,53)),139),((50,52),(54,145))),(6,7)),(((((((((((13,14),(44,45)),32),(33,34)),(19,20)),((26,43),27)),35),(41,42)),((36,37),(39,40))),(15,17)),(30,31))),(((((5,23),((11,12),((16,18),38))),(24,25)),(8,9)),(21,22))),143)),((((102,136),144),(125,141)),118)),55),(2,58)),59);
 564: 1 -15811.55371 -16839.76414 (0,(((((((((1,91),((46,((((60,61),(((((64,65),(70,(((87,88),(134,135)),128))),(((75,86),85),(108,109))),((((71,(77,(103,104))),(((81,100),(99,121)),(119,(126,127)))),((89,90),137)),(97,98))),(((((72,73),(74,124)),83),((116,117),120)),129))),((((((((((63,107),(111,115)),114),(((105,106),(112,113)),(130,131))),110),(78,79)),(((66,(67,80)),(((68,(132,133)),(84,((92,94),(93,95)))),101)),96)),82),(69,(122,123))),(76,140))),62)),((47,48),((49,138),142)))),(56,57)),(28,29)),10),(((((((3,4),(51,53)),139),((50,52),(54,145))),((6,7),(((((((((((13,14),(44,45)),32),(33,34)),(19,20)),((26,43),27)),35),(41,42)),((36,37),(39,40))),(15,17)),(30,31)))),(((((5,23),((11,12),((16,18),38))),(24,25)),(8,9)),(21,22))),143)),((102,136),(118,((125,141),144)))),55),(2,58)),59);
 565: 1 -16294.89844 -16848.35977 (0,((((((((1,91),((46,((((60,61),((((((64,65),(70,((87,88),(128,(134,135))))),(108,109)),((75,86),85)),((((71,(77,(103,104))),((((81,100),99),((119,127),126)),121)),((89,90),137)),(97,98))),(((((72,73),(74,124)),83),((116,117),120)),129))),(((((((((63,107),(111,115)),114),((((105,106),(112,113)),(130,131)),110)),(78,79)),(((66,(67,80)),((((68,(132,133)),84),101),((92,94),(93,95)))),96)),82),(69,(122,123))),(76,140))),62)),((47,48),((49,138),142)))),(56,57)),(28,29)),((((((((3,4),(51,53)),139),((50,52),(54,145))),(6,7)),((((((5,23),((11,12),((16,18),38))),(24,25)),(8,9)),(21,22)),((((((((((((13,14),(33,34)),32),(44,45)),(19,20)),35),(26,43)),27),(41,42)),((36,37),(39,40))),(15,17)),(30,31)))),143),(((102,136),((125,141),144)),118))),10),55),(2,58)),59);
 566: 1 -17804.46875 -16829.64628 (0,((((((((1,91),((46,((((60,61),((((((64,65),(70,(((87,88),(134,135)),128))),(108,109)),((75,86),85)),((((71,(77,(103,104))),(((81,100),(99,121)),(119,(126,127)))),((89,90),137)),(97,98))),(((((72,73),(74,124)),83),((116,117),120)),129))),((((((((((63,107),(111,115)),114),(((105,106),(130,131)),(112,113))),110),((((((66,(67,80)),101),(68,(132,133))),84),((92,94),(93,95))),(78,79))),82),96),(69,(122,123))),(76,140))),62)),((47,48),((49,138),142)))),(56,57)),(28,29)),(((((((3,4),(51,53)),(((6,7),(50,52)),139)),(54,145)),((((((5,23),((11,12),((16,18),38))),(24,25)),(8,9)),(21,22)),((((((((((((13,14),(44,45)),32),(33,34)),(19,20)),35),(26,43)),27),(41,42)),((36,37),(39,40))),(15,17)),(30,31)))),143),((((102,136),144),118),(125,141)))),10),55),(2,58)),59);
 567: 1 -17078.43555 -16836.44339 (0,((((((((((1,91),(((60,61),(((((64,65),(70,(((87,88),(134,135)),128))),(((75,86),85),(108,109))),((((71,(77,(103,104))),(((81,100),(99,121)),(119,(126,127)))),((89,90),137)),(97,98))),(((((72,73),(74,124)),83),((116,117),120)),129))),(((((((((63,107),(111,115)),114),((((105,106),(112,113)),(130,131)),110)),(((((((66,67),80),101),(68,(132,133))),84),((92,94),(93,95))),(78,79))),82),96),(69,(122,123))),(76,140)))),62),((46,(47,48)),((49,138),142))),(56,57)),(28,29)),((((((((3,4),(51,53)),139),((50,52),(54,145))),(((((5,23),((11,12),((16,18),38))),(24,25)),(8,9)),(21,22))),((6,7),(((((((((((13,14),(44,45)),32),(33,34)),(19,20)),((26,43),27)),35),(41,42)),((36,37),(39,40))),(30,31)),(15,17)))),143),((((102,136),144),118),(125,141)))),10),55),(2,58)),59);
 568: 1 -17461.43164 -16862.25727 (0,(((((((((1,91),((((60,61),((((((((64,65),(70,((87,88),(128,(134,135))))),(108,109)),85),75),86),((((71,(77,(103,104))),((((81,100),99),((119,126),127)),121)),((89,90),137)),(97,98))),(((((72,73),(74,124)),83),((116,117),120)),129))),((((((((((63,107),(111,115)),110),114),(((105,106),(112,113)),(130,131))),((((((66,(67,80)),101),(68,(132,133))),84),((92,94),(93,95))),(78,79))),82),96),(69,(122,123))),(76,140))),62)),((46,(47,48)),((49,138),142))),(56,57)),(28,29)),((((((((3,4),(51,53)),139),((50,52),(54,145))),((6,7),((((((((((((13,14),(44,45)),32),(33,34)),(19,20)),35),(26,43)),27),(41,42)),((36,37),(39,40))),(15,17)),(30,31)))),(((((5,23),((11,12),((16,18),38))),(24,25)),(8,9)),(21,22))),143),((((102,136),144),118),(125,141)))),10),55),(2,58)),59);
 569: 1 -16919.80078 -16828.39025 (0,((((((((1,91),((46,((((60,61),((((((64,65),(70,((87,88),(128,(134,135))))),(108,109)),((75,86),85)),((((71,(77,(103,104))),(((81,100),(99,121)),(119,(126,127)))),((89,90),137)),(97,98))),(((((72,73),(74,124)),83),((116,117),120)),129))),((((((((((63,107),(111,115)),114),(((105,106),(112,113)),(130,131))),110),((((((66,(67,80)),101),(68,(132,133))),84),((92,94),(93,95))),(78,79))),82),96),(69,(122,123))),(76,140))),62)),((47,48),((49,138),142)))),(56,57)),(28,29)),(((((((((3,4),(51,53)),139),(54,145)),((((((((((((13,14),(33,34)),32),(44,45)),(19,20)),35),(26,43)),27),(41,42)),((36,37),(39,40))),(15,17)),(30,31))),(((((5,23),((11,12),((16,18),38))),(24,25)),(8,9)),(21,22))),((6,7),(50,52))),143),((((102,136),144),118),(125,141)))),10),55),(2,58)),59);
 570: 2 -15869.90039 -16829.52773 (0,((((((((1,91),((46,((((60,61),((((((64,65),(70,((87,88),(128,(134,135))))),(108,109)),((75,86),85)),((((71,(77,(103,104))),(((81,100),(99,121)),(119,(126,127)))),((89,90),137)),(97,98))),(((((72,73),(74,124)),83),((116,117),120)),129))),((((((((((63,107),(111,115)),114),(((105,106),(112,113)),(130,131))),110),((((((66,(67,80)),101),(68,(132,133))),84),((92,94),(93,95))),(78,79))),82),96),(69,(122,123))),(76,140))),62)),((47,48),((49,138),142)))),(56,57)),(28,29)),(10,55)),((((((((3,4),(51,53)),139),((50,52),(54,145))),(6,7)),((((((((((((13,14),(44,45)),32),(33,34)),(19,20)),35),(26,43)),27),(41,42)),((36,37),(39,40))),(15,17)),(30,31))),(((((5,(8,9)),(24,25)),23),((11,12),((16,18),38))),(21,22))),143)),((((102,136),144),118),(125,141))),(2,58)),59);
 571: 1 -15594.25488 -16828.31057 (0,(((((((((1,91),((46,((((60,61),(((((64,65),(70,((87,88),(128,(134,135))))),(((75,86),85),(108,109))),((((71,(77,(103,104))),(((81,100),(99,121)),(119,(126,127)))),((89,90),137)),(97,98))),(((((72,73),(74,124)),83),((116,117),120)),129))),(((((((((63,107),(111,115)),114),((((105,106),(130,131)),(112,113)),110)),((((((66,(67,80)),101),(68,(132,133))),84),((92,94),(93,95))),(78,79))),82),96),(69,(122,123))),(76,140))),62)),((47,48),((49,138),142)))),(56,57)),(28,29)),10),(((((((3,4),(51,53)),139),((50,52),(54,145))),(((((5,23),((11,12),((16,18),38))),(24,25)),(8,9)),(21,22))),((6,7),(((((((((((13,14),(44,45)),32),(33,34)),(19,20)),((26,43),27)),35),(41,42)),((36,37),(39,40))),(30,31)),(15,17)))),143)),((102,136),(118,((125,141),144)))),55),(2,58)),59);
 572: 1 -17037.37109 -16846.64983 (0,((((((((((1,91),(46,((((60,61),((((((64,65),(70,((87,88),(128,(134,135))))),(108,109)),((75,86),85)),((((71,(77,(103,104))),(((81,100),(99,121)),(119,(126,127)))),((89,90),137)),(97,98))),(((((72,73),(74,124)),83),((116,117),120)),129))),(((((((((63,107),(111,115)),114),((((105,106),(112,113)),(130,131)),110)),((((((66,(67,80)),101),(68,(132,133))),84),((92,94),(93,95))),(78,79))),82),96),(69,(122,123))),(76,140))),62))),((47,48),((49,138),142))),(56,57)),(28,29)),10),(((((((3,4),(51,53)),139),((50,52),(54,145))),((6,7),((((((((13,14),(32,((33,34),(44,45)))),(19,20)),((26,43),27)),35),(41,42)),((36,37),(39,40))),(15,17)))),((((((5,(24,25)),((11,12),((16,18),38))),23),(8,9)),(21,22)),(30,31))),143)),((((102,136),144),118),(125,141))),55),(2,58)),59);
 573: 1 -17397.77734 -16832.07973 (0,(((((((((1,91),(46,((((60,61),((((((64,65),(70,((87,88),(128,(134,135))))),(108,109)),((75,86),85)),((((71,(77,(103,104))),(((81,100),(99,121)),(119,(126,127)))),((89,90),137)),(97,98))),(((((72,73),(74,124)),83),((116,117),120)),129))),(((((((((63,107),(111,115)),114),((((105,106),(112,113)),(130,131)),110)),((((((66,(67,80)),101),(68,(132,133))),84),((92,94),(93,95))),(78,79))),82),96),(69,(122,123))),(76,140))),62))),((47,48),((49,138),142))),(56,57)),(28,29)),(((((((3,4),(51,53)),139),((50,52),(54,145))),(((((5,(24,25)),((11,12),((16,18),38))),23),(8,9)),(21,22))),((6,7),((((((((((((13,14),(44,45)),32),(33,34)),(19,20)),35),(26,43)),27),(41,42)),((36,37),(39,40))),(15,17)),(30,31)))),(((((102,136),144),118),(125,141)),143))),10),55),(2,58)),59);
 574: 1 -16972.25977 -16835.96715 (0,((((((((((1,91),(((60,61),((((((64,65),(70,((87,88),(128,(134,135))))),(108,109)),((75,86),85)),((((71,(77,(103,104))),(((81,100),(99,121)),((119,127),126))),((89,90),137)),(97,98))),(((((72,73),(74,124)),83),((116,117),120)),129))),(((((((((63,107),(111,115)),114),((((105,106),(112,113)),(130,131)),110)),((((((66,(67,80)),101),(68,(132,133))),84),((92,94),(93,95))),(78,79))),82),96),(69,(122,123))),(76,140)))),62),((46,(47,48)),((49,138),142))),(56,57)),(28,29)),((((((((3,4),(51,53)),139),((50,52),(54,145))),(((((5,23),((11,12),((16,18),38))),(24,25)),(8,9)),(21,22))),((6,7),(((((((((((13,14),(44,45)),32),(33,34)),(19,20)),((26,43),27)),35),(41,42)),((36,37),(39,40))),(30,31)),(15,17)))),143),((((102,136),144),118),(125,141)))),10),55),(2,58)),59);
 575: 1 -15677.63477 -16838.89621 (0,(((((((((1,91),((((60,61),((((((64,65),(70,(((87,88),128),(134,135)))),(108,109)),((75,86),85)),(97,98)),((((71,(77,(103,104))),(((81,100),(99,121)),(119,(126,127)))),((89,90),137)),(((((72,73),(74,124)),83),((116,117),120)),129)))),(((((((((63,107),(111,115)),114),((((105,106),(112,113)),(130,131)),110)),((((((66,80),67),101),((68,(132,133)),84)),((92,94),(93,95))),(78,79))),82),96),(69,(122,123))),(76,140))),62)),((46,(47,48)),((49,138),142))),(56,57)),(28,29)),((((((((3,4),(51,53)),139),((50,52),(54,145))),(6,7)),((((((5,23),((11,12),((16,18),38))),(24,25)),(8,9)),(21,22)),((((((((((((13,14),(44,45)),32),(33,34)),(19,20)),35),(26,43)),27),(41,42)),((36,37),(39,40))),(15,17)),(30,31)))),143),((((102,136),144),118),(125,141)))),10),55),(2,58)),59);
 576: 1 -16573.35156 -16840.09014 (0,(((((((((1,91),((46,((((60,61),((((((64,65),(70,((87,88),(128,(134,135))))),(((75,86),85),(108,109))),(97,98)),((((72,73),(74,124)),83),(((116,117),120),129))),(((71,(77,(103,104))),((89,90),137)),(((81,100),(99,121)),((119,126),127))))),(((((((((63,107),(111,115)),114),((((105,106),(130,131)),(112,113)),110)),(((((((66,67),80),101),(68,(132,133))),84),((92,94),(93,95))),(78,79))),82),96),(69,(122,123))),(76,140))),62)),((47,48),((49,138),142)))),(56,57)),(28,29)),10),((((((((3,4),(51,53)),139),((50,52),(54,145))),(6,7)),(((((((((((13,14),32),(44,45)),(33,34)),(19,20)),((26,43),27)),35),(41,42)),((36,37),(39,40))),(15,17)),(30,31))),(((((5,23),((11,12),((16,18),38))),(24,25)),(8,9)),(21,22))),143)),((((102,136),144),118),(125,141))),55),(2,58)),59);
 577: 1 -15466.0918 -16832.75994 (0,(((((((((1,91),((46,((((60,61),(((((64,65),(70,((87,88),(128,(134,135))))),(((75,86),85),(108,109))),((((71,(77,(103,104))),((((81,100),99),121),((119,127),126))),((89,90),137)),(97,98))),(((((72,73),(74,124)),83),((116,117),120)),129))),(((((((((63,107),(111,115)),114),((((105,106),(112,113)),(130,131)),110)),((((((66,(67,80)),101),(68,(132,133))),84),((92,94),(93,95))),(78,79))),82),96),(69,(122,123))),(76,140))),62)),((47,48),((49,138),142)))),(56,57)),(28,29)),10),((((((((3,4),(51,53)),139),(54,145)),(((((((((((13,14),(44,45)),32),(33,34)),(19,20)),((26,43),27)),35),(41,42)),((36,37),(39,40))),(15,17)),(30,31))),(((((5,23),((11,12),((16,18),38))),(24,25)),(8,9)),(21,22))),((6,7),(50,52))),143)),((((102,136),144),118),(125,141))),55),(2,58)),59);
 578: 1 -16492.13672 -16829.3979 (0,((((((((1,91),((46,((((60,61),(((((64,65),(70,((87,88),(128,(134,135))))),(((75,86),85),(108,109))),((((71,(77,(103,104))),(((81,100),(99,121)),(119,(126,127)))),((89,90),137)),(97,98))),(((((72,73),(74,124)),83),((116,117),120)),129))),(((((((((63,107),(111,115)),114),((((105,106),(112,113)),(130,131)),110)),(((((((66,67),80),101),(68,(132,133))),84),((92,94),(93,95))),(78,79))),82),96),(69,(122,123))),(76,140))),62)),((47,48),((49,138),142)))),(56,57)),(28,29)),(10,55)),((((((3,4),(51,53)),((6,7),((50,52),139))),(54,145)),((((((5,23),((11,12),((16,18),38))),(24,25)),(8,9)),(21,22)),(((((((((((13,14),(44,45)),32),(33,34)),(19,20)),((26,43),27)),35),(41,42)),((36,37),(39,40))),(15,17)),(30,31)))),143)),(((102,136),(118,(125,141))),144)),(2,58)),59);
 579: 1 -17236.75781 -16830.99042 (0,((((((((1,91),((46,((((60,61),((((((64,65),(70,((87,88),(128,(134,135))))),(108,109)),((75,86),85)),((((71,(77,(103,104))),(((81,100),(99,121)),(119,(126,127)))),((89,90),137)),(97,98))),(((((72,73),(74,124)),83),((116,117),120)),129))),((((((((((63,107),(111,115)),114),110),(((105,106),(112,113)),(130,131))),((((((66,(67,80)),101),(68,(132,133))),84),((92,94),(93,95))),(78,79))),82),96),(69,(122,123))),(76,140))),62)),((47,48),((49,138),142)))),(56,57)),(28,29)),(10,55)),((((((((3,4),(51,53)),139),((50,52),(54,145))),(6,7)),((((((((((((13,14),(44,45)),32),(33,34)),(19,20)),35),(26,43)),27),(41,42)),((36,37),(39,40))),(15,17)),(30,31))),(((((5,(8,9)),(24,25)),23),((11,12),((16,18),38))),(21,22))),143)),((((102,136),144),118),(125,141))),(2,58)),59);
 580: 1 -16315.73926 -16862.06245 (0,((((((((1,91),(((46,(((60,61),((((((64,65),(70,(((87,88),(134,135)),128))),(108,109)),((75,86),85)),(((((72,73),(74,124)),83),((116,117),120)),129)),(((71,(77,(103,104))),((((81,100),(99,121)),(119,(126,127))),((89,90),137))),(97,98)))),((((((((((63,107),(111,115)),114),(((105,106),(112,113)),(130,131))),110),(78,79)),((((((66,(67,80)),101),(68,(132,133))),84),((92,94),(93,95))),96)),82),(76,140)),(69,(122,123))))),62),((47,48),((49,138),142)))),(56,57)),(28,29)),10),(((((((((3,4),(51,53)),139),(54,145)),(((((((((((13,14),(33,34)),(44,45)),32),(19,20)),((26,43),27)),35),(41,42)),((36,37),(39,40))),(15,17)),(30,31))),(((((5,23),((11,12),((16,18),38))),(24,25)),(21,22)),(8,9))),((6,7),(50,52))),143),((((102,136),144),118),(125,141)))),55),(2,58)),59);
 581: 1 -16623.01953 -16850.06106 (0,((((((((((1,91),((((60,61),((((((64,65),(70,((87,88),(128,(134,135))))),(108,109)),((75,86),85)),(((71,(77,(103,104))),(((81,100),(99,121)),(119,(126,127)))),(((89,90),137),(97,98)))),(((((72,73),(74,124)),83),((116,117),120)),129))),(((((((((63,107),(111,115)),114),((((105,106),(112,113)),(130,131)),110)),((((((66,(67,80)),101),(68,(132,133))),84),((92,94),(93,95))),(78,79))),82),96),(69,(122,123))),(76,140))),62)),((46,(47,48)),((49,138),142))),(56,57)),(28,29)),((((102,136),144),118),(125,141))),(((((((3,4),(51,53)),139),((50,52),(54,145))),(6,7)),((((((5,(8,9)),(24,25)),23),((11,12),((16,18),38))),(21,22)),(((((((((((13,14),(44,45)),32),(33,34)),(19,20)),((26,43),27)),35),(41,42)),((36,37),(39,40))),(30,31)),(15,17)))),143)),10),55),(2,58)),59);
 582: 1 -16504.16406 -16827.27406 (0,(((((((((1,91),((46,((((60,61),((((((64,65),(70,((87,88),(128,(134,135))))),(108,109)),((75,86),85)),((((71,(77,(103,104))),(((81,100),(99,121)),((119,127),126))),((89,90),137)),(97,98))),(((((72,73),(74,124)),83),((116,117),120)),129))),(((((((((63,107),(111,115)),114),((((105,106),(112,113)),(130,131)),110)),((((((66,(67,80)),101),(68,(132,133))),84),((92,94),(93,95))),(78,79))),82),96),(69,(122,123))),(76,140))),62)),((47,48),((49,138),142)))),(56,57)),(28,29)),10),((((((((3,4),(51,53)),139),((50,52),(54,145))),(6,7)),((((((((((((13,14),(44,45)),32),(33,34)),(19,20)),35),(26,43)),27),(41,42)),((36,37),(39,40))),(15,17)),(30,31))),(((((5,(8,9)),(24,25)),((11,12),((16,18),38))),23),(21,22))),143)),((((102,136),144),118),(125,141))),55),(2,58)),59);
 583: 2 -15672.25879 -16839.76386 (0,(((((((((((1,91),(46,((((60,61),((((((64,65),(70,(((87,88),128),(134,135)))),(108,109)),((75,86),85)),((((71,(77,(103,104))),(((81,100),(99,121)),((119,126),127))),((89,90),137)),(97,98))),(((((72,73),(74,124)),83),((116,117),120)),129))),(((((((((63,107),(111,115)),114),((((105,106),(112,113)),(130,131)),110)),((((((66,(67,80)),101),(68,(132,133))),84),((92,94),(93,95))),(78,79))),82),96),(69,(122,123))),(76,140))),62))),((47,48),((49,138),142))),(56,57)),(28,29)),10),143),(((((((3,4),(51,53)),139),((6,7),(50,52))),(54,145)),(((((((((((13,14),(44,45)),32),(33,34)),(19,20)),((26,43),27)),35),(41,42)),((36,37),(39,40))),(15,17)),(30,31))),((((5,((8,9),(24,25))),23),((11,12),((16,18),38))),(21,22)))),((102,136),(118,((125,141),144)))),55),(2,58)),59);
 584: 1 -16579.23438 -16832.9231 (0,(((((((((1,91),((46,((((60,61),(((((64,65),(70,((87,88),(128,(134,135))))),(((75,86),85),(108,109))),((((71,(77,(103,104))),(((81,100),(99,121)),((119,126),127))),((89,90),137)),(97,98))),(((((72,73),(74,124)),83),((116,117),120)),129))),(((((((((63,107),(111,115)),114),((((105,106),(112,113)),(130,131)),110)),((((((66,(67,80)),101),(68,(132,133))),84),((92,94),(93,95))),(78,79))),82),96),(69,(122,123))),(76,140))),62)),((47,48),((49,138),142)))),(56,57)),(28,29)),10),((((((((3,4),(51,53)),139),((50,52),(54,145))),(6,7)),((((((((13,14),(44,45)),32),(33,34)),((19,20),(((26,43),27),(35,(41,42))))),((36,37),(39,40))),(15,17)),(30,31))),(((((5,23),((11,12),((16,18),38))),(24,25)),(8,9)),(21,22))),143)),((((102,136),144),118),(125,141))),55),(2,58)),59);
 585: 1 -17216.39844 -16834.55177 (0,(((((((((1,91),((((60,61),((((((64,65),(70,((87,88),(128,(134,135))))),(108,109)),((75,86),85)),((((71,(77,(103,104))),(((81,100),(99,121)),(119,(126,127)))),((89,90),137)),(97,98))),(((((72,73),(74,124)),83),((116,117),120)),129))),(((((((((63,107),(111,115)),114),((((105,106),(130,131)),(112,113)),110)),((((((66,(67,80)),101),(68,(132,133))),84),((92,94),(93,95))),(78,79))),82),96),(69,(122,123))),(76,140))),62)),((46,(47,48)),((49,138),142))),(56,57)),(28,29)),(((((((3,4),(51,53)),139),((50,52),(54,145))),(6,7)),((((((5,(8,9)),(24,25)),23),((11,12),((16,18),38))),(21,22)),(((((((((13,14),(32,((33,34),(44,45)))),(19,20)),((26,43),27)),35),(41,42)),((36,37),(39,40))),(15,17)),(30,31)))),(((((102,136),144),118),(125,141)),143))),10),55),(2,58)),59);
 586: 1 -16624.23633 -16838.6134 (0,(((((((((1,91),((46,((((60,61),((((((64,65),(70,(((87,88),128),(134,135)))),(108,109)),((75,86),85)),((((71,(77,(103,104))),(((81,100),(99,121)),((119,126),127))),((89,90),137)),(97,98))),(((((72,73),(74,124)),83),((116,117),120)),129))),(((((((((63,107),(111,115)),114),((((105,106),(112,113)),(130,131)),110)),(78,79)),((((66,(67,80)),(((68,(132,133)),84),101)),((92,94),(93,95))),96)),82),(69,(122,123))),(76,140))),62)),((47,48),((49,138),142)))),(56,57)),(28,29)),10),((((((((3,4),(51,53)),139),((50,52),(54,145))),(6,7)),(((((((((((13,14),32),(44,45)),(33,34)),(19,20)),((26,43),27)),35),(41,42)),((36,37),(39,40))),(15,17)),(30,31))),(((((5,(24,25)),((11,12),((16,18),38))),23),(21,22)),(8,9))),143)),((((102,136),144),118),(125,141))),55),(2,58)),59);
 587: 1 -17726.06836 -16830.89498 (0,((((((((((1,91),(46,((((60,61),((((((64,65),(70,((87,88),(128,(134,135))))),(108,109)),((75,86),85)),((((71,(77,(103,104))),(((81,100),(99,121)),(119,(126,127)))),((89,90),137)),(97,98))),(((((72,73),(74,124)),83),((116,117),120)),129))),((((((((((63,107),(111,115)),114),((((105,106),(112,113)),(130,131)),110)),(78,79)),((((((66,67),80),101),(68,(132,133))),84),((92,94),(93,95)))),96),82),(69,(122,123))),(76,140))),62))),((47,48),((49,138),142))),(56,57)),(28,29)),((((102,136),144),118),(125,141))),((((((3,4),(51,53)),(((6,7),(50,52)),139)),(54,145)),((((((5,23),((11,12),((16,18),38))),(24,25)),(8,9)),(21,22)),((((((((((((13,14),(44,45)),32),(33,34)),(19,20)),35),(26,43)),27),(41,42)),((36,37),(39,40))),(15,17)),(30,31)))),143)),10),55),(2,58)),59);
 588: 1 -17521.39258 -16834.69204 (0,(((((((((1,91),((46,((((60,61),(((((((64,65),((87,88),(128,(134,135)))),70),(108,109)),((75,86),85)),((((71,(77,(103,104))),((((81,100),99),(119,(126,127))),121)),((89,90),137)),(97,98))),(((((72,73),(74,124)),83),((116,117),120)),129))),(((((((((63,107),(111,115)),114),((((105,106),(112,113)),(130,131)),110)),((((((66,(67,80)),101),(68,(132,133))),84),((92,94),(93,95))),(78,79))),82),96),(69,(122,123))),(76,140))),62)),((47,48),((49,138),142)))),(56,57)),(28,29)),10),((((((((3,4),(51,53)),139),((50,52),(54,145))),(6,7)),(((((((((((13,14),(44,45)),32),(33,34)),(19,20)),((26,43),27)),35),(41,42)),((36,37),(39,40))),(15,17)),(30,31))),(((((5,23),((11,12),((16,18),38))),(24,25)),(8,9)),(21,22))),143)),((((102,136),144),118),(125,141))),55),(2,58)),59);
 589: 1 -16309.17969 -16832.07973 (0,(((((((((1,91),(46,((((60,61),((((((64,65),(70,((87,88),(128,(134,135))))),(108,109)),((75,86),85)),((((71,(77,(103,104))),(((81,100),(99,121)),(119,(126,127)))),((89,90),137)),(97,98))),(((((72,73),(74,124)),83),((116,117),120)),129))),(((((((((63,107),(111,115)),114),((((105,106),(112,113)),(130,131)),110)),((((((66,(67,80)),101),(68,(132,133))),84),((92,94),(93,95))),(78,79))),82),96),(69,(122,123))),(76,140))),62))),((47,48),((49,138),142))),(56,57)),(28,29)),(((((((3,4),(51,53)),139),((50,52),(54,145))),(((((5,(24,25)),((11,12),((16,18),38))),23),(8,9)),(21,22))),((6,7),((((((((((((13,14),(44,45)),32),(33,34)),(19,20)),35),(26,43)),27),(41,42)),((36,37),(39,40))),(15,17)),(30,31)))),(((((102,136),144),118),(125,141)),143))),10),55),(2,58)),59);
 590: 2 -15928.23047 -16832.35885 (0,(((((((((1,91),((46,((((60,61),((((((64,65),(70,(((87,88),128),(134,135)))),(108,109)),((75,86),85)),((((71,(77,(103,104))),(((81,100),(99,121)),((119,126),127))),((89,90),137)),(97,98))),(((((72,73),(74,124)),83),((116,117),120)),129))),(((((((((63,107),(111,115)),114),((((105,106),(112,113)),(130,131)),110)),((((((66,(67,80)),101),(68,(132,133))),84),((92,94),(93,95))),(78,79))),82),96),(69,(122,123))),(76,140))),62)),((47,48),((49,138),142)))),(56,57)),(28,29)),10),((((((((3,4),(51,53)),139),((6,7),(50,52))),(54,145)),(((((((((((13,14),(33,34)),32),(44,45)),(19,20)),((26,43),27)),35),(41,42)),((36,37),(39,40))),(15,17)),(30,31))),(((((5,(24,25)),((11,12),((16,18),38))),23),(21,22)),(8,9))),143)),((102,136),(118,((125,141),144)))),55),(2,58)),59);
 591: 1 -15720.74609 -16832.80913 (0,(((((((((1,91),((46,((((60,61),(((((64,65),(70,((87,88),(128,(134,135))))),(((75,86),85),(108,109))),((((71,(77,(103,104))),((((81,100),99),121),(119,(126,127)))),((89,90),137)),(97,98))),(((((72,73),(74,124)),83),((116,117),120)),129))),(((((((((63,107),(111,115)),114),((((105,106),(112,113)),(130,131)),110)),((((((66,(67,80)),101),(68,(132,133))),84),((92,94),(93,95))),(78,79))),82),96),(69,(122,123))),(76,140))),62)),((47,48),((49,138),142)))),(56,57)),(28,29)),10),(((((((3,4),(51,53)),139),((50,52),(54,145))),(((((5,23),((11,12),((16,18),38))),(24,25)),(8,9)),(21,22))),((6,7),(((((((((((13,14),(44,45)),32),(33,34)),(19,20)),((26,43),27)),35),(41,42)),((36,37),(39,40))),(30,31)),(15,17)))),143)),((102,136),(118,((125,141),144)))),55),(2,58)),59);
 592: 1 -16337.85156 -16837.76159 (0,(((((((((1,91),((46,((((60,61),((((((64,65),(70,((87,88),(128,(134,135))))),(108,109)),((75,86),85)),((((71,(77,(103,104))),((89,90),137)),((((81,100),99),((119,126),127)),121)),(97,98))),(((((72,73),(74,124)),83),((116,117),120)),129))),(((((((((63,107),(111,115)),114),((((105,106),(112,113)),(130,131)),110)),((((((66,(67,80)),101),(68,(132,133))),84),((92,94),(93,95))),(78,79))),82),96),(69,(122,123))),(76,140))),62)),((47,48),((49,138),142)))),(56,57)),(28,29)),10),(((((((3,4),(51,53)),(((50,52),(54,145)),139)),(6,7)),((((((((((13,14),(32,((33,34),(44,45)))),(19,20)),35),(26,43)),27),(41,42)),((36,37),(39,40))),(30,31)),(15,17))),(((((5,23),((11,12),((16,18),38))),(24,25)),(8,9)),(21,22))),143)),((((102,136),144),118),(125,141))),55),(2,58)),59);
 593: 1 -17294.19727 -16833.35013 (0,((((((((1,91),((46,((((60,61),((((((64,65),(70,(((87,88),(134,135)),128))),(108,109)),((75,86),85)),((((71,(77,(103,104))),((((81,100),99),121),(119,(126,127)))),((89,90),137)),(97,98))),(((((72,73),(74,124)),83),((116,117),120)),129))),(((((((((63,107),(111,115)),114),((((105,106),(130,131)),(112,113)),110)),((((((66,(67,80)),101),(68,(132,133))),84),((92,94),(93,95))),(78,79))),82),96),(69,(122,123))),(76,140))),62)),((47,48),((49,138),142)))),(56,57)),(28,29)),(((((((3,4),(51,53)),(((6,7),(50,52)),139)),(54,145)),((((((5,23),((11,12),((16,18),38))),(24,25)),(8,9)),(21,22)),((((((((((((13,14),(44,45)),32),(33,34)),(19,20)),35),(26,43)),27),(41,42)),((36,37),(39,40))),(15,17)),(30,31)))),143),((((102,136),144),118),(125,141)))),10),55),(2,58)),59);
 594: 2 -15879.78125 -16837.68626 (0,(((((((((1,91),((46,((((60,61),((((((64,65),(70,((87,88),(128,(134,135))))),(108,109)),((75,86),85)),((((71,(77,(103,104))),(((81,100),(99,121)),((119,126),127))),((89,90),137)),(97,98))),(((((72,73),(74,124)),83),((116,117),120)),129))),(((((((((63,107),(111,115)),114),((((105,106),(112,113)),(130,131)),110)),((((((66,(67,80)),101),(68,(132,133))),84),((92,94),(93,95))),(78,79))),82),96),(69,(122,123))),(76,140))),62)),((47,48),((49,138),142)))),(56,57)),(28,29)),10),((((((3,4),(51,53)),(((6,7),(50,52)),139)),(54,145)),(((((5,23),((11,12),((16,18),38))),(21,22)),((8,9),(24,25))),(((((((((((13,14),(44,45)),32),(33,34)),(19,20)),((26,43),27)),35),(41,42)),((36,37),(39,40))),(15,17)),(30,31)))),143)),((102,136),(118,((125,141),144)))),55),(2,58)),59);
 595: 1 -15311.10352 -16829.30703 (0,((((((((1,91),((46,((((60,61),((((((64,65),(70,((87,88),(128,(134,135))))),(108,109)),(75,(85,86))),((((71,(77,(103,104))),(((81,100),(99,121)),(119,(126,127)))),((89,90),137)),(97,98))),(((((72,73),(74,124)),83),((116,117),120)),129))),(((((((((63,107),(111,115)),114),((((105,106),(112,113)),(130,131)),110)),((((((66,(67,80)),101),(68,(132,133))),84),((92,94),(93,95))),(78,79))),82),96),(69,(122,123))),(76,140))),62)),((47,48),((49,138),142)))),(56,57)),(28,29)),(10,55)),(((((((3,4),(51,53)),(((6,7),(50,52)),139)),(54,145)),((((((((((((13,14),(44,45)),32),(33,34)),(19,20)),35),(26,43)),27),(41,42)),((36,37),(39,40))),(15,17)),(30,31))),(((((5,23),((11,12),((16,18),38))),(24,25)),(8,9)),(21,22))),143)),((102,136),(118,((125,141),144)))),(2,58)),59);
 596: 1 -16538.32617 -16844.44554 (0,(((((((((1,91),((46,((((60,61),((((((64,65),(70,((87,88),(128,(134,135))))),(108,109)),((75,86),85)),(((((71,(103,104)),77),(((81,100),(99,121)),(119,(126,127)))),((89,90),137)),(97,98))),(((((72,73),(74,124)),83),((116,117),120)),129))),(((((((((63,107),(111,115)),114),((((105,106),(112,113)),(130,131)),110)),(((((((66,67),80),101),(68,(132,133))),84),((92,94),(93,95))),(78,79))),82),96),(69,(122,123))),(76,140))),62)),((47,48),((49,138),142)))),(56,57)),(28,29)),10),(((((((3,4),(51,53)),139),((6,7),(50,52))),(54,145)),((((((5,(24,25)),((11,12),((16,18),38))),23),(8,9)),(21,22)),(((((((((((13,14),(33,34)),32),(44,45)),(19,20)),((26,43),27)),35),(41,42)),((36,37),(39,40))),(15,17)),(30,31)))),143)),((102,136),(118,((125,141),144)))),55),(2,58)),59);
 597: 1 -16303.84277 -16826.75365 (0,(((((((((1,91),((46,((((60,61),((((((64,65),(70,((87,88),(128,(134,135))))),(108,109)),((75,86),85)),((((71,(77,(103,104))),(((81,100),(99,121)),(119,(126,127)))),((89,90),137)),(97,98))),(((((72,73),(74,124)),83),((116,117),120)),129))),(((((((((63,107),(111,115)),114),((((105,106),(112,113)),(130,131)),110)),((((((66,(67,80)),101),(68,(132,133))),84),((92,94),(93,95))),(78,79))),82),96),(69,(122,123))),(76,140))),62)),((47,48),((49,138),142)))),(56,57)),(28,29)),((((102,136),144),118),(125,141))),(((((((3,4),(51,53)),139),((50,52),(54,145))),(6,7)),((((((5,(8,9)),(24,25)),23),((11,12),((16,18),38))),(21,22)),((((((((((((13,14),(44,45)),32),(33,34)),(19,20)),35),(26,43)),27),(41,42)),((36,37),(39,40))),(15,17)),(30,31)))),143)),10),55),(2,58)),59);
 598: 1 -16822.02539 -16840.62313 (0,(((((((((1,91),((46,((((60,61),((((((64,65),(70,((87,88),(128,(134,135))))),(108,109)),((75,86),85)),((((71,(77,(103,104))),(((81,100),(99,121)),(119,(126,127)))),((89,90),137)),(97,98))),(((((72,73),(74,124)),83),((116,117),120)),129))),(((((((((63,107),(111,115)),114),((((105,106),(130,131)),(112,113)),110)),((((((66,(67,80)),101),(68,(132,133))),84),((92,94),(93,95))),(78,79))),82),96),(69,(122,123))),(76,140))),62)),((47,48),((49,138),142)))),(56,57)),(28,29)),10),((((((3,4),(51,53)),(((6,7),(50,52)),139)),(54,145)),(((((((5,23),((11,12),((16,18),38))),(24,25)),(8,9)),(21,22)),(30,31)),(((((((((((13,14),(33,34)),32),(44,45)),(19,20)),35),(26,43)),27),(41,42)),((36,37),(39,40))),(15,17)))),143)),((((102,136),144),118),(125,141))),55),(2,58)),59);
 599: 1 -17381.21484 -16839.8752 (0,((((((((((1,91),((((60,61),((((((64,65),(70,(((87,88),128),(134,135)))),(108,109)),((75,86),85)),((((71,(77,(103,104))),(((81,100),(99,121)),(119,(126,127)))),((89,90),137)),(97,98))),(((((72,73),(74,124)),83),((116,117),120)),129))),(((((((((63,107),(111,115)),114),((((105,106),(112,113)),(130,131)),110)),((((((66,(67,80)),101),(68,(132,133))),84),((92,94),(93,95))),(78,79))),82),96),(69,(122,123))),(76,140))),62)),((46,(47,48)),((49,138),142))),(56,57)),(28,29)),10),((((((3,4),(51,53)),139),((((((5,23),((11,12),((16,18),38))),(24,25)),(8,9)),(21,22)),((50,52),(54,145)))),((6,7),(((((((((((13,14),(44,45)),32),(33,34)),(19,20)),((26,43),27)),35),(41,42)),((36,37),(39,40))),(30,31)),(15,17)))),143)),((((102,136),144),118),(125,141))),55),(2,58)),59);
 600: 1 -15608.70508 -16846.27273 (0,((((((((((1,91),((((60,61),((((((64,65),(70,((87,88),(128,(134,135))))),(108,109)),((75,86),85)),((((71,(77,(103,104))),(((81,100),(99,121)),(119,(126,127)))),((89,90),137)),(97,98))),(((((72,73),(74,124)),83),((116,117),120)),129))),(((((((((63,107),(111,115)),114),((((105,106),(112,113)),(130,131)),110)),((((((66,67),80),((68,(132,133)),101)),84),((92,94),(93,95))),(78,79))),82),96),(69,(122,123))),(76,140))),62)),((46,(47,48)),((49,138),142))),(56,57)),(28,29)),10),(((((((3,4),(51,53)),((50,52),139)),(54,145)),((6,7),((((((((((((13,14),(44,45)),32),(33,34)),(19,20)),35),(26,43)),27),(41,42)),((36,37),(39,40))),(15,17)),(30,31)))),(((((5,(24,25)),23),((11,12),((16,18),38))),(21,22)),(8,9))),143)),((102,136),(118,((125,141),144)))),55),(2,58)),59);
 601: 1 -16953.0957 -16838.76068 (0,((((((((1,91),((46,(((((60,61),(((((72,73),(74,124)),83),((116,117),120)),129)),(((((64,65),(70,(((87,88),(134,135)),128))),(108,109)),((75,86),85)),((((71,(77,(103,104))),(((81,100),(99,121)),((119,126),127))),((89,90),137)),(97,98)))),(((((((((63,107),(111,115)),114),((((105,106),(112,113)),(130,131)),110)),(((((((66,67),80),101),(68,(132,133))),84),((92,94),(93,95))),(78,79))),82),96),(69,(122,123))),(76,140))),62)),((47,48),((49,138),142)))),(56,57)),(28,29)),(10,55)),((((((((3,4),(51,53)),139),((50,52),(54,145))),(6,7)),((((((((((((13,14),(44,45)),32),(33,34)),(19,20)),35),(26,43)),27),(41,42)),((36,37),(39,40))),(15,17)),(30,31))),(((((5,(24,25)),((11,12),((16,18),38))),23),(8,9)),(21,22))),143)),((102,136),(118,((125,141),144)))),(2,58)),59);
 602: 1 -17084.58984 -16828.44463 (0,(((((((((1,91),((46,((((60,61),((((((64,65),(70,((87,88),(128,(134,135))))),(108,109)),((75,86),85)),((((71,(77,(103,104))),(((81,100),(99,121)),(119,(126,127)))),((89,90),137)),(97,98))),(((((72,73),(74,124)),83),((116,117),120)),129))),(((((((((63,107),(111,115)),114),((((105,106),(130,131)),(112,113)),110)),((((((66,(67,80)),101),(68,(132,133))),84),((92,94),(93,95))),(78,79))),82),96),(69,(122,123))),(76,140))),62)),((47,48),((49,138),142)))),(56,57)),(28,29)),10),(((((((3,4),(51,53)),139),(54,145)),((6,7),(50,52))),((((((5,23),((11,12),((16,18),38))),(24,25)),(8,9)),(21,22)),((((((((((((13,14),(33,34)),32),(44,45)),(19,20)),35),(26,43)),27),(41,42)),((36,37),(39,40))),(15,17)),(30,31)))),143)),((((102,136),144),118),(125,141))),55),(2,58)),59);
 603: 1 -16104.31738 -16837.38974 (0,(((((((((1,91),(46,((((60,61),((((((64,65),(70,(((87,88),(134,135)),128))),(108,109)),((75,86),85)),((((71,(77,(103,104))),(((81,100),(99,121)),((119,127),126))),((89,90),137)),(97,98))),(((((72,73),(74,124)),83),((116,117),120)),129))),(((((((((63,107),(111,115)),114),((((105,106),(112,113)),(130,131)),110)),(((((((66,80),67),101),(68,(132,133))),84),((92,94),(93,95))),(78,79))),82),96),(69,(122,123))),(76,140))),62))),((47,48),((49,138),142))),(56,57)),(28,29)),((((((((3,4),(51,53)),139),((6,7),(50,52))),(54,145)),(((((5,23),(24,25)),(8,9)),(((11,12),((16,18),38)),(21,22))),(((((((((((13,14),(33,34)),32),(44,45)),(19,20)),((26,43),27)),35),(41,42)),((36,37),(39,40))),(15,17)),(30,31)))),143),((((102,136),144),118),(125,141)))),10),55),(2,58)),59);
 604: 1 -17629.75781 -16836.72015 (0,(((((((((1,91),((46,((((60,61),((((((64,65),(70,(((87,88),128),(134,135)))),(108,109)),((75,86),85)),((((71,(77,(103,104))),((((81,100),99),121),((119,127),126))),((89,90),137)),(97,98))),(((((72,73),(74,124)),83),((116,117),120)),129))),(((((((((63,107),(111,115)),114),((((105,106),(112,113)),(130,131)),110)),(((((((66,67),80),101),(68,(132,133))),84),((92,94),(93,95))),(78,79))),82),96),(69,(122,123))),(76,140))),62)),((47,48),((49,138),142)))),(56,57)),(28,29)),10),(((((((3,4),(51,53)),139),((6,7),(50,52))),(54,145)),((((((5,(24,25)),((11,12),((16,18),38))),23),(8,9)),(21,22)),(((((((((((13,14),(44,45)),32),(33,34)),(19,20)),((26,43),27)),35),(41,42)),((36,37),(39,40))),(15,17)),(30,31)))),143)),((102,136),(118,((125,141),144)))),55),(2,58)),59);
 605: 1 -17514.48047 -16837.7904 (0,(((((((((1,91),((46,((((60,61),(((((64,65),(70,(((87,88),(134,135)),128))),(((75,86),85),(108,109))),(((71,(77,(103,104))),((((81,100),(99,121)),(119,(126,127))),((89,90),137))),(97,98))),(((((72,73),(74,124)),83),((116,117),120)),129))),(((((((((63,107),(111,115)),114),((((105,106),(130,131)),(112,113)),110)),((((((66,(67,80)),101),(68,(132,133))),84),((92,94),(93,95))),(78,79))),82),96),(69,(122,123))),(76,140))),62)),((47,48),((49,138),142)))),(56,57)),(28,29)),10),((((((((3,4),(51,53)),139),((50,52),(54,145))),(6,7)),((((((((((13,14),32),(44,45)),(33,34)),((19,20),35)),((26,43),27)),(41,42)),((36,37),(39,40))),(15,17)),(30,31))),(((((5,(24,25)),23),((11,12),((16,18),38))),(8,9)),(21,22))),143)),((((102,136),144),118),(125,141))),55),(2,58)),59);
 606: 1 -16847.17188 -16831.26394 (0,(((((((((1,91),((46,((((60,61),((((((64,65),(70,((87,88),(128,(134,135))))),(((75,86),85),(108,109))),(97,98)),((71,(77,(103,104))),((((81,100),(99,121)),((119,126),127)),((89,90),137)))),((((72,73),(74,124)),83),(((116,117),120),129)))),(((((((((63,107),(111,115)),114),((((105,106),(130,131)),(112,113)),110)),(((((((66,67),80),101),(68,(132,133))),84),((92,94),(93,95))),(78,79))),82),96),(69,(122,123))),(76,140))),62)),((47,48),((49,138),142)))),(56,57)),(28,29)),10),((((((((3,4),(51,53)),139),((50,52),(54,145))),(6,7)),(((((((((((13,14),32),(44,45)),(33,34)),(19,20)),((26,43),27)),35),(41,42)),((36,37),(39,40))),(15,17)),(30,31))),(((((5,23),((11,12),((16,18),38))),(24,25)),(8,9)),(21,22))),143)),((((102,136),144),118),(125,141))),55),(2,58)),59);
 607: 1 -16660.63672 -16834.28836 (0,(((((((((1,91),((46,((((60,61),((((((64,65),(70,(((87,88),128),(134,135)))),(108,109)),((75,86),85)),((((71,(77,(103,104))),(((81,100),(99,121)),(119,(126,127)))),((89,90),137)),(97,98))),(((((72,73),(74,124)),83),((116,117),120)),129))),(((((((((63,107),(111,115)),114),((((105,106),(130,131)),(112,113)),110)),(((((((66,67),80),101),(68,(132,133))),84),((92,94),(93,95))),(78,79))),82),96),(69,(122,123))),(76,140))),62)),((47,48),((49,138),142)))),(56,57)),(28,29)),10),(((((((((3,4),(51,53)),(54,145)),139),(50,52)),(6,7)),(((((((((((13,14),(44,45)),32),(33,34)),(19,20)),((26,43),27)),35),(41,42)),((36,37),(39,40))),(30,31)),(15,17))),(((((5,23),((11,12),((16,18),38))),(8,9)),(24,25)),(21,22))),143)),((((102,136),144),118),(125,141))),55),(2,58)),59);
 608: 1 -16574.50977 -16830.50044 (0,((((((((1,91),((46,((((60,61),((((((64,65),(70,(((87,88),(134,135)),128))),(108,109)),((75,86),85)),((((71,(77,(103,104))),(((81,100),(99,121)),(119,(126,127)))),((89,90),137)),(97,98))),(((((72,73),(74,124)),83),((116,117),120)),129))),(((((((((63,107),(111,115)),114),((((105,106),(112,113)),(130,131)),110)),((((((66,(67,80)),101),(68,(132,133))),84),((92,94),(93,95))),(78,79))),82),96),(69,(122,123))),(76,140))),62)),((47,48),((49,138),142)))),(56,57)),(28,29)),(((((((((3,4),(51,53)),139),((50,52),(54,145))),(6,7)),((((((((((((13,14),(44,45)),32),(33,34)),(19,20)),35),(26,43)),27),(41,42)),((36,37),(39,40))),(15,17)),(30,31))),((((5,(8,9)),(24,25)),23),(((11,12),((16,18),38)),(21,22)))),143),((((102,136),144),118),(125,141)))),10),55),(2,58)),59);
 609: 1 -18162.73438 -16834.98165 (0,(((((((((1,91),((46,((((60,61),((((((64,65),(70,((87,88),(128,(134,135))))),(108,109)),((75,86),85)),((((71,(77,(103,104))),(((81,100),(99,121)),(119,(126,127)))),((89,90),137)),(97,98))),(((((72,73),(74,124)),((116,117),120)),83),129))),(((((((((63,107),(111,115)),((((105,106),(130,131)),(112,113)),110)),114),((((((66,(67,80)),101),(68,(132,133))),84),((92,94),(93,95))),(78,79))),82),96),(69,(122,123))),(76,140))),62)),((47,48),((49,138),142)))),(56,57)),(28,29)),10),((((((((3,4),(51,53)),139),((50,52),(54,145))),(6,7)),((((((((((((13,14),(44,45)),32),(33,34)),(19,20)),35),(26,43)),27),(41,42)),((36,37),(39,40))),(15,17)),(30,31))),(((((5,23),((11,12),((16,18),38))),(24,25)),(8,9)),(21,22))),143)),((((102,136),144),118),(125,141))),55),(2,58)),59);
 610: 2 -16475.46484 -16841.72239 (0,(((((((((1,91),((46,((((60,61),(((((64,65),(70,((87,88),(128,(134,135))))),(((75,86),85),(108,109))),((((71,(77,(103,104))),(((81,100),(99,121)),(119,(126,127)))),((89,90),137)),(97,98))),(((((72,73),(74,124)),83),((116,117),120)),129))),((((((((63,107),(111,115)),114),((((105,106),(130,131)),(112,113)),110)),(78,79)),(((69,(122,123)),(76,140)),82)),96),(((((66,(67,80)),101),(68,(132,133))),84),((92,94),(93,95))))),62)),((47,48),((49,138),142)))),(56,57)),(28,29)),10),(((((((3,4),(51,53)),(((6,7),(50,52)),139)),(54,145)),(((((((((((13,14),(44,45)),32),(33,34)),(19,20)),((26,43),27)),35),(41,42)),((36,37),(39,40))),(15,17)),(30,31))),(((((5,(24,25)),((11,12),((16,18),38))),23),(21,22)),(8,9))),143)),((((102,136),144),118),(125,141))),55),(2,58)),59);
 611: 2 -16379.37402 -16843.43089 (0,(((((((((((1,91),((((60,61),(((((((((63,107),(111,115)),114),((((105,106),(112,113)),(130,131)),110)),((((((66,(67,80)),101),(68,(132,133))),84),((92,94),(93,95))),(78,79))),82),96),(69,(122,123))),(76,140))),((((((64,65),(70,((87,88),(128,(134,135))))),(((75,86),85),(108,109))),(97,98)),(((71,(77,(103,104))),((81,100),((99,121),((119,126),127)))),((89,90),137))),(((((72,73),(74,124)),83),129),((116,117),120)))),62)),(46,(47,48))),((49,138),142)),(56,57)),(28,29)),10),((((((((3,4),(51,53)),139),((50,52),(54,145))),(6,7)),(((((5,23),((11,12),((16,18),38))),(24,25)),(8,9)),(21,22))),((((((((((((13,14),(44,45)),32),(33,34)),(19,20)),35),(26,43)),27),(41,42)),((36,37),(39,40))),(15,17)),(30,31))),143)),((((102,136),144),118),(125,141))),55),(2,58)),59);
 612: 1 -17940.00195 -16839.96411 (0,(((((((((1,91),((46,((((60,61),((((((64,65),(70,((87,88),(128,(134,135))))),(108,109)),((75,86),85)),((((71,(77,(103,104))),(((81,100),(99,121)),(119,(126,127)))),((89,90),137)),(97,98))),(((((72,73),(74,124)),83),((116,117),120)),129))),((((((((((63,107),(111,115)),114),((((105,106),(112,113)),(130,131)),110)),(78,79)),((((66,(67,80)),101),((68,84),(132,133))),((92,94),(93,95)))),82),96),(69,(122,123))),(76,140))),62)),((47,48),((49,138),142)))),(56,57)),(28,29)),10),((((((((3,4),(51,53)),139),((50,52),(54,145))),(6,7)),(((((((((((13,14),(44,45)),32),(33,34)),(19,20)),((26,43),27)),35),(41,42)),((36,37),(39,40))),(15,17)),(30,31))),(((((5,(24,25)),23),((11,12),((16,18),38))),(8,9)),(21,22))),143)),((((102,136),144),118),(125,141))),55),(2,58)),59);
 613: 2 -16518.17578 -16841.32045 (0,((((((((1,91),((46,((((60,61),((((((64,65),(70,((87,88),(128,(134,135))))),(108,109)),((75,86),85)),((((71,(77,(103,104))),(((81,100),(99,121)),((119,126),127))),((89,90),137)),(97,98))),(((((72,73),(74,124)),83),((116,117),120)),129))),((((((((((63,107),(111,115)),114),((((105,106),(112,113)),(130,131)),110)),(78,79)),((((((66,80),67),101),(68,(132,133))),84),((92,94),(93,95)))),96),82),(69,(122,123))),(76,140))),62)),((47,48),((49,138),142)))),(56,57)),(28,29)),(10,55)),((((((((3,4),(51,53)),139),((50,52),(54,145))),(6,7)),((((((((((((13,14),(32,(44,45))),(33,34)),(19,20)),35),43),26),27),(41,42)),((36,37),(39,40))),(15,17)),(30,31))),(((((5,(8,9)),(24,25)),23),((11,12),((16,18),38))),(21,22))),143)),((((102,136),144),118),(125,141))),(2,58)),59);
 614: 2 -17492.35352 -16830.64571 (0,(((((((((1,91),((46,((((60,61),((((((64,65),(70,((87,88),(128,(134,135))))),(108,109)),(75,(85,86))),((((71,(77,(103,104))),(((81,100),(99,121)),(119,(126,127)))),((89,90),137)),(97,98))),(((((72,73),(74,124)),83),((116,117),120)),129))),(((((((((63,107),(111,115)),114),((((105,106),(112,113)),(130,131)),110)),((((((66,(67,80)),101),(68,(132,133))),84),((92,94),(93,95))),(78,79))),82),96),(69,(122,123))),(76,140))),62)),((47,48),((49,138),142)))),(56,57)),(28,29)),10),((((((((3,4),(51,53)),139),((50,52),(54,145))),(6,7)),(((((((((((13,14),(44,45)),32),(33,34)),(19,20)),((26,43),27)),35),(41,42)),((36,37),(39,40))),(15,17)),(30,31))),(((((5,(24,25)),23),((11,12),((16,18),38))),(21,22)),(8,9))),143)),((102,136),(118,((125,141),144)))),55),(2,58)),59);
 615: 1 -17320.45312 -16861.38183 (0,((((((((1,91),(((46,(((60,61),(((((((64,65),(70,((87,88),(128,(134,135))))),(108,109)),((75,86),85)),(97,98)),(((71,(((81,100),(99,121)),((119,127),126))),(77,(103,104))),((89,90),137))),(((((72,73),(74,124)),83),((116,117),120)),129))),((((((((((63,107),(111,115)),114),(((105,106),(112,113)),(130,131))),110),(((((((66,67),80),101),(68,(132,133))),84),((92,94),(93,95))),(78,79))),82),96),(69,(122,123))),(76,140)))),62),((47,48),((49,138),142)))),(56,57)),(28,29)),10),(((((((((3,4),(51,53)),(54,145)),139),(((((5,23),(24,25)),(8,9)),((11,12),((16,18),38))),(21,22))),(((((((((((13,14),(33,34)),32),(44,45)),(19,20)),((26,43),27)),35),(41,42)),((36,37),(39,40))),(30,31)),(15,17))),((6,7),(50,52))),143),((102,136),(118,((125,141),144))))),55),(2,58)),59);
 616: 1 -16409.74023 -16837.3587 (0,(((((((((1,91),(46,((((60,61),(((((64,65),(70,((87,88),(128,(134,135))))),(((75,86),85),(108,109))),((((71,(77,(103,104))),(((81,100),(99,121)),(119,(126,127)))),((89,90),137)),(97,98))),(((((72,73),(74,124)),83),((116,117),120)),129))),(((((((((63,107),(111,115)),114),((((105,106),(130,131)),(112,113)),110)),((((((66,(67,80)),101),(68,(132,133))),84),((92,94),(93,95))),(78,79))),82),96),(69,(122,123))),(76,140))),62))),((47,48),((49,138),142))),(56,57)),(28,29)),(((((((((3,4),(51,53)),139),((6,7),(50,52))),(54,145)),(((((5,23),(24,25)),(8,9)),((11,12),((16,18),38))),(21,22))),(((((((((((13,14),(33,34)),32),(44,45)),(19,20)),((26,43),27)),35),(41,42)),((36,37),(39,40))),(15,17)),(30,31))),143),((((102,136),144),118),(125,141)))),10),55),(2,58)),59);
 617: 1 -17543.68555 -16841.717 (0,((((((((1,91),((46,(47,48)),(((49,138),142),((((60,61),(((((((((63,107),(111,115)),114),((((105,106),(112,113)),(130,131)),110)),(((((((66,67),80),101),(68,(132,133))),84),((92,94),(93,95))),(78,79))),82),96),(69,(122,123))),(76,140))),(((((64,65),(70,(((87,88),(134,135)),128))),(((75,86),85),(108,109))),((((71,(77,(103,104))),(((81,100),(99,121)),(119,(126,127)))),((89,90),137)),(97,98))),(((((72,73),(74,124)),83),((116,117),120)),129))),62)))),(56,57)),(28,29)),(((((((3,4),(51,53)),(((6,7),(50,52)),139)),(54,145)),((((((5,23),((11,12),((16,18),38))),(24,25)),(8,9)),(21,22)),((((((((((((13,14),(44,45)),32),(33,34)),(19,20)),35),(26,43)),27),(41,42)),((36,37),(39,40))),(15,17)),(30,31)))),143),((((102,136),144),118),(125,141)))),10),55),(2,58)),59);
 618: 1 -16220.65234 -16834.72855 (0,((((((((((1,91),(46,((((60,61),((((((64,65),(70,((87,88),(128,(134,135))))),(108,109)),((75,86),85)),((((71,(77,(103,104))),(((81,100),(99,121)),(119,(126,127)))),((89,90),137)),(97,98))),(((((72,73),(74,124)),83),((116,117),120)),129))),((((((((63,107),(111,115)),114),((((105,106),(112,113)),(130,131)),110)),(((((((66,67),80),101),(68,(132,133))),84),((92,94),(93,95))),(78,79))),96),((69,(122,123)),82)),(76,140))),62))),((47,48),((49,138),142))),(56,57)),(28,29)),((((102,136),144),118),(125,141))),((((((3,4),(51,53)),(((6,7),(50,52)),139)),(54,145)),((((((5,23),((11,12),((16,18),38))),(24,25)),(8,9)),(21,22)),((((((((((((13,14),(44,45)),32),(33,34)),(19,20)),35),(26,43)),27),(41,42)),((36,37),(39,40))),(15,17)),(30,31)))),143)),10),55),(2,58)),59);
 619: 2 -16950.98438 -16826.75365 (0,(((((((((1,91),((46,((((60,61),((((((64,65),(70,((87,88),(128,(134,135))))),(108,109)),((75,86),85)),((((71,(77,(103,104))),(((81,100),(99,121)),(119,(126,127)))),((89,90),137)),(97,98))),(((((72,73),(74,124)),83),((116,117),120)),129))),(((((((((63,107),(111,115)),114),((((105,106),(112,113)),(130,131)),110)),((((((66,(67,80)),101),(68,(132,133))),84),((92,94),(93,95))),(78,79))),82),96),(69,(122,123))),(76,140))),62)),((47,48),((49,138),142)))),(56,57)),(28,29)),((((102,136),144),118),(125,141))),(((((((3,4),(51,53)),139),((50,52),(54,145))),(6,7)),((((((5,(8,9)),(24,25)),23),((11,12),((16,18),38))),(21,22)),((((((((((((13,14),(44,45)),32),(33,34)),(19,20)),35),(26,43)),27),(41,42)),((36,37),(39,40))),(15,17)),(30,31)))),143)),10),55),(2,58)),59);
 620: 2 -17411.6582 -16827.04111 (0,(((((((((1,91),((46,((((60,61),((((((64,65),(70,((87,88),(128,(134,135))))),(108,109)),((75,86),85)),((((71,(77,(103,104))),(((81,100),(99,121)),(119,(126,127)))),((89,90),137)),(97,98))),(((((72,73),(74,124)),83),((116,117),120)),129))),(((((((((63,107),(111,115)),114),((((105,106),(112,113)),(130,131)),110)),((((((66,(67,80)),101),(68,(132,133))),84),((92,94),(93,95))),(78,79))),82),96),(69,(122,123))),(76,140))),62)),((47,48),((49,138),142)))),(56,57)),(28,29)),(((102,136),((125,141),144)),118)),((((((((3,4),(51,53)),139),((50,52),(54,145))),(6,7)),((((((((((((13,14),(44,45)),32),(33,34)),(19,20)),35),(26,43)),27),(41,42)),((36,37),(39,40))),(15,17)),(30,31))),(((((5,23),((11,12),((16,18),38))),(24,25)),(8,9)),(21,22))),143)),10),55),(2,58)),59);
 621: 1 -16038.88086 -16831.8076 (0,((((((((1,91),((46,((((60,61),((((((64,65),(70,(((87,88),128),(134,135)))),(108,109)),((75,86),85)),((((71,(77,(103,104))),((((81,100),99),121),(119,(126,127)))),((89,90),137)),(97,98))),(((((72,73),(74,124)),83),((116,117),120)),129))),(((((((((63,107),(111,115)),114),((((105,106),(112,113)),(130,131)),110)),((((((66,(67,80)),101),(68,(132,133))),84),((92,94),(93,95))),(78,79))),82),96),(69,(122,123))),(76,140))),62)),((47,48),((49,138),142)))),(56,57)),(28,29)),(((((((((3,4),(51,53)),139),((50,52),(54,145))),(6,7)),(((((((((((13,14),(44,45)),32),(33,34)),(19,20)),((26,43),27)),35),(41,42)),((36,37),(39,40))),(15,17)),(30,31))),(((((5,(8,9)),(24,25)),23),((11,12),((16,18),38))),(21,22))),143),((((102,136),144),118),(125,141)))),10),55),(2,58)),59);
 622: 1 -16811.06836 -16837.38513 (0,((((((((((1,91),62),(((46,(47,48)),(((60,61),(((((64,65),(70,((87,88),(128,(134,135))))),(((75,86),85),(108,109))),(((71,(77,(103,104))),((((81,100),(99,121)),((119,127),126)),((89,90),137))),(97,98))),(((((72,73),(74,124)),83),((116,117),120)),129))),(((((((((63,107),(111,115)),114),((((105,106),(112,113)),(130,131)),110)),((((((66,(67,80)),101),(68,(132,133))),84),((92,94),(93,95))),(78,79))),82),96),(69,(122,123))),(76,140)))),((49,138),142))),(56,57)),(28,29)),10),((((((((3,4),(51,53)),139),((50,52),(54,145))),(6,7)),(((((((((((13,14),(44,45)),32),(33,34)),(19,20)),((26,43),27)),35),(41,42)),((36,37),(39,40))),(15,17)),(30,31))),(((((5,23),((11,12),((16,18),38))),(24,25)),(8,9)),(21,22))),143)),((((102,136),144),118),(125,141))),55),(2,58)),59);
 623: 2 -15757.43555 -16836.28541 (0,((((((((1,91),((46,((((60,61),((((((64,65),(70,((87,88),(128,(134,135))))),(108,109)),((75,86),85)),((((71,(77,(103,104))),(((81,100),(99,121)),(119,(126,127)))),((89,90),137)),(97,98))),(((((72,73),(74,124)),83),((116,117),120)),129))),(((((((((63,107),(111,115)),114),((((105,106),(130,131)),(112,113)),110)),(((((((66,67),80),101),(68,(132,133))),84),((92,94),(93,95))),(78,79))),82),96),(69,(122,123))),(76,140))),62)),((47,48),((49,138),142)))),(56,57)),(28,29)),(((((((((3,4),(51,53)),139),((50,52),(54,145))),(6,7)),((((((((((((13,14),(44,45)),32),(33,34)),(19,20)),35),(26,43)),27),(41,42)),((36,37),(39,40))),(15,17)),(30,31))),(((((5,(24,25)),((11,12),((16,18),38))),23),(8,9)),(21,22))),143),10)),((((102,136),118),(125,141)),144)),55),(2,58)),59);
 624: 3 -17000.37305 -16841.72239 (0,(((((((((1,91),((46,((((60,61),(((((64,65),(70,((87,88),(128,(134,135))))),(((75,86),85),(108,109))),((((71,(77,(103,104))),(((81,100),(99,121)),(119,(126,127)))),((89,90),137)),(97,98))),(((((72,73),(74,124)),83),((116,117),120)),129))),((((((((63,107),(111,115)),114),((((105,106),(130,131)),(112,113)),110)),(78,79)),(((69,(122,123)),(76,140)),82)),96),(((((66,(67,80)),101),(68,(132,133))),84),((92,94),(93,95))))),62)),((47,48),((49,138),142)))),(56,57)),(28,29)),10),(((((((3,4),(51,53)),(((6,7),(50,52)),139)),(54,145)),(((((((((((13,14),(44,45)),32),(33,34)),(19,20)),((26,43),27)),35),(41,42)),((36,37),(39,40))),(15,17)),(30,31))),(((((5,(24,25)),((11,12),((16,18),38))),23),(21,22)),(8,9))),143)),((((102,136),144),118),(125,141))),55),(2,58)),59);
 625: 3 -17469.92773 -16834.76015 (0,(((((((((1,91),((46,((((60,61),((((((64,65),(70,((87,88),(128,(134,135))))),(108,109)),((75,86),85)),((((71,(77,(103,104))),(((81,100),(99,121)),((119,127),126))),((89,90),137)),(97,98))),(((((72,73),(74,124)),83),((116,117),120)),129))),(((((((((63,107),(111,115)),114),((((105,106),(112,113)),(130,131)),110)),(((((66,(67,80)),((68,(132,133)),101)),84),((92,94),(93,95))),(78,79))),82),96),(69,(122,123))),(76,140))),62)),((47,48),((49,138),142)))),(56,57)),(28,29)),10),(((((((3,4),(51,53)),(((6,7),(50,52)),139)),(54,145)),(((((((((((13,14),(44,45)),32),(33,34)),(19,20)),((26,43),27)),35),(41,42)),((36,37),(39,40))),(15,17)),(30,31))),(((((5,23),((11,12),((16,18),38))),(24,25)),(8,9)),(21,22))),143)),((102,136),(118,((125,141),144)))),55),(2,58)),59);
 626: 1 -16435 -16837.10247 (0,((((((((((1,91),62),(((46,(((60,61),(((((64,65),(70,((87,88),(128,(134,135))))),(((75,86),85),(108,109))),((((71,(77,(103,104))),(((81,100),(99,121)),(119,(126,127)))),((89,90),137)),(97,98))),(((72,73),(74,124)),((83,129),((116,117),120))))),(((((((((63,107),(111,115)),114),((((105,106),(112,113)),(130,131)),110)),((((((66,(67,80)),101),(68,(132,133))),84),((92,94),(93,95))),(78,79))),82),96),(69,(122,123))),(76,140)))),(47,48)),((49,138),142))),(56,57)),(28,29)),10),((((((((3,4),(51,53)),139),((50,52),(54,145))),(6,7)),(((((((((((13,14),(44,45)),32),(33,34)),(19,20)),((26,43),27)),35),(41,42)),((36,37),(39,40))),(15,17)),(30,31))),(((((5,23),((11,12),((16,18),38))),(24,25)),(8,9)),(21,22))),143)),((((102,136),144),118),(125,141))),55),(2,58)),59);
 627: 1 -16344.67871 -16837.67081 (0,((((((((((1,91),(46,((((60,61),(((((64,65),(70,(((87,88),(134,135)),128))),(108,109)),((75,86),85)),(((((71,(77,(103,104))),(((81,100),(99,121)),(119,(126,127)))),((89,90),137)),(97,98)),((((72,73),(74,124)),83),(((116,117),120),129))))),(((((((((63,107),(111,115)),114),((((105,106),(130,131)),(112,113)),110)),(((((((66,67),80),101),(68,(132,133))),84),((92,94),(93,95))),(78,79))),82),96),(69,(122,123))),(76,140))),62))),((47,48),((49,138),142))),(56,57)),(28,29)),((((102,136),144),118),(125,141))),((((((((3,4),(51,53)),((50,52),139)),(54,145)),(6,7)),(((((((((((13,14),(44,45)),32),(33,34)),(19,20)),((26,43),27)),35),(41,42)),((36,37),(39,40))),(15,17)),(30,31))),(((((5,23),((11,12),((16,18),38))),(24,25)),(8,9)),(21,22))),143)),10),55),(2,58)),59);
 628: 1 -16153.2832 -16835.8906 (0,(((((((((1,91),(46,((((60,61),((((((64,65),(70,((87,88),(128,(134,135))))),(108,109)),((75,86),85)),((((71,(77,(103,104))),(((81,100),(99,121)),(119,(126,127)))),((89,90),137)),(97,98))),(((((72,73),(74,124)),83),((116,117),120)),129))),(((((((((63,107),(111,115)),114),((((105,106),(112,113)),(130,131)),110)),((((((66,67),80),101),((68,(132,133)),84)),((92,94),(93,95))),(78,79))),82),96),(69,(122,123))),(76,140))),62))),((47,48),((49,138),142))),(56,57)),(28,29)),(((((((((3,4),(51,53)),139),((50,52),(54,145))),(((((5,(24,25)),((11,12),((16,18),38))),23),(8,9)),(21,22))),((((((((((((13,14),(44,45)),32),(33,34)),(19,20)),35),(26,43)),27),(41,42)),((36,37),(39,40))),(15,17)),(30,31))),(6,7)),143),((((102,136),144),118),(125,141)))),10),55),(2,58)),59);
 629: 1 -17335.27344 -16829.86542 (0,((((((((1,91),((46,((((60,61),((((((64,65),(70,((87,88),(128,(134,135))))),(108,109)),((75,86),85)),((((71,(77,(103,104))),(((81,100),(99,121)),(119,(126,127)))),((89,90),137)),(97,98))),(((((72,73),(74,124)),83),((116,117),120)),129))),((((((((((63,107),(111,115)),114),((((105,106),(112,113)),(130,131)),110)),(78,79)),(((((66,(67,80)),101),(68,(132,133))),84),((92,94),(93,95)))),82),96),(69,(122,123))),(76,140))),62)),((47,48),((49,138),142)))),(56,57)),(28,29)),(((((((((3,4),(51,53)),139),(54,145)),((((((((((((13,14),(33,34)),32),(44,45)),(19,20)),35),(26,43)),27),(41,42)),((36,37),(39,40))),(15,17)),(30,31))),(((((5,23),((11,12),((16,18),38))),(24,25)),(8,9)),(21,22))),((6,7),(50,52))),143),((((102,136),144),118),(125,141)))),10),55),(2,58)),59);
 630: 2 -17192.47656 -16836.19339 (0,(((((((((1,91),((46,((((60,61),((((((64,65),(70,((87,88),(128,(134,135))))),(108,109)),((75,86),85)),((((71,(77,(103,104))),(((81,100),(99,121)),((119,126),127))),((89,90),137)),(97,98))),(((((72,73),(74,124)),83),((116,117),120)),129))),(((((((((63,107),(111,115)),114),((((105,106),(130,131)),(112,113)),110)),(((((((66,67),80),101),(68,(132,133))),84),((92,94),(93,95))),(78,79))),82),96),(69,(122,123))),(76,140))),62)),((47,48),((49,138),142)))),(56,57)),(28,29)),10),((((((((3,4),(51,53)),139),((50,52),(54,145))),(6,7)),((((((((((((13,14),(44,45)),32),(33,34)),(19,20)),35),27),(26,43)),(41,42)),((36,37),(39,40))),(15,17)),(30,31))),(((((5,(24,25)),((11,12),((16,18),38))),23),(21,22)),(8,9))),143)),((102,136),(118,((125,141),144)))),55),(2,58)),59);
 631: 1 -17371.62695 -16831.31781 (0,(((((((((1,91),((46,((((60,61),((((((64,65),(70,((87,88),(128,(134,135))))),(108,109)),((75,86),85)),((((71,(77,(103,104))),(((81,100),(99,121)),(119,(126,127)))),((89,90),137)),(97,98))),(((((72,73),(74,124)),83),((116,117),120)),129))),(((((((((63,107),(111,115)),114),((((105,106),(112,113)),(130,131)),110)),(((((((66,67),80),101),(68,(132,133))),84),((92,94),(93,95))),(78,79))),82),96),(69,(122,123))),(76,140))),62)),((47,48),((49,138),142)))),(56,57)),(28,29)),10),(((((((3,4),(51,53)),139),((50,52),(54,145))),(((((5,(24,25)),((11,12),((16,18),38))),23),(21,22)),(8,9))),((6,7),(((((((((((13,14),(44,45)),32),(33,34)),(19,20)),((26,43),27)),35),(41,42)),((36,37),(39,40))),(30,31)),(15,17)))),143)),((102,136),(118,((125,141),144)))),55),(2,58)),59);
 632: 1 -17074.63281 -16829.18326 (0,((((((((1,91),((46,((((60,61),(((((64,65),(70,((87,88),(128,(134,135))))),(((75,86),85),(108,109))),((((71,(77,(103,104))),(((81,100),(99,121)),((119,126),127))),((89,90),137)),(97,98))),(((((72,73),(74,124)),83),((116,117),120)),129))),(((((((((63,107),(111,115)),114),((((105,106),(112,113)),(130,131)),110)),((((((66,(67,80)),101),(68,(132,133))),84),((92,94),(93,95))),(78,79))),96),82),(69,(122,123))),(76,140))),62)),((47,48),((49,138),142)))),(56,57)),(28,29)),(10,55)),((((((((3,4),(51,53)),139),((6,7),(50,52))),(54,145)),(((((((((((13,14),(44,45)),32),(33,34)),(19,20)),((26,43),27)),35),(41,42)),((36,37),(39,40))),(15,17)),(30,31))),(((((5,23),((11,12),((16,18),38))),(24,25)),(8,9)),(21,22))),143)),(((102,136),(118,(125,141))),144)),(2,58)),59);
 633: 2 -17058.55273 -16833.47622 (0,(((((((((1,91),((46,((((60,61),((((((64,65),(70,(((87,88),(134,135)),128))),(108,109)),((75,86),85)),((((71,(77,(103,104))),(((81,100),(99,121)),(119,(126,127)))),((89,90),137)),(97,98))),(((((72,73),(74,124)),83),((116,117),120)),129))),(((((((((63,107),(111,115)),114),((((105,106),(112,113)),(130,131)),110)),((((((66,(67,80)),101),(68,(132,133))),84),((92,94),(93,95))),(78,79))),82),96),(69,(122,123))),(76,140))),62)),((47,48),((49,138),142)))),(56,57)),(28,29)),10),((((((3,4),(51,53)),139),((50,52),(54,145))),(((((5,(24,25)),23),(((11,12),((16,18),38)),(21,22))),(8,9)),((6,7),(((((((((((13,14),(44,45)),32),(33,34)),(19,20)),((26,43),27)),35),(41,42)),((36,37),(39,40))),(30,31)),(15,17))))),143)),((((102,136),144),118),(125,141))),55),(2,58)),59);
 634: 1 -16590.83984 -16837.5808 (0,((((((((((1,91),((((60,61),((((((64,65),(70,((87,88),(128,(134,135))))),(108,109)),((75,86),85)),((((71,(77,(103,104))),((89,90),137)),(((81,100),(99,121)),(119,(126,127)))),(97,98))),(((((72,73),(74,124)),83),((116,117),120)),129))),(((((((((63,107),(111,115)),114),((((105,106),(112,113)),(130,131)),110)),((((((66,(67,80)),101),(68,(132,133))),84),((92,94),(93,95))),(78,79))),82),96),(69,(122,123))),(76,140))),62)),((46,(47,48)),((49,138),142))),(56,57)),(28,29)),((((102,136),144),118),(125,141))),(((((((3,4),(51,53)),139),((50,52),(54,145))),(6,7)),((((((5,(8,9)),(24,25)),23),((11,12),((16,18),38))),(21,22)),(((((((((((13,14),(44,45)),32),(33,34)),(19,20)),((26,43),27)),35),(41,42)),((36,37),(39,40))),(30,31)),(15,17)))),143)),10),55),(2,58)),59);
 635: 1 -18151.87109 -16840.29546 (0,(((((((((1,91),((46,((((60,61),(((((64,65),(70,(((87,88),(134,135)),128))),(((75,86),85),(108,109))),((((71,(77,(103,104))),(((81,100),(99,121)),((119,126),127))),((89,90),137)),(97,98))),((((72,73),(74,124)),83),(((116,117),120),129)))),(((((((((63,107),(111,115)),114),((((105,106),(112,113)),(130,131)),110)),(((((66,(67,80)),((68,(132,133)),101)),84),((92,94),(93,95))),(78,79))),82),96),(69,(122,123))),(76,140))),62)),((47,48),((49,138),142)))),(56,57)),(28,29)),10),((((((((3,4),(51,53)),139),((50,52),(54,145))),(6,7)),(((((((((13,14),(32,((33,34),(44,45)))),(19,20)),((26,43),27)),35),(41,42)),((36,37),(39,40))),(30,31)),(15,17))),(((((5,(24,25)),23),((11,12),((16,18),38))),(21,22)),(8,9))),143)),((((102,136),144),118),(125,141))),55),(2,58)),59);
 636: 2 -15264.33496 -16837.1122 (0,(((((((((1,91),(46,((((60,61),(((((64,65),(70,((87,88),(128,(134,135))))),(((75,86),85),(108,109))),((((71,(77,(103,104))),(((81,100),(99,121)),(119,(126,127)))),((89,90),137)),(97,98))),(((((72,73),(74,124)),83),((116,117),120)),129))),(((((((((63,107),(111,115)),114),((((105,106),(112,113)),(130,131)),110)),((((((66,(67,80)),101),(68,(132,133))),84),((92,94),(93,95))),(78,79))),82),96),(69,(122,123))),(76,140))),62))),((47,48),((49,138),142))),(56,57)),(28,29)),(((((((((3,4),(51,53)),139),((6,7),(50,52))),(54,145)),(((((5,23),(24,25)),(8,9)),((11,12),((16,18),38))),(21,22))),(((((((((((13,14),(33,34)),32),(44,45)),(19,20)),((26,43),27)),35),(41,42)),((36,37),(39,40))),(15,17)),(30,31))),143),((((102,136),144),(125,141)),118))),10),55),(2,58)),59);
 637: 1 -16346.11816 -16828.97752 (0,((((((((1,91),((46,((((60,61),((((((64,65),(70,(((87,88),128),(134,135)))),(108,109)),((75,86),85)),((((71,(77,(103,104))),(((81,100),(99,121)),((119,126),127))),((89,90),137)),(97,98))),(((((72,73),(74,124)),83),((116,117),120)),129))),(((((((((63,107),(111,115)),114),((((105,106),(112,113)),(130,131)),110)),((((((66,(67,80)),101),(68,(132,133))),84),((92,94),(93,95))),(78,79))),82),96),(69,(122,123))),(76,140))),62)),((47,48),((49,138),142)))),(56,57)),(28,29)),(10,55)),((((((((3,4),(51,53)),139),((6,7),(50,52))),(54,145)),(((((((((((13,14),(33,34)),32),(44,45)),(19,20)),((26,43),27)),35),(41,42)),((36,37),(39,40))),(15,17)),(30,31))),(((((5,23),((11,12),((16,18),38))),(24,25)),(21,22)),(8,9))),143)),(((102,136),(118,(125,141))),144)),(2,58)),59);
 638: 1 -17104.10742 -16846.34671 (0,(((((((((1,91),((46,((((60,61),(((((64,65),(70,(((87,88),128),(134,135)))),(((75,86),85),(108,109))),((((71,(77,(103,104))),(((81,100),(99,121)),(119,(126,127)))),((89,90),137)),(97,98))),(((((72,73),(74,124)),83),((116,117),120)),129))),(((((((((63,107),(111,115)),114),((((105,106),(112,113)),(130,131)),110)),(((((((66,80),67),101),(68,(132,133))),84),((92,94),(93,95))),(78,79))),82),96),(69,(122,123))),(76,140))),62)),((47,48),((49,138),142)))),(56,57)),(28,29)),((((102,136),144),118),(125,141))),(((((((3,4),(51,53)),139),((50,52),(54,145))),(6,7)),((((((5,(8,9)),(24,25)),23),((11,12),((16,18),38))),(21,22)),(((((((((((13,14),(32,(44,45))),(33,34)),((36,37),(39,40))),(19,20)),(26,43)),27),35),(41,42)),(15,17)),(30,31)))),143)),10),55),(2,58)),59);
 639: 1 -15639.33398 -16829.99944 (0,(((((((((1,91),((46,((((60,61),((((((64,65),(70,((87,88),(128,(134,135))))),(108,109)),((75,86),85)),((((71,(77,(103,104))),((((81,100),99),(119,(126,127))),121)),((89,90),137)),(97,98))),(((((72,73),(74,124)),83),((116,117),120)),129))),(((((((((63,107),(111,115)),114),((((105,106),(130,131)),(112,113)),110)),((((((66,(67,80)),101),(68,(132,133))),84),((92,94),(93,95))),(78,79))),82),96),(69,(122,123))),(76,140))),62)),((47,48),((49,138),142)))),(56,57)),(28,29)),10),((((((((3,4),(51,53)),139),((50,52),(54,145))),(6,7)),((((((((((((13,14),(44,45)),32),(33,34)),(19,20)),35),(26,43)),27),(41,42)),((36,37),(39,40))),(15,17)),(30,31))),(((((5,23),((11,12),((16,18),38))),(24,25)),(8,9)),(21,22))),143)),((102,136),(118,((125,141),144)))),55),(2,58)),59);
 640: 1 -16946.25781 -16837.97641 (0,(((((((((1,91),((46,((((60,61),((((((64,65),(70,((87,88),(128,(134,135))))),(108,109)),((75,86),85)),((((71,(77,(103,104))),(((81,100),(99,121)),((119,126),127))),((89,90),137)),(97,98))),(((((72,73),(74,124)),83),((116,117),120)),129))),(((((((((63,107),(111,115)),114),((((105,106),(130,131)),(112,113)),110)),((((((66,67),80),((68,(132,133)),101)),84),((92,94),(93,95))),(78,79))),82),96),(69,(122,123))),(76,140))),62)),((47,48),((49,138),142)))),(56,57)),(28,29)),10),((((((((3,4),(51,53)),139),((50,52),(54,145))),(6,7)),((((((((((((13,14),(44,45)),32),(33,34)),(19,20)),35),(26,43)),27),(41,42)),((36,37),(39,40))),(15,17)),(30,31))),(((((5,(24,25)),((11,12),((16,18),38))),23),(21,22)),(8,9))),143)),((102,136),(118,((125,141),144)))),55),(2,58)),59);
 641: 1 -18349.50781 -16831.18567 (0,((((((((1,91),(((46,(((60,61),((((((64,65),(70,(((87,88),(134,135)),128))),(108,109)),((75,86),85)),((((71,(77,(103,104))),(((81,100),(99,121)),(119,(126,127)))),((89,90),137)),(97,98))),(((((72,73),(74,124)),83),((116,117),120)),129))),(((((((((63,107),(111,115)),114),((((105,106),(112,113)),(130,131)),110)),(((((((66,80),67),101),(68,(132,133))),84),((92,94),(93,95))),(78,79))),82),96),(69,(122,123))),(76,140)))),62),((47,48),((49,138),142)))),(56,57)),(28,29)),(((((((((3,4),(51,53)),139),(54,145)),(((((((((((13,14),(33,34)),32),(44,45)),(19,20)),((26,43),27)),35),(41,42)),((36,37),(39,40))),(15,17)),(30,31))),(((((5,23),((11,12),((16,18),38))),(24,25)),(8,9)),(21,22))),((6,7),(50,52))),143),((((102,136),144),118),(125,141)))),10),55),(2,58)),59);
 642: 1 -17378.89453 -16840.95621 (0,(((((((((1,91),((46,((((60,61),((((((64,65),(70,(((87,88),128),(134,135)))),(108,109)),((75,86),85)),((((71,(77,(103,104))),(((81,100),(99,121)),((119,126),127))),((89,90),137)),(97,98))),(((((72,73),(74,124)),83),((116,117),120)),129))),(((((((((63,107),(111,115)),114),((((105,106),(112,113)),(130,131)),110)),((((((66,(67,80)),101),(68,(132,133))),84),((92,94),(93,95))),(78,79))),82),96),(69,(122,123))),(76,140))),62)),((47,48),((49,138),142)))),(56,57)),(28,29)),10),((((((((3,4),(51,53)),139),(54,145)),((((((((((((13,14),(33,34)),32),(44,45)),(19,20)),35),(26,43)),27),(41,42)),(15,17)),((36,37),(39,40))),(30,31))),((((5,(24,25)),((11,12),((16,18),38))),((21,22),23)),(8,9))),((6,7),(50,52))),143)),((102,136),(118,((125,141),144)))),55),(2,58)),59);
 643: 2 -16431.00781 -16831.97057 (0,(((((((((1,91),((46,((((60,61),(((((64,65),(70,(((87,88),(134,135)),128))),(((75,86),85),(108,109))),(97,98)),((((71,(77,(103,104))),(((81,100),(99,121)),((119,126),127))),((89,90),137)),(((((72,73),(74,124)),83),((116,117),120)),129)))),(((((((((63,107),(111,115)),114),((((105,106),(130,131)),(112,113)),110)),((((((66,(67,80)),101),(68,(132,133))),84),((92,94),(93,95))),(78,79))),82),96),(69,(122,123))),(76,140))),62)),((47,48),((49,138),142)))),(56,57)),(28,29)),10),((((((((3,4),(51,53)),139),((50,52),(54,145))),(6,7)),((((((((((((13,14),(44,45)),32),(33,34)),(19,20)),35),(26,43)),27),(41,42)),((36,37),(39,40))),(15,17)),(30,31))),(((((5,23),((11,12),((16,18),38))),(24,25)),(8,9)),(21,22))),143)),((102,136),(118,((125,141),144)))),55),(2,58)),59);
 644: 1 -18092.5625 -16834.82616 (0,(((((((((1,91),((46,((((60,61),((((((64,65),(70,((87,88),(128,(134,135))))),(108,109)),((75,86),85)),((((71,(77,(103,104))),(((81,100),(99,121)),(119,(126,127)))),((89,90),137)),(97,98))),(((((72,73),(74,124)),83),((116,117),120)),129))),(((((((((63,107),(111,115)),114),((((105,106),(112,113)),(130,131)),110)),(((((((66,80),67),101),(68,(132,133))),84),((92,94),(93,95))),(78,79))),82),96),(69,(122,123))),(76,140))),62)),((47,48),((49,138),142)))),(56,57)),(28,29)),10),((((((((3,4),(51,53)),139),(54,145)),((((((((((((13,14),(33,34)),32),(44,45)),(19,20)),35),(26,43)),27),(41,42)),((36,37),(39,40))),(15,17)),(30,31))),(((((5,(24,25)),((11,12),((16,18),38))),(8,9)),23),(21,22))),((6,7),(50,52))),143)),((102,136),(118,((125,141),144)))),55),(2,58)),59);
 645: 1 -16582.28906 -16839.20994 (0,(((((((((1,91),((46,((((60,61),((((((64,65),(70,((87,88),(128,(134,135))))),(108,109)),((75,86),85)),((((71,(77,(103,104))),(((81,100),(99,121)),(119,(126,127)))),((89,90),137)),(97,98))),(((((72,73),(74,124)),83),((116,117),120)),129))),((((((((((63,107),(111,115)),114),((((105,106),(112,113)),(130,131)),110)),(78,79)),(((((66,67),80),101),(68,(132,133))),(84,((92,94),(93,95))))),96),82),(69,(122,123))),(76,140))),62)),((47,48),((49,138),142)))),(56,57)),(28,29)),10),(((((((3,4),(51,53)),139),((50,52),(54,145))),(6,7)),((((((5,(8,9)),(24,25)),23),((11,12),((16,18),38))),(21,22)),((((((((((((13,14),(44,45)),32),(33,34)),(19,20)),35),(26,43)),27),(41,42)),((36,37),(39,40))),(15,17)),(30,31)))),143)),((102,136),(118,((125,141),144)))),55),(2,58)),59);
 646: 1 -15679.19531 -16838.86887 (0,(((((((((1,91),((46,((((60,61),((((((64,65),(70,((87,88),(128,(134,135))))),(108,109)),((75,86),85)),((((71,(77,(103,104))),((((81,100),99),121),((119,126),127))),((89,90),137)),(97,98))),(((((72,73),(74,124)),83),((116,117),120)),129))),(((((((((63,107),(111,115)),114),((((105,106),(112,113)),(130,131)),110)),((((((66,(67,80)),101),(68,(132,133))),84),((92,94),(93,95))),(78,79))),82),96),(69,(122,123))),(76,140))),62)),((47,48),((49,138),142)))),(56,57)),(28,29)),10),(((((((3,4),(51,53)),139),(54,145)),((((5,23),((11,12),((16,18),38))),((8,9),(24,25))),(21,22))),(((6,7),(50,52)),(((((((((13,14),(32,((33,34),(44,45)))),(19,20)),((26,43),27)),35),(41,42)),((36,37),(39,40))),(15,17)),(30,31)))),143)),((((102,136),144),118),(125,141))),55),(2,58)),59);
 647: 1 -15894.8125 -16842.05949 (0,(((((((((1,91),((46,((((60,61),((((((64,65),(70,((87,88),(128,(134,135))))),(108,109)),((75,86),85)),((((71,(77,(103,104))),(((81,100),(99,121)),(119,(126,127)))),((89,90),137)),(97,98))),(((((72,73),(74,124)),83),((116,117),120)),129))),(((((((((63,107),(111,115)),114),((((105,106),(112,113)),(130,131)),110)),((((((66,(67,80)),101),(68,(132,133))),84),((92,94),(93,95))),(78,79))),82),96),(69,(122,123))),(76,140))),62)),((47,48),((49,138),142)))),(56,57)),(28,29)),((((102,136),144),118),(125,141))),(((((((3,4),(51,53)),139),((50,52),(54,145))),(6,7)),((((((5,(24,25)),23),((11,12),((16,18),38))),(21,22)),(8,9)),(((((((13,14),(32,(44,45))),(33,34)),((19,20),((((26,43),27),35),(41,42)))),((36,37),(39,40))),(15,17)),(30,31)))),143)),10),55),(2,58)),59);
 648: 1 -17154.27734 -16834.60844 (0,(((((((((1,91),((46,((((60,61),((((((64,65),(70,((87,88),(128,(134,135))))),(108,109)),((75,86),85)),((((71,(77,(103,104))),((((81,100),99),((119,126),127)),121)),((89,90),137)),(97,98))),(((((72,73),(74,124)),83),((116,117),120)),129))),(((((((((63,107),(111,115)),114),((((105,106),(112,113)),(130,131)),110)),(((((66,(67,80)),101),((68,(132,133)),84)),((92,94),(93,95))),(78,79))),82),96),(69,(122,123))),(76,140))),62)),((47,48),((49,138),142)))),(56,57)),(28,29)),10),((((((((3,4),(51,53)),139),((50,52),(54,145))),(6,7)),(((((((((((13,14),(44,45)),32),(33,34)),(19,20)),((26,43),27)),35),(41,42)),((36,37),(39,40))),(30,31)),(15,17))),(((((5,23),((11,12),((16,18),38))),(24,25)),(8,9)),(21,22))),143)),((((102,136),144),118),(125,141))),55),(2,58)),59);
 649: 2 -16109.55273 -16828.84274 (0,((((((((1,91),((46,((((60,61),(((((64,65),(70,((87,88),(128,(134,135))))),(((75,86),85),(108,109))),((((71,(77,(103,104))),(((81,100),(99,121)),(119,(126,127)))),((89,90),137)),(97,98))),(((((72,73),(74,124)),83),((116,117),120)),129))),(((((((((63,107),(111,115)),114),((((105,106),(112,113)),(130,131)),110)),((((((66,(67,80)),101),(68,(132,133))),84),((92,94),(93,95))),(78,79))),82),96),(69,(122,123))),(76,140))),62)),((47,48),((49,138),142)))),(56,57)),(28,29)),(10,55)),(((((((3,4),(51,53)),(((6,7),(50,52)),139)),(54,145)),(((((((((((13,14),(44,45)),32),(33,34)),(19,20)),((26,43),27)),35),(41,42)),((36,37),(39,40))),(15,17)),(30,31))),(((((5,23),((11,12),((16,18),38))),(24,25)),(21,22)),(8,9))),143)),(((102,136),(118,(125,141))),144)),(2,58)),59);
 650: 2 -18571.28125 -16832.30987 (0,(((((((((1,91),(46,((((60,61),((((((64,65),(70,((87,88),(128,(134,135))))),(108,109)),((75,86),85)),((((71,(77,(103,104))),(((81,100),(99,121)),((119,126),127))),((89,90),137)),(97,98))),(((((72,73),(74,124)),83),((116,117),120)),129))),(((((((((63,107),(111,115)),114),((((105,106),(112,113)),(130,131)),110)),(((((66,(67,80)),((68,(132,133)),101)),84),((92,94),(93,95))),(78,79))),82),96),(69,(122,123))),(76,140))),62))),((47,48),((49,138),142))),(56,57)),(28,29)),((((((((3,4),(51,53)),139),((50,52),(54,145))),(6,7)),((((((5,23),((11,12),((16,18),38))),(24,25)),(8,9)),(21,22)),(((((((((((13,14),(44,45)),32),(33,34)),(19,20)),((26,43),27)),35),(41,42)),((36,37),(39,40))),(15,17)),(30,31)))),143),((((102,136),144),118),(125,141)))),10),55),(2,58)),59);
 651: 1 -16028.14258 -16834.41609 (0,((((((((1,91),((46,((((60,61),((((((64,65),(70,((87,88),(128,(134,135))))),(108,109)),((75,86),85)),((((71,(77,(103,104))),(((81,100),(99,121)),((119,126),127))),((89,90),137)),(97,98))),(((((72,73),(74,124)),83),((116,117),120)),129))),(((((((((63,107),(111,115)),114),((((105,106),(112,113)),(130,131)),110)),(78,79)),82),(((((((66,67),80),101),(68,(132,133))),84),((92,94),(93,95))),96)),(69,(122,123))),(76,140))),62)),((47,48),((49,138),142)))),(56,57)),(28,29)),((((((((3,4),(51,53)),139),((50,52),(54,145))),(6,7)),((((((5,(8,9)),(24,25)),23),((11,12),((16,18),38))),(21,22)),(((((((((((13,14),32),(44,45)),(33,34)),(19,20)),((26,43),27)),35),(41,42)),((36,37),(39,40))),(30,31)),(15,17)))),143),((((102,136),144),118),(125,141)))),10),55),(2,58)),59);
 652: 1 -17600.58789 -16832.75994 (0,(((((((((1,91),((46,((((60,61),(((((64,65),(70,((87,88),(128,(134,135))))),(((75,86),85),(108,109))),((((71,(77,(103,104))),((((81,100),99),121),((119,127),126))),((89,90),137)),(97,98))),(((((72,73),(74,124)),83),((116,117),120)),129))),(((((((((63,107),(111,115)),114),((((105,106),(112,113)),(130,131)),110)),((((((66,(67,80)),101),(68,(132,133))),84),((92,94),(93,95))),(78,79))),82),96),(69,(122,123))),(76,140))),62)),((47,48),((49,138),142)))),(56,57)),(28,29)),10),((((((((3,4),(51,53)),139),(54,145)),(((((((((((13,14),(44,45)),32),(33,34)),(19,20)),((26,43),27)),35),(41,42)),((36,37),(39,40))),(15,17)),(30,31))),(((((5,23),((11,12),((16,18),38))),(24,25)),(8,9)),(21,22))),((6,7),(50,52))),143)),((((102,136),144),118),(125,141))),55),(2,58)),59);
 653: 1 -17981.31641 -16842.05297 (0,(((((((((((1,91),(46,((((60,61),(((((64,65),(70,((87,88),(128,(134,135))))),(((75,86),85),(108,109))),((((71,(77,(103,104))),(((81,100),(99,121)),(119,(126,127)))),((89,90),137)),(97,98))),(((((72,73),(74,124)),83),((116,117),120)),129))),((((((((((63,107),(111,115)),114),((((105,106),(130,131)),(112,113)),110)),(78,79)),(((((66,(67,80)),101),(68,(132,133))),84),((92,94),(93,95)))),96),82),(69,(122,123))),(76,140))),62))),((47,48),((49,138),142))),(56,57)),(28,29)),10),143),(((((((3,4),(51,53)),139),((6,7),(50,52))),(54,145)),(((((((((((13,14),(44,45)),32),(33,34)),(19,20)),((26,43),27)),35),(41,42)),((36,37),(39,40))),(15,17)),(30,31))),((((5,23),((8,9),(24,25))),((11,12),((16,18),38))),(21,22)))),(((102,136),((125,141),144)),118)),55),(2,58)),59);
 654: 1 -16101.39453 -16848.69042 (0,(((((((((((1,91),(((60,61),((((((64,65),(70,((87,88),(128,(134,135))))),(108,109)),((75,86),85)),((((71,(77,(103,104))),(((81,100),(99,121)),((119,126),127))),((89,90),137)),(97,98))),(((((72,73),(74,124)),83),((116,117),120)),129))),(((((((((63,107),(111,115)),114),((((105,106),(112,113)),(130,131)),110)),((((((66,(67,80)),101),(68,(132,133))),84),((92,94),(93,95))),(78,79))),82),96),(69,(122,123))),(76,140)))),(46,62)),((47,48),((49,138),142))),(56,57)),(28,29)),10),(((((((3,4),(51,53)),139),((50,52),(54,145))),(6,7)),(((((((((((13,14),(33,34)),32),(44,45)),(19,20)),((26,43),27)),35),(41,42)),((36,37),(39,40))),(30,31)),(15,17))),143)),(((((5,(((11,12),((16,18),38)),23)),(24,25)),(8,9)),(21,22)),55)),((102,136),(118,((125,141),144)))),(2,58)),59);
 655: 1 -16650.96484 -16828.09481 (0,((((((((1,91),((46,((((60,61),((((((64,65),(70,(((87,88),128),(134,135)))),(108,109)),((75,86),85)),((((71,(77,(103,104))),(((81,100),(99,121)),((119,126),127))),((89,90),137)),(97,98))),(((((72,73),(74,124)),83),((116,117),120)),129))),(((((((((63,107),(111,115)),114),((((105,106),(112,113)),(130,131)),110)),((((((66,(67,80)),101),(68,(132,133))),84),((92,94),(93,95))),(78,79))),82),96),(69,(122,123))),(76,140))),62)),((47,48),((49,138),142)))),(56,57)),(28,29)),(10,55)),((((((((3,4),(51,53)),139),(54,145)),((6,7),(50,52))),(((((((((((13,14),(33,34)),32),(44,45)),(19,20)),((26,43),27)),35),(41,42)),((36,37),(39,40))),(15,17)),(30,31))),(((((5,23),((11,12),((16,18),38))),(24,25)),(8,9)),(21,22))),143)),(((102,136),(118,(125,141))),144)),(2,58)),59);
 656: 1 -16921.14453 -16841.61873 (0,((((((((((1,91),((((60,61),((((((64,65),(70,((87,88),(128,(134,135))))),(108,109)),((75,86),85)),(((71,(77,(103,104))),((((81,100),(99,121)),((119,126),127)),((89,90),137))),(97,98))),(((((72,73),(74,124)),83),((116,117),120)),129))),(((((((((63,107),(111,115)),114),((((105,106),(112,113)),(130,131)),110)),((((((66,(67,80)),101),(68,(132,133))),84),((92,94),(93,95))),(78,79))),82),96),(69,(122,123))),(76,140))),62)),((46,(47,48)),((49,138),142))),(56,57)),(28,29)),10),(((((((3,4),(51,53)),((50,52),139)),(54,145)),((6,7),((((((((((((13,14),32),(44,45)),(33,34)),(19,20)),35),(26,43)),27),(41,42)),((36,37),(39,40))),(15,17)),(30,31)))),(((((5,(24,25)),23),((11,12),((16,18),38))),(21,22)),(8,9))),143)),((102,136),(118,((125,141),144)))),55),(2,58)),59);
 657: 1 -16413.4668 -16832.41536 (0,((((((((((1,91),((((60,61),((((((64,65),(70,(((87,88),(134,135)),128))),(108,109)),((75,86),85)),((((71,(77,(103,104))),(((81,100),(99,121)),(119,(126,127)))),((89,90),137)),(97,98))),(((((72,73),(74,124)),83),((116,117),120)),129))),(((((((((63,107),(111,115)),114),((((105,106),(112,113)),(130,131)),110)),((((((66,(67,80)),101),(68,(132,133))),84),((92,94),(93,95))),(78,79))),82),96),(69,(122,123))),(76,140))),62)),((46,(47,48)),((49,138),142))),(56,57)),(28,29)),10),((((((((3,4),(51,53)),139),((50,52),(54,145))),(6,7)),((((((((((((13,14),(44,45)),32),(33,34)),(19,20)),35),(26,43)),27),(41,42)),((36,37),(39,40))),(15,17)),(30,31))),(((((5,23),((11,12),((16,18),38))),(24,25)),(21,22)),(8,9))),143)),((((102,136),144),118),(125,141))),55),(2,58)),59);
 658: 1 -17627.3418 -16830.46909 (0,((((((((((1,91),(46,((((60,61),((((((64,65),(70,((87,88),(128,(134,135))))),(108,109)),((75,86),85)),((((71,(77,(103,104))),(((81,100),(99,121)),(119,(126,127)))),((89,90),137)),(97,98))),(((((72,73),(74,124)),83),((116,117),120)),129))),((((((((((63,107),(111,115)),114),(((105,106),(112,113)),(130,131))),110),(((((((66,67),80),101),(68,(132,133))),84),((92,94),(93,95))),(78,79))),96),82),(69,(122,123))),(76,140))),62))),((47,48),((49,138),142))),(56,57)),(28,29)),((((102,136),144),118),(125,141))),((((((3,4),(51,53)),(((6,7),(50,52)),139)),(54,145)),((((((5,23),((11,12),((16,18),38))),(24,25)),(8,9)),(21,22)),((((((((((((13,14),(44,45)),32),(33,34)),(19,20)),35),(26,43)),27),(41,42)),((36,37),(39,40))),(15,17)),(30,31)))),143)),10),55),(2,58)),59);
 659: 1 -17770.15625 -16845.55528 (0,(((((((((1,91),(((46,((((60,61),((((((64,65),(70,((87,88),(128,(134,135))))),((75,86),85)),(108,109)),((((71,(77,(103,104))),(((81,100),(99,121)),((119,126),127))),((89,90),137)),(97,98))),((((72,73),(74,124)),(((116,117),120),129)),83))),((((((((((63,107),(111,115)),((((105,106),(130,131)),(112,113)),110)),114),(78,79)),(((((66,67),80),101),((68,(132,133)),84)),((92,94),(93,95)))),82),96),(69,(122,123))),(76,140))),62)),(47,48)),((49,138),142))),(56,57)),(28,29)),((102,136),(118,((125,141),144)))),(((((((3,4),(51,53)),139),((50,52),(54,145))),(6,7)),((((((5,23),((11,12),((16,18),38))),(24,25)),(8,9)),(21,22)),((((((((((((13,14),(44,45)),32),(33,34)),(19,20)),35),(26,43)),27),(41,42)),((36,37),(39,40))),(15,17)),(30,31)))),143)),10),55),(2,58)),59);
 660: 1 -16958.51172 -16839.74319 (0,(((((((((1,91),62),(((46,(((60,61),(((((64,65),(70,((87,88),(128,(134,135))))),(((75,86),85),(108,109))),((((71,(77,(103,104))),((81,100),((99,121),(119,(126,127))))),((89,90),137)),(97,98))),(((((72,73),(74,124)),83),((116,117),120)),129))),((((((((63,107),(111,115)),114),((((105,106),(112,113)),(130,131)),110)),((((((66,(67,80)),101),(68,(132,133))),84),((92,94),(93,95))),(78,79))),96),((69,(122,123)),82)),(76,140)))),(47,48)),((49,138),142))),(56,57)),(28,29)),(((((((((3,4),(51,53)),139),((50,52),(54,145))),(6,7)),((((((((((((13,14),(44,45)),32),(33,34)),(19,20)),35),(26,43)),27),(41,42)),((36,37),(39,40))),(15,17)),(30,31))),(((((5,23),((11,12),((16,18),38))),(24,25)),(8,9)),(21,22))),143),((((102,136),144),118),(125,141)))),10),55),(2,58)),59);
 661: 1 -16444.67578 -16845.99388 (0,((((((((1,91),((46,((((60,61),((((((64,65),(70,((87,88),(128,(134,135))))),(108,109)),((75,86),85)),((((71,(77,(103,104))),((((81,100),99),(119,(126,127))),121)),((89,90),137)),(97,98))),(((((72,73),(74,124)),83),((116,117),120)),129))),(((((((((63,107),(111,115)),114),((((105,106),(112,113)),(130,131)),110)),(78,79)),(((((66,80),67),101),(((68,(132,133)),84),((92,94),(93,95)))),96)),82),(69,(122,123))),(76,140))),62)),((47,48),((49,138),142)))),(56,57)),(28,29)),((((((((3,4),(51,53)),139),((50,52),(54,145))),(6,7)),((((((5,23),((11,12),((16,18),38))),(24,25)),(8,9)),(21,22)),((((((((((((13,14),(33,34)),32),(44,45)),(19,20)),35),(26,43)),27),(41,42)),((36,37),(39,40))),(15,17)),(30,31)))),143),(((102,136),((125,141),144)),118))),10),55),(2,58)),59);
 662: 1 -16167.21094 -16837.77843 (0,(((((((((1,91),((46,((((60,61),(((((((64,65),(70,((87,88),(128,(134,135))))),(108,109)),((75,86),85)),(97,98)),(((71,(77,(103,104))),((((81,100),99),((119,126),127)),121)),((89,90),137))),(((((72,73),(74,124)),83),((116,117),120)),129))),(((((((((63,107),(111,115)),114),((((105,106),(112,113)),(130,131)),110)),(((((66,(67,80)),101),((68,(132,133)),84)),((92,94),(93,95))),(78,79))),82),96),(69,(122,123))),(76,140))),62)),((47,48),((49,138),142)))),(56,57)),(28,29)),10),((((((((3,4),(51,53)),139),((50,52),(54,145))),(6,7)),(((((((((((13,14),(44,45)),32),(33,34)),(19,20)),((26,43),27)),35),(41,42)),((36,37),(39,40))),(15,17)),(30,31))),(((((5,23),((11,12),((16,18),38))),(24,25)),(8,9)),(21,22))),143)),((((102,136),144),118),(125,141))),55),(2,58)),59);
 663: 1 -16043.61621 -16827.7338 (0,(((((((((1,91),((46,((((60,61),((((((64,65),(70,((87,88),(128,(134,135))))),(108,109)),((75,86),85)),((((71,(77,(103,104))),(((81,100),(99,121)),(119,(126,127)))),((89,90),137)),(97,98))),(((((72,73),(74,124)),83),((116,117),120)),129))),(((((((((63,107),(111,115)),114),((((105,106),(112,113)),(130,131)),110)),(((((((66,67),80),101),(68,(132,133))),84),((92,94),(93,95))),(78,79))),82),96),(69,(122,123))),(76,140))),62)),((47,48),((49,138),142)))),(56,57)),(28,29)),10),(((((((3,4),(51,53)),139),((50,52),(54,145))),(6,7)),((((((5,(8,9)),(24,25)),23),((11,12),((16,18),38))),(21,22)),((((((((((((13,14),(44,45)),32),(33,34)),(19,20)),35),(26,43)),27),(41,42)),((36,37),(39,40))),(30,31)),(15,17)))),143)),((((102,136),144),118),(125,141))),55),(2,58)),59);
 664: 1 -16559.47266 -16831.94461 (0,((((((((((1,91),(46,((((60,61),((((((64,65),(70,(((87,88),(134,135)),128))),(108,109)),((75,86),85)),((((71,(77,(103,104))),(((81,100),(99,121)),((119,126),127))),((89,90),137)),(97,98))),(((((72,73),(74,124)),83),((116,117),120)),129))),(((((((((63,107),(111,115)),114),((((105,106),(112,113)),(130,131)),110)),(((((((66,67),80),101),(68,(132,133))),84),((92,94),(93,95))),(78,79))),82),96),(69,(122,123))),(76,140))),62))),(47,48)),((49,138),142)),(56,57)),(28,29)),((((((((3,4),(51,53)),139),((50,52),(54,145))),(6,7)),(((((5,(8,9)),(24,25)),23),(((11,12),((16,18),38)),(21,22))),(((((((((((13,14),(44,45)),32),(33,34)),(19,20)),((26,43),27)),35),(41,42)),((36,37),(39,40))),(15,17)),(30,31)))),143),((((102,136),144),118),(125,141)))),10),55),(2,58)),59);
 665: 1 -16788.18359 -16838.63264 (0,((((((((1,91),((46,((((60,61),(((((64,65),(70,(((87,88),(134,135)),128))),(((75,86),85),(108,109))),((((71,(77,(103,104))),(((81,100),(99,121)),(119,(126,127)))),((89,90),137)),(97,98))),(((((72,73),(74,124)),83),((116,117),120)),129))),((((((((((63,107),(111,115)),114),(((105,106),(112,113)),(130,131))),110),(78,79)),(((66,(67,80)),(((68,(132,133)),(84,((92,94),(93,95)))),101)),96)),82),(69,(122,123))),(76,140))),62)),((47,48),((49,138),142)))),(56,57)),(28,29)),10),(((((((((3,4),(51,53)),139),((50,52),(54,145))),(6,7)),(((((((((((13,14),(44,45)),32),(33,34)),(19,20)),((26,43),27)),35),(41,42)),((36,37),(39,40))),(15,17)),(30,31))),(((((5,23),((11,12),((16,18),38))),(24,25)),(8,9)),(21,22))),143),((102,136),(118,((125,141),144))))),55),(2,58)),59);
 666: 3 -16974.31641 -16829.70864 (0,((((((((1,91),((46,((((60,61),(((((64,65),(70,((87,88),(128,(134,135))))),(((75,86),85),(108,109))),((((71,(77,(103,104))),(((81,100),(99,121)),((119,127),126))),((89,90),137)),(97,98))),(((((72,73),(74,124)),83),((116,117),120)),129))),(((((((((63,107),(111,115)),114),((((105,106),(112,113)),(130,131)),110)),((((((66,(67,80)),101),(68,(132,133))),84),((92,94),(93,95))),(78,79))),82),96),(69,(122,123))),(76,140))),62)),((47,48),((49,138),142)))),(56,57)),(28,29)),(((((((((3,4),(51,53)),139),((50,52),(54,145))),(6,7)),((((((((((13,14),32),(44,45)),(33,34)),((19,20),((26,43),27))),35),(41,42)),((36,37),(39,40))),(15,17)),(30,31))),(((((5,23),((11,12),((16,18),38))),(24,25)),(8,9)),(21,22))),143),(((102,136),((125,141),144)),118))),10),55),(2,58)),59);
 667: 1 -17818.30078 -16830.55257 (0,((((((((((1,91),(46,((((60,61),((((((64,65),(70,((87,88),(128,(134,135))))),(108,109)),((75,86),85)),((((71,(77,(103,104))),(((81,100),(99,121)),((119,126),127))),((89,90),137)),(97,98))),(((((72,73),(74,124)),83),((116,117),120)),129))),(((((((((63,107),(111,115)),114),((((105,106),(112,113)),(130,131)),110)),((((((66,(67,80)),101),(68,(132,133))),84),((92,94),(93,95))),(78,79))),82),96),(69,(122,123))),(76,140))),62))),((47,48),((49,138),142))),(56,57)),(28,29)),((((102,136),144),118),(125,141))),(((((((3,4),(51,53)),139),((50,52),(54,145))),(6,7)),((((((5,23),((11,12),((16,18),38))),(24,25)),(21,22)),(8,9)),(((((((((13,14),(44,45)),(32,(33,34))),(19,20)),(((26,43),27),35)),(41,42)),((36,37),(39,40))),(15,17)),(30,31)))),143)),10),55),(2,58)),59);
 668: 2 -16046.18066 -16843.36349 (0,((((((((1,91),((46,((((60,61),((((((64,65),(70,((87,88),(128,(134,135))))),(108,109)),((75,86),85)),((((71,(77,(103,104))),(((81,100),(99,121)),((119,126),127))),((89,90),137)),(97,98))),(((((72,73),(74,124)),83),((116,117),120)),129))),(((((((((63,107),(111,115)),114),((((105,106),(130,131)),(112,113)),110)),((((((66,(67,80)),101),(68,(132,133))),84),((92,94),(93,95))),(78,79))),82),96),(69,(122,123))),(76,140))),62)),((47,48),((49,138),142)))),(56,57)),10),((((((((3,4),(51,53)),139),(54,145)),(50,52)),(((((5,23),((11,12),((16,18),38))),(24,25)),(8,9)),(21,22))),((6,7),(((((((((((13,14),(44,45)),32),(33,34)),(19,20)),((26,43),27)),35),(41,42)),((36,37),(39,40))),(30,31)),(15,17)))),143)),((28,29),((((102,136),144),118),(125,141)))),55),(2,58)),59);
 669: 1 -16760.48633 -16830.1706 (0,(((((((((1,91),((46,((((60,61),((((((64,65),(70,((87,88),(128,(134,135))))),(108,109)),((75,86),85)),((((71,(77,(103,104))),(((81,100),(99,121)),((119,126),127))),((89,90),137)),(97,98))),(((((72,73),(74,124)),83),((116,117),120)),129))),(((((((((63,107),(111,115)),114),((((105,106),(130,131)),(112,113)),110)),((((((66,(67,80)),101),(68,(132,133))),84),((92,94),(93,95))),(78,79))),82),96),(69,(122,123))),(76,140))),62)),((47,48),((49,138),142)))),(56,57)),(28,29)),10),(((((((3,4),(51,53)),(((6,7),(50,52)),139)),(54,145)),(((((((((((13,14),(33,34)),32),(44,45)),(19,20)),((26,43),27)),35),(41,42)),((36,37),(39,40))),(15,17)),(30,31))),(((((5,23),((11,12),((16,18),38))),(24,25)),(21,22)),(8,9))),143)),((102,136),(118,((125,141),144)))),55),(2,58)),59);
 670: 1 -15689.66797 -16841.29141 (0,((((((((1,91),((46,((((60,61),((((((64,65),(70,((87,88),(128,(134,135))))),(108,109)),((75,86),85)),((((71,(77,(103,104))),((((81,100),99),((119,127),126)),121)),((89,90),137)),(97,98))),(((((72,73),(74,124)),83),((116,117),120)),129))),(((((((((63,107),(111,115)),114),((((105,106),(112,113)),(130,131)),110)),(78,79)),(((((66,(67,80)),((68,(132,133)),101)),84),((92,94),(93,95))),96)),82),(69,(122,123))),(76,140))),62)),((47,48),((49,138),142)))),(56,57)),(28,29)),((((((((3,4),(51,53)),139),((50,52),(54,145))),(6,7)),((((((5,23),((11,12),((16,18),38))),(24,25)),(8,9)),(21,22)),((((((((((((13,14),(33,34)),32),(44,45)),(19,20)),35),(26,43)),27),(41,42)),((36,37),(39,40))),(15,17)),(30,31)))),143),(((102,136),((125,141),144)),118))),10),55),(2,58)),59);
 671: 1 -16605.50391 -16830.59848 (0,((((((((1,91),((46,((((60,61),((((((64,65),(70,(((87,88),(134,135)),128))),(108,109)),((75,86),85)),(((71,(77,(103,104))),((((81,100),(99,121)),(119,(126,127))),((89,90),137))),(97,98))),(((((72,73),(74,124)),83),((116,117),120)),129))),(((((((((63,107),(111,115)),114),((((105,106),(130,131)),(112,113)),110)),((((((66,(67,80)),101),(68,(132,133))),84),((92,94),(93,95))),(78,79))),82),96),(69,(122,123))),(76,140))),62)),((47,48),((49,138),142)))),(56,57)),(28,29)),(((((((3,4),(51,53)),(((6,7),(50,52)),139)),(54,145)),((((((5,23),((11,12),((16,18),38))),(24,25)),(8,9)),(21,22)),((((((((((((13,14),(44,45)),32),(33,34)),(19,20)),35),(26,43)),27),(41,42)),((36,37),(39,40))),(15,17)),(30,31)))),143),((((102,136),144),118),(125,141)))),10),55),(2,58)),59);
 672: 1 -18711 -16839.51868 (0,(((((((((1,91),((46,((((60,61),((((((64,65),(70,((87,88),(128,(134,135))))),(108,109)),((75,86),85)),((((71,(((81,100),(99,121)),(119,(126,127)))),(77,(103,104))),((89,90),137)),(97,98))),(((((72,73),(74,124)),83),((116,117),120)),129))),(((((((((63,107),(111,115)),114),((((105,106),(112,113)),(130,131)),110)),((((((66,(67,80)),101),(68,(132,133))),84),((92,94),(93,95))),(78,79))),82),96),(69,(122,123))),(76,140))),62)),((47,48),((49,138),142)))),(56,57)),(28,29)),((((102,136),144),118),(125,141))),(((((((3,4),(51,53)),139),((50,52),(54,145))),(6,7)),((((((5,(24,25)),23),((11,12),((16,18),38))),(21,22)),(8,9)),(((((((13,14),(32,(44,45))),(33,34)),((19,20),(((26,43),27),(35,(41,42))))),((36,37),(39,40))),(15,17)),(30,31)))),143)),10),55),(2,58)),59);
 673: 1 -17649.58984 -16839.15888 (0,((((((((((1,91),((((60,61),((((((64,65),(70,((87,88),(128,(134,135))))),(108,109)),((75,86),85)),((((71,(77,(103,104))),(((81,100),(99,121)),(119,(126,127)))),((89,90),137)),(97,98))),(((((72,73),(74,124)),83),((116,117),120)),129))),(((((((((63,107),(111,115)),114),((((105,106),(112,113)),(130,131)),110)),((((((66,(67,80)),101),(68,(132,133))),84),((92,94),(93,95))),(78,79))),82),96),(69,(122,123))),(76,140))),62)),((46,(47,48)),((49,138),142))),(56,57)),(28,29)),10),(((((((3,4),(51,53)),139),((50,52),(54,145))),(((((5,23),((11,12),((16,18),38))),(24,25)),(8,9)),(21,22))),((6,7),((((((((((((13,14),32),45),44),(33,34)),(19,20)),((26,43),27)),35),(41,42)),((36,37),(39,40))),(30,31)),(15,17)))),143)),((102,136),(118,((125,141),144)))),55),(2,58)),59);
 674: 2 -17255.73438 -16836.78256 (0,(((((((((1,91),((46,((((60,61),((((((64,65),(70,((87,88),(128,(134,135))))),(108,109)),((75,86),85)),((((71,(77,(103,104))),((((81,100),99),121),(119,(126,127)))),((89,90),137)),(97,98))),(((((72,73),(74,124)),83),((116,117),120)),129))),(((((((((63,107),(111,115)),114),((((105,106),(112,113)),(130,131)),110)),(((((((66,67),80),101),(68,(132,133))),84),((92,94),(93,95))),(78,79))),82),96),(69,(122,123))),(76,140))),62)),((47,48),((49,138),142)))),(56,57)),(28,29)),10),(((((((3,4),(51,53)),139),((6,7),(50,52))),(54,145)),((((((5,(24,25)),((11,12),((16,18),38))),23),(8,9)),(21,22)),(((((((((((13,14),(33,34)),32),(44,45)),(19,20)),((26,43),27)),35),(41,42)),((36,37),(39,40))),(15,17)),(30,31)))),143)),((102,136),(118,((125,141),144)))),55),(2,58)),59);
 675: 1 -16190.33594 -16831.20147 (0,((((((((1,91),((46,((((60,61),(((((64,65),(70,(((87,88),(134,135)),128))),(((75,86),85),(108,109))),((((71,(77,(103,104))),(((81,100),(99,121)),(119,(126,127)))),((89,90),137)),(97,98))),(((((72,73),(74,124)),83),((116,117),120)),129))),(((((((((63,107),(111,115)),114),((((105,106),(112,113)),(130,131)),110)),(((((((66,67),80),101),(68,(132,133))),84),((92,94),(93,95))),(78,79))),82),96),(69,(122,123))),(76,140))),62)),((47,48),((49,138),142)))),(56,57)),(28,29)),((((((((3,4),(51,53)),139),((50,52),(54,145))),(((((5,23),((11,12),((16,18),38))),(24,25)),(8,9)),(21,22))),((6,7),((((((((((13,14),(44,45)),32),(33,34)),(19,20)),((26,43),27)),(35,(41,42))),((36,37),(39,40))),(30,31)),(15,17)))),143),((((102,136),144),118),(125,141)))),10),55),(2,58)),59);
 676: 1 -17493.40625 -16848.23274 (0,(((((((((1,91),((46,((((60,61),((((((64,65),(70,((87,88),(128,(134,135))))),(108,109)),((75,86),85)),((((71,(77,(103,104))),(((81,100),(99,121)),((119,126),127))),((89,90),137)),(97,98))),(((((72,73),(74,124)),83),((116,117),120)),129))),(((((((((63,107),(111,115)),114),((((105,106),(130,131)),(112,113)),110)),(((((((66,67),80),101),(68,(132,133))),84),((92,94),(93,95))),(78,79))),82),96),(69,(122,123))),(76,140))),62)),((47,48),((49,138),142)))),(56,57)),(28,29)),10),((((((((3,4),(51,53)),139),((50,52),(54,145))),(6,7)),((((((((((((13,14),(44,45)),32),(33,34)),(19,20)),35),(26,43)),27),(41,42)),((36,37),(39,40))),(15,17)),(30,31))),143),(((((5,(24,25)),((11,12),((16,18),38))),23),(21,22)),(8,9)))),((102,136),(118,((125,141),144)))),55),(2,58)),59);
 677: 1 -16486.00391 -16830.31458 (0,(((((((((1,91),((46,((((60,61),(((((((64,65),(70,((87,88),(128,(134,135))))),(108,109)),((75,86),85)),(97,98)),((71,(77,(103,104))),((((81,100),(99,121)),(119,(126,127))),((89,90),137)))),(((((72,73),(74,124)),83),((116,117),120)),129))),(((((((((63,107),(111,115)),114),((((105,106),(112,113)),(130,131)),110)),((((((66,(67,80)),101),(68,(132,133))),84),((92,94),(93,95))),(78,79))),82),96),(69,(122,123))),(76,140))),62)),((47,48),((49,138),142)))),(56,57)),(28,29)),10),((((((((3,4),(51,53)),139),((50,52),(54,145))),(6,7)),((((((((((((13,14),(44,45)),32),(33,34)),(19,20)),35),(26,43)),27),(41,42)),((36,37),(39,40))),(15,17)),(30,31))),(((((5,23),((11,12),((16,18),38))),(24,25)),(8,9)),(21,22))),143)),((102,136),(118,((125,141),144)))),55),(2,58)),59);
 678: 1 -17254.80078 -16833.22462 (0,(((((((((1,91),((46,((((60,61),((((((64,65),(70,(((87,88),128),(134,135)))),(108,109)),((75,86),85)),((((71,(77,(103,104))),(((81,100),(99,121)),(119,(126,127)))),((89,90),137)),(97,98))),(((((72,73),(74,124)),83),((116,117),120)),129))),(((((((((63,107),(111,115)),114),((((105,106),(130,131)),(112,113)),110)),(((((((66,67),80),101),(68,(132,133))),84),((92,94),(93,95))),(78,79))),82),96),(69,(122,123))),(76,140))),62)),((47,48),((49,138),142)))),(56,57)),(28,29)),10),(((((((((3,4),(51,53)),(54,145)),139),(50,52)),(6,7)),(((((((((((13,14),(44,45)),32),(33,34)),(19,20)),((26,43),27)),35),(41,42)),((36,37),(39,40))),(30,31)),(15,17))),(((((5,23),((11,12),((16,18),38))),(24,25)),(21,22)),(8,9))),143)),((((102,136),144),118),(125,141))),55),(2,58)),59);
 679: 1 -17152.82422 -16836.06206 (0,((((((((1,91),((46,((((60,61),((((((64,65),(70,(((87,88),(134,135)),128))),(108,109)),((75,86),85)),((((71,(77,(103,104))),(((81,100),(99,121)),(119,(126,127)))),((89,90),137)),(97,98))),(((((72,73),(74,124)),83),((116,117),120)),129))),(((((((((63,107),(111,115)),114),((((105,106),(112,113)),(130,131)),110)),((((((66,80),67),((68,(132,133)),101)),84),((92,94),(93,95))),(78,79))),82),96),(69,(122,123))),(76,140))),62)),((47,48),((49,138),142)))),(56,57)),(28,29)),(((((((((3,4),(51,53)),139),(54,145)),(((((((((((13,14),(33,34)),32),(44,45)),(19,20)),((26,43),27)),35),(41,42)),((36,37),(39,40))),(15,17)),(30,31))),(((((5,23),((11,12),((16,18),38))),(24,25)),(8,9)),(21,22))),((6,7),(50,52))),143),((((102,136),144),118),(125,141)))),10),55),(2,58)),59);
 680: 1 -16081.43262 -16839.17262 (0,(((((((((1,91),(46,((((60,61),((((((64,65),(70,((87,88),(128,(134,135))))),(108,109)),((75,86),85)),((((71,(77,(103,104))),(((81,100),((119,126),127)),(99,121))),((89,90),137)),(97,98))),(((((72,73),(74,124)),83),((116,117),120)),129))),((((((((((63,107),(111,115)),114),((((105,106),(112,113)),(130,131)),110)),(78,79)),((((((66,67),80),101),(68,(132,133))),84),((92,94),(93,95)))),96),82),(69,(122,123))),(76,140))),62))),((47,48),((49,138),142))),((28,29),(56,57))),10),((((((((3,4),(51,53)),139),(54,145)),(((((((((((13,14),(33,34)),32),(44,45)),(19,20)),((26,43),27)),35),(41,42)),((36,37),(39,40))),(15,17)),(30,31))),(((((5,23),((11,12),((16,18),38))),(24,25)),(8,9)),(21,22))),((6,7),(50,52))),143)),((((102,136),144),118),(125,141))),55),(2,58)),59);
 681: 4 -16598.46094 -16838.46389 (0,(((((((((1,91),((46,((((60,61),((((((64,65),(70,((87,88),(128,(134,135))))),(108,109)),((75,86),85)),((((71,(77,(103,104))),(((81,100),(99,121)),(119,(126,127)))),((89,90),137)),(97,98))),(((((72,73),(74,124)),83),((116,117),120)),129))),(((((((((63,107),(111,115)),114),((((105,106),(112,113)),(130,131)),110)),((((((66,(67,80)),101),(68,(132,133))),84),((92,94),(93,95))),(78,79))),82),96),(69,(122,123))),(76,140))),62)),((47,48),((49,138),142)))),(56,57)),(28,29)),(((((((3,4),(51,53)),139),(54,145)),(((((((((13,14),(32,((33,34),(44,45)))),(19,20)),((26,43),27)),35),(41,42)),((36,37),(39,40))),(30,31)),(15,17))),(((((5,(8,9)),(24,25)),23),((11,12),((16,18),38))),(21,22))),((6,7),(50,52)))),(10,143)),((((102,136),144),118),(125,141))),55),(2,58)),59);
 682: 1 -17222.93555 -16831.15645 (0,((((((((1,91),((46,((((60,61),((((((64,65),(70,((87,88),(128,(134,135))))),(108,109)),((75,86),85)),((((71,(77,(103,104))),(((81,100),(99,121)),(119,(126,127)))),((89,90),137)),(97,98))),(((((72,73),(74,124)),83),((116,117),120)),129))),(((((((((63,107),(111,115)),114),((((105,106),(112,113)),(130,131)),110)),(((((66,(67,80)),101),((68,(132,133)),84)),((92,94),(93,95))),(78,79))),82),96),(69,(122,123))),(76,140))),62)),((47,48),((49,138),142)))),(56,57)),(28,29)),(((((((((3,4),(51,53)),139),(54,145)),((((((((((((13,14),(33,34)),32),(44,45)),(19,20)),35),(26,43)),27),(41,42)),((36,37),(39,40))),(15,17)),(30,31))),(((((5,23),((11,12),((16,18),38))),(24,25)),(8,9)),(21,22))),((6,7),(50,52))),143),((((102,136),144),118),(125,141)))),10),55),(2,58)),59);
 683: 1 -16828.35547 -16826.47395 (0,((((((((1,91),((46,((((60,61),((((((64,65),(70,((87,88),(128,(134,135))))),(108,109)),((75,86),85)),((((71,(77,(103,104))),(((81,100),(99,121)),(119,(126,127)))),((89,90),137)),(97,98))),(((((72,73),(74,124)),83),((116,117),120)),129))),(((((((((63,107),(111,115)),114),((((105,106),(112,113)),(130,131)),110)),(((((((66,67),80),101),(68,(132,133))),84),((92,94),(93,95))),(78,79))),82),96),(69,(122,123))),(76,140))),62)),((47,48),((49,138),142)))),(56,57)),(28,29)),(((((((((3,4),(51,53)),139),((50,52),(54,145))),(6,7)),((((((((((((13,14),(44,45)),32),(33,34)),(19,20)),35),(26,43)),27),(41,42)),((36,37),(39,40))),(15,17)),(30,31))),(((((5,(24,25)),(8,9)),23),((11,12),((16,18),38))),(21,22))),143),((((102,136),144),118),(125,141)))),10),55),(2,58)),59);
 684: 1 -17350.34766 -16834.9636 (0,(((((((((1,91),(46,((((60,61),((((((64,65),(70,((87,88),(128,(134,135))))),(108,109)),((75,86),85)),((((71,(77,(103,104))),(((81,100),(99,121)),(119,(126,127)))),((89,90),137)),(97,98))),(((((72,73),(74,124)),83),((116,117),120)),129))),(((((((((63,107),(111,115)),114),((((105,106),(112,113)),(130,131)),110)),(((((((66,67),80),101),(68,(132,133))),84),((92,94),(93,95))),(78,79))),82),96),(69,(122,123))),(76,140))),62))),((47,48),((49,138),142))),(56,57)),(28,29)),((((((((((3,4),(51,53)),139),(50,52)),(54,145)),(((((5,(24,25)),((11,12),((16,18),38))),23),(8,9)),(21,22))),((((((((((((13,14),(44,45)),32),(33,34)),(19,20)),35),(26,43)),27),(41,42)),((36,37),(39,40))),(15,17)),(30,31))),(6,7)),143),((((102,136),144),118),(125,141)))),10),55),(2,58)),59);
 685: 1 -17252.22266 -16833.65557 (0,(((((((((1,91),((46,((((60,61),((((((64,65),(70,((87,88),(128,(134,135))))),(108,109)),((75,86),85)),((((71,(77,(103,104))),(((81,100),(99,121)),((119,126),127))),((89,90),137)),(97,98))),(((((72,73),(74,124)),83),((116,117),120)),129))),(((((((((63,107),(111,115)),114),((((105,106),(130,131)),(112,113)),110)),(((((((66,67),80),101),(68,(132,133))),84),((92,94),(93,95))),(78,79))),82),96),(69,(122,123))),(76,140))),62)),((47,48),((49,138),142)))),(56,57)),(28,29)),10),((((((((3,4),(51,53)),139),((50,52),(54,145))),(6,7)),((((((((((((13,14),(44,45)),32),(33,34)),(19,20)),35),(26,43)),27),(41,42)),((36,37),(39,40))),(15,17)),(30,31))),(((((5,(24,25)),((11,12),((16,18),38))),(8,9)),23),(21,22))),143)),((102,136),(118,((125,141),144)))),55),(2,58)),59);
 686: 3 -17569.92773 -16833.85252 (0,(((((((((1,91),((46,(((60,61),((((((((((63,107),(111,115)),114),((((105,106),(130,131)),(112,113)),110)),((((((66,(67,80)),101),(68,(132,133))),84),((92,94),(93,95))),(78,79))),82),96),(69,(122,123))),(76,140)),((((((64,65),(70,((87,88),(128,(134,135))))),(108,109)),((75,86),85)),((((71,(77,(103,104))),((((81,100),99),(119,(126,127))),121)),((89,90),137)),(97,98))),(((((72,73),(74,124)),83),((116,117),120)),129)))),62)),((47,48),((49,138),142)))),(56,57)),(28,29)),10),((((((((3,4),(51,53)),139),((50,52),(54,145))),(6,7)),((((((((((((13,14),(44,45)),32),(33,34)),(19,20)),35),(26,43)),27),(41,42)),((36,37),(39,40))),(15,17)),(30,31))),(((((5,23),((11,12),((16,18),38))),(24,25)),(8,9)),(21,22))),143)),((102,136),(118,((125,141),144)))),55),(2,58)),59);
 687: 1 -16322.44434 -16843.6157 (0,(((((((((1,91),((46,((((60,61),(((((64,65),(70,((87,88),(128,(134,135))))),(((75,86),85),(108,109))),((((71,(77,(103,104))),(((81,100),(99,121)),((119,126),127))),((89,90),137)),(97,98))),(((((72,73),(74,124)),83),((116,117),120)),129))),((((((((63,107),(111,115)),114),((((105,106),(130,131)),(112,113)),110)),(78,79)),(((69,(122,123)),82),(76,140))),96),(((((66,67),80),101),((68,(132,133)),84)),((92,94),(93,95))))),62)),((47,48),((49,138),142)))),(56,57)),(28,29)),10),((((((3,4),(51,53)),(((6,7),(50,52)),139)),(54,145)),((((((5,(24,25)),23),((11,12),((16,18),38))),(8,9)),(21,22)),(((((((((((13,14),(44,45)),32),(33,34)),(19,20)),((26,43),27)),35),(41,42)),((36,37),(39,40))),(15,17)),(30,31)))),143)),((((102,136),144),118),(125,141))),55),(2,58)),59);
 688: 1 -15689.80176 -16837.26885 (0,((((((((((1,91),(46,((((60,61),(((((64,65),(70,(((87,88),128),(134,135)))),(((75,86),85),(108,109))),((((71,(77,(103,104))),(((81,100),(99,121)),(119,(126,127)))),((89,90),137)),(97,98))),(((((72,73),(74,124)),83),((116,117),120)),129))),(((((((((63,107),(111,115)),114),((((105,106),(112,113)),(130,131)),110)),((((((66,(67,80)),101),(68,(132,133))),84),((92,94),(93,95))),(78,79))),82),96),(69,(122,123))),(76,140))),62))),((47,48),((49,138),142))),(56,57)),(28,29)),10),((((((((3,4),(51,53)),139),(54,145)),(((((((((((13,14),(33,34)),32),(44,45)),(19,20)),((26,43),27)),35),(41,42)),((36,37),(39,40))),(15,17)),(30,31))),((((5,((8,9),(24,25))),23),((11,12),((16,18),38))),(21,22))),((6,7),(50,52))),143)),((102,136),(118,((125,141),144)))),55),(2,58)),59);
 689: 2 -16685.81641 -16830.72051 (0,((((((((1,91),((46,((((60,61),((((((64,65),(70,((87,88),(128,(134,135))))),(108,109)),((75,86),85)),((((71,(77,(103,104))),(((81,100),(99,121)),(119,(126,127)))),((89,90),137)),(97,98))),(((((72,73),(74,124)),83),((116,117),120)),129))),(((((((((63,107),(111,115)),114),((((105,106),(130,131)),(112,113)),110)),((((((66,(67,80)),101),(68,(132,133))),84),((92,94),(93,95))),(78,79))),82),96),(69,(122,123))),(76,140))),62)),((47,48),((49,138),142)))),(56,57)),(28,29)),((((((((3,4),(51,53)),139),((6,7),(50,52))),(54,145)),((((((5,23),((11,12),((16,18),38))),(24,25)),(8,9)),(21,22)),((((((((((((13,14),(33,34)),32),(44,45)),(19,20)),35),(26,43)),27),(41,42)),((36,37),(39,40))),(15,17)),(30,31)))),143),10)),((((102,136),144),118),(125,141))),55),(2,58)),59);
 690: 2 -16166.31445 -16845.45965 (0,((((((((1,91),((46,((((60,61),(((((64,65),(70,((87,88),(128,(134,135))))),(((75,86),85),(108,109))),((((71,(77,(103,104))),(((81,100),(99,121)),((119,126),127))),((89,90),137)),(97,98))),(((((72,73),(74,124)),83),((116,117),120)),129))),(((((((((63,107),(111,115)),114),((((105,106),(112,113)),(130,131)),110)),(((((((66,67),80),101),(68,(132,133))),84),((92,94),(93,95))),(78,79))),96),82),(69,(122,123))),(76,140))),62)),((47,48),((49,138),142)))),(56,57)),(28,29)),(((((((((3,4),(51,53)),139),((50,52),(54,145))),(6,7)),(((5,(8,9)),23),((((11,12),((16,18),38)),(21,22)),(24,25)))),((((((((((((13,14),(44,45)),32),(33,34)),(19,20)),35),(26,43)),27),(41,42)),((36,37),(39,40))),(15,17)),(30,31))),143),((((102,136),144),(125,141)),118))),10),55),(2,58)),59);
 691: 1 -16601.94141 -16835.66914 (0,(((((((((1,91),((46,((((60,61),(((((((64,65),((87,88),(128,(134,135)))),70),(108,109)),((75,86),85)),((((71,(77,(103,104))),(((81,100),(99,121)),(119,(126,127)))),((89,90),137)),(97,98))),(((((72,73),(74,124)),83),((116,117),120)),129))),(((((((((63,107),(111,115)),114),((((105,106),(112,113)),(130,131)),110)),(((((((66,67),80),101),(68,(132,133))),84),((92,94),(93,95))),(78,79))),82),96),(69,(122,123))),(76,140))),62)),((47,48),((49,138),142)))),(56,57)),(28,29)),10),(((((((3,4),(51,53)),139),((50,52),(54,145))),(((((5,(24,25)),((11,12),((16,18),38))),23),(8,9)),(21,22))),((6,7),(((((((((((13,14),(44,45)),32),(33,34)),(19,20)),((26,43),27)),35),(41,42)),((36,37),(39,40))),(30,31)),(15,17)))),143)),((102,136),(118,((125,141),144)))),55),(2,58)),59);
 692: 2 -17124.33594 -16830.95359 (0,(((((((((1,91),((46,((((60,61),((((((64,65),(70,(((87,88),128),(134,135)))),(108,109)),((75,86),85)),((((71,(77,(103,104))),(((81,100),(99,121)),(119,(126,127)))),((89,90),137)),(97,98))),(((((72,73),(74,124)),83),((116,117),120)),129))),(((((((((63,107),(111,115)),114),((((105,106),(130,131)),(112,113)),110)),(((((((66,80),67),101),(68,(132,133))),84),((92,94),(93,95))),(78,79))),82),96),(69,(122,123))),(76,140))),62)),((47,48),((49,138),142)))),(56,57)),(28,29)),10),((((((3,4),(51,53)),(54,145)),(((6,7),(50,52)),139)),((((((5,23),((11,12),((16,18),38))),(24,25)),(8,9)),(21,22)),(((((((((((13,14),(33,34)),32),(44,45)),(19,20)),((26,43),27)),35),(41,42)),((36,37),(39,40))),(15,17)),(30,31)))),143)),((102,136),(118,((125,141),144)))),55),(2,58)),59);
 693: 1 -17851.44141 -16830.49181 (0,((((((((1,91),((46,((((60,61),(((((64,65),(70,((87,88),(128,(134,135))))),(((75,86),85),(108,109))),(((71,(77,(103,104))),((((81,100),(99,121)),((119,126),127)),((89,90),137))),(97,98))),(((((72,73),(74,124)),83),((116,117),120)),129))),(((((((((63,107),(111,115)),114),((((105,106),(112,113)),(130,131)),110)),(((((((66,67),80),101),(68,(132,133))),84),((92,94),(93,95))),(78,79))),82),96),(69,(122,123))),(76,140))),62)),((47,48),((49,138),142)))),(56,57)),(28,29)),(10,55)),(((((((3,4),(51,53)),(((6,7),(50,52)),139)),(54,145)),((((((((((((13,14),(44,45)),32),(33,34)),(19,20)),35),(26,43)),27),(41,42)),((36,37),(39,40))),(15,17)),(30,31))),(((((5,23),((11,12),((16,18),38))),(24,25)),(8,9)),(21,22))),143)),((102,136),(118,((125,141),144)))),(2,58)),59);
 694: 1 -16976.51562 -16833.23108 (0,(((((((((1,91),((46,((((60,61),((((((64,65),(70,((87,88),(128,(134,135))))),(108,109)),((75,86),85)),((((71,(77,(103,104))),(((81,100),(99,121)),(119,(126,127)))),((89,90),137)),(97,98))),(((((72,73),(74,124)),83),((116,117),120)),129))),(((((((((63,107),(111,115)),114),((((105,106),(112,113)),(130,131)),110)),((((((66,67),80),((68,(132,133)),101)),84),((92,94),(93,95))),(78,79))),82),96),(69,(122,123))),(76,140))),62)),((47,48),((49,138),142)))),(56,57)),(28,29)),10),(((((((3,4),(51,53)),139),((50,52),(54,145))),(6,7)),((((((5,(8,9)),(24,25)),23),((11,12),((16,18),38))),(21,22)),((((((((((((13,14),(44,45)),32),(33,34)),(19,20)),35),(26,43)),27),(41,42)),((36,37),(39,40))),(15,17)),(30,31)))),143)),((((102,136),144),118),(125,141))),55),(2,58)),59);
 695: 1 -17175.00391 -16835.205 (0,((((((((((1,91),(46,((((60,61),((((((64,65),((70,(128,(134,135))),(87,88))),(108,109)),((75,86),85)),((((71,(77,(103,104))),(((81,100),(99,121)),(119,(126,127)))),((89,90),137)),(97,98))),(((((72,73),(74,124)),83),((116,117),120)),129))),(((((((((63,107),(111,115)),114),((((105,106),(112,113)),(130,131)),110)),(((((((66,67),80),101),(68,(132,133))),84),((92,94),(93,95))),(78,79))),96),82),(69,(122,123))),(76,140))),62))),((47,48),((49,138),142))),(56,57)),(28,29)),((((102,136),144),118),(125,141))),((((((3,4),(51,53)),(((6,7),(50,52)),139)),(54,145)),((((((5,23),((11,12),((16,18),38))),(24,25)),(8,9)),(21,22)),((((((((((((13,14),(44,45)),32),(33,34)),(19,20)),35),(26,43)),27),(41,42)),((36,37),(39,40))),(15,17)),(30,31)))),143)),10),55),(2,58)),59);
 696: 1 -17011.7168 -16834.7311 (0,((((((((((1,91),(46,((((60,61),((((((64,65),(70,((87,88),(128,(134,135))))),(108,109)),((75,86),85)),((((71,(77,(103,104))),(((81,100),(99,121)),((119,127),126))),((89,90),137)),(97,98))),(((((72,73),(74,124)),((116,117),120)),83),129))),(((((((((63,107),(111,115)),114),((((105,106),(130,131)),(112,113)),110)),((((((66,(67,80)),101),(68,(132,133))),84),((92,94),(93,95))),(78,79))),82),96),(69,(122,123))),(76,140))),62))),((47,48),((49,138),142))),(56,57)),(28,29)),((((102,136),144),118),(125,141))),((((((((3,4),(51,53)),((50,52),139)),(54,145)),(6,7)),(((((((((((13,14),(44,45)),32),(33,34)),(19,20)),((26,43),27)),35),(41,42)),((36,37),(39,40))),(15,17)),(30,31))),(((((5,23),((11,12),((16,18),38))),(24,25)),(8,9)),(21,22))),143)),10),55),(2,58)),59);
 697: 1 -17468.18164 -16843.28144 (0,((((((((((1,91),((((60,61),((((((64,65),(70,((87,88),(128,(134,135))))),(108,109)),((75,86),85)),((((71,(77,(103,104))),(((81,100),(99,121)),(119,(126,127)))),((89,90),137)),(97,98))),(((((72,73),(74,124)),83),((116,117),120)),129))),(((((((((63,107),(111,115)),114),((((105,106),(112,113)),(130,131)),110)),(((((66,(67,80)),101),((68,(132,133)),84)),((92,94),(93,95))),(78,79))),82),96),(69,(122,123))),(76,140))),62)),((46,(47,48)),((49,138),142))),(56,57)),(28,29)),10),(((((((3,4),(51,53)),139),((50,52),(54,145))),(((((5,23),((11,12),((16,18),38))),(24,25)),(21,22)),(8,9))),((6,7),((((((((((13,14),32),(44,45)),(33,34)),(19,20)),(((26,43),27),35)),(41,42)),((36,37),(39,40))),(30,31)),(15,17)))),143)),((102,136),(118,((125,141),144)))),55),(2,58)),59);
 698: 1 -17692.0625 -16842.60039 (0,(((((((((1,91),((46,((((60,61),((((((64,65),(70,((87,88),(128,(134,135))))),(108,109)),((75,86),85)),(((((71,(103,104)),77),((((81,100),99),(119,(126,127))),121)),((89,90),137)),(97,98))),(((((72,73),(74,124)),83),((116,117),120)),129))),(((((((((63,107),(111,115)),114),((((105,106),(112,113)),(130,131)),110)),((((((66,(67,80)),101),(68,(132,133))),84),((92,94),(93,95))),(78,79))),82),96),(69,(122,123))),(76,140))),62)),((47,48),((49,138),142)))),(56,57)),(28,29)),10),(((((((3,4),(51,53)),(((50,52),(54,145)),139)),(6,7)),((((((((((13,14),(32,((33,34),(44,45)))),(19,20)),35),(26,43)),27),(41,42)),((36,37),(39,40))),(15,17)),(30,31))),(((((5,23),((11,12),((16,18),38))),(24,25)),(8,9)),(21,22))),143)),((((102,136),144),118),(125,141))),55),(2,58)),59);
 699: 1 -17229.04688 -16843.38278 (0,(((((((((1,91),((46,((((60,61),(((((64,65),(70,(((87,88),(134,135)),128))),(((75,86),85),(108,109))),((((71,(77,(103,104))),(((81,100),(99,121)),(119,(126,127)))),((89,90),137)),(97,98))),(((((72,73),(74,124)),83),((116,117),120)),129))),(((((((((63,107),(111,115)),114),(((105,106),(130,131)),(110,(112,113)))),((((((66,(67,80)),101),(68,(132,133))),84),((92,94),(93,95))),(78,79))),82),96),(69,(122,123))),(76,140))),62)),((47,48),((49,138),142)))),(56,57)),(28,29)),10),((((((((3,4),(51,53)),139),((50,52),(54,145))),(6,7)),(((((((((((13,14),(44,45)),32),(33,34)),(19,20)),((26,43),35)),27),(41,42)),((36,37),(39,40))),(15,17)),(30,31))),(((((5,(24,25)),23),((11,12),((16,18),38))),(8,9)),(21,22))),143)),((102,136),(118,((125,141),144)))),55),(2,58)),59);
 700: 1 -16761.1875 -16847.81119 (0,(((((((((1,91),((46,((((60,61),(((((64,65),(70,((87,88),(128,(134,135))))),(((75,86),85),(108,109))),((((71,(77,(103,104))),(((81,100),(99,121)),((119,126),127))),((89,90),137)),(97,98))),(((((72,73),(74,124)),83),((116,117),120)),129))),((((((((63,107),(111,115)),114),((((105,106),(130,131)),(112,113)),110)),(78,79)),(((69,(122,123)),82),(76,140))),96),(((((66,67),80),((68,(132,133)),101)),84),((92,94),(93,95))))),62)),((47,48),((49,138),142)))),(56,57)),(28,29)),10),((((((3,4),(51,53)),(((6,7),(50,52)),139)),(54,145)),((((((5,(24,25)),23),((11,12),((16,18),38))),(8,9)),(21,22)),(((((((((((13,14),(44,45)),32),(33,34)),(19,20)),((26,43),27)),35),(41,42)),((36,37),(39,40))),(15,17)),(30,31)))),143)),((((102,136),144),118),(125,141))),55),(2,58)),59);
 701: 2 -17670.51953 -16836.78256 (0,(((((((((1,91),((46,((((60,61),((((((64,65),(70,((87,88),(128,(134,135))))),(108,109)),((75,86),85)),((((71,(77,(103,104))),((((81,100),99),121),(119,(126,127)))),((89,90),137)),(97,98))),(((((72,73),(74,124)),83),((116,117),120)),129))),(((((((((63,107),(111,115)),114),((((105,106),(112,113)),(130,131)),110)),(((((((66,67),80),101),(68,(132,133))),84),((92,94),(93,95))),(78,79))),82),96),(69,(122,123))),(76,140))),62)),((47,48),((49,138),142)))),(56,57)),(28,29)),10),(((((((3,4),(51,53)),139),((6,7),(50,52))),(54,145)),((((((5,(24,25)),((11,12),((16,18),38))),23),(8,9)),(21,22)),(((((((((((13,14),(33,34)),32),(44,45)),(19,20)),((26,43),27)),35),(41,42)),((36,37),(39,40))),(15,17)),(30,31)))),143)),((102,136),(118,((125,141),144)))),55),(2,58)),59);
 702: 1 -16513.0918 -16835.20171 (0,(((((((((1,91),((((60,61),((((((64,65),(70,((87,88),(128,(134,135))))),(108,109)),((75,86),85)),((((71,(77,(103,104))),(((81,100),(99,121)),(119,(126,127)))),((89,90),137)),(97,98))),(((((72,73),(74,124)),83),((116,117),120)),129))),(((((((((63,107),(111,115)),114),((((105,106),(112,113)),(130,131)),110)),(((((((66,67),80),101),(68,(132,133))),84),((92,94),(93,95))),(78,79))),82),96),(69,(122,123))),(76,140))),62)),((46,(47,48)),((49,138),142))),(56,57)),(28,29)),((((((((3,4),(51,53)),139),((50,52),(54,145))),(6,7)),((((((5,(8,9)),(24,25)),23),((11,12),((16,18),38))),(21,22)),(((((((((((13,14),(44,45)),32),(33,34)),(19,20)),35),((26,43),27)),(41,42)),((36,37),(39,40))),(15,17)),(30,31)))),143),((((102,136),144),118),(125,141)))),10),55),(2,58)),59);
 703: 1 -16416.88086 -16839.11212 (0,((((((((((1,91),(46,((((60,61),(((((((64,65),((87,88),(128,(134,135)))),70),(108,109)),((75,86),85)),((((71,(77,(103,104))),(((81,100),(99,121)),(119,(126,127)))),((89,90),137)),(97,98))),(((((72,73),(74,124)),83),((116,117),120)),129))),(((((((((63,107),(111,115)),114),((((105,106),(112,113)),(130,131)),110)),((((((66,(67,80)),101),(68,(132,133))),84),((92,94),(93,95))),(78,79))),82),96),(69,(122,123))),(76,140))),62))),(47,48)),((49,138),142)),(56,57)),(28,29)),((((((((3,4),(51,53)),139),((50,52),(54,145))),((6,7),(((((((((((13,14),(44,45)),32),(33,34)),(19,20)),((26,43),27)),35),(41,42)),((36,37),(39,40))),(30,31)),(15,17)))),(((((5,(8,9)),(24,25)),23),((11,12),((16,18),38))),(21,22))),143),((((102,136),144),118),(125,141)))),10),55),(2,58)),59);
 704: 1 -17684.00586 -16832.75994 (0,(((((((((1,91),((46,((((60,61),(((((64,65),(70,((87,88),(128,(134,135))))),(((75,86),85),(108,109))),((((71,(77,(103,104))),((((81,100),99),121),((119,127),126))),((89,90),137)),(97,98))),(((((72,73),(74,124)),83),((116,117),120)),129))),(((((((((63,107),(111,115)),114),((((105,106),(112,113)),(130,131)),110)),((((((66,(67,80)),101),(68,(132,133))),84),((92,94),(93,95))),(78,79))),82),96),(69,(122,123))),(76,140))),62)),((47,48),((49,138),142)))),(56,57)),(28,29)),10),((((((((3,4),(51,53)),139),(54,145)),(((((((((((13,14),(44,45)),32),(33,34)),(19,20)),((26,43),27)),35),(41,42)),((36,37),(39,40))),(15,17)),(30,31))),(((((5,23),((11,12),((16,18),38))),(24,25)),(8,9)),(21,22))),((6,7),(50,52))),143)),((((102,136),144),118),(125,141))),55),(2,58)),59);
 705: 1 -16563.84766 -16837.26885 (0,((((((((((1,91),(46,((((60,61),(((((64,65),(70,(((87,88),128),(134,135)))),(((75,86),85),(108,109))),((((71,(77,(103,104))),(((81,100),(99,121)),(119,(126,127)))),((89,90),137)),(97,98))),(((((72,73),(74,124)),83),((116,117),120)),129))),(((((((((63,107),(111,115)),114),((((105,106),(112,113)),(130,131)),110)),((((((66,(67,80)),101),(68,(132,133))),84),((92,94),(93,95))),(78,79))),82),96),(69,(122,123))),(76,140))),62))),((47,48),((49,138),142))),(56,57)),(28,29)),10),((((((((3,4),(51,53)),139),(54,145)),(((((((((((13,14),(33,34)),32),(44,45)),(19,20)),((26,43),27)),35),(41,42)),((36,37),(39,40))),(15,17)),(30,31))),((((5,((8,9),(24,25))),23),((11,12),((16,18),38))),(21,22))),((6,7),(50,52))),143)),((102,136),(118,((125,141),144)))),55),(2,58)),59);
 706: 1 -16886.51562 -16833.96633 (0,((((((((1,91),((46,((((60,61),(((((((64,65),(70,((87,88),(128,(134,135))))),(108,109)),((75,86),85)),(((71,(77,(103,104))),(((81,100),(99,121)),(119,(126,127)))),((89,90),137))),(97,98)),(((((72,73),(74,124)),83),((116,117),120)),129))),(((((((((63,107),(111,115)),114),((((105,106),(112,113)),(130,131)),110)),((((((66,(67,80)),101),(68,(132,133))),84),((92,94),(93,95))),(78,79))),82),96),(69,(122,123))),(76,140))),62)),((47,48),((49,138),142)))),(56,57)),(28,29)),(10,55)),(((((((3,4),(51,53)),(((6,7),(50,52)),139)),(54,145)),((((((((((((13,14),(44,45)),32),(33,34)),(19,20)),35),(26,43)),27),(41,42)),((36,37),(39,40))),(15,17)),(30,31))),(((((5,23),((11,12),((16,18),38))),(24,25)),(8,9)),(21,22))),143)),((102,136),(118,((125,141),144)))),(2,58)),59);
 707: 1 -16413.83203 -16828.31266 (0,((((((((1,91),((46,((((60,61),((((((64,65),(70,((87,88),(128,(134,135))))),(108,109)),((75,86),85)),((((71,(77,(103,104))),(((81,100),(99,121)),((119,126),127))),((89,90),137)),(97,98))),(((((72,73),(74,124)),83),((116,117),120)),129))),(((((((((63,107),(111,115)),114),((((105,106),(112,113)),(130,131)),110)),(((((((66,67),80),101),(68,(132,133))),84),((92,94),(93,95))),(78,79))),82),96),(69,(122,123))),(76,140))),62)),((47,48),((49,138),142)))),(56,57)),(28,29)),(((((((((3,4),(51,53)),139),((50,52),(54,145))),(6,7)),(((((((((((13,14),(44,45)),32),(33,34)),(19,20)),((26,43),27)),35),(41,42)),((36,37),(39,40))),(15,17)),(30,31))),(((((5,23),((11,12),((16,18),38))),(24,25)),(21,22)),(8,9))),143),((102,136),(118,((125,141),144))))),10),55),(2,58)),59);
 708: 1 -17429.41211 -16846.35844 (0,((((((((((1,91),((((60,61),((((((64,65),(70,(((87,88),(134,135)),128))),(108,109)),((75,86),85)),((((71,(77,(103,104))),(((81,100),(99,121)),((119,126),127))),((89,90),137)),(97,98))),(((((72,73),(74,124)),83),((116,117),120)),129))),(((((((((63,107),(111,115)),114),((((105,106),(112,113)),(130,131)),110)),(((((66,(67,80)),((68,(132,133)),101)),84),((92,94),(93,95))),(78,79))),96),82),(69,(122,123))),(76,140))),62)),((46,(47,48)),((49,138),142))),(56,57)),(28,29)),((((((((3,4),(51,53)),139),((50,52),(54,145))),(6,7)),(((((((((((13,14),32),(33,34)),(44,45)),(19,20)),35),((26,43),27)),(41,42)),((36,37),(39,40))),(15,17)),(30,31))),(((((5,23),((11,12),((16,18),38))),(24,25)),(8,9)),(21,22))),143)),10),55),((102,136),(118,((125,141),144)))),(2,58)),59);
 709: 1 -15747.90918 -16833.47622 (0,(((((((((1,91),((46,((((60,61),((((((64,65),(70,(((87,88),(134,135)),128))),(108,109)),((75,86),85)),((((71,(77,(103,104))),(((81,100),(99,121)),(119,(126,127)))),((89,90),137)),(97,98))),(((((72,73),(74,124)),83),((116,117),120)),129))),(((((((((63,107),(111,115)),114),((((105,106),(112,113)),(130,131)),110)),((((((66,(67,80)),101),(68,(132,133))),84),((92,94),(93,95))),(78,79))),82),96),(69,(122,123))),(76,140))),62)),((47,48),((49,138),142)))),(56,57)),(28,29)),10),((((((3,4),(51,53)),139),((50,52),(54,145))),(((((5,(24,25)),23),(((11,12),((16,18),38)),(21,22))),(8,9)),((6,7),(((((((((((13,14),(44,45)),32),(33,34)),(19,20)),((26,43),27)),35),(41,42)),((36,37),(39,40))),(30,31)),(15,17))))),143)),((((102,136),144),118),(125,141))),55),(2,58)),59);
 710: 2 -16811.31836 -16842.41714 (0,((((((((1,91),((46,((((60,61),((((((64,65),(70,((87,88),(128,(134,135))))),(108,109)),((75,86),85)),((((71,(77,(103,104))),(((81,100),(99,121)),((119,126),127))),((89,90),137)),(97,98))),(((((72,73),(74,124)),83),((116,117),120)),129))),(((((((((63,107),(111,115)),114),((((105,106),(112,113)),(130,131)),110)),82),(78,79)),(((((((66,67),80),101),(68,(132,133))),84),((92,94),(93,95))),96)),(69,(122,123))),(76,140))),62)),((47,48),((49,138),142)))),(56,57)),(28,29)),((((((((3,4),(51,53)),139),((50,52),(54,145))),(6,7)),((((((5,(8,9)),(24,25)),23),((11,12),((16,18),38))),(21,22)),(((((((((((13,14),32),(44,45)),(33,34)),(19,20)),((26,43),27)),35),(41,42)),((36,37),(39,40))),(15,17)),(30,31)))),143),((((102,136),144),118),(125,141)))),10),55),(2,58)),59);
 711: 2 -14916.3916 -16857.9922 (0,(((((((((1,91),((46,((((60,61),((((((64,65),(70,((87,88),(128,(134,135))))),(108,109)),((75,86),85)),((((71,(77,(103,104))),(((81,100),(99,121)),(119,(126,127)))),((89,90),137)),(97,98))),(((((72,73),(74,124)),83),((116,117),120)),129))),(((((((((63,107),(111,115)),114),((((105,106),(112,113)),(130,131)),110)),(((((((66,67),80),101),(68,(132,133))),84),((92,94),(93,95))),(78,79))),82),96),(69,(122,123))),(76,140))),62)),((47,48),((49,138),142)))),(56,57)),(10,(28,29))),((((((3,4),139),((50,52),(54,145))),(51,53)),(6,7)),((((((5,23),((11,12),((16,18),38))),(24,25)),(8,9)),(21,22)),((((((((((13,14),(32,((33,34),(44,45)))),(19,20)),35),(26,43)),27),(41,42)),((36,37),(39,40))),(15,17)),(30,31))))),143),((((102,136),144),118),(125,141))),55),(2,58)),59);
 712: 1 -16411.13086 -16851.111 (0,(((((((((1,91),((46,((((60,61),((((((64,65),(70,((87,88),(128,(134,135))))),(108,109)),((75,86),85)),((((71,(((81,100),(99,121)),((119,126),127))),(77,(103,104))),((89,90),137)),(97,98))),(((((72,73),(74,124)),83),((116,117),120)),129))),(((((((((63,107),(111,115)),114),((((105,106),(112,113)),(130,131)),110)),((78,79),82)),(((((66,(67,80)),101),(68,(132,133))),84),((92,94),(93,95)))),96),(69,(122,123))),(76,140))),62)),((47,48),((49,138),142)))),(56,57)),(28,29)),10),((((((((3,4),(51,53)),139),((50,52),(54,145))),(6,7)),((((((((((((13,14),(44,45)),32),(33,34)),(19,20)),35),(26,43)),27),(41,42)),((36,37),(39,40))),(15,17)),(30,31))),((((5,(8,9)),(24,25)),23),(((11,12),((16,18),38)),(21,22)))),143)),((102,136),(118,((125,141),144)))),55),(2,58)),59);
 713: 1 -16922.80469 -16868.91204 (0,((((((((((1,91),((46,((((60,61),((((((64,65),(70,((87,88),(128,(134,135))))),(108,109)),((75,86),85)),((((71,(77,(103,104))),(((81,100),(99,121)),(119,(126,127)))),((89,90),137)),(97,98))),(((((72,73),(74,124)),83),((116,117),120)),129))),(((((((((63,107),(111,115)),114),((((105,106),(112,113)),(130,131)),110)),((((((66,(67,80)),101),(68,(132,133))),84),((92,94),(93,95))),(78,79))),82),96),(69,(122,123))),(76,140))),62)),((47,48),((49,138),142)))),(56,57)),(28,29)),((6,7),(50,52))),((((((3,4),(51,53)),139),(((((((((13,14),(32,((33,34),(44,45)))),(19,20)),((26,43),27)),35),(41,42)),((36,37),(39,40))),(30,31)),(15,17))),(54,145)),(((((5,(8,9)),(24,25)),23),((11,12),((16,18),38))),(21,22)))),(10,143)),((((102,136),144),118),(125,141))),55),(2,58)),59);
 714: 1 -16728.31055 -16840.60825 (0,(((((((((1,91),(46,((((60,61),(((((64,65),(70,((87,88),(128,(134,135))))),(((75,86),85),(108,109))),(97,98)),((((71,(77,(103,104))),(((81,100),(99,121)),((119,127),126))),((89,90),137)),(((((72,73),(74,124)),83),((116,117),120)),129)))),(((((((((63,107),(111,115)),114),((((105,106),(112,113)),(130,131)),110)),(((((((66,80),67),101),(68,(132,133))),84),((92,94),(93,95))),(78,79))),82),96),(69,(122,123))),(76,140))),62))),((47,48),((49,138),142))),(56,57)),(28,29)),((((((((3,4),(51,53)),139),((50,52),(54,145))),(6,7)),(((((5,23),((11,12),((16,18),38))),(24,25)),((8,9),(21,22))),((((((((((((13,14),(44,45)),32),(33,34)),(19,20)),35),(26,43)),27),(41,42)),((36,37),(39,40))),(15,17)),(30,31)))),143),((((102,136),144),118),(125,141)))),10),55),(2,58)),59);
 715: 1 -16978.0332 -16836.03606 (0,(((((((((1,91),((46,((((60,61),(((((((64,65),((87,88),(128,(134,135)))),70),(108,109)),((75,86),85)),((((71,(77,(103,104))),(((81,100),(99,121)),(119,(126,127)))),((89,90),137)),(97,98))),(((((72,73),(74,124)),83),((116,117),120)),129))),(((((((((63,107),(111,115)),114),((((105,106),(112,113)),(130,131)),110)),(((((((66,80),67),101),(68,(132,133))),84),((92,94),(93,95))),(78,79))),82),96),(69,(122,123))),(76,140))),62)),((47,48),((49,138),142)))),(56,57)),(28,29)),10),((((((((3,4),(51,53)),139),(54,145)),((((((((((((13,14),(33,34)),32),(44,45)),(19,20)),35),(26,43)),27),(41,42)),((36,37),(39,40))),(15,17)),(30,31))),(((((5,(24,25)),23),((11,12),((16,18),38))),(8,9)),(21,22))),((6,7),(50,52))),143)),((102,136),(118,((125,141),144)))),55),(2,58)),59);
 716: 1 -17511.29297 -16840.645 (0,((((((((1,91),((46,((((60,61),((((((64,65),(70,((87,88),(128,(134,135))))),(108,109)),((75,86),85)),((((71,(77,(103,104))),(((81,100),(99,121)),(119,(126,127)))),((89,90),137)),(97,98))),(((((72,73),(74,124)),83),((116,117),120)),129))),(((((((((63,107),(111,115)),114),((((105,106),(112,113)),(130,131)),110)),(((((((66,67),80),101),(68,(132,133))),84),((92,94),(93,95))),(78,79))),82),96),(69,(122,123))),(76,140))),62)),((47,48),((49,138),142)))),(56,57)),(28,29)),((((((((3,4),139),((51,53),(54,145))),(50,52)),(6,7)),((((((5,(8,9)),(24,25)),((11,12),((16,18),38))),23),(21,22)),(((((((((((13,14),(33,34)),32),(44,45)),(19,20)),((26,43),27)),35),(41,42)),((36,37),(39,40))),(30,31)),(15,17)))),143),((((102,136),144),118),(125,141)))),10),55),(2,58)),59);
 717: 1 -15771.75098 -16838.18178 (0,(((((((((1,91),((46,((((60,61),(((((64,65),(70,(((87,88),(134,135)),128))),(((75,86),85),(108,109))),((((71,(77,(103,104))),(((81,100),(99,121)),(119,(126,127)))),((89,90),137)),(97,98))),(((((72,73),(74,124)),83),((116,117),120)),129))),((((((((((63,107),(111,115)),114),(((105,106),(112,113)),(130,131))),110),(78,79)),(((66,(67,80)),(((68,(132,133)),(84,((92,94),(93,95)))),101)),96)),82),(69,(122,123))),(76,140))),62)),((47,48),((49,138),142)))),(56,57)),(28,29)),10),((((((((3,4),(51,53)),139),((50,52),(54,145))),(6,7)),(((((((((((13,14),(44,45)),32),(33,34)),(19,20)),((26,43),27)),35),(41,42)),((36,37),(39,40))),(15,17)),(30,31))),(((((5,23),((11,12),((16,18),38))),(24,25)),(8,9)),(21,22))),143)),55),((102,136),(118,((125,141),144)))),(2,58)),59);
 718: 1 -16407.40234 -16831.94336 (0,(((((((((1,91),((46,((((60,61),((((((64,65),(70,((87,88),(128,(134,135))))),(108,109)),((75,86),85)),((((71,(77,(103,104))),(((81,100),(99,121)),((119,126),127))),((89,90),137)),(97,98))),(((((72,73),(74,124)),83),((116,117),120)),129))),((((((((((63,107),(111,115)),114),(((105,106),(130,131)),(112,113))),110),(((((((66,67),80),101),(68,(132,133))),84),((92,94),(93,95))),(78,79))),82),96),(69,(122,123))),(76,140))),62)),((47,48),((49,138),142)))),(56,57)),(28,29)),10),((((((((3,4),(51,53)),139),((50,52),(54,145))),(6,7)),((((((((((((13,14),(44,45)),32),(33,34)),(19,20)),35),(26,43)),27),(41,42)),((36,37),(39,40))),(15,17)),(30,31))),(((((5,(24,25)),((11,12),((16,18),38))),23),(21,22)),(8,9))),143)),((102,136),(118,((125,141),144)))),55),(2,58)),59);
 719: 1 -15763.67383 -16838.76068 (0,((((((((1,91),((46,(((((60,61),(((((72,73),(74,124)),83),((116,117),120)),129)),(((((64,65),(70,(((87,88),(134,135)),128))),(108,109)),((75,86),85)),((((71,(77,(103,104))),(((81,100),(99,121)),((119,126),127))),((89,90),137)),(97,98)))),(((((((((63,107),(111,115)),114),((((105,106),(112,113)),(130,131)),110)),(((((((66,67),80),101),(68,(132,133))),84),((92,94),(93,95))),(78,79))),82),96),(69,(122,123))),(76,140))),62)),((47,48),((49,138),142)))),(56,57)),(28,29)),(10,55)),((((((((3,4),(51,53)),139),((50,52),(54,145))),(6,7)),((((((((((((13,14),(44,45)),32),(33,34)),(19,20)),35),(26,43)),27),(41,42)),((36,37),(39,40))),(15,17)),(30,31))),(((((5,(24,25)),((11,12),((16,18),38))),23),(8,9)),(21,22))),143)),((102,136),(118,((125,141),144)))),(2,58)),59);
 720: 1 -17437.36328 -16839.74319 (0,(((((((((1,91),62),(((46,(((60,61),(((((64,65),(70,((87,88),(128,(134,135))))),(((75,86),85),(108,109))),((((71,(77,(103,104))),((81,100),((99,121),(119,(126,127))))),((89,90),137)),(97,98))),(((((72,73),(74,124)),83),((116,117),120)),129))),((((((((63,107),(111,115)),114),((((105,106),(112,113)),(130,131)),110)),((((((66,(67,80)),101),(68,(132,133))),84),((92,94),(93,95))),(78,79))),96),((69,(122,123)),82)),(76,140)))),(47,48)),((49,138),142))),(56,57)),(28,29)),(((((((((3,4),(51,53)),139),((50,52),(54,145))),(6,7)),((((((((((((13,14),(44,45)),32),(33,34)),(19,20)),35),(26,43)),27),(41,42)),((36,37),(39,40))),(15,17)),(30,31))),(((((5,23),((11,12),((16,18),38))),(24,25)),(8,9)),(21,22))),143),((((102,136),144),118),(125,141)))),10),55),(2,58)),59);
 721: 1 -16519.77344 -16836.29077 (0,(((((((((1,91),((46,((((60,61),((((((64,65),(70,((87,88),(128,(134,135))))),(((75,86),85),(108,109))),(97,98)),(((71,(77,(103,104))),(((81,100),(99,121)),(119,(126,127)))),((89,90),137))),(((((72,73),(74,124)),83),((116,117),120)),129))),(((((((((63,107),(111,115)),114),((((105,106),(112,113)),(130,131)),110)),((((((66,(67,80)),101),(68,(132,133))),84),((92,94),(93,95))),(78,79))),82),96),(69,(122,123))),(76,140))),62)),((47,48),((49,138),142)))),(56,57)),(28,29)),(10,55)),143),((((((3,4),(51,53)),(((6,7),(50,52)),139)),(54,145)),((((((((((((13,14),(44,45)),32),(33,34)),(19,20)),35),(26,43)),27),(41,42)),((36,37),(39,40))),(15,17)),(30,31))),(((((5,23),((11,12),((16,18),38))),(24,25)),(8,9)),(21,22)))),((102,136),(118,((125,141),144)))),(2,58)),59);
 722: 1 -15916.7832 -16835.19894 (0,((((((((1,91),((46,((((60,61),((((((64,65),(70,((87,88),(128,(134,135))))),(((75,86),85),(108,109))),(97,98)),(((71,(77,(103,104))),(((81,100),(99,121)),(119,(126,127)))),((89,90),137))),(((((72,73),(74,124)),83),((116,117),120)),129))),(((((((((63,107),(111,115)),114),((((105,106),(130,131)),(112,113)),110)),((((((66,(67,80)),101),(68,(132,133))),84),((92,94),(93,95))),(78,79))),82),96),(69,(122,123))),(76,140))),62)),((47,48),((49,138),142)))),(56,57)),(28,29)),(((((((((3,4),(51,53)),139),((50,52),(54,145))),(6,7)),((((((((((((13,14),(44,45)),32),(33,34)),(19,20)),35),(26,43)),27),(41,42)),((36,37),(39,40))),(15,17)),(30,31))),((((5,(8,9)),(23,(24,25))),((11,12),((16,18),38))),(21,22))),143),((((102,136),144),118),(125,141)))),10),55),(2,58)),59);
 723: 1 -16870.78906 -16837.3587 (0,(((((((((1,91),(46,((((60,61),(((((64,65),(70,((87,88),(128,(134,135))))),(((75,86),85),(108,109))),((((71,(77,(103,104))),(((81,100),(99,121)),(119,(126,127)))),((89,90),137)),(97,98))),(((((72,73),(74,124)),83),((116,117),120)),129))),(((((((((63,107),(111,115)),114),((((105,106),(130,131)),(112,113)),110)),((((((66,(67,80)),101),(68,(132,133))),84),((92,94),(93,95))),(78,79))),82),96),(69,(122,123))),(76,140))),62))),((47,48),((49,138),142))),(56,57)),(28,29)),(((((((((3,4),(51,53)),139),((6,7),(50,52))),(54,145)),(((((5,23),(24,25)),(8,9)),((11,12),((16,18),38))),(21,22))),(((((((((((13,14),(33,34)),32),(44,45)),(19,20)),((26,43),27)),35),(41,42)),((36,37),(39,40))),(15,17)),(30,31))),143),((((102,136),144),118),(125,141)))),10),55),(2,58)),59);
 724: 1 -17436.66797 -16835.01258 (0,((((((((1,91),((46,((((60,61),(((((((64,65),(70,((87,88),(128,(134,135))))),(108,109)),((75,86),85)),(97,98)),(((71,(77,(103,104))),(((81,100),(99,121)),(119,(126,127)))),((89,90),137))),(((((72,73),(74,124)),83),((116,117),120)),129))),(((((((((63,107),(111,115)),114),((((105,106),(112,113)),(130,131)),110)),(((((((66,80),67),101),(68,(132,133))),84),((92,94),(93,95))),(78,79))),82),96),(69,(122,123))),(76,140))),62)),((47,48),((49,138),142)))),(56,57)),(28,29)),(10,55)),(((((((3,4),(51,53)),139),((6,7),(50,52))),(54,145)),(((((5,23),((11,12),((16,18),38))),((8,9),(24,25))),(21,22)),(((((((((((13,14),(33,34)),32),(44,45)),(19,20)),((26,43),27)),35),(41,42)),((36,37),(39,40))),(15,17)),(30,31)))),143)),(((102,136),(118,(125,141))),144)),(2,58)),59);
 725: 1 -16922.28906 -16833.875 (0,(((((((((((1,91),(((60,61),((((((64,65),(70,(((87,88),(134,135)),128))),(108,109)),((75,86),85)),((((71,(77,(103,104))),(((81,100),(99,121)),(119,(126,127)))),((89,90),137)),(97,98))),(((((72,73),(74,124)),83),((116,117),120)),129))),(((((((((63,107),(111,115)),114),((((105,106),(112,113)),(130,131)),110)),((((((66,(67,80)),101),(68,(132,133))),84),((92,94),(93,95))),(78,79))),82),96),(69,(122,123))),(76,140)))),62),((46,(47,48)),((49,138),142))),(56,57)),(28,29)),10),((((((((3,4),(51,53)),139),((50,52),(54,145))),(6,7)),((((((((((((13,14),(44,45)),32),(33,34)),(19,20)),35),(26,43)),27),(41,42)),((36,37),(39,40))),(15,17)),(30,31))),(((((5,23),((11,12),((16,18),38))),(24,25)),(8,9)),(21,22))),143)),((((102,136),144),118),(125,141))),55),(2,58)),59);
 726: 1 -16396.27539 -16837.77427 (0,((((((((((1,91),62),(((46,(47,48)),(((60,61),((((((64,65),(70,((87,88),(128,(134,135))))),(((75,86),85),(108,109))),(97,98)),((71,(77,(103,104))),((((81,100),(99,121)),(119,(126,127))),((89,90),137)))),(((((72,73),(74,124)),83),((116,117),120)),129))),(((((((((63,107),(111,115)),114),((((105,106),(112,113)),(130,131)),110)),(((((((66,67),80),101),(68,(132,133))),84),((92,94),(93,95))),(78,79))),82),96),(69,(122,123))),(76,140)))),((49,138),142))),(56,57)),(28,29)),10),((((((((3,4),(51,53)),139),((50,52),(54,145))),(6,7)),(((((((((((13,14),(44,45)),32),(33,34)),(19,20)),((26,43),27)),35),(41,42)),((36,37),(39,40))),(15,17)),(30,31))),(((((5,23),((11,12),((16,18),38))),(24,25)),(8,9)),(21,22))),143)),((((102,136),144),118),(125,141))),55),(2,58)),59);
 727: 1 -16755.77344 -16837.27942 (0,(((((((((1,91),((46,((((60,61),((((((64,65),(70,((87,88),(128,(134,135))))),(108,109)),((75,86),85)),((((71,(77,(103,104))),(((81,100),(99,121)),((119,126),127))),((89,90),137)),(97,98))),(((((72,73),(74,124)),83),((116,117),120)),129))),((((((((((63,107),(111,115)),114),((((105,106),(130,131)),(112,113)),110)),(78,79)),(((((66,(67,80)),101),(68,(132,133))),84),((92,94),(93,95)))),96),82),(69,(122,123))),(76,140))),62)),(47,48))),((49,138),142)),(56,57)),(28,29)),((((((((3,4),(51,53)),139),((50,52),(54,145))),(((((5,(24,25)),23),((11,12),((16,18),38))),(21,22)),(8,9))),((6,7),(((((((((((13,14),(44,45)),32),(33,34)),(19,20)),((26,43),27)),35),(41,42)),((36,37),(39,40))),(30,31)),(15,17)))),143),((((102,136),144),118),(125,141)))),10),55),(2,58)),59);
 728: 1 -16986.60156 -16831.88892 (0,((((((((1,91),((46,((((60,61),((((((64,65),(70,((87,88),(128,(134,135))))),(((75,86),85),(108,109))),(97,98)),(((71,(77,(103,104))),(((81,100),(99,121)),(119,(126,127)))),((89,90),137))),(((((72,73),(74,124)),83),((116,117),120)),129))),(((((((((63,107),(111,115)),114),((((105,106),(130,131)),(112,113)),110)),((((((66,(67,80)),101),(68,(132,133))),84),((92,94),(93,95))),(78,79))),82),96),(69,(122,123))),(76,140))),62)),((47,48),((49,138),142)))),(56,57)),(28,29)),(((((((((3,4),(51,53)),139),((50,52),(54,145))),(6,7)),((((((((((((13,14),(44,45)),32),(33,34)),(19,20)),35),(26,43)),27),(41,42)),((36,37),(39,40))),(15,17)),(30,31))),(((((5,(8,9)),(24,25)),((11,12),((16,18),38))),23),(21,22))),143),((((102,136),144),118),(125,141)))),10),55),(2,58)),59);
 729: 1 -17095.66016 -16828.40874 (0,(((((((((1,91),((46,((((60,61),(((((64,65),(70,((87,88),(128,(134,135))))),(((75,86),85),(108,109))),((((71,(77,(103,104))),(((81,100),(99,121)),((119,127),126))),((89,90),137)),(97,98))),(((((72,73),(74,124)),83),((116,117),120)),129))),(((((((((63,107),(111,115)),114),((((105,106),(112,113)),(130,131)),110)),((((((66,(67,80)),101),(68,(132,133))),84),((92,94),(93,95))),(78,79))),82),96),(69,(122,123))),(76,140))),62)),((47,48),((49,138),142)))),(56,57)),(28,29)),10),((((((((3,4),(51,53)),139),(54,145)),(((((((((((13,14),(44,45)),32),(33,34)),(19,20)),((26,43),27)),35),(41,42)),((36,37),(39,40))),(15,17)),(30,31))),(((((5,23),((11,12),((16,18),38))),(24,25)),(21,22)),(8,9))),((6,7),(50,52))),143)),((((102,136),144),118),(125,141))),55),(2,58)),59);
 730: 1 -17056.47656 -16848.41529 (0,(((((((((1,91),(46,((((60,61),((((64,65),((70,((87,88),(128,(134,135)))),(((75,86),85),(108,109)))),((((71,(77,(103,104))),(((81,100),(99,121)),((119,126),127))),((89,90),137)),(97,98))),(((((72,73),(74,124)),83),((116,117),120)),129))),(((((((((63,107),(111,115)),114),((((105,106),(112,113)),(130,131)),110)),(((((66,(67,80)),101),((68,(132,133)),84)),((92,94),(93,95))),(78,79))),82),96),(69,(122,123))),(76,140))),62))),((47,48),((49,138),142))),(56,57)),(28,29)),(((((((((3,4),(51,53)),139),((50,52),(54,145))),((((((((((((13,14),(44,45)),32),(33,34)),(19,20)),35),(26,43)),27),(41,42)),((36,37),(39,40))),(15,17)),(30,31))),(((((5,(24,25)),((11,12),((16,18),38))),23),(8,9)),(21,22))),(6,7)),143),((((102,136),144),118),(125,141)))),10),55),(2,58)),59);
 731: 1 -17299.89453 -16845.19137 (0,(((((((((1,91),((46,((((60,61),((((((64,65),(70,((87,88),(128,(134,135))))),(108,109)),((75,86),85)),((((71,(((81,100),(99,121)),((119,126),127))),(77,(103,104))),((89,90),137)),(97,98))),(((((72,73),(74,124)),83),((116,117),120)),129))),((((((((63,107),(111,115)),114),((((105,106),(112,113)),(130,131)),110)),((78,79),82)),((((((66,(67,80)),101),(68,(132,133))),84),((92,94),(93,95))),96)),(69,(122,123))),(76,140))),62)),((47,48),((49,138),142)))),(56,57)),(28,29)),10),((((((((3,4),(51,53)),139),((50,52),(54,145))),(6,7)),((((((((((((13,14),(44,45)),32),(33,34)),(19,20)),35),(26,43)),27),(41,42)),((36,37),(39,40))),(15,17)),(30,31))),(((((5,(8,9)),(24,25)),23),((11,12),((16,18),38))),(21,22))),143)),((102,136),(118,((125,141),144)))),55),(2,58)),59);
 732: 3 -17291.97852 -16830.82485 (0,(((((((((1,91),((46,((((60,61),((((((64,65),(70,((87,88),(128,(134,135))))),(108,109)),((75,86),85)),((((71,(77,(103,104))),(((81,100),(99,121)),(119,(126,127)))),((89,90),137)),(97,98))),(((((72,73),(74,124)),83),((116,117),120)),129))),(((((((((63,107),(111,115)),114),((((105,106),(130,131)),(112,113)),110)),((((((66,(67,80)),101),(68,(132,133))),84),((92,94),(93,95))),(78,79))),82),96),(69,(122,123))),(76,140))),62)),((47,48),((49,138),142)))),(56,57)),(28,29)),10),(((((((3,4),(51,53)),139),((6,7),(50,52))),(54,145)),((((((5,23),((11,12),((16,18),38))),(24,25)),(8,9)),(21,22)),((((((((((((13,14),(33,34)),32),(44,45)),(19,20)),35),(26,43)),27),(41,42)),((36,37),(39,40))),(15,17)),(30,31)))),143)),55),((((102,136),144),118),(125,141))),(2,58)),59);
 733: 2 -17693.75391 -16829.67904 (0,(((((((((1,91),((46,((((60,61),((((((64,65),(70,((87,88),(128,(134,135))))),(108,109)),((75,86),85)),((((71,(77,(103,104))),(((81,100),(99,121)),((119,126),127))),((89,90),137)),(97,98))),(((((72,73),(74,124)),83),((116,117),120)),129))),(((((((((63,107),(111,115)),114),((((105,106),(130,131)),(112,113)),110)),((((((66,(67,80)),101),(68,(132,133))),84),((92,94),(93,95))),(78,79))),82),96),(69,(122,123))),(76,140))),62)),((47,48),((49,138),142)))),(56,57)),(28,29)),10),(((((((3,4),(51,53)),(((6,7),(50,52)),139)),(54,145)),(((((((((((13,14),(33,34)),32),(44,45)),(19,20)),((26,43),27)),35),(41,42)),((36,37),(39,40))),(30,31)),(15,17))),(((((5,23),((11,12),((16,18),38))),(24,25)),(8,9)),(21,22))),143)),((102,136),(118,((125,141),144)))),55),(2,58)),59);
 734: 4 -16219.6543 -16828.82386 (0,(((((((((1,91),((46,((((60,61),((((((64,65),(70,((87,88),(128,(134,135))))),(108,109)),((75,86),85)),((((71,(77,(103,104))),(((81,100),(99,121)),((119,126),127))),((89,90),137)),(97,98))),(((((72,73),(74,124)),83),((116,117),120)),129))),(((((((((63,107),(111,115)),114),((((105,106),(112,113)),(130,131)),110)),(((((((66,67),80),101),(68,(132,133))),84),((92,94),(93,95))),(78,79))),82),96),(69,(122,123))),(76,140))),62)),((47,48),((49,138),142)))),(56,57)),(28,29)),10),(((((((3,4),(51,53)),(((6,7),(50,52)),139)),(54,145)),(((((((((((13,14),(44,45)),32),(33,34)),(19,20)),((26,43),27)),35),(41,42)),((36,37),(39,40))),(15,17)),(30,31))),(((((5,23),((11,12),((16,18),38))),(24,25)),(21,22)),(8,9))),143)),((102,136),(118,((125,141),144)))),55),(2,58)),59);
 735: 1 -15767.90527 -16832.02901 (0,(((((((((1,91),(46,((((60,61),((((((64,65),(70,((87,88),(128,(134,135))))),(108,109)),((75,86),85)),((((71,(77,(103,104))),(((81,100),(119,(126,127))),(99,121))),((89,90),137)),(97,98))),(((((72,73),(74,124)),83),((116,117),120)),129))),(((((((((63,107),(111,115)),114),((((105,106),(112,113)),(130,131)),110)),((((((66,(67,80)),101),(68,(132,133))),84),((92,94),(93,95))),(78,79))),82),96),(69,(122,123))),(76,140))),62))),((47,48),((49,138),142))),(56,57)),(28,29)),(((((((((3,4),(51,53)),139),(54,145)),((6,7),(50,52))),((((((((((13,14),(32,(44,45))),(33,34)),(19,20)),((26,43),27)),35),(41,42)),((36,37),(39,40))),(30,31)),(15,17))),(((((5,23),((11,12),((16,18),38))),(24,25)),(8,9)),(21,22))),143),((((102,136),144),118),(125,141)))),10),55),(2,58)),59);
 736: 1 -17368.45117 -16825.10429 (0,(((((((((1,91),((46,((((60,61),((((((64,65),(70,((87,88),(128,(134,135))))),(108,109)),((75,86),85)),((((71,(77,(103,104))),(((81,100),(99,121)),((119,126),127))),((89,90),137)),(97,98))),(((((72,73),(74,124)),83),((116,117),120)),129))),((((((((((63,107),(111,115)),114),(((105,106),(112,113)),(130,131))),110),((((((66,(67,80)),101),(68,(132,133))),84),((92,94),(93,95))),(78,79))),82),96),(69,(122,123))),(76,140))),62)),((47,48),((49,138),142)))),(56,57)),(28,29)),10),((((((((3,4),(51,53)),139),((50,52),(54,145))),(6,7)),((((((((((((13,14),(44,45)),32),(33,34)),(19,20)),35),(26,43)),27),(41,42)),((36,37),(39,40))),(15,17)),(30,31))),(((((5,23),((11,12),((16,18),38))),(24,25)),(8,9)),(21,22))),143)),((((102,136),144),118),(125,141))),55),(2,58)),59);
 737: 1 -16625.87109 -16838.54975 (0,(((((((((1,91),((46,((((60,61),((((((64,65),(70,((87,88),(128,(134,135))))),(108,109)),((75,86),85)),((((71,(77,(103,104))),(((81,100),(99,121)),(119,(126,127)))),((89,90),137)),(97,98))),(((((72,73),(74,124)),83),((116,117),120)),129))),(((((((((63,107),(111,115)),114),((((105,106),(112,113)),(130,131)),110)),((((((66,(67,80)),101),(68,(132,133))),84),((92,94),(93,95))),(78,79))),82),96),(69,(122,123))),(76,140))),62)),((47,48),((49,138),142)))),(56,57)),(28,29)),(((((((3,4),(51,53)),139),(54,145)),(((((5,(8,9)),(24,25)),23),((11,12),((16,18),38))),(21,22))),(((((((((13,14),(32,((33,34),(44,45)))),(19,20)),((26,43),27)),35),(41,42)),((36,37),(39,40))),(30,31)),(15,17))),((6,7),(50,52)))),(10,143)),((((102,136),144),118),(125,141))),55),(2,58)),59);
 738: 1 -17080.94727 -16836.23917 (0,(((((((((1,91),((46,((((60,61),((((((64,65),(70,((87,88),(128,(134,135))))),(108,109)),((75,86),85)),((((71,(77,(103,104))),(((81,100),(99,121)),(119,(126,127)))),((89,90),137)),(97,98))),(((((72,73),(74,124)),83),((116,117),120)),129))),((((((((63,107),(111,115)),114),((((105,106),(112,113)),(130,131)),110)),(78,79)),82),(((((((66,67),80),101),(68,(132,133))),84),((92,94),(93,95))),96)),((69,(122,123)),(76,140)))),62)),((47,48),((49,138),142)))),(56,57)),(28,29)),10),(((((((3,4),(51,53)),139),((50,52),(54,145))),(6,7)),((((((5,(8,9)),(24,25)),23),((11,12),((16,18),38))),(21,22)),((((((((((((13,14),(44,45)),32),(33,34)),(19,20)),35),(26,43)),27),(41,42)),((36,37),(39,40))),(15,17)),(30,31)))),143)),((102,136),(118,((125,141),144)))),55),(2,58)),59);
 739: 1 -16923.37109 -16843.04957 (0,(((((((((1,91),((46,((((60,61),((((((64,65),(70,((87,88),(128,(134,135))))),(108,109)),((75,86),85)),((((71,(77,(103,104))),(((81,100),(99,121)),(119,(126,127)))),((89,90),137)),(97,98))),(((((72,73),(74,124)),83),((116,117),120)),129))),(((((((((63,107),(111,115)),114),((((105,106),(112,113)),(130,131)),110)),((((((66,(67,80)),101),(68,(132,133))),84),((92,94),(93,95))),(78,79))),82),96),(69,(122,123))),(76,140))),62)),((47,48),((49,138),142)))),(56,57)),(28,29)),(((((((3,4),(51,53)),(54,145)),139),(((((((((13,14),(32,((33,34),(44,45)))),(19,20)),((26,43),27)),35),(41,42)),((36,37),(39,40))),(30,31)),(15,17))),(((((5,(8,9)),(24,25)),23),((11,12),((16,18),38))),(21,22))),((6,7),(50,52)))),(10,143)),((((102,136),144),118),(125,141))),55),(2,58)),59);
 740: 1 -16855.75977 -16833.19694 (0,((((((((1,91),((46,((((60,61),((((((64,65),(70,((87,88),(128,(134,135))))),((75,86),85)),(108,109)),((((71,(77,(103,104))),(((81,100),(99,121)),(119,(126,127)))),((89,90),137)),(97,98))),(((((72,73),(74,124)),83),((116,117),120)),129))),(((((((((63,107),(111,115)),114),((((105,106),(112,113)),(130,131)),110)),(((((((66,80),67),101),(68,(132,133))),84),((92,94),(93,95))),(78,79))),82),96),(69,(122,123))),(76,140))),62)),((47,48),((49,138),142)))),(56,57)),(28,29)),(10,55)),(((((((3,4),(51,53)),139),((6,7),(50,52))),(54,145)),(((((5,23),((11,12),((16,18),38))),((8,9),(24,25))),(21,22)),(((((((((((13,14),(33,34)),32),(44,45)),(19,20)),((26,43),27)),35),(41,42)),((36,37),(39,40))),(15,17)),(30,31)))),143)),(((102,136),(118,(125,141))),144)),(2,58)),59);
 741: 1 -17779.71289 -16836.57465 (0,(((((((((1,91),((46,((((60,61),((((((64,65),(70,((87,88),(128,(134,135))))),(108,109)),((75,86),85)),((((71,(((81,100),(99,121)),(119,(126,127)))),(77,(103,104))),((89,90),137)),(97,98))),(((((72,73),(74,124)),83),((116,117),120)),129))),(((((((((63,107),(111,115)),114),((((105,106),(112,113)),(130,131)),110)),(78,79)),82),(((((((66,67),80),101),(68,(132,133))),84),((92,94),(93,95))),96)),(69,(122,123))),(76,140))),62)),((47,48),((49,138),142)))),(56,57)),(28,29)),10),(((((((3,4),(51,53)),139),((50,52),(54,145))),(6,7)),((((((5,(8,9)),(24,25)),23),((11,12),((16,18),38))),(21,22)),((((((((((((13,14),(44,45)),32),(33,34)),(19,20)),35),(26,43)),27),(41,42)),((36,37),(39,40))),(15,17)),(30,31)))),143)),((102,136),(118,((125,141),144)))),55),(2,58)),59);
 742: 1 -16772.51758 -16831.173 (0,(((((((((1,91),((46,((((60,61),((((((64,65),(70,((87,88),(128,(134,135))))),(108,109)),((75,86),85)),((((71,((((81,100),99),(119,(126,127))),121)),(77,(103,104))),((89,90),137)),(97,98))),(((((72,73),(74,124)),83),((116,117),120)),129))),(((((((((63,107),(111,115)),114),((((105,106),(112,113)),(130,131)),110)),((((((66,(67,80)),101),(68,(132,133))),84),((92,94),(93,95))),(78,79))),82),96),(69,(122,123))),(76,140))),62)),((47,48),((49,138),142)))),(56,57)),(28,29)),10),(((((((3,4),(51,53)),(((50,52),(54,145)),139)),(6,7)),((((((((((13,14),(32,((33,34),(44,45)))),(19,20)),35),(26,43)),27),(41,42)),((36,37),(39,40))),(15,17)),(30,31))),(((((5,23),((11,12),((16,18),38))),(24,25)),(8,9)),(21,22))),143)),((((102,136),144),118),(125,141))),55),(2,58)),59);
 743: 1 -16593.32422 -16836.7789 (0,(((((((((1,91),((46,((((60,61),(((((64,65),(70,(((87,88),(134,135)),128))),(((75,86),85),(108,109))),((((71,(77,(103,104))),(((81,100),(99,121)),((119,126),127))),((89,90),137)),(97,98))),((((72,73),(74,124)),83),(((116,117),120),129)))),(((((((((63,107),(111,115)),114),((((105,106),(112,113)),(130,131)),110)),((((((66,(67,80)),101),(68,(132,133))),84),((92,94),(93,95))),(78,79))),82),96),(69,(122,123))),(76,140))),62)),((47,48),((49,138),142)))),(56,57)),(28,29)),10),((((((((3,4),(51,53)),139),((50,52),(54,145))),(6,7)),(((((((((13,14),(32,((33,34),(44,45)))),(19,20)),((26,43),27)),35),(41,42)),((36,37),(39,40))),(30,31)),(15,17))),(((((5,(24,25)),23),(21,22)),((11,12),((16,18),38))),(8,9))),143)),((((102,136),144),118),(125,141))),55),(2,58)),59);
 744: 1 -17704.15039 -16831.20147 (0,((((((((1,91),((46,((((60,61),(((((64,65),(70,(((87,88),(134,135)),128))),(((75,86),85),(108,109))),((((71,(77,(103,104))),(((81,100),(99,121)),(119,(126,127)))),((89,90),137)),(97,98))),(((((72,73),(74,124)),83),((116,117),120)),129))),(((((((((63,107),(111,115)),114),((((105,106),(112,113)),(130,131)),110)),(((((((66,67),80),101),(68,(132,133))),84),((92,94),(93,95))),(78,79))),82),96),(69,(122,123))),(76,140))),62)),((47,48),((49,138),142)))),(56,57)),(28,29)),((((((((3,4),(51,53)),139),((50,52),(54,145))),(((((5,23),((11,12),((16,18),38))),(24,25)),(8,9)),(21,22))),((6,7),((((((((((13,14),(44,45)),32),(33,34)),(19,20)),((26,43),27)),(35,(41,42))),((36,37),(39,40))),(30,31)),(15,17)))),143),((((102,136),144),118),(125,141)))),10),55),(2,58)),59);
 745: 1 -16976.27734 -16833.47622 (0,(((((((((1,91),((46,((((60,61),((((((64,65),(70,(((87,88),(134,135)),128))),(108,109)),((75,86),85)),((((71,(77,(103,104))),(((81,100),(99,121)),(119,(126,127)))),((89,90),137)),(97,98))),(((((72,73),(74,124)),83),((116,117),120)),129))),(((((((((63,107),(111,115)),114),((((105,106),(112,113)),(130,131)),110)),((((((66,(67,80)),101),(68,(132,133))),84),((92,94),(93,95))),(78,79))),82),96),(69,(122,123))),(76,140))),62)),((47,48),((49,138),142)))),(56,57)),(28,29)),10),((((((3,4),(51,53)),139),((50,52),(54,145))),(((((5,(24,25)),23),(((11,12),((16,18),38)),(21,22))),(8,9)),((6,7),(((((((((((13,14),(44,45)),32),(33,34)),(19,20)),((26,43),27)),35),(41,42)),((36,37),(39,40))),(30,31)),(15,17))))),143)),((((102,136),144),118),(125,141))),55),(2,58)),59);
 746: 1 -16908.53906 -16833.47622 (0,(((((((((1,91),((46,((((60,61),((((((64,65),(70,(((87,88),(134,135)),128))),(108,109)),((75,86),85)),((((71,(77,(103,104))),(((81,100),(99,121)),(119,(126,127)))),((89,90),137)),(97,98))),(((((72,73),(74,124)),83),((116,117),120)),129))),(((((((((63,107),(111,115)),114),((((105,106),(112,113)),(130,131)),110)),((((((66,(67,80)),101),(68,(132,133))),84),((92,94),(93,95))),(78,79))),82),96),(69,(122,123))),(76,140))),62)),((47,48),((49,138),142)))),(56,57)),(28,29)),10),((((((3,4),(51,53)),139),((50,52),(54,145))),(((((5,(24,25)),23),(((11,12),((16,18),38)),(21,22))),(8,9)),((6,7),(((((((((((13,14),(44,45)),32),(33,34)),(19,20)),((26,43),27)),35),(41,42)),((36,37),(39,40))),(30,31)),(15,17))))),143)),((((102,136),144),118),(125,141))),55),(2,58)),59);
 747: 1 -14951.00391 -16834.88144 (0,(((((((((1,91),((46,((((60,61),((((((64,65),(70,((87,88),(128,(134,135))))),(108,109)),((75,86),85)),((((71,(77,(103,104))),(((81,100),(99,121)),(119,(126,127)))),((89,90),137)),(97,98))),(((((72,73),(74,124)),83),((116,117),120)),129))),((((((((63,107),(111,115)),(((((105,106),(112,113)),(130,131)),110),114)),((((((66,(67,80)),101),(68,(132,133))),84),((92,94),(93,95))),(78,79))),82),96),(69,(122,123))),(76,140))),62)),((47,48),((49,138),142)))),(56,57)),(28,29)),10),((((((((3,4),(51,53)),139),((50,52),(54,145))),(6,7)),((((((((((((13,14),(44,45)),32),(33,34)),(19,20)),35),(26,43)),27),(41,42)),((36,37),(39,40))),(15,17)),(30,31))),(((((5,(24,25)),((11,12),((16,18),38))),23),(8,9)),(21,22))),143)),((((102,136),144),118),(125,141))),55),(2,58)),59);
 748: 4 -17541.89844 -16849.39575 (0,((((((((((1,91),((((((60,61),(((((72,73),(74,124)),83),((116,117),120)),129)),(((71,(77,(103,104))),(((81,100),(99,121)),((119,127),126))),((89,90),137))),((((64,65),(70,((87,88),(128,(134,135))))),(((75,86),85),(108,109))),(97,98))),(((((((((63,107),(111,115)),114),((((105,106),(112,113)),(130,131)),110)),((((((66,(67,80)),101),(68,(132,133))),84),((92,94),(93,95))),(78,79))),82),96),(69,(122,123))),(76,140))),62)),((46,(47,48)),((49,138),142))),(56,57)),(28,29)),10),(((((((3,4),(51,53)),(((50,52),(54,145)),139)),(6,7)),((((((((((13,14),(44,45)),32),(33,34)),(19,20)),(((26,43),27),35)),(41,42)),((36,37),(39,40))),(15,17)),(30,31))),(((((5,23),((11,12),((16,18),38))),(24,25)),(8,9)),(21,22))),143)),((((102,136),144),118),(125,141))),55),(2,58)),59);
 749: 1 -16082.26758 -16835.44834 (0,(((((((((1,91),((46,((((60,61),(((((64,65),(70,(((87,88),(134,135)),128))),(((75,86),85),(108,109))),((((71,(77,(103,104))),(((81,100),(99,121)),((119,126),127))),((89,90),137)),(97,98))),((((72,73),(74,124)),83),(((116,117),120),129)))),(((((((((63,107),(111,115)),114),((((105,106),(112,113)),(130,131)),110)),((((((66,(67,80)),101),(68,(132,133))),84),((92,94),(93,95))),(78,79))),82),96),(69,(122,123))),(76,140))),62)),((47,48),((49,138),142)))),(56,57)),(28,29)),10),((((((((3,4),(51,53)),139),((50,52),(54,145))),(6,7)),(((((((((13,14),(32,((33,34),(44,45)))),(19,20)),((26,43),27)),35),(41,42)),((36,37),(39,40))),(30,31)),(15,17))),(((((5,(24,25)),23),((11,12),((16,18),38))),(21,22)),(8,9))),143)),(((102,136),(118,144)),(125,141))),55),(2,58)),59);
 750: 1 -17077.57617 -16838.55902 (0,((((((((((1,91),62),(((46,(47,48)),(((60,61),(((((64,65),(70,((87,88),(128,(134,135))))),(((75,86),85),(108,109))),(97,98)),((((71,(77,(103,104))),(((81,100),(99,121)),(119,(126,127)))),((89,90),137)),(((((72,73),(74,124)),83),((116,117),120)),129)))),(((((((((63,107),(111,115)),114),((((105,106),(112,113)),(130,131)),110)),(((((((66,67),80),101),(68,(132,133))),84),((92,94),(93,95))),(78,79))),82),96),(69,(122,123))),(76,140)))),((49,138),142))),(56,57)),(28,29)),10),((((((((3,4),(51,53)),139),((50,52),(54,145))),(6,7)),(((((((((((13,14),(44,45)),32),(33,34)),(19,20)),((26,43),27)),35),(41,42)),((36,37),(39,40))),(15,17)),(30,31))),(((((5,23),((11,12),((16,18),38))),(24,25)),(8,9)),(21,22))),143)),((((102,136),144),118),(125,141))),55),(2,58)),59);
 751: 1 -16927.64062 -16835.32691 (0,((((((((((1,91),(46,((((60,61),((((((64,65),(70,((87,88),(128,(134,135))))),(108,109)),((75,86),85)),((((71,(77,(103,104))),(((81,100),((119,126),127)),(99,121))),((89,90),137)),(97,98))),(((((72,73),(74,124)),83),((116,117),120)),129))),((((((((((63,107),(111,115)),114),((((105,106),(112,113)),(130,131)),110)),(78,79)),((((((66,67),80),101),(68,(132,133))),84),((92,94),(93,95)))),96),82),(69,(122,123))),(76,140))),62))),((47,48),((49,138),142))),(56,57)),(28,29)),10),((((((((3,4),(51,53)),139),(54,145)),(((((((((((13,14),(33,34)),32),(44,45)),(19,20)),((26,43),27)),35),(41,42)),((36,37),(39,40))),(15,17)),(30,31))),(((((5,23),((11,12),((16,18),38))),(24,25)),(21,22)),(8,9))),((6,7),(50,52))),143)),((((102,136),144),118),(125,141))),55),(2,58)),59);
 752: 1 -17397.74219 -16826.32515 (0,((((((((1,91),((46,((((60,61),((((((64,65),(70,(((87,88),128),(134,135)))),(108,109)),((75,86),85)),((((71,(77,(103,104))),(((81,100),(99,121)),((119,126),127))),((89,90),137)),(97,98))),(((((72,73),(74,124)),83),((116,117),120)),129))),(((((((((63,107),(111,115)),114),((((105,106),(130,131)),(112,113)),110)),(((((((66,67),80),101),(68,(132,133))),84),((92,94),(93,95))),(78,79))),82),96),(69,(122,123))),(76,140))),62)),((47,48),((49,138),142)))),(56,57)),(28,29)),(((((((((3,4),(51,53)),139),((50,52),(54,145))),(6,7)),((((((((((((13,14),(44,45)),32),(33,34)),(19,20)),35),(26,43)),27),(41,42)),((36,37),(39,40))),(15,17)),(30,31))),(((((5,23),((11,12),((16,18),38))),(24,25)),(8,9)),(21,22))),143),(((102,136),((125,141),144)),118))),10),55),(2,58)),59);
 753: 2 -16103.51562 -16844.84123 (0,(((((((((1,91),((46,((((60,61),(((((64,65),(70,((87,88),(128,(134,135))))),(((75,86),85),(108,109))),(97,98)),((((71,(77,(103,104))),(((81,100),(99,121)),((119,126),127))),((89,90),137)),(((((72,73),(74,124)),83),((116,117),120)),129)))),(((((((((((63,107),(111,115)),114),(((105,106),(112,113)),(130,131))),110),(((((66,(67,80)),101),(68,(132,133))),84),((92,94),(93,95)))),(78,79)),82),96),(69,(122,123))),(76,140))),62)),((47,48),((49,138),142)))),(56,57)),(28,29)),10),((((((((3,4),(51,53)),139),((50,52),(54,145))),(6,7)),((((((((13,14),(44,45)),32),(33,34)),(((19,20),((26,43),27)),(35,(41,42)))),((36,37),(39,40))),(15,17)),(30,31))),(((((5,23),((11,12),((16,18),38))),(24,25)),(8,9)),(21,22))),143)),((((102,136),144),118),(125,141))),55),(2,58)),59);
 754: 3 -16207.9541 -16832.71777 (0,((((((((((1,91),((46,((((60,61),((((((64,65),(70,(((87,88),(134,135)),128))),(108,109)),((75,86),85)),((((71,(77,(103,104))),(((81,100),(99,121)),(119,(126,127)))),((89,90),137)),(97,98))),(((((72,73),(74,124)),83),((116,117),120)),129))),(((((((((63,107),(111,115)),114),((((105,106),(130,131)),(112,113)),110)),((((((66,(67,80)),101),(68,(132,133))),84),((92,94),(93,95))),(78,79))),82),96),(69,(122,123))),(76,140))),62)),((47,48),((49,138),142)))),(56,57)),(28,29)),10),(((((((3,4),(51,53)),139),((50,52),(54,145))),(6,7)),(((((((((((13,14),(33,34)),32),(44,45)),(19,20)),((26,43),27)),35),(41,42)),((36,37),(39,40))),(15,17)),(30,31))),(((((5,(24,25)),((11,12),((16,18),38))),23),(21,22)),(8,9)))),143),((((102,136),144),118),(125,141))),55),(2,58)),59);
 755: 1 -16720.75391 -16836.1453 (0,((((((((((1,91),((47,48),((49,138),142))),(46,((((60,61),((((((64,65),(70,(((87,88),128),(134,135)))),(108,109)),((75,86),85)),((((71,(77,(103,104))),(((81,100),(99,121)),((119,126),127))),((89,90),137)),(97,98))),(((((72,73),(74,124)),83),((116,117),120)),129))),((((((((63,107),(111,115)),114),((((105,106),(112,113)),(130,131)),110)),(((((((66,(67,80)),101),(68,(132,133))),84),((92,94),(93,95))),96),(78,79))),82),(69,(122,123))),(76,140))),62))),(56,57)),(28,29)),((((102,136),144),118),(125,141))),((((((3,4),(51,53)),(((6,7),(50,52)),139)),(54,145)),((((((5,23),((11,12),((16,18),38))),(24,25)),(8,9)),(21,22)),((((((((((((13,14),(44,45)),32),(33,34)),(19,20)),35),(26,43)),27),(41,42)),((36,37),(39,40))),(15,17)),(30,31)))),143)),10),55),(2,58)),59);
 756: 2 -16299.94238 -16827.67473 (0,((((((((1,91),((46,((((60,61),((((((64,65),(70,((87,88),(128,(134,135))))),(108,109)),((75,86),85)),((((71,(77,(103,104))),(((81,100),(99,121)),(119,(126,127)))),((89,90),137)),(97,98))),(((((72,73),(74,124)),83),((116,117),120)),129))),(((((((((63,107),(111,115)),114),((((105,106),(112,113)),(130,131)),110)),(((((((66,80),67),101),(68,(132,133))),84),((92,94),(93,95))),(78,79))),82),96),(69,(122,123))),(76,140))),62)),((47,48),((49,138),142)))),(56,57)),(28,29)),(10,55)),(((((((3,4),(51,53)),139),((6,7),(50,52))),(54,145)),((((((5,23),((11,12),((16,18),38))),(24,25)),(8,9)),(21,22)),(((((((((((13,14),(33,34)),32),(44,45)),(19,20)),((26,43),27)),35),(41,42)),((36,37),(39,40))),(15,17)),(30,31)))),143)),(((102,136),(118,(125,141))),144)),(2,58)),59);
 757: 2 -16581.43164 -16846.04516 (0,(((((((((1,91),((46,((((60,61),((((((64,65),(70,((87,88),(128,(134,135))))),(((75,86),85),(108,109))),(((71,(77,(103,104))),(((81,100),(99,121)),((119,127),126))),((89,90),137))),(97,98)),(((((72,73),(74,124)),83),((116,117),120)),129))),((((((((63,107),(111,115)),114),((((105,106),(112,113)),(130,131)),110)),((((((66,(67,80)),101),(68,(132,133))),84),((92,94),(93,95))),(78,79))),96),((69,(122,123)),82)),(76,140))),62)),((47,48),((49,138),142)))),(56,57)),(28,29)),10),(((((((3,4),(51,53)),139),((50,52),(54,145))),((6,7),((((((((((((13,14),32),(44,45)),(33,34)),(19,20)),35),(26,43)),27),(41,42)),((36,37),(39,40))),(15,17)),(30,31)))),(((((5,(24,25)),23),((11,12),((16,18),38))),(21,22)),(8,9))),143)),((102,136),(118,((125,141),144)))),55),(2,58)),59);
 758: 1 -16668.43164 -16837.27942 (0,(((((((((1,91),((46,((((60,61),((((((64,65),(70,((87,88),(128,(134,135))))),(108,109)),((75,86),85)),((((71,(77,(103,104))),(((81,100),(99,121)),((119,126),127))),((89,90),137)),(97,98))),(((((72,73),(74,124)),83),((116,117),120)),129))),((((((((((63,107),(111,115)),114),((((105,106),(130,131)),(112,113)),110)),(78,79)),(((((66,(67,80)),101),(68,(132,133))),84),((92,94),(93,95)))),96),82),(69,(122,123))),(76,140))),62)),(47,48))),((49,138),142)),(56,57)),(28,29)),((((((((3,4),(51,53)),139),((50,52),(54,145))),(((((5,(24,25)),23),((11,12),((16,18),38))),(21,22)),(8,9))),((6,7),(((((((((((13,14),(44,45)),32),(33,34)),(19,20)),((26,43),27)),35),(41,42)),((36,37),(39,40))),(30,31)),(15,17)))),143),((((102,136),144),118),(125,141)))),10),55),(2,58)),59);
 759: 3 -16848.08984 -16834.39769 (0,((((((((1,91),((46,((((60,61),((((((64,65),(70,((87,88),(128,(134,135))))),(108,109)),((75,86),85)),((((71,(77,(103,104))),(((81,100),(99,121)),((119,126),127))),((89,90),137)),(97,98))),(((((72,73),(74,124)),83),((116,117),120)),129))),(((((((((63,107),(111,115)),114),((((105,106),(112,113)),(130,131)),110)),(((((66,(67,80)),((68,(132,133)),101)),84),((92,94),(93,95))),(78,79))),82),96),(69,(122,123))),(76,140))),62)),((47,48),((49,138),142)))),(56,57)),(28,29)),(10,55)),(((((((3,4),(51,53)),139),((6,7),(50,52))),(54,145)),((((((5,23),((11,12),((16,18),38))),(24,25)),(8,9)),(21,22)),(((((((((((13,14),(33,34)),32),(44,45)),(19,20)),((26,43),27)),35),(41,42)),((36,37),(39,40))),(15,17)),(30,31)))),143)),(((102,136),(118,(125,141))),144)),(2,58)),59);
 760: 1 -17305.63672 -16832.29413 (0,((((((((((1,91),((46,((((60,61),((((((64,65),(70,(((87,88),128),(134,135)))),(108,109)),((75,86),85)),((((71,(77,(103,104))),(((81,100),(99,121)),((119,126),127))),((89,90),137)),(97,98))),(((((72,73),(74,124)),83),((116,117),120)),129))),(((((((((63,107),(111,115)),114),((((105,106),(112,113)),(130,131)),110)),((((((66,(67,80)),101),(68,(132,133))),84),((92,94),(93,95))),(78,79))),82),96),(69,(122,123))),(76,140))),62)),((47,48),((49,138),142)))),(56,57)),(28,29)),10),143),(((((((3,4),(51,53)),139),((50,52),(54,145))),(6,7)),((((((((((((13,14),(44,45)),32),(33,34)),(19,20)),35),(26,43)),27),(41,42)),((36,37),(39,40))),(15,17)),(30,31))),((((5,(24,25)),23),(((11,12),((16,18),38)),(21,22))),(8,9)))),((102,136),(118,((125,141),144)))),55),(2,58)),59);
 761: 1 -17465.80469 -16836.93869 (0,((((((((1,91),((46,((((60,61),((((((64,65),(70,((87,88),(128,(134,135))))),(108,109)),((75,86),85)),((((71,(77,(103,104))),(((81,100),(99,121)),(119,(126,127)))),((89,90),137)),(97,98))),(((((72,73),(74,124)),83),((116,117),120)),129))),(((((((((63,107),(111,115)),114),((((105,106),(112,113)),(130,131)),110)),(78,79)),(((((66,(67,80)),((68,(132,133)),101)),84),((92,94),(93,95))),96)),82),(69,(122,123))),(76,140))),62)),((47,48),((49,138),142)))),(56,57)),(28,29)),((((((((3,4),(51,53)),139),((50,52),(54,145))),(6,7)),((((((5,(8,9)),(24,25)),23),((11,12),((16,18),38))),(21,22)),(((((((((((13,14),(44,45)),32),(33,34)),(19,20)),((26,43),27)),35),(41,42)),((36,37),(39,40))),(15,17)),(30,31)))),143),((((102,136),144),118),(125,141)))),10),55),(2,58)),59);
 762: 1 -15404.28516 -16831.73955 (0,(((((((1,91),((46,((((60,61),((((((64,65),(70,((87,88),(128,(134,135))))),(108,109)),((75,86),85)),((((71,(77,(103,104))),(((81,100),(99,121)),(119,(126,127)))),((89,90),137)),(97,98))),(((((72,73),(74,124)),83),((116,117),120)),129))),(((((((((63,107),(111,115)),114),((((105,106),(112,113)),(130,131)),110)),((((((66,(67,80)),101),(68,(132,133))),84),((92,94),(93,95))),(78,79))),82),96),(69,(122,123))),(76,140))),62)),((47,48),((49,138),142)))),((28,29),(56,57))),((((((((3,4),(51,53)),139),((50,52),(54,145))),(6,7)),((((((5,(8,9)),(24,25)),23),((11,12),((16,18),38))),(21,22)),((((((((((((13,14),(44,45)),32),(33,34)),(19,20)),35),(26,43)),27),(41,42)),((36,37),(39,40))),(15,17)),(30,31)))),143),((((102,136),144),118),(125,141)))),10),55),(2,58)),59);
 763: 1 -16787.07031 -16834.02688 (0,(((((((((1,91),((((60,61),((((((64,65),(70,((87,88),(128,(134,135))))),(108,109)),((75,86),85)),((((71,(77,(103,104))),(((81,100),(99,121)),(119,(126,127)))),((89,90),137)),(97,98))),(((((72,73),(74,124)),83),((116,117),120)),129))),(((((((((63,107),(111,115)),114),((((105,106),(130,131)),(112,113)),110)),((((((66,(67,80)),101),(68,(132,133))),84),((92,94),(93,95))),(78,79))),82),96),(69,(122,123))),(76,140))),62)),((46,((49,138),142)),(47,48))),(56,57)),(28,29)),((((((((3,4),(51,53)),139),((50,52),(54,145))),(6,7)),((((((5,(8,9)),(24,25)),23),((11,12),((16,18),38))),(21,22)),(((((((((13,14),(32,((33,34),(44,45)))),(19,20)),((26,43),27)),35),(41,42)),((36,37),(39,40))),(15,17)),(30,31)))),143),((((102,136),144),118),(125,141)))),10),55),(2,58)),59);
 764: 1 -17334.03711 -16837.50532 (0,(((((((((1,91),((46,((((60,61),((((((64,65),(70,((87,88),(128,(134,135))))),(108,109)),((75,86),85)),((((71,(77,(103,104))),(((81,100),(99,121)),(119,(126,127)))),((89,90),137)),(97,98))),(((((72,73),(74,124)),83),((116,117),120)),129))),(((((((((63,107),(111,115)),114),((((105,106),(112,113)),(130,131)),110)),((((((66,(67,80)),101),(68,(132,133))),84),((92,94),(93,95))),(78,79))),82),96),(69,(122,123))),(76,140))),62)),((47,48),((49,138),142)))),(56,57)),(28,29)),((((102,136),144),118),(125,141))),(((((((3,4),(51,53)),139),((50,52),(54,145))),(6,7)),((((((5,(24,25)),23),((11,12),((16,18),38))),(8,9)),(21,22)),(((((((13,14),(32,(44,45))),(33,34)),((19,20),(((26,43),27),(35,(41,42))))),((36,37),(39,40))),(15,17)),(30,31)))),143)),10),55),(2,58)),59);
 765: 1 -18082.67969 -16842.47571 (0,(((((((((1,91),((46,((((60,61),((((((64,65),(70,(((87,88),128),(134,135)))),(108,109)),((75,86),85)),((((71,(77,(103,104))),(((81,100),(99,121)),((119,126),127))),((89,90),137)),(97,98))),(((((72,73),(74,124)),83),((116,117),120)),129))),((((((((((63,107),(111,115)),114),((((105,106),(112,113)),(130,131)),110)),(78,79)),(((66,(67,80)),(((68,(132,133)),84),101)),((92,94),(93,95)))),96),82),(69,(122,123))),(76,140))),62)),((47,48),((49,138),142)))),(56,57)),(28,29)),10),((((((((3,4),(51,53)),139),((50,52),(54,145))),(6,7)),(((((((((((13,14),32),(44,45)),(33,34)),(19,20)),((26,43),27)),35),(41,42)),((36,37),(39,40))),(15,17)),(30,31))),((((5,(24,25)),((11,12),((16,18),38))),((21,22),23)),(8,9))),143)),((((102,136),144),118),(125,141))),55),(2,58)),59);
 766: 4 -17199.53906 -16828.61684 (0,(((((((((1,91),((46,((((60,61),((((((64,65),(70,((87,88),(128,(134,135))))),(108,109)),((75,86),85)),((((71,(77,(103,104))),(((81,100),(99,121)),((119,127),126))),((89,90),137)),(97,98))),(((((72,73),(74,124)),83),((116,117),120)),129))),(((((((((63,107),(111,115)),114),((((105,106),(130,131)),(112,113)),110)),(((((((66,67),80),101),(68,(132,133))),84),((92,94),(93,95))),(78,79))),82),96),(69,(122,123))),(76,140))),62)),((47,48),((49,138),142)))),(56,57)),(28,29)),10),(((((((3,4),(51,53)),(((6,7),(50,52)),139)),(54,145)),((((((((((((13,14),(33,34)),32),(44,45)),(19,20)),35),(26,43)),27),(41,42)),((36,37),(39,40))),(15,17)),(30,31))),(((((5,23),((11,12),((16,18),38))),(24,25)),(21,22)),(8,9))),143)),((((102,136),144),118),(125,141))),55),(2,58)),59);
 767: 2 -15489.82812 -16832.07973 (0,(((((((((1,91),(46,((((60,61),((((((64,65),(70,((87,88),(128,(134,135))))),(108,109)),((75,86),85)),((((71,(77,(103,104))),(((81,100),(99,121)),(119,(126,127)))),((89,90),137)),(97,98))),(((((72,73),(74,124)),83),((116,117),120)),129))),(((((((((63,107),(111,115)),114),((((105,106),(112,113)),(130,131)),110)),((((((66,(67,80)),101),(68,(132,133))),84),((92,94),(93,95))),(78,79))),82),96),(69,(122,123))),(76,140))),62))),((47,48),((49,138),142))),(56,57)),(28,29)),(((((((3,4),(51,53)),139),((50,52),(54,145))),(((((5,(24,25)),((11,12),((16,18),38))),23),(8,9)),(21,22))),((6,7),((((((((((((13,14),(44,45)),32),(33,34)),(19,20)),35),(26,43)),27),(41,42)),((36,37),(39,40))),(15,17)),(30,31)))),(((((102,136),144),118),(125,141)),143))),10),55),(2,58)),59);
 768: 1 -16715.76758 -16837.74119 (0,((((((((((1,91),(46,((((60,61),(((((64,65),(70,((87,88),(128,(134,135))))),(((75,86),85),(108,109))),((((71,(77,(103,104))),((((81,100),99),121),((119,126),127))),((89,90),137)),(97,98))),(((((72,73),(74,124)),83),((116,117),120)),129))),(((((((((63,107),(111,115)),114),((((105,106),(130,131)),(112,113)),110)),((((((66,(67,80)),101),(68,(132,133))),84),((92,94),(93,95))),(78,79))),82),96),(69,(122,123))),(76,140))),62))),((47,48),((49,138),142))),(56,57)),(28,29)),10),((((((((3,4),(51,53)),139),(54,145)),((6,7),(50,52))),(((((((((((13,14),(33,34)),32),(44,45)),(19,20)),((26,43),27)),35),(41,42)),((36,37),(39,40))),(15,17)),(30,31))),(((((5,23),((11,12),((16,18),38))),(24,25)),(8,9)),(21,22))),143)),((102,136),(118,((125,141),144)))),55),(2,58)),59);
 769: 1 -17326.34766 -16831.93749 (0,((((((((((1,91),(46,((((60,61),((((((64,65),(70,((87,88),(128,(134,135))))),(108,109)),((75,86),85)),((((71,(77,(103,104))),(((81,100),(99,121)),(119,(126,127)))),((89,90),137)),(97,98))),(((((72,73),(74,124)),83),((116,117),120)),129))),((((((((((63,107),(111,115)),114),110),(((105,106),(112,113)),(130,131))),(((((((66,67),80),101),(68,(132,133))),84),((92,94),(93,95))),(78,79))),96),82),(69,(122,123))),(76,140))),62))),((47,48),((49,138),142))),(56,57)),(28,29)),((((102,136),144),118),(125,141))),((((((3,4),(51,53)),(((6,7),(50,52)),139)),(54,145)),((((((5,23),((11,12),((16,18),38))),(24,25)),(8,9)),(21,22)),((((((((((((13,14),(44,45)),32),(33,34)),(19,20)),35),(26,43)),27),(41,42)),((36,37),(39,40))),(15,17)),(30,31)))),143)),10),55),(2,58)),59);
 770: 2 -16186.68848 -16836.28046 (0,(((((((((1,91),((46,((((60,61),((((((64,65),(70,((87,88),(128,(134,135))))),(108,109)),((75,86),85)),((((71,(77,(103,104))),(((81,100),(119,(126,127))),(99,121))),((89,90),137)),(97,98))),(((((72,73),(74,124)),83),((116,117),120)),129))),(((((((((63,107),(111,115)),114),((((105,106),(112,113)),(130,131)),110)),((((((66,(67,80)),101),(68,(132,133))),84),((92,94),(93,95))),(78,79))),82),96),(69,(122,123))),(76,140))),62)),((47,48),((49,138),142)))),(56,57)),(28,29)),10),((((((((3,4),(51,53)),139),(54,145)),((6,7),(50,52))),((((((((((13,14),(32,(44,45))),(33,34)),(19,20)),((26,43),27)),35),(41,42)),((36,37),(39,40))),(30,31)),(15,17))),(((((5,(24,25)),23),((11,12),((16,18),38))),(8,9)),(21,22))),143)),((102,136),(118,((125,141),144)))),55),(2,58)),59);
 771: 2 -16918.04297 -16838.13431 (0,((((((((1,91),((46,((((60,61),((((((64,65),(70,((87,88),(128,(134,135))))),(((75,86),85),(108,109))),(97,98)),(((71,(77,(103,104))),(((81,100),(99,121)),(119,(126,127)))),((89,90),137))),(((((72,73),(74,124)),83),((116,117),120)),129))),(((((((((63,107),(111,115)),114),((((105,106),(130,131)),(112,113)),110)),(((((66,(67,80)),((68,(132,133)),101)),84),((92,94),(93,95))),(78,79))),82),96),(69,(122,123))),(76,140))),62)),((47,48),((49,138),142)))),(56,57)),(28,29)),(((((((((3,4),(51,53)),139),((50,52),(54,145))),(6,7)),((((((((((((13,14),(44,45)),32),(33,34)),(19,20)),35),(26,43)),27),(41,42)),((36,37),(39,40))),(15,17)),(30,31))),(((((5,(8,9)),(24,25)),23),((11,12),((16,18),38))),(21,22))),143),((((102,136),144),118),(125,141)))),10),55),(2,58)),59);
 772: 1 -17001.27344 -16841.87667 (0,((((((((1,91),((46,((((60,61),((((((64,65),(70,((87,88),(128,(134,135))))),(108,109)),((75,86),85)),((((71,(77,(103,104))),((((81,100),99),((119,127),126)),121)),((89,90),137)),(97,98))),(((((72,73),(74,124)),83),((116,117),120)),129))),(((((((((63,107),(111,115)),114),((((105,106),(112,113)),(130,131)),110)),(78,79)),((((66,(67,80)),(((68,(132,133)),84),101)),((92,94),(93,95))),96)),82),(69,(122,123))),(76,140))),62)),((47,48),((49,138),142)))),(56,57)),(28,29)),((((((((3,4),(51,53)),139),((50,52),(54,145))),(6,7)),((((((5,23),((11,12),((16,18),38))),(24,25)),(8,9)),(21,22)),((((((((((((13,14),(33,34)),32),(44,45)),(19,20)),35),(26,43)),27),(41,42)),((36,37),(39,40))),(30,31)),(15,17)))),143),(((102,136),((125,141),144)),118))),10),55),(2,58)),59);
 773: 3 -16619.51953 -16828.40874 (0,(((((((((1,91),((46,((((60,61),(((((64,65),(70,((87,88),(128,(134,135))))),(((75,86),85),(108,109))),((((71,(77,(103,104))),(((81,100),(99,121)),((119,127),126))),((89,90),137)),(97,98))),(((((72,73),(74,124)),83),((116,117),120)),129))),(((((((((63,107),(111,115)),114),((((105,106),(112,113)),(130,131)),110)),((((((66,(67,80)),101),(68,(132,133))),84),((92,94),(93,95))),(78,79))),82),96),(69,(122,123))),(76,140))),62)),((47,48),((49,138),142)))),(56,57)),(28,29)),10),((((((((3,4),(51,53)),139),(54,145)),(((((((((((13,14),(44,45)),32),(33,34)),(19,20)),((26,43),27)),35),(41,42)),((36,37),(39,40))),(15,17)),(30,31))),(((((5,23),((11,12),((16,18),38))),(24,25)),(21,22)),(8,9))),((6,7),(50,52))),143)),((((102,136),144),118),(125,141))),55),(2,58)),59);
 774: 1 -16554.49609 -16832.17445 (0,(((((((((1,91),((46,((((60,61),((((((64,65),(70,((87,88),(128,(134,135))))),(108,109)),((75,86),85)),((((71,(77,(103,104))),(((81,100),(99,121)),((119,126),127))),((89,90),137)),(97,98))),(((((72,73),(74,124)),83),((116,117),120)),129))),(((((((((63,107),(111,115)),114),((((105,106),(112,113)),(130,131)),110)),((((((66,(67,80)),101),(68,(132,133))),84),((92,94),(93,95))),(78,79))),82),96),(69,(122,123))),(76,140))),62)),((47,48),((49,138),142)))),(56,57)),(28,29)),10),((((((3,4),(51,53)),(((6,7),(50,52)),139)),(54,145)),(((((5,23),((11,12),((16,18),38))),((8,9),(24,25))),(21,22)),(((((((((((13,14),(44,45)),32),(33,34)),(19,20)),((26,43),27)),35),(41,42)),((36,37),(39,40))),(30,31)),(15,17)))),143)),((102,136),(118,((125,141),144)))),55),(2,58)),59);
 775: 1 -16310.39355 -16836.1453 (0,((((((((((1,91),((47,48),((49,138),142))),(46,((((60,61),((((((64,65),(70,(((87,88),128),(134,135)))),(108,109)),((75,86),85)),((((71,(77,(103,104))),(((81,100),(99,121)),((119,126),127))),((89,90),137)),(97,98))),(((((72,73),(74,124)),83),((116,117),120)),129))),((((((((63,107),(111,115)),114),((((105,106),(112,113)),(130,131)),110)),(((((((66,(67,80)),101),(68,(132,133))),84),((92,94),(93,95))),96),(78,79))),82),(69,(122,123))),(76,140))),62))),(56,57)),(28,29)),((((102,136),144),118),(125,141))),((((((3,4),(51,53)),(((6,7),(50,52)),139)),(54,145)),((((((5,23),((11,12),((16,18),38))),(24,25)),(8,9)),(21,22)),((((((((((((13,14),(44,45)),32),(33,34)),(19,20)),35),(26,43)),27),(41,42)),((36,37),(39,40))),(15,17)),(30,31)))),143)),10),55),(2,58)),59);
 776: 1 -16417.40625 -16842.24353 (0,(((((((((1,91),((46,((((60,61),((((((64,65),(70,(((87,88),(134,135)),128))),(108,109)),((75,86),85)),((((71,(77,(103,104))),(((81,100),(99,121)),(119,(126,127)))),((89,90),137)),(97,98))),(((((72,73),(74,124)),83),((116,117),120)),129))),(((((((((63,107),(111,115)),114),((((105,106),(112,113)),(130,131)),110)),((((((66,(67,80)),101),(68,(132,133))),84),((92,94),(93,95))),(78,79))),82),96),(69,(122,123))),(76,140))),62)),((47,48),((49,138),142)))),(56,57)),(28,29)),10),((((((3,4),(51,53)),139),((((((5,(24,25)),((11,12),((16,18),38))),23),(21,22)),(8,9)),((6,7),(((((((((((13,14),(44,45)),32),(33,34)),(19,20)),((26,43),27)),35),(41,42)),((36,37),(39,40))),(30,31)),(15,17))))),((50,52),(54,145))),143)),((((102,136),144),118),(125,141))),55),(2,58)),59);
 777: 3 -16443.99609 -16829.73531 (0,(((((((((1,91),((46,((((60,61),((((((64,65),(70,((87,88),(128,(134,135))))),(108,109)),((75,86),85)),((((71,(77,(103,104))),(((81,100),(99,121)),((119,127),126))),((89,90),137)),(97,98))),(((((72,73),(74,124)),83),((116,117),120)),129))),((((((((((63,107),(111,115)),114),((((105,106),(112,113)),(130,131)),110)),(78,79)),((((((66,67),80),101),(68,(132,133))),84),((92,94),(93,95)))),96),82),(69,(122,123))),(76,140))),62)),((47,48),((49,138),142)))),(56,57)),(28,29)),10),(((((((3,4),(51,53)),139),((50,52),(54,145))),(6,7)),((((((5,(8,9)),(24,25)),23),((11,12),((16,18),38))),(21,22)),((((((((((((13,14),(44,45)),32),(33,34)),(19,20)),35),(26,43)),27),(41,42)),((36,37),(39,40))),(15,17)),(30,31)))),143)),((102,136),(118,((125,141),144)))),55),(2,58)),59);
 778: 1 -16203.87891 -16841.05629 (0,((((((((1,91),((46,((((60,61),((((((64,65),(70,((87,88),(128,(134,135))))),(108,109)),((75,86),85)),((((71,(77,(103,104))),((((81,100),99),((119,127),126)),121)),((89,90),137)),(97,98))),(((((72,73),(74,124)),83),((116,117),120)),129))),(((((((((63,107),(111,115)),114),((((105,106),(112,113)),(130,131)),110)),(78,79)),((((66,(67,80)),(((68,(132,133)),84),101)),((92,94),(93,95))),96)),82),(69,(122,123))),(76,140))),62)),((47,48),((49,138),142)))),(56,57)),(28,29)),((((((((3,4),(51,53)),139),((50,52),(54,145))),(6,7)),((((((5,23),((11,12),((16,18),38))),(24,25)),(21,22)),(8,9)),((((((((((((13,14),(33,34)),32),(44,45)),(19,20)),35),(26,43)),27),(41,42)),((36,37),(39,40))),(15,17)),(30,31)))),143),(((102,136),((125,141),144)),118))),10),55),(2,58)),59);
 779: 1 -16868.73242 -16835.36447 (0,(((((((((1,91),((46,((((60,61),((((((64,65),(70,((87,88),(128,(134,135))))),(108,109)),((75,86),85)),((((71,(77,(103,104))),(((81,100),(99,121)),((119,126),127))),((89,90),137)),(97,98))),(((((72,73),(74,124)),83),(116,(117,120))),129))),(((((((((63,107),(111,115)),114),((((105,106),(112,113)),(130,131)),110)),(((((((66,67),80),101),(68,(132,133))),84),((92,94),(93,95))),(78,79))),82),96),(69,(122,123))),(76,140))),62)),((47,48),((49,138),142)))),(56,57)),(28,29)),10),(((((((3,4),(51,53)),(((6,7),(50,52)),139)),(54,145)),(((((((((((13,14),(44,45)),32),(33,34)),(19,20)),((26,43),27)),35),(41,42)),((36,37),(39,40))),(15,17)),(30,31))),(((((5,23),((11,12),((16,18),38))),(24,25)),(8,9)),(21,22))),143)),((102,136),(118,((125,141),144)))),55),(2,58)),59);
 780: 1 -17116.25586 -16840.95621 (0,(((((((((1,91),((46,((((60,61),((((((64,65),(70,(((87,88),128),(134,135)))),(108,109)),((75,86),85)),((((71,(77,(103,104))),(((81,100),(99,121)),((119,126),127))),((89,90),137)),(97,98))),(((((72,73),(74,124)),83),((116,117),120)),129))),(((((((((63,107),(111,115)),114),((((105,106),(112,113)),(130,131)),110)),((((((66,(67,80)),101),(68,(132,133))),84),((92,94),(93,95))),(78,79))),82),96),(69,(122,123))),(76,140))),62)),((47,48),((49,138),142)))),(56,57)),(28,29)),10),((((((((3,4),(51,53)),139),(54,145)),((((((((((((13,14),(33,34)),32),(44,45)),(19,20)),35),(26,43)),27),(41,42)),(15,17)),((36,37),(39,40))),(30,31))),((((5,(24,25)),((11,12),((16,18),38))),((21,22),23)),(8,9))),((6,7),(50,52))),143)),((102,136),(118,((125,141),144)))),55),(2,58)),59);
 781: 2 -16337.94531 -16854.4741 (0,(((((((((1,91),((46,((((((60,61),(((((72,73),(74,124)),83),((116,117),120)),129)),(((71,(77,(103,104))),(((81,100),(119,(126,127))),(99,121))),((89,90),137))),((((64,65),(70,(((87,88),(134,135)),128))),(((75,86),85),(108,109))),(97,98))),(((((((((63,107),(111,115)),114),((((105,106),(112,113)),(130,131)),110)),((((((66,80),67),((68,(132,133)),101)),84),((92,94),(93,95))),(78,79))),82),96),(69,(122,123))),(76,140))),62)),((47,48),((49,138),142)))),(56,57)),(28,29)),10),(((((((3,4),(51,53)),139),((50,52),(54,145))),(6,7)),((((((5,(24,25)),23),((11,12),((16,18),38))),(8,9)),(21,22)),((((((((((((13,14),32),(44,45)),(33,34)),(19,20)),(26,43)),27),35),(41,42)),((36,37),(39,40))),(15,17)),(30,31)))),143)),((102,136),(118,((125,141),144)))),55),(2,58)),59);
 782: 1 -16283.60059 -16845.50442 (0,(((((((((1,91),(((46,((((60,61),(((((((64,65),((87,88),(128,(134,135)))),70),((75,86),85)),(108,109)),((((71,(77,(103,104))),(((81,100),(99,121)),((119,126),127))),((89,90),137)),(97,98))),((((72,73),(74,124)),(((116,117),120),129)),83))),((((((((((63,107),(111,115)),114),((((105,106),(130,131)),(112,113)),110)),(78,79)),(((((66,67),80),101),((68,(132,133)),84)),((92,94),(93,95)))),82),96),(69,(122,123))),(76,140))),62)),(47,48)),((49,138),142))),(56,57)),(28,29)),((102,136),(118,((125,141),144)))),(((((((3,4),(51,53)),139),((50,52),(54,145))),(6,7)),((((((5,23),((11,12),((16,18),38))),(24,25)),(8,9)),(21,22)),((((((((((((13,14),(44,45)),32),(33,34)),(19,20)),35),(26,43)),27),(41,42)),((36,37),(39,40))),(15,17)),(30,31)))),143)),10),55),(2,58)),59);
 783: 1 -16197.41992 -16842.02912 (0,((((((((((1,91),((((60,61),((((((64,65),(70,((87,88),(128,(134,135))))),(108,109)),((75,86),85)),((((71,(77,(103,104))),(((81,100),(99,121)),(119,(126,127)))),((89,90),137)),(97,98))),(((((72,73),(74,124)),83),((116,117),120)),129))),(((((((((63,107),(111,115)),114),((((105,106),(112,113)),(130,131)),110)),(78,79)),((((((66,(67,80)),101),(68,(132,133))),84),((92,94),(93,95))),96)),82),(69,(122,123))),(76,140))),62)),((46,(47,48)),((49,138),142))),(56,57)),(28,29)),((((102,136),144),118),(125,141))),((((((((3,4),(51,53)),139),((50,52),(54,145))),(6,7)),(((((((((((13,14),32),(33,34)),(44,45)),((19,20),35)),(26,43)),27),(41,42)),((36,37),(39,40))),(15,17)),(30,31))),(((((5,23),((11,12),((16,18),38))),(24,25)),(8,9)),(21,22))),143)),10),55),(2,58)),59);
 784: 1 -16681.76758 -16855.08472 (0,((((((((((1,91),((((60,61),((((((64,65),(70,((87,88),(128,(134,135))))),(108,109)),((75,86),85)),((((71,(77,(103,104))),(((81,100),(99,121)),(119,(126,127)))),((89,90),137)),(97,98))),(((((72,73),(74,124)),83),((116,117),120)),129))),(((((((((63,107),(111,115)),114),((((105,106),(112,113)),(130,131)),110)),(((((66,(67,80)),101),((68,(132,133)),84)),((92,94),(93,95))),(78,79))),82),96),(69,(122,123))),(76,140))),62)),(((46,(47,48)),(49,138)),142)),(56,57)),(28,29)),10),(((((((3,4),(51,53)),139),((50,52),(54,145))),(((((5,23),((11,12),((16,18),38))),(24,25)),(21,22)),(8,9))),((6,7),(((((((((((13,14),32),(44,45)),(33,34)),(19,20)),((26,43),27)),35),(41,42)),((36,37),(39,40))),(30,31)),(15,17)))),143)),((102,136),(118,((125,141),144)))),55),(2,58)),59);
 785: 1 -15882.33105 -16829.64088 (0,(((((((((1,91),((46,((((60,61),((((((64,65),(70,((87,88),(128,(134,135))))),(108,109)),((75,86),85)),((((71,(77,(103,104))),(((81,100),(99,121)),((119,126),127))),((89,90),137)),(97,98))),(((((72,73),(74,124)),83),((116,117),120)),129))),(((((((((63,107),(111,115)),114),((((105,106),(130,131)),(112,113)),110)),(((((((66,67),80),101),(68,(132,133))),84),((92,94),(93,95))),(78,79))),82),96),(69,(122,123))),(76,140))),62)),((47,48),((49,138),142)))),(56,57)),(28,29)),10),((((((((3,4),(51,53)),139),((50,52),(54,145))),(6,7)),((((((((((((13,14),32),(33,34)),(44,45)),(19,20)),35),(26,43)),27),(41,42)),((36,37),(39,40))),(15,17)),(30,31))),(((((5,(24,25)),((11,12),((16,18),38))),23),(21,22)),(8,9))),143)),((((102,136),144),118),(125,141))),55),(2,58)),59);
 786: 1 -17536.43164 -16841.92393 (0,(((((((((1,91),((46,((((60,61),(((((64,65),(70,((87,88),(128,(134,135))))),(((75,86),85),(108,109))),((((71,(77,(103,104))),(((81,100),(99,121)),((119,126),127))),((89,90),137)),(97,98))),(((((72,73),(74,124)),83),((116,117),120)),129))),((((((((63,107),(111,115)),114),((((105,106),(130,131)),(112,113)),110)),(78,79)),(((69,(122,123)),82),(76,140))),96),((((((66,67),80),101),(68,(132,133))),84),((92,94),(93,95))))),62)),((47,48),((49,138),142)))),(56,57)),(28,29)),10),((((((3,4),(51,53)),(((6,7),(50,52)),139)),(54,145)),((((((5,(24,25)),((11,12),((16,18),38))),23),(8,9)),(21,22)),(((((((((((13,14),(44,45)),32),(33,34)),(19,20)),((26,43),27)),35),(41,42)),((36,37),(39,40))),(15,17)),(30,31)))),143)),((((102,136),144),118),(125,141))),55),(2,58)),59);
 787: 1 -17584.1875 -16829.51602 (0,((((((((1,91),((46,((((60,61),((((((64,65),(70,((87,88),(128,(134,135))))),((75,86),85)),(108,109)),((((71,(77,(103,104))),(((81,100),(99,121)),((119,126),127))),((89,90),137)),(97,98))),(((((72,73),(74,124)),83),((116,117),120)),129))),(((((((((63,107),(111,115)),114),((((105,106),(112,113)),(130,131)),110)),(((((((66,67),80),101),(68,(132,133))),84),((92,94),(93,95))),(78,79))),82),96),(69,(122,123))),(76,140))),62)),((47,48),((49,138),142)))),(56,57)),(28,29)),(10,55)),(((((((3,4),(51,53)),(((6,7),(50,52)),139)),(54,145)),((((((((((((13,14),(44,45)),32),(33,34)),(19,20)),35),(26,43)),27),(41,42)),((36,37),(39,40))),(15,17)),(30,31))),(((((5,23),((11,12),((16,18),38))),(24,25)),(8,9)),(21,22))),143)),((102,136),(118,((125,141),144)))),(2,58)),59);
 788: 1 -16062.23828 -16833.84003 (0,(((((((((1,91),((46,((((60,61),(((((64,65),(70,((87,88),(128,(134,135))))),(((75,86),85),(108,109))),((((71,(77,(103,104))),(((81,100),(99,121)),((119,127),126))),((89,90),137)),(97,98))),(((((72,73),(74,124)),83),((116,117),120)),129))),((((((((63,107),(111,115)),114),((((105,106),(112,113)),(130,131)),110)),((((((66,(67,80)),101),(68,(132,133))),84),((92,94),(93,95))),(78,79))),96),((69,(122,123)),82)),(76,140))),62)),((47,48),((49,138),142)))),(56,57)),(28,29)),10),(((((((3,4),(51,53)),139),((50,52),(54,145))),(((((5,23),((11,12),((16,18),38))),(24,25)),(8,9)),(21,22))),((6,7),(((((((((((13,14),(44,45)),32),(33,34)),(19,20)),((26,43),27)),35),(41,42)),((36,37),(39,40))),(30,31)),(15,17)))),143)),((((102,136),144),118),(125,141))),55),(2,58)),59);
 789: 1 -17038.90625 -16829.99944 (0,(((((((((1,91),((46,((((60,61),((((((64,65),(70,((87,88),(128,(134,135))))),(108,109)),((75,86),85)),((((71,(77,(103,104))),((((81,100),99),(119,(126,127))),121)),((89,90),137)),(97,98))),(((((72,73),(74,124)),83),((116,117),120)),129))),(((((((((63,107),(111,115)),114),((((105,106),(130,131)),(112,113)),110)),((((((66,(67,80)),101),(68,(132,133))),84),((92,94),(93,95))),(78,79))),82),96),(69,(122,123))),(76,140))),62)),((47,48),((49,138),142)))),(56,57)),(28,29)),10),((((((((3,4),(51,53)),139),((50,52),(54,145))),(6,7)),((((((((((((13,14),(44,45)),32),(33,34)),(19,20)),35),(26,43)),27),(41,42)),((36,37),(39,40))),(15,17)),(30,31))),(((((5,23),((11,12),((16,18),38))),(24,25)),(8,9)),(21,22))),143)),((102,136),(118,((125,141),144)))),55),(2,58)),59);
 790: 1 -17554.00977 -16837.20949 (0,(((((((((1,91),((46,((((60,61),((((((64,65),(70,(((87,88),128),(134,135)))),(108,109)),((75,86),85)),((((71,(77,(103,104))),(((81,100),(99,121)),((119,126),127))),((89,90),137)),(97,98))),(((((72,73),(74,124)),83),((116,117),120)),129))),((((((((((63,107),(111,115)),114),((((105,106),(112,113)),(130,131)),110)),(78,79)),(((66,(67,80)),(((68,(132,133)),84),101)),((92,94),(93,95)))),82),96),(69,(122,123))),(76,140))),62)),((47,48),((49,138),142)))),(56,57)),(28,29)),10),((((((((3,4),(51,53)),139),((50,52),(54,145))),(6,7)),(((((((((((13,14),32),(44,45)),(33,34)),(19,20)),((26,43),27)),35),(41,42)),((36,37),(39,40))),(15,17)),(30,31))),(((((5,(24,25)),((11,12),((16,18),38))),23),(21,22)),(8,9))),143)),((((102,136),144),118),(125,141))),55),(2,58)),59);
 791: 2 -16702.74414 -16835.39352 (0,(((((((((1,91),((46,((((60,61),((((((64,65),(70,((87,88),(128,(134,135))))),(108,109)),((75,86),85)),((((71,(77,(103,104))),(((81,100),(99,121)),((119,126),127))),((89,90),137)),(97,98))),(((((72,73),(74,124)),83),((116,120),117)),129))),(((((((((63,107),(111,115)),114),((((105,106),(130,131)),(112,113)),110)),(((((((66,67),80),101),(68,(132,133))),84),((92,94),(93,95))),(78,79))),82),96),(69,(122,123))),(76,140))),62)),((47,48),((49,138),142)))),(56,57)),(28,29)),10),(((((((3,4),(51,53)),(((50,52),(54,145)),139)),(6,7)),(((((((((((13,14),32),(44,45)),(33,34)),(19,20)),((26,43),27)),35),(41,42)),((36,37),(39,40))),(15,17)),(30,31))),(((((5,23),((11,12),((16,18),38))),(24,25)),(8,9)),(21,22))),143)),((102,136),(118,((125,141),144)))),55),(2,58)),59);
 792: 1 -16743.91602 -16830.24718 (0,(((((((((1,91),(46,((((60,61),((((((64,65),(70,((87,88),(128,(134,135))))),(108,109)),((75,86),85)),((((71,(77,(103,104))),(((81,100),(99,121)),((119,127),126))),((89,90),137)),(97,98))),(((((72,73),(74,124)),83),((116,117),120)),129))),(((((((((63,107),(111,115)),114),((((105,106),(112,113)),(130,131)),110)),(((((((66,67),80),101),(68,(132,133))),84),((92,94),(93,95))),(78,79))),82),96),(69,(122,123))),(76,140))),62))),((47,48),((49,138),142))),(56,57)),(28,29)),((((((((3,4),(51,53)),139),((50,52),(54,145))),(6,7)),(((((((((((13,14),(44,45)),32),(33,34)),(19,20)),((26,43),27)),35),(41,42)),((36,37),(39,40))),(15,17)),(30,31))),((((5,(8,9)),(24,25)),(((11,12),((16,18),38)),23)),(21,22))),(((((102,136),144),118),(125,141)),143))),10),55),(2,58)),59);
 793: 1 -16520.0293 -16841.665 (0,(((((((((1,91),(46,((((60,61),(((((64,65),(70,((87,88),(128,(134,135))))),(((75,86),85),(108,109))),((((71,(77,(103,104))),(((81,100),(99,121)),((119,126),127))),((89,90),137)),(97,98))),(((((72,73),(74,124)),83),((116,117),120)),129))),(((((((((63,107),(111,115)),114),((((105,106),(112,113)),(130,131)),110)),(((((66,(67,80)),101),((68,(132,133)),84)),((92,94),(93,95))),(78,79))),82),96),(69,(122,123))),(76,140))),62))),((47,48),((49,138),142))),(56,57)),(28,29)),(((((((((3,4),(51,53)),139),((50,52),(54,145))),((((((((((((13,14),(44,45)),32),(33,34)),(19,20)),35),(26,43)),27),(41,42)),((36,37),(39,40))),(15,17)),(30,31))),(((((5,(24,25)),((11,12),((16,18),38))),23),(21,22)),(8,9))),(6,7)),143),((((102,136),144),118),(125,141)))),10),55),(2,58)),59);
 794: 1 -17507.07812 -16838.777 (0,(((((((((1,91),((46,((((60,61),(((((((64,65),((87,88),(128,(134,135)))),70),(108,109)),((75,86),85)),((((71,(77,(103,104))),(((81,100),(99,121)),(119,(126,127)))),((89,90),137)),(97,98))),(((((72,73),(74,124)),83),((116,117),120)),129))),(((((((((63,107),(111,115)),114),(((105,106),(130,131)),(110,(112,113)))),((((((66,(67,80)),101),(68,(132,133))),84),((92,94),(93,95))),(78,79))),82),96),(69,(122,123))),(76,140))),62)),((47,48),((49,138),142)))),(56,57)),(28,29)),10),((((((((3,4),(51,53)),139),((50,52),(54,145))),(6,7)),((((((((((((13,14),32),(44,45)),(33,34)),(19,20)),35),(26,43)),27),(41,42)),((36,37),(39,40))),(15,17)),(30,31))),(((((5,23),((11,12),((16,18),38))),(24,25)),(8,9)),(21,22))),143)),((102,136),(118,((125,141),144)))),55),(2,58)),59);
 795: 1 -16970.29492 -16856.08212 (0,(((((((((1,91),((46,(((((60,61),((((71,(77,(103,104))),(((81,100),(99,121)),((119,126),127))),((89,90),137)),(((((72,73),(74,124)),83),((116,117),120)),129))),((((64,65),(70,((87,88),(128,(134,135))))),(((75,86),85),(108,109))),(97,98))),(((((((((((63,107),(111,115)),114),(((105,106),(112,113)),(130,131))),110),(((((66,(67,80)),101),(68,(132,133))),84),((92,94),(93,95)))),(78,79)),82),96),(69,(122,123))),(76,140))),62)),((47,48),((49,138),142)))),(56,57)),(28,29)),10),((((((((3,4),(51,53)),139),((50,52),(54,145))),(6,7)),((((((((13,14),(44,45)),32),(33,34)),((19,20),(((26,43),27),(35,(41,42))))),((36,37),(39,40))),(15,17)),(30,31))),(((((5,23),((11,12),((16,18),38))),(24,25)),(8,9)),(21,22))),143)),((((102,136),144),118),(125,141))),55),(2,58)),59);
 796: 1 -17815.75781 -16836.57465 (0,(((((((((1,91),((46,((((60,61),((((((64,65),(70,((87,88),(128,(134,135))))),(108,109)),((75,86),85)),((((71,(((81,100),(99,121)),(119,(126,127)))),(77,(103,104))),((89,90),137)),(97,98))),(((((72,73),(74,124)),83),((116,117),120)),129))),(((((((((63,107),(111,115)),114),((((105,106),(112,113)),(130,131)),110)),(78,79)),82),(((((((66,67),80),101),(68,(132,133))),84),((92,94),(93,95))),96)),(69,(122,123))),(76,140))),62)),((47,48),((49,138),142)))),(56,57)),(28,29)),10),(((((((3,4),(51,53)),139),((50,52),(54,145))),(6,7)),((((((5,(8,9)),(24,25)),23),((11,12),((16,18),38))),(21,22)),((((((((((((13,14),(44,45)),32),(33,34)),(19,20)),35),(26,43)),27),(41,42)),((36,37),(39,40))),(15,17)),(30,31)))),143)),((102,136),(118,((125,141),144)))),55),(2,58)),59);
 797: 2 -15889.13867 -16826.7213 (0,((((((((1,91),((46,((((60,61),((((((64,65),(70,(((87,88),128),(134,135)))),(108,109)),((75,86),85)),((((71,(77,(103,104))),(((81,100),(99,121)),(119,(126,127)))),((89,90),137)),(97,98))),(((((72,73),(74,124)),83),((116,117),120)),129))),(((((((((63,107),(111,115)),114),((((105,106),(112,113)),(130,131)),110)),((((((66,(67,80)),101),(68,(132,133))),84),((92,94),(93,95))),(78,79))),82),96),(69,(122,123))),(76,140))),62)),((47,48),((49,138),142)))),(56,57)),(28,29)),(((((((((3,4),(51,53)),139),((50,52),(54,145))),(6,7)),(((((((((((13,14),(44,45)),32),(33,34)),(19,20)),((26,43),27)),35),(41,42)),((36,37),(39,40))),(30,31)),(15,17))),(((((5,(8,9)),(24,25)),23),((11,12),((16,18),38))),(21,22))),143),((((102,136),144),118),(125,141)))),10),55),(2,58)),59);
 798: 1 -16795.26562 -16833.94843 (0,(((((((((1,91),((46,((((60,61),(((((64,65),(70,(((87,88),(134,135)),128))),(((75,86),85),(108,109))),((((71,(77,(103,104))),(((81,100),(99,121)),((119,126),127))),((89,90),137)),(97,98))),((((72,73),(74,124)),83),(((116,117),120),129)))),(((((((((63,107),(111,115)),114),((((105,106),(112,113)),(130,131)),110)),((((((66,(67,80)),101),(68,(132,133))),84),((92,94),(93,95))),(78,79))),82),96),(69,(122,123))),(76,140))),62)),((47,48),((49,138),142)))),(56,57)),(28,29)),10),(((((((3,4),(51,53)),139),((50,52),(54,145))),((6,7),(((((((((13,14),(32,((33,34),(44,45)))),(19,20)),((26,43),27)),35),(41,42)),((36,37),(39,40))),(30,31)),(15,17)))),(((((5,(24,25)),23),((11,12),((16,18),38))),(21,22)),(8,9))),143)),((((102,136),144),118),(125,141))),55),(2,58)),59);
 799: 1 -16138.6709 -16836.94677 (0,(((((((((1,91),((46,((((60,61),((((((64,65),(70,((87,88),(128,(134,135))))),(108,109)),((75,86),85)),((((71,(77,(103,104))),(((81,100),(99,121)),(119,(126,127)))),((89,90),137)),(97,98))),(((((72,73),(74,124)),83),((116,117),120)),129))),((((((((((63,107),(111,115)),114),((((105,106),(112,113)),(130,131)),110)),(78,79)),(((((66,67),80),((68,(132,133)),101)),84),((92,94),(93,95)))),96),82),(69,(122,123))),(76,140))),62)),((47,48),((49,138),142)))),(56,57)),(28,29)),10),(((((((3,4),(51,53)),139),((50,52),(54,145))),(6,7)),((((((5,(8,9)),(24,25)),23),((11,12),((16,18),38))),(21,22)),((((((((((((13,14),(44,45)),32),(33,34)),(19,20)),35),(26,43)),27),(41,42)),((36,37),(39,40))),(15,17)),(30,31)))),143)),((102,136),(118,((125,141),144)))),55),(2,58)),59);
 800: 1 -17693.56641 -16829.77142 (0,(((((((((1,91),((46,((((60,61),((((((64,65),(70,((87,88),(128,(134,135))))),(108,109)),((75,86),85)),((((71,(77,(103,104))),(((81,100),(99,121)),((119,126),127))),((89,90),137)),(97,98))),(((((72,73),(74,124)),83),((116,117),120)),129))),(((((((((63,107),(111,115)),114),((((105,106),(130,131)),(112,113)),110)),((((((66,(67,80)),101),(68,(132,133))),84),((92,94),(93,95))),(78,79))),82),96),(69,(122,123))),(76,140))),62)),((47,48),((49,138),142)))),(56,57)),(28,29)),10),(((((((3,4),(51,53)),(((6,7),(50,52)),139)),(54,145)),(((((((((((13,14),(33,34)),32),(44,45)),(19,20)),((26,43),27)),35),(41,42)),((36,37),(39,40))),(15,17)),(30,31))),(((((5,23),((11,12),((16,18),38))),(24,25)),(21,22)),(8,9))),143)),((102,136),(118,((125,141),144)))),55),(2,58)),59);
 801: 1 -16897.00391 -16840.64744 (0,(((((((((1,91),((46,((((60,61),((((((64,65),(70,(((87,88),128),(134,135)))),(108,109)),((75,86),85)),((((71,(77,(103,104))),(((81,100),(99,121)),((119,126),127))),((89,90),137)),(97,98))),(((((72,73),(74,124)),83),((116,117),120)),129))),((((((((((63,107),(111,115)),114),((((105,106),(112,113)),(130,131)),110)),(78,79)),(((66,(67,80)),(((68,(132,133)),84),101)),((92,94),(93,95)))),96),82),(69,(122,123))),(76,140))),62)),((47,48),((49,138),142)))),(56,57)),(28,29)),10),((((((((3,4),(51,53)),139),((50,52),(54,145))),(6,7)),((((((((((13,14),32),(44,45)),(33,34)),(19,20)),(((26,43),27),35)),(41,42)),((36,37),(39,40))),(15,17)),(30,31))),(((((5,(24,25)),((11,12),((16,18),38))),23),(21,22)),(8,9))),143)),((((102,136),144),118),(125,141))),55),(2,58)),59);
 802: 1 -15758.14453 -16836.28629 (0,(((((((((1,91),((46,((((60,61),((((((64,65),(70,((87,88),(128,(134,135))))),(108,109)),((75,86),85)),((((71,(77,(103,104))),(((81,100),(99,121)),(119,(126,127)))),((89,90),137)),(97,98))),(((((72,73),(74,124)),83),((116,117),120)),129))),((((((((((63,107),(111,115)),114),((((105,106),(112,113)),(130,131)),110)),(78,79)),(((66,(67,80)),(((68,(132,133)),84),101)),((92,94),(93,95)))),82),96),(69,(122,123))),(76,140))),62)),((47,48),((49,138),142)))),(56,57)),(28,29)),10),((((((((3,4),(51,53)),139),((50,52),(54,145))),(6,7)),(((((((((((13,14),(44,45)),32),(33,34)),(19,20)),((26,43),27)),35),(41,42)),((36,37),(39,40))),(15,17)),(30,31))),(((((5,(24,25)),23),((11,12),((16,18),38))),(8,9)),(21,22))),143)),((((102,136),144),118),(125,141))),55),(2,58)),59);
 803: 1 -17813.94141 -16842.97188 (0,((((((1,91),(((46,(47,48)),((49,138),142)),((((60,61),((((((64,65),(70,(((87,88),(134,135)),128))),(108,109)),((75,86),85)),((((71,(77,(103,104))),(((81,100),(99,121)),((119,126),127))),((89,90),137)),(97,98))),(((((72,73),(74,124)),83),((116,117),120)),129))),(((((((((63,107),(111,115)),114),((((105,106),(130,131)),(112,113)),110)),(((((((66,67),80),101),(68,(132,133))),84),((92,94),(93,95))),(78,79))),82),96),(69,(122,123))),(76,140))),62))),((28,29),(56,57))),((((((((((3,4),(51,53)),139),((50,52),(54,145))),(6,7)),(((((((((13,14),(32,((33,34),(44,45)))),(19,20)),((26,43),27)),35),(41,42)),((36,37),(39,40))),(15,17)),(30,31))),(((((5,(8,9)),(24,25)),((11,12),((16,18),38))),23),(21,22))),143),((((102,136),144),118),(125,141))),10)),55),(2,58)),59);
 804: 1 -16827.86133 -16862.71756 (0,((((((((1,91),((46,((((60,61),(((((64,65),(70,(((87,88),(134,135)),128))),(((75,86),85),(108,109))),((((71,(77,(103,104))),(((81,100),(99,121)),(119,(126,127)))),((89,90),137)),(97,98))),(((((72,73),(74,124)),83),((116,117),120)),129))),((((((((((63,107),(111,115)),114),(((105,106),(112,113)),(130,131))),110),(78,79)),(((66,(67,80)),(((68,(132,133)),(84,((92,94),(93,95)))),101)),96)),82),(69,(122,123))),(76,140))),62)),(((47,48),(49,138)),142))),(56,57)),(28,29)),(((((((3,4),(51,53)),139),((50,52),(54,145))),(6,7)),((((((5,23),((11,12),((16,18),38))),(24,25)),(21,22)),(8,9)),(((((((((((13,14),(44,45)),32),(33,34)),(19,20)),((26,43),27)),35),(41,42)),((36,37),(39,40))),(30,31)),(15,17)))),(10,143))),((102,136),(118,((125,141),144)))),55),(2,58)),59);
 805: 1 -16793.20703 -16852.07034 (0,((((((((((1,91),((((60,61),((((((64,65),(70,(((87,88),128),(134,135)))),(108,109)),((75,86),85)),((((71,(77,(103,104))),(((81,100),(99,121)),(119,(126,127)))),((89,90),137)),(97,98))),(((((72,73),(74,124)),83),((116,117),120)),129))),(((((((((63,107),(111,115)),114),((((105,106),(112,113)),(130,131)),110)),(78,79)),(((66,(67,80)),101),(((68,(132,133)),84),((92,94),(93,95))))),96),((69,(122,123)),82)),(76,140))),62)),((46,(47,48)),((49,138),142))),(56,57)),(28,29)),10),((((((((3,4),(51,53)),139),((50,52),(54,145))),(6,7)),((((((((((((13,14),32),(44,45)),(33,34)),(19,20)),35),(26,43)),27),(41,42)),((36,37),(39,40))),(15,17)),(30,31))),(((((5,23),((11,12),((16,18),38))),(24,25)),(8,9)),(21,22))),143)),((((102,136),144),118),(125,141))),55),(2,58)),59);
 806: 1 -17020.62891 -16847.24484 (0,(((((((((1,91),((46,((((60,61),((((((64,65),(70,((87,88),(128,(134,135))))),(108,109)),((75,86),85)),((((71,(77,(103,104))),(((81,100),(99,121)),((119,126),127))),((89,90),137)),(97,98))),(((((72,73),(74,124)),83),((116,117),120)),129))),(((((((((63,107),(111,115)),114),((((105,106),(112,113)),(130,131)),110)),(((((((66,80),67),101),(68,(132,133))),84),((92,94),(93,95))),(78,79))),82),96),(69,(122,123))),(76,140))),62)),(((47,48),(49,138)),142))),(56,57)),(28,29)),10),((((((((3,4),(51,53)),139),(54,145)),(((((((((((13,14),(33,34)),32),(44,45)),(19,20)),((26,43),27)),35),(41,42)),((36,37),(39,40))),(15,17)),(30,31))),((((5,23),((11,12),((16,18),38))),((8,9),(24,25))),(21,22))),((6,7),(50,52))),143)),((102,136),(118,((125,141),144)))),55),(2,58)),59);
 807: 1 -16689.42969 -16831.13438 (0,((((((((1,91),((46,((((60,61),((((((64,65),(70,(((87,88),128),(134,135)))),(108,109)),((75,86),85)),((((71,(77,(103,104))),(((81,100),(99,121)),(119,(126,127)))),((89,90),137)),(97,98))),(((((72,73),(74,124)),83),((116,117),120)),129))),(((((((((63,107),(111,115)),114),((((105,106),(112,113)),(130,131)),110)),((((((66,(67,80)),101),(68,(132,133))),84),((92,94),(93,95))),(78,79))),82),96),(69,(122,123))),(76,140))),62)),((47,48),((49,138),142)))),(56,57)),(28,29)),((((((((3,4),(51,53)),139),((50,52),(54,145))),((6,7),(((((((((((13,14),(44,45)),32),(33,34)),(19,20)),((26,43),27)),35),(41,42)),((36,37),(39,40))),(15,17)),(30,31)))),(((((5,(8,9)),(24,25)),23),((11,12),((16,18),38))),(21,22))),143),((((102,136),144),118),(125,141)))),10),55),(2,58)),59);
 808: 1 -16865.83594 -16829.87785 (0,(((((((((1,91),((46,((((60,61),((((((64,65),(70,(((87,88),(134,135)),128))),(108,109)),((75,86),85)),((((71,(77,(103,104))),(((81,100),(99,121)),(119,(126,127)))),((89,90),137)),(97,98))),(((((72,73),(74,124)),83),((116,117),120)),129))),(((((((((63,107),(111,115)),114),((((105,106),(112,113)),(130,131)),110)),((((((66,(67,80)),101),(68,(132,133))),84),((92,94),(93,95))),(78,79))),82),96),(69,(122,123))),(76,140))),62)),((47,48),((49,138),142)))),(56,57)),(28,29)),10),((((((3,4),(51,53)),139),((50,52),(54,145))),((((((5,(24,25)),((11,12),((16,18),38))),23),(8,9)),(21,22)),((6,7),(((((((((((13,14),(44,45)),32),(33,34)),(19,20)),((26,43),27)),35),(41,42)),((36,37),(39,40))),(30,31)),(15,17))))),143)),((((102,136),144),118),(125,141))),55),(2,58)),59);
 809: 1 -16060.37012 -16842.05949 (0,(((((((((1,91),((46,((((60,61),((((((64,65),(70,((87,88),(128,(134,135))))),(108,109)),((75,86),85)),((((71,(77,(103,104))),(((81,100),(99,121)),(119,(126,127)))),((89,90),137)),(97,98))),(((((72,73),(74,124)),83),((116,117),120)),129))),(((((((((63,107),(111,115)),114),((((105,106),(112,113)),(130,131)),110)),((((((66,(67,80)),101),(68,(132,133))),84),((92,94),(93,95))),(78,79))),82),96),(69,(122,123))),(76,140))),62)),((47,48),((49,138),142)))),(56,57)),(28,29)),((((102,136),144),118),(125,141))),(((((((3,4),(51,53)),139),((50,52),(54,145))),(6,7)),((((((5,(24,25)),23),((11,12),((16,18),38))),(21,22)),(8,9)),(((((((13,14),(32,(44,45))),(33,34)),((19,20),((((26,43),27),35),(41,42)))),((36,37),(39,40))),(15,17)),(30,31)))),143)),10),55),(2,58)),59);
 810: 1 -16900.99414 -16849.0834 (0,((((((((((1,91),((((60,61),((((((64,65),(70,((87,88),(128,(134,135))))),(108,109)),((75,86),85)),((((71,(77,(103,104))),(((81,100),(99,121)),(119,(126,127)))),((89,90),137)),(97,98))),(((((72,73),(74,124)),83),((116,117),120)),129))),(((((((((63,107),(111,115)),114),((((105,106),(112,113)),(130,131)),110)),(((((66,(67,80)),101),((68,(132,133)),84)),((92,94),(93,95))),(78,79))),82),96),(69,(122,123))),(76,140))),62)),((46,(47,48)),((49,138),142))),(56,57)),(28,29)),10),(((((((3,4),(51,53)),139),((50,52),(54,145))),(((((5,23),((11,12),((16,18),38))),(24,25)),(21,22)),(8,9))),(((6,7),(15,17)),((((((((((13,14),32),(44,45)),(33,34)),(19,20)),((26,43),27)),35),(41,42)),((36,37),(39,40))),(30,31)))),143)),((102,136),(118,((125,141),144)))),55),(2,58)),59);
 811: 1 -15984.20312 -16838.84445 (0,((((((((1,91),((46,((((60,61),((((((64,65),(70,((87,88),(128,(134,135))))),(108,109)),((75,86),85)),((((71,(77,(103,104))),(((81,100),(99,121)),((119,126),127))),((89,90),137)),(97,98))),(((((72,73),(74,124)),83),((116,117),120)),129))),(((((((((63,107),(111,115)),114),((((105,106),(130,131)),(112,113)),110)),((((((66,(67,80)),101),(68,(132,133))),84),((92,94),(93,95))),(78,79))),82),96),(69,(122,123))),(76,140))),62)),((47,48),((49,138),142)))),(56,57)),(10,(28,29))),((((((((3,4),(51,53)),139),((50,52),(54,145))),(6,7)),((((((((((((13,14),(44,45)),32),(33,34)),(19,20)),35),(26,43)),27),(41,42)),((36,37),(39,40))),(15,17)),(30,31))),(((((5,(24,25)),((11,12),((16,18),38))),23),(8,9)),(21,22))),143)),((((102,136),144),118),(125,141))),55),(2,58)),59);
 812: 1 -17621.78516 -16831.8076 (0,((((((((1,91),((46,((((60,61),((((((64,65),(70,(((87,88),128),(134,135)))),(108,109)),((75,86),85)),((((71,(77,(103,104))),((((81,100),99),121),(119,(126,127)))),((89,90),137)),(97,98))),(((((72,73),(74,124)),83),((116,117),120)),129))),(((((((((63,107),(111,115)),114),((((105,106),(112,113)),(130,131)),110)),((((((66,(67,80)),101),(68,(132,133))),84),((92,94),(93,95))),(78,79))),82),96),(69,(122,123))),(76,140))),62)),((47,48),((49,138),142)))),(56,57)),(28,29)),(((((((((3,4),(51,53)),139),((50,52),(54,145))),(6,7)),(((((((((((13,14),(44,45)),32),(33,34)),(19,20)),((26,43),27)),35),(41,42)),((36,37),(39,40))),(15,17)),(30,31))),(((((5,(8,9)),(24,25)),23),((11,12),((16,18),38))),(21,22))),143),((((102,136),144),118),(125,141)))),10),55),(2,58)),59);
 813: 3 -16015.73438 -16843.49907 (0,((((((((1,91),((46,((((60,61),((((((64,65),(70,((87,88),(128,(134,135))))),(108,109)),((75,86),85)),((((71,(77,(103,104))),((((81,100),99),((119,127),126)),121)),((89,90),137)),(97,98))),(((((72,73),(74,124)),83),((116,117),120)),129))),((((((((63,107),(111,115)),114),((((105,106),(112,113)),(130,131)),110)),(78,79)),((((66,(67,80)),(((68,(132,133)),84),101)),((92,94),(93,95))),96)),((69,(122,123)),82)),(76,140))),62)),((47,48),((49,138),142)))),(56,57)),(28,29)),((((((((3,4),(51,53)),139),((50,52),(54,145))),(6,7)),((((((5,23),((11,12),((16,18),38))),(24,25)),(8,9)),(21,22)),((((((((((((13,14),(33,34)),32),(44,45)),(19,20)),35),(26,43)),27),(41,42)),((36,37),(39,40))),(15,17)),(30,31)))),143),(((102,136),((125,141),144)),118))),10),55),(2,58)),59);
 814: 1 -15925.36914 -16851.21463 (0,(((((((((1,91),((46,((((60,61),((((((64,65),(70,((87,88),(128,(134,135))))),(108,109)),((75,86),85)),((((71,(77,(103,104))),(((81,100),(99,121)),((119,126),127))),((89,90),137)),(97,98))),(((((72,73),(74,124)),83),((116,117),120)),129))),(((((((((63,107),(111,115)),114),((((105,106),(130,131)),(112,113)),110)),(((((((66,67),80),101),(68,(132,133))),84),((92,94),(93,95))),(78,79))),82),96),(69,(122,123))),(76,140))),62)),((47,48),((49,138),142)))),(56,57)),(28,29)),10),((((((((3,4),(51,53)),139),((50,52),(54,145))),(6,7)),(((((((((((13,14),32),(33,34)),(44,45)),(19,20)),35),((26,43),27)),(41,42)),((36,37),(39,40))),(15,17)),(30,31))),143),(((((5,(24,25)),((11,12),((16,18),38))),23),(21,22)),(8,9)))),((((102,136),144),118),(125,141))),55),(2,58)),59);
 815: 1 -17300.02344 -16843.92539 (0,(((((((((((1,91),(((60,61),((((((64,65),(70,((87,88),(128,(134,135))))),(108,109)),((75,86),85)),((((71,(77,(103,104))),(((81,100),(99,121)),(119,(126,127)))),((89,90),137)),(97,98))),(((((72,73),(74,124)),83),((116,117),120)),129))),(((((((((63,107),(111,115)),114),((((105,106),(112,113)),(130,131)),110)),(((((66,(67,80)),101),((68,(132,133)),84)),((92,94),(93,95))),(78,79))),82),96),(69,(122,123))),(76,140)))),62),((46,(47,48)),((49,138),142))),(56,57)),(28,29)),10),(((((((3,4),(51,53)),139),((50,52),(54,145))),(((((5,23),((11,12),((16,18),38))),(24,25)),(21,22)),(8,9))),((6,7),(((((((((((13,14),32),(44,45)),(33,34)),(19,20)),((26,43),27)),35),(41,42)),((36,37),(39,40))),(30,31)),(15,17)))),143)),((102,136),(118,((125,141),144)))),55),(2,58)),59);
 816: 3 -16678.29297 -16828.34652 (0,((((((((1,91),((46,((((60,61),(((((64,65),(70,((87,88),(128,(134,135))))),(((75,86),85),(108,109))),((((71,(77,(103,104))),(((81,100),(99,121)),(119,(126,127)))),((89,90),137)),(97,98))),(((((72,73),(74,124)),83),((116,117),120)),129))),(((((((((63,107),(111,115)),114),((((105,106),(112,113)),(130,131)),110)),((((((66,(67,80)),101),(68,(132,133))),84),((92,94),(93,95))),(78,79))),82),96),(69,(122,123))),(76,140))),62)),((47,48),((49,138),142)))),(56,57)),(28,29)),(10,55)),(((((((3,4),(51,53)),(((6,7),(50,52)),139)),(54,145)),((((((((((((13,14),(44,45)),32),(33,34)),(19,20)),35),(26,43)),27),(41,42)),((36,37),(39,40))),(15,17)),(30,31))),(((((5,23),((11,12),((16,18),38))),(24,25)),(8,9)),(21,22))),143)),((102,136),(118,((125,141),144)))),(2,58)),59);
 817: 1 -17515.28906 -16841.5085 (0,(((((((((((1,91),(((60,61),(((((((64,65),((87,88),(128,(134,135)))),70),(108,109)),((75,86),85)),((((71,(77,(103,104))),(((81,100),(99,121)),(119,(126,127)))),((89,90),137)),(97,98))),(((((72,73),(74,124)),83),((116,117),120)),129))),(((((((((63,107),(111,115)),114),((((105,106),(112,113)),(130,131)),110)),(((((((66,67),80),101),(68,(132,133))),84),((92,94),(93,95))),(78,79))),82),96),(69,(122,123))),(76,140)))),62),((46,(47,48)),((49,138),142))),(56,57)),(28,29)),10),(((((((3,4),(51,53)),139),((50,52),(54,145))),(6,7)),((((((5,(8,9)),(24,25)),23),((11,12),((16,18),38))),(21,22)),(((((((((((13,14),(44,45)),32),(33,34)),(19,20)),((26,43),27)),35),(41,42)),((36,37),(39,40))),(15,17)),(30,31)))),143)),((((102,136),144),118),(125,141))),55),(2,58)),59);
 818: 1 -16408.96094 -16856.10994 (0,(((((((((1,91),((46,((((60,61),((((((64,65),(70,(((87,88),128),(134,135)))),(108,109)),((75,86),85)),((((71,(77,(103,104))),(((81,100),(99,121)),((119,126),127))),((89,90),137)),(97,98))),(((((72,73),(74,124)),83),((116,117),120)),129))),((((((((((63,107),(111,115)),114),((((105,106),(112,113)),(130,131)),110)),(78,79)),(((66,(67,80)),(((68,(132,133)),84),101)),((92,94),(93,95)))),96),82),(69,(122,123))),(76,140))),62)),((47,48),((49,138),142)))),(56,57)),(28,29)),10),((((((((3,4),(51,53)),139),((50,52),(54,145))),(6,7)),(((((((((((13,14),32),(44,45)),(33,34)),(19,20)),((26,43),27)),35),(41,42)),((36,37),(39,40))),(15,17)),(30,31))),143),(((((5,(24,25)),((11,12),((16,18),38))),23),(21,22)),(8,9)))),((((102,136),144),118),(125,141))),55),(2,58)),59);
 819: 1 -16642.28125 -16837.77843 (0,(((((((((1,91),((46,((((60,61),(((((((64,65),(70,((87,88),(128,(134,135))))),(108,109)),((75,86),85)),(97,98)),(((71,(77,(103,104))),((((81,100),99),((119,126),127)),121)),((89,90),137))),(((((72,73),(74,124)),83),((116,117),120)),129))),(((((((((63,107),(111,115)),114),((((105,106),(112,113)),(130,131)),110)),(((((66,(67,80)),101),((68,(132,133)),84)),((92,94),(93,95))),(78,79))),82),96),(69,(122,123))),(76,140))),62)),((47,48),((49,138),142)))),(56,57)),(28,29)),10),((((((((3,4),(51,53)),139),((50,52),(54,145))),(6,7)),(((((((((((13,14),(44,45)),32),(33,34)),(19,20)),((26,43),27)),35),(41,42)),((36,37),(39,40))),(15,17)),(30,31))),(((((5,23),((11,12),((16,18),38))),(24,25)),(8,9)),(21,22))),143)),((((102,136),144),118),(125,141))),55),(2,58)),59);
 820: 3 -16022.42383 -16832.15264 (0,(((((((((1,91),((46,((((60,61),(((((((64,65),((87,88),(128,(134,135)))),70),(108,109)),((75,86),85)),((((71,(77,(103,104))),(((81,100),(99,121)),(119,(126,127)))),((89,90),137)),(97,98))),(((((72,73),(74,124)),83),((116,117),120)),129))),(((((((((63,107),(111,115)),114),((((105,106),(112,113)),(130,131)),110)),(((((((66,67),80),101),(68,(132,133))),84),((92,94),(93,95))),(78,79))),82),96),(69,(122,123))),(76,140))),62)),((47,48),((49,138),142)))),(56,57)),(28,29)),10),(((((((3,4),(51,53)),139),((50,52),(54,145))),(((((5,23),((11,12),((16,18),38))),(24,25)),(8,9)),(21,22))),((6,7),(((((((((((13,14),(44,45)),32),(33,34)),(19,20)),((26,43),27)),35),(41,42)),((36,37),(39,40))),(30,31)),(15,17)))),143)),((102,136),(118,((125,141),144)))),55),(2,58)),59);
 821: 1 -16395.22266 -16830.22492 (0,((((((((1,91),((46,((((60,61),((((((64,65),(70,((87,88),(128,(134,135))))),(108,109)),((75,86),85)),((((71,(77,(103,104))),(((81,100),(99,121)),((119,126),127))),((89,90),137)),(97,98))),(((((72,73),(74,124)),83),((116,117),120)),129))),(((((((((63,107),(111,115)),114),((((105,106),(112,113)),(130,131)),110)),(((((((66,80),67),101),(68,(132,133))),84),((92,94),(93,95))),(78,79))),96),82),(69,(122,123))),(76,140))),62)),((47,48),((49,138),142)))),(56,57)),(28,29)),(10,55)),((((((((3,4),(51,53)),139),((50,52),(54,145))),(6,7)),(((((((((((13,14),(32,(44,45))),(33,34)),(19,20)),35),(26,43)),27),(41,42)),((36,37),(39,40))),(15,17)),(30,31))),(((((5,(8,9)),(24,25)),23),((11,12),((16,18),38))),(21,22))),143)),((((102,136),144),118),(125,141))),(2,58)),59);
 822: 6 -16780.76562 -16825.83472 (0,(((((((((1,91),((46,((((60,61),((((((64,65),(70,((87,88),(128,(134,135))))),(108,109)),((75,86),85)),((((71,(77,(103,104))),((81,100),((99,121),((119,127),126)))),((89,90),137)),(97,98))),(((((72,73),(74,124)),83),((116,117),120)),129))),(((((((((63,107),(111,115)),114),((((105,106),(112,113)),(130,131)),110)),((((((66,(67,80)),101),(68,(132,133))),84),((92,94),(93,95))),(78,79))),82),96),(69,(122,123))),(76,140))),62)),((47,48),((49,138),142)))),(56,57)),(28,29)),10),((((((((3,4),(51,53)),139),((50,52),(54,145))),(6,7)),((((((((((((13,14),(44,45)),32),(33,34)),(19,20)),35),(26,43)),27),(41,42)),((36,37),(39,40))),(15,17)),(30,31))),(((((5,(8,9)),(24,25)),23),((11,12),((16,18),38))),(21,22))),143)),((((102,136),144),118),(125,141))),55),(2,58)),59);
 823: 1 -16487.96289 -16826.75365 (0,(((((((((1,91),((46,((((60,61),((((((64,65),(70,((87,88),(128,(134,135))))),(108,109)),((75,86),85)),((((71,(77,(103,104))),(((81,100),(99,121)),(119,(126,127)))),((89,90),137)),(97,98))),(((((72,73),(74,124)),83),((116,117),120)),129))),(((((((((63,107),(111,115)),114),((((105,106),(112,113)),(130,131)),110)),((((((66,(67,80)),101),(68,(132,133))),84),((92,94),(93,95))),(78,79))),82),96),(69,(122,123))),(76,140))),62)),((47,48),((49,138),142)))),(56,57)),(28,29)),((((102,136),144),118),(125,141))),(((((((3,4),(51,53)),139),((50,52),(54,145))),(6,7)),((((((5,(8,9)),(24,25)),23),((11,12),((16,18),38))),(21,22)),((((((((((((13,14),(44,45)),32),(33,34)),(19,20)),35),(26,43)),27),(41,42)),((36,37),(39,40))),(15,17)),(30,31)))),143)),10),55),(2,58)),59);
 824: 1 -17775.125 -16834.41609 (0,((((((((1,91),((46,((((60,61),((((((64,65),(70,((87,88),(128,(134,135))))),(108,109)),((75,86),85)),((((71,(77,(103,104))),(((81,100),(99,121)),((119,126),127))),((89,90),137)),(97,98))),(((((72,73),(74,124)),83),((116,117),120)),129))),(((((((((63,107),(111,115)),114),((((105,106),(112,113)),(130,131)),110)),(78,79)),82),(((((((66,67),80),101),(68,(132,133))),84),((92,94),(93,95))),96)),(69,(122,123))),(76,140))),62)),((47,48),((49,138),142)))),(56,57)),(28,29)),((((((((3,4),(51,53)),139),((50,52),(54,145))),(6,7)),((((((5,(8,9)),(24,25)),23),((11,12),((16,18),38))),(21,22)),(((((((((((13,14),32),(44,45)),(33,34)),(19,20)),((26,43),27)),35),(41,42)),((36,37),(39,40))),(30,31)),(15,17)))),143),((((102,136),144),118),(125,141)))),10),55),(2,58)),59);
 825: 1 -17665.61133 -16832.88615 (0,((((((((1,91),((46,((((60,61),((((((64,65),(70,((87,88),(128,(134,135))))),(108,109)),((75,86),85)),((((71,(77,(103,104))),(((81,100),(99,121)),(119,(126,127)))),((89,90),137)),(97,98))),(((((72,73),(74,124)),83),((116,117),120)),129))),(((((((((63,107),(111,115)),114),((((105,106),(112,113)),(130,131)),110)),((((((66,(67,80)),101),(68,(132,133))),84),((92,94),(93,95))),(78,79))),82),96),(69,(122,123))),(76,140))),62)),((47,48),((49,138),142)))),(56,57)),(28,29)),((((((((3,4),(51,53)),139),(6,7)),((50,52),(54,145))),((((((5,(8,9)),(24,25)),23),((11,12),((16,18),38))),(21,22)),((((((((((((13,14),(44,45)),32),(33,34)),(19,20)),35),(26,43)),27),(41,42)),((36,37),(39,40))),(15,17)),(30,31)))),143),((((102,136),144),118),(125,141)))),10),55),(2,58)),59);
 826: 3 -16921.61523 -16836.62551 (0,(((((((((1,91),((46,((((60,61),((((((64,65),(70,((87,88),(128,(134,135))))),(108,109)),((75,86),85)),((((71,(77,(103,104))),(((81,100),(99,121)),(119,(126,127)))),((89,90),137)),(97,98))),(((((72,73),(74,124)),83),((116,117),120)),129))),((((((((((63,107),(111,115)),114),((((105,106),(112,113)),(130,131)),110)),(((((66,67),80),101),((68,(132,133)),84)),((92,94),(93,95)))),(78,79)),82),96),(69,(122,123))),(76,140))),62)),((47,48),((49,138),142)))),(56,57)),(28,29)),10),(((((((3,4),(51,53)),139),((50,52),(54,145))),(6,7)),(((((5,23),((8,9),(24,25))),((11,12),((16,18),38))),(21,22)),(((((((((((13,14),(44,45)),32),(33,34)),(19,20)),((26,43),27)),35),(41,42)),((36,37),(39,40))),(30,31)),(15,17)))),143)),((102,136),(118,((125,141),144)))),55),(2,58)),59);
 827: 1 -17012.61523 -16844.36443 (0,((((((((1,91),((46,((((60,61),((((((64,65),(70,((87,88),(128,(134,135))))),(108,109)),((75,86),85)),((((71,(77,(103,104))),(((81,100),(99,121)),((119,126),127))),((89,90),137)),(97,98))),(((((72,73),(74,124)),83),((116,117),120)),129))),(((((((((63,107),(111,115)),114),((((105,106),(130,131)),(112,113)),110)),((((((66,(67,80)),101),(68,(132,133))),84),((92,94),(93,95))),(78,79))),82),96),(69,(122,123))),(76,140))),62)),((47,48),((49,138),142)))),(56,57)),10),(((((((3,4),(51,53)),139),((50,52),(54,145))),(((((5,23),((11,12),((16,18),38))),(24,25)),(8,9)),(21,22))),((6,7),((((((((((13,14),(44,45)),32),(33,34)),(19,20)),((26,43),27)),(35,(41,42))),((36,37),(39,40))),(30,31)),(15,17)))),143)),((28,29),((((102,136),144),118),(125,141)))),55),(2,58)),59);
 828: 1 -17234.91016 -16840.95621 (0,(((((((((1,91),((46,((((60,61),((((((64,65),(70,(((87,88),128),(134,135)))),(108,109)),((75,86),85)),((((71,(77,(103,104))),(((81,100),(99,121)),((119,126),127))),((89,90),137)),(97,98))),(((((72,73),(74,124)),83),((116,117),120)),129))),(((((((((63,107),(111,115)),114),((((105,106),(112,113)),(130,131)),110)),((((((66,(67,80)),101),(68,(132,133))),84),((92,94),(93,95))),(78,79))),82),96),(69,(122,123))),(76,140))),62)),((47,48),((49,138),142)))),(56,57)),(28,29)),10),((((((((3,4),(51,53)),139),(54,145)),((((((((((((13,14),(33,34)),32),(44,45)),(19,20)),35),(26,43)),27),(41,42)),(15,17)),((36,37),(39,40))),(30,31))),((((5,(24,25)),((11,12),((16,18),38))),((21,22),23)),(8,9))),((6,7),(50,52))),143)),((102,136),(118,((125,141),144)))),55),(2,58)),59);
 829: 2 -16565.32812 -16844.41121 (0,(((((((((1,91),((46,((((60,61),((((((64,65),(70,((87,88),(128,(134,135))))),(108,109)),((75,86),85)),((((71,(77,(103,104))),(((81,100),(99,121)),(119,(126,127)))),((89,90),137)),(97,98))),(((((72,73),(74,124)),83),((116,117),120)),129))),(((((((((63,107),(111,115)),114),((((105,106),(112,113)),(130,131)),110)),((((((66,(67,80)),101),(68,(132,133))),84),((92,94),(93,95))),(78,79))),82),96),(69,(122,123))),(76,140))),62)),((47,48),((49,138),142)))),(56,57)),(28,29)),((((102,136),144),118),(125,141))),(((((((3,4),(51,53)),139),(6,7)),((50,52),(54,145))),((((((5,(24,25)),23),((11,12),((16,18),38))),(21,22)),(8,9)),(((((((13,14),(32,(44,45))),(33,34)),((19,20),(((26,43),27),(35,(41,42))))),((36,37),(39,40))),(15,17)),(30,31)))),143)),10),55),(2,58)),59);
 830: 1 -17006.54102 -16842.94777 (0,((((((((((1,91),(((60,61),((((((64,65),((70,((87,88),(134,135))),128)),(108,109)),((75,86),85)),((((71,(77,(103,104))),(((81,100),(99,121)),(119,(126,127)))),((89,90),137)),(97,98))),(((((72,73),(74,124)),83),((116,117),120)),129))),(((((((((63,107),(111,115)),114),((((105,106),(112,113)),(130,131)),110)),(((((((66,67),80),101),(68,(132,133))),84),((92,94),(93,95))),(78,79))),82),96),(69,(122,123))),(76,140)))),62),((46,(47,48)),((49,138),142))),(56,57)),(28,29)),((((((((3,4),(51,53)),139),((50,52),(54,145))),(((((5,23),((11,12),((16,18),38))),(24,25)),(8,9)),(21,22))),((6,7),(((((((((((13,14),(44,45)),32),(33,34)),(19,20)),((26,43),27)),35),(41,42)),((36,37),(39,40))),(30,31)),(15,17)))),143),((((102,136),144),118),(125,141)))),10),55),(2,58)),59);
 831: 1 -17496.01172 -16839.55885 (0,((((((((((1,91),((46,((((60,61),(((((64,65),(70,(((87,88),(134,135)),128))),(((75,86),85),(108,109))),((((71,(77,(103,104))),(((81,100),(99,121)),(119,(126,127)))),((89,90),137)),(97,98))),(((((72,73),(74,124)),83),((116,117),120)),129))),((((((((((63,107),(111,115)),114),(((105,106),(112,113)),(130,131))),110),(78,79)),(((66,(67,80)),(((68,(132,133)),(84,((92,94),(93,95)))),101)),96)),82),(69,(122,123))),(76,140))),62)),((47,48),((49,138),142)))),(56,57)),(28,29)),10),143),(((((((3,4),(51,53)),139),((50,52),(54,145))),(6,7)),(((((((((((13,14),(44,45)),32),(33,34)),(19,20)),((26,43),27)),35),(41,42)),((36,37),(39,40))),(15,17)),(30,31))),(((((5,23),((11,12),((16,18),38))),(24,25)),(8,9)),(21,22)))),((102,136),(118,((125,141),144)))),55),(2,58)),59);
 832: 1 -16493.94531 -16836.36393 (0,((((((((1,91),((46,(((((60,61),(((((72,73),(74,124)),83),((116,117),120)),129)),((((64,65),(70,((87,88),(128,(134,135))))),(((75,86),85),(108,109))),((((71,(77,(103,104))),(((81,100),(99,121)),((119,126),127))),((89,90),137)),(97,98)))),(((((((((63,107),(111,115)),114),((((105,106),(112,113)),(130,131)),110)),(((((((66,67),80),101),(68,(132,133))),84),((92,94),(93,95))),(78,79))),82),96),(69,(122,123))),(76,140))),62)),((47,48),((49,138),142)))),(56,57)),(28,29)),(10,55)),(((((((3,4),(51,53)),(((6,7),(50,52)),139)),(54,145)),((((((((((((13,14),(44,45)),32),(33,34)),(19,20)),35),(26,43)),27),(41,42)),((36,37),(39,40))),(15,17)),(30,31))),(((((5,23),((11,12),((16,18),38))),(24,25)),(8,9)),(21,22))),143)),((102,136),(118,((125,141),144)))),(2,58)),59);
 833: 2 -16531.51953 -16832.80913 (0,(((((((((1,91),((46,((((60,61),(((((64,65),(70,((87,88),(128,(134,135))))),(((75,86),85),(108,109))),((((71,(77,(103,104))),((((81,100),99),121),(119,(126,127)))),((89,90),137)),(97,98))),(((((72,73),(74,124)),83),((116,117),120)),129))),(((((((((63,107),(111,115)),114),((((105,106),(112,113)),(130,131)),110)),((((((66,(67,80)),101),(68,(132,133))),84),((92,94),(93,95))),(78,79))),82),96),(69,(122,123))),(76,140))),62)),((47,48),((49,138),142)))),(56,57)),(28,29)),10),(((((((3,4),(51,53)),139),((50,52),(54,145))),(((((5,23),((11,12),((16,18),38))),(24,25)),(8,9)),(21,22))),((6,7),(((((((((((13,14),(44,45)),32),(33,34)),(19,20)),((26,43),27)),35),(41,42)),((36,37),(39,40))),(30,31)),(15,17)))),143)),((102,136),(118,((125,141),144)))),55),(2,58)),59);
 834: 1 -16786.58594 -16824.99142 (0,((((((((1,91),((46,((((60,61),((((((64,65),(70,((87,88),(128,(134,135))))),(108,109)),((75,86),85)),((((71,(77,(103,104))),(((81,100),(99,121)),(119,(126,127)))),((89,90),137)),(97,98))),(((((72,73),(74,124)),83),((116,117),120)),129))),(((((((((63,107),(111,115)),114),((((105,106),(130,131)),(112,113)),110)),(((((((66,67),80),101),(68,(132,133))),84),((92,94),(93,95))),(78,79))),82),96),(69,(122,123))),(76,140))),62)),((47,48),((49,138),142)))),(56,57)),(28,29)),(((((((((3,4),(51,53)),139),((50,52),(54,145))),(6,7)),((((((((((((13,14),(44,45)),32),(33,34)),(19,20)),35),(26,43)),27),(41,42)),((36,37),(39,40))),(15,17)),(30,31))),(((((5,23),((11,12),((16,18),38))),(24,25)),(8,9)),(21,22))),143),((((102,136),144),118),(125,141)))),10),55),(2,58)),59);
 835: 1 -16429.03125 -16837.79804 (0,((((((((((1,91),((((60,61),((((((64,65),(70,((87,88),(128,(134,135))))),(108,109)),((75,86),85)),((((71,(77,(103,104))),(((81,100),(99,121)),(119,(126,127)))),((89,90),137)),(97,98))),(((((72,73),(74,124)),83),((116,117),120)),129))),(((((((((63,107),(111,115)),114),((((105,106),(112,113)),(130,131)),110)),(78,79)),(((((66,(67,80)),101),((68,(132,133)),84)),((92,94),(93,95))),96)),82),(69,(122,123))),(76,140))),62)),((46,(47,48)),((49,138),142))),(56,57)),(28,29)),((((102,136),144),118),(125,141))),((((((((3,4),(51,53)),139),((50,52),(54,145))),(6,7)),((((((((((((13,14),32),(33,34)),(44,45)),(19,20)),35),(26,43)),27),(41,42)),((36,37),(39,40))),(15,17)),(30,31))),(((((5,23),((11,12),((16,18),38))),(24,25)),(8,9)),(21,22))),143)),10),55),(2,58)),59);
 836: 1 -17330.94141 -16833.86475 (0,(((((((((1,91),((46,((((60,61),((((((64,65),(70,(((87,88),128),(134,135)))),(108,109)),((75,86),85)),((((71,(77,(103,104))),((((81,100),99),121),((119,126),127))),((89,90),137)),(97,98))),(((((72,73),(74,124)),83),((116,117),120)),129))),((((((((((63,107),(111,115)),114),110),(((105,106),(130,131)),(112,113))),((((((66,(67,80)),101),(68,(132,133))),84),((92,94),(93,95))),(78,79))),82),96),(69,(122,123))),(76,140))),62)),((47,48),((49,138),142)))),(56,57)),(28,29)),10),((((((((3,4),(51,53)),139),((50,52),(54,145))),(6,7)),((((((((((((13,14),(44,45)),32),(33,34)),(19,20)),35),(26,43)),27),(41,42)),((36,37),(39,40))),(15,17)),(30,31))),(((((5,23),((11,12),((16,18),38))),(24,25)),(8,9)),(21,22))),143)),((102,136),(118,((125,141),144)))),55),(2,58)),59);
 837: 1 -17140.35938 -16847.42349 (0,((((((((1,91),((46,((((((60,61),(((((72,73),(74,124)),83),((116,117),120)),129)),(((71,(77,(103,104))),(((81,100),(99,121)),(119,(126,127)))),((89,90),137))),(((((64,65),(70,((87,88),(128,(134,135))))),(108,109)),((75,86),85)),(97,98))),(((((((((63,107),(111,115)),114),((((105,106),(112,113)),(130,131)),110)),((((((66,(67,80)),101),(68,(132,133))),84),((92,94),(93,95))),(78,79))),82),96),(69,(122,123))),(76,140))),62)),((47,48),((49,138),142)))),(56,57)),(28,29)),((((((((((3,4),(51,53)),139),(54,145)),(50,52)),(6,7)),(((((((((((13,14),32),(44,45)),(33,34)),(19,20)),((26,43),27)),35),(41,42)),((36,37),(39,40))),(30,31)),(15,17))),(((((5,23),((11,12),((16,18),38))),(24,25)),(8,9)),(21,22))),143),(((102,136),((125,141),144)),118))),10),55),(2,58)),59);
 838: 1 -16900.00391 -16839.94704 (0,(((((((((1,91),((47,48),((49,138),142))),(46,((((60,61),(((((64,65),(70,((87,88),(128,(134,135))))),(((75,86),85),(108,109))),((((71,(77,(103,104))),(((81,100),(99,121)),((119,126),127))),((89,90),137)),(97,98))),(((((72,73),(74,124)),83),((116,117),120)),129))),((((((((((63,107),(111,115)),114),(((105,106),(112,113)),(130,131))),110),(78,79)),((((66,67),80),(((68,(132,133)),(84,((92,94),(93,95)))),101)),96)),82),(69,(122,123))),(76,140))),62))),(56,57)),(28,29)),((((((((3,4),(51,53)),139),((50,52),(54,145))),(6,7)),((((((5,23),((11,12),((16,18),38))),(24,25)),(8,9)),(21,22)),(((((((((((13,14),(44,45)),32),(33,34)),(19,20)),((26,43),27)),35),(41,42)),((36,37),(39,40))),(15,17)),(30,31)))),143),10)),((102,136),(118,((125,141),144)))),55),(2,58)),59);
 839: 1 -16631.7793 -16840.18046 (0,(((((((((1,91),((46,((((60,61),(((((64,65),(70,((87,88),(128,(134,135))))),(((75,86),85),(108,109))),((((71,(77,(103,104))),(((81,100),(99,121)),(119,(126,127)))),((89,90),137)),(97,98))),(((((72,73),(74,124)),83),((116,117),120)),129))),((((((((((63,107),(111,115)),114),(((105,106),(112,113)),(130,131))),110),(((((((66,67),80),101),(68,(132,133))),84),((92,94),(93,95))),(78,79))),82),96),(69,(122,123))),(76,140))),62)),((47,48),((49,138),142)))),(56,57)),(28,29)),10),(((((((3,4),(51,53)),139),(6,7)),((50,52),(54,145))),((((((5,23),((11,12),((16,18),38))),(24,25)),(8,9)),(21,22)),((((((((((13,14),32),(33,34)),(44,45)),(19,20)),(((26,43),27),35)),(41,42)),((36,37),(39,40))),(30,31)),(15,17)))),143)),((((102,136),144),118),(125,141))),55),(2,58)),59);
 840: 1 -17288.77734 -16830.0246 (0,((((((((1,91),((46,((((60,61),((((((64,65),(70,(((87,88),(134,135)),128))),(108,109)),((75,86),85)),((((71,(((81,100),(99,121)),(119,(126,127)))),(77,(103,104))),((89,90),137)),(97,98))),(((((72,73),(74,124)),83),((116,117),120)),129))),(((((((((63,107),(111,115)),114),((((105,106),(130,131)),(112,113)),110)),((((((66,(67,80)),101),(68,(132,133))),84),((92,94),(93,95))),(78,79))),82),96),(69,(122,123))),(76,140))),62)),((47,48),((49,138),142)))),(56,57)),(28,29)),(((((((3,4),(51,53)),(((6,7),(50,52)),139)),(54,145)),((((((5,23),((11,12),((16,18),38))),(24,25)),(8,9)),(21,22)),((((((((((((13,14),(44,45)),32),(33,34)),(19,20)),35),(26,43)),27),(41,42)),((36,37),(39,40))),(15,17)),(30,31)))),143),((((102,136),144),118),(125,141)))),10),55),(2,58)),59);
 841: 1 -17284.63672 -16830.61118 (0,(((((((((1,91),((46,((((60,61),((((((64,65),(70,((87,88),(128,(134,135))))),(108,109)),((75,86),85)),((((71,(77,(103,104))),(((81,100),(99,121)),((119,126),127))),((89,90),137)),(97,98))),(((((72,73),(74,124)),83),((116,117),120)),129))),(((((((((63,107),(111,115)),114),((((105,106),(112,113)),(130,131)),110)),(((((((66,67),80),101),(68,(132,133))),84),((92,94),(93,95))),(78,79))),96),82),(69,(122,123))),(76,140))),62)),((47,48),((49,138),142)))),(56,57)),(28,29)),10),((((((((3,4),(51,53)),139),((50,52),(54,145))),(6,7)),(((((((((((13,14),(44,45)),32),(33,34)),(19,20)),((26,43),27)),35),(41,42)),((36,37),(39,40))),(15,17)),(30,31))),(((((5,(24,25)),((11,12),((16,18),38))),23),(21,22)),(8,9))),143)),((((102,136),144),118),(125,141))),55),(2,58)),59);
 842: 2 -15503.66211 -16839.94995 (0,((((((((1,91),((46,((((60,61),((((((64,65),(70,((87,88),(128,(134,135))))),(108,109)),((75,86),85)),((((71,(77,(103,104))),((81,100),((99,121),((119,126),127)))),((89,90),137)),(97,98))),(((((72,73),(74,124)),83),((116,117),120)),129))),(((((((((63,107),(111,115)),114),((((105,106),(112,113)),(130,131)),110)),((((((66,(67,80)),101),(68,(132,133))),84),((92,94),(93,95))),(78,79))),82),96),(69,(122,123))),(76,140))),62)),((47,48),((49,138),142)))),(56,57)),(28,29)),((((((((3,4),139),((51,53),(54,145))),(50,52)),(6,7)),((((((5,(8,9)),(24,25)),23),((11,12),((16,18),38))),(21,22)),(((((((((((13,14),(33,34)),32),(44,45)),(19,20)),((26,43),27)),35),(41,42)),((36,37),(39,40))),(30,31)),(15,17)))),143),((((102,136),144),118),(125,141)))),10),55),(2,58)),59);
 843: 1 -17326 -16838.03869 (0,(((((((((1,91),((46,((((60,61),((((((64,65),(70,((87,88),(128,(134,135))))),(108,109)),((75,86),85)),((((71,(77,(103,104))),(((81,100),(99,121)),(119,(126,127)))),((89,90),137)),(97,98))),(((((72,73),(74,124)),83),((116,117),120)),129))),(((((((((63,107),(111,115)),114),((((105,106),(112,113)),(130,131)),110)),(((((((66,80),67),101),(68,(132,133))),84),((92,94),(93,95))),(78,79))),82),96),(69,(122,123))),(76,140))),62)),((47,48),((49,138),142)))),(56,57)),(28,29)),10),((((((((3,4),(51,53)),((6,7),(50,52))),139),(54,145)),((((5,23),(24,25)),(8,9)),(((11,12),((16,18),38)),(21,22)))),(((((((((13,14),(32,((33,34),(44,45)))),(19,20)),((26,43),27)),35),(41,42)),((36,37),(39,40))),(15,17)),(30,31))),143)),((102,136),(118,((125,141),144)))),55),(2,58)),59);
 844: 1 -16974.70312 -16834.08507 (0,((((((((1,91),((46,((((60,61),(((((64,65),(70,((87,88),(128,(134,135))))),(((75,86),85),(108,109))),(97,98)),((((71,(77,(103,104))),(((81,100),(99,121)),(119,(126,127)))),((89,90),137)),(((((72,73),(74,124)),83),((116,117),120)),129)))),(((((((((63,107),(111,115)),114),((((105,106),(112,113)),(130,131)),110)),((((((66,(67,80)),101),(68,(132,133))),84),((92,94),(93,95))),(78,79))),82),96),(69,(122,123))),(76,140))),62)),((47,48),((49,138),142)))),(56,57)),(28,29)),(10,55)),(((((((3,4),(51,53)),(((6,7),(50,52)),139)),(54,145)),((((((((((((13,14),(44,45)),32),(33,34)),(19,20)),35),(26,43)),27),(41,42)),((36,37),(39,40))),(15,17)),(30,31))),(((((5,23),((11,12),((16,18),38))),(24,25)),(8,9)),(21,22))),143)),((102,136),(118,((125,141),144)))),(2,58)),59);
 845: 1 -15794.44824 -16840.08671 (0,(((((((((1,91),((46,((((60,61),(((((((64,65),(70,((87,88),(128,(134,135))))),(108,109)),((75,86),85)),(97,98)),(((71,(77,(103,104))),(((81,100),(99,121)),((119,126),127))),((89,90),137))),(((((72,73),(74,124)),83),((116,117),120)),129))),(((((((((63,107),(111,115)),114),((((105,106),(112,113)),(130,131)),110)),(78,79)),((((((66,(67,80)),101),(68,(132,133))),84),((92,94),(93,95))),96)),82),(69,(122,123))),(76,140))),62)),((47,48),((49,138),142)))),(56,57)),(28,29)),10),((((((((3,4),(51,53)),139),((50,52),(54,145))),(6,7)),(((((((((((13,14),(44,45)),32),(33,34)),(19,20)),((26,43),27)),35),(41,42)),((36,37),(39,40))),(15,17)),(30,31))),(((((5,(24,25)),23),((11,12),((16,18),38))),(21,22)),(8,9))),143)),((102,136),(118,((125,141),144)))),55),(2,58)),59);
 846: 1 -16360.92969 -16847.75093 (0,((((((((((1,91),62),(((46,(((60,61),(((((64,65),(70,((87,88),(128,(134,135))))),(((75,86),85),(108,109))),((((71,(77,(103,104))),((((81,100),121),99),(119,(126,127)))),((89,90),137)),(97,98))),((((72,73),(74,124)),(((116,117),120),129)),83))),(((((((((63,107),(111,115)),114),((((105,106),(112,113)),(130,131)),110)),((((((66,(67,80)),101),(68,(132,133))),84),((92,94),(93,95))),(78,79))),82),96),(69,(122,123))),(76,140)))),(47,48)),((49,138),142))),(56,57)),(28,29)),10),((((((((3,4),(51,53)),139),((50,52),(54,145))),(6,7)),((((((((((13,14),(33,34)),(32,(44,45))),(19,20)),((26,43),27)),35),(41,42)),((36,37),(39,40))),(15,17)),(30,31))),(((((5,23),((11,12),((16,18),38))),(24,25)),(8,9)),(21,22))),143)),((((102,136),144),118),(125,141))),55),(2,58)),59);
 847: 2 -16322.76172 -16831.05553 (0,((((((((1,91),((46,((((60,61),((((((64,65),(70,((87,88),(128,(134,135))))),(108,109)),((75,86),85)),((((71,(77,(103,104))),(((81,100),(99,121)),((119,126),127))),((89,90),137)),(97,98))),(((((72,73),(74,124)),83),((116,117),120)),129))),(((((((((63,107),(111,115)),114),((((105,106),(112,113)),(130,131)),110)),(78,79)),(((((((66,80),67),101),(68,(132,133))),84),((92,94),(93,95))),96)),82),(69,(122,123))),(76,140))),62)),((47,48),((49,138),142)))),(56,57)),(28,29)),((((((((3,4),(51,53)),139),((50,52),(54,145))),(6,7)),((((((5,(8,9)),(24,25)),23),((11,12),((16,18),38))),(21,22)),(((((((((((13,14),(44,45)),32),(33,34)),(19,20)),((26,43),27)),35),(41,42)),((36,37),(39,40))),(15,17)),(30,31)))),143),((((102,136),144),118),(125,141)))),10),55),(2,58)),59);
 848: 1 -17524.72852 -16832.80913 (0,(((((((((1,91),((46,((((60,61),(((((64,65),(70,((87,88),(128,(134,135))))),(((75,86),85),(108,109))),((((71,(77,(103,104))),((((81,100),99),121),(119,(126,127)))),((89,90),137)),(97,98))),(((((72,73),(74,124)),83),((116,117),120)),129))),(((((((((63,107),(111,115)),114),((((105,106),(112,113)),(130,131)),110)),((((((66,(67,80)),101),(68,(132,133))),84),((92,94),(93,95))),(78,79))),82),96),(69,(122,123))),(76,140))),62)),((47,48),((49,138),142)))),(56,57)),(28,29)),10),(((((((3,4),(51,53)),139),((50,52),(54,145))),(((((5,23),((11,12),((16,18),38))),(24,25)),(8,9)),(21,22))),((6,7),(((((((((((13,14),(44,45)),32),(33,34)),(19,20)),((26,43),27)),35),(41,42)),((36,37),(39,40))),(30,31)),(15,17)))),143)),((102,136),(118,((125,141),144)))),55),(2,58)),59);
 849: 2 -18043.96289 -16834.2895 (0,(((((((((1,91),((46,((((60,61),(((((64,65),(70,(((87,88),(134,135)),128))),(((75,86),85),(108,109))),((((71,(77,(103,104))),(((81,100),(99,121)),(119,(126,127)))),((89,90),137)),(97,98))),(((((72,73),(74,124)),83),((116,117),120)),129))),(((((((((63,107),(111,115)),114),((((105,106),(112,113)),(130,131)),110)),(((((((66,67),80),101),(68,(132,133))),84),((92,94),(93,95))),(78,79))),96),82),(69,(122,123))),(76,140))),62)),((47,48),((49,138),142)))),(56,57)),(28,29)),10),(((((((3,4),(51,53)),139),((50,52),(54,145))),((6,7),((((((((((((13,14),(44,45)),32),(33,34)),(19,20)),35),(26,43)),27),(41,42)),((36,37),(39,40))),(15,17)),(30,31)))),(((((5,(24,25)),23),((11,12),((16,18),38))),(21,22)),(8,9))),143)),((102,136),(118,((125,141),144)))),55),(2,58)),59);
 850: 1 -16756.25 -16834.41609 (0,((((((((1,91),((46,((((60,61),((((((64,65),(70,((87,88),(128,(134,135))))),(108,109)),((75,86),85)),((((71,(77,(103,104))),(((81,100),(99,121)),((119,126),127))),((89,90),137)),(97,98))),(((((72,73),(74,124)),83),((116,117),120)),129))),(((((((((63,107),(111,115)),114),((((105,106),(112,113)),(130,131)),110)),(78,79)),82),(((((((66,67),80),101),(68,(132,133))),84),((92,94),(93,95))),96)),(69,(122,123))),(76,140))),62)),((47,48),((49,138),142)))),(56,57)),(28,29)),((((((((3,4),(51,53)),139),((50,52),(54,145))),(6,7)),((((((5,(8,9)),(24,25)),23),((11,12),((16,18),38))),(21,22)),(((((((((((13,14),32),(44,45)),(33,34)),(19,20)),((26,43),27)),35),(41,42)),((36,37),(39,40))),(30,31)),(15,17)))),143),((((102,136),144),118),(125,141)))),10),55),(2,58)),59);
 851: 1 -16492.32227 -16832.32631 (0,((((((((1,91),((46,((((60,61),((((((64,65),(70,((87,88),(128,(134,135))))),(108,109)),((75,86),85)),((((71,(77,(103,104))),(((81,100),(99,121)),(119,(126,127)))),((89,90),137)),(97,98))),(((((72,73),(74,124)),83),((116,117),120)),129))),((((((((((63,107),(111,115)),114),((((105,106),(112,113)),(130,131)),110)),(((((66,(67,80)),101),(68,(132,133))),84),((92,94),(93,95)))),(78,79)),82),96),(69,(122,123))),(76,140))),62)),((47,48),((49,138),142)))),(56,57)),(28,29)),(10,55)),((((((((3,4),(51,53)),139),((50,52),(54,145))),(6,7)),((((((((((((13,14),(44,45)),32),(33,34)),(19,20)),35),(26,43)),27),(41,42)),((36,37),(39,40))),(15,17)),(30,31))),(((((5,(8,9)),(24,25)),23),((11,12),((16,18),38))),(21,22))),143)),((((102,136),144),118),(125,141))),(2,58)),59);
 852: 1 -17010.69336 -16845.62688 (0,((((((((1,91),((46,((((60,61),((((((64,65),(70,(((87,88),128),(134,135)))),(108,109)),((75,86),85)),(((71,(77,(103,104))),((((81,100),(99,121)),((119,126),127)),((89,90),137))),(97,98))),(((((72,73),(74,124)),83),((116,117),120)),129))),(((((((((63,107),(111,115)),114),((((105,106),(112,113)),(130,131)),110)),((((((66,(67,80)),101),(68,(132,133))),84),((92,94),(93,95))),(78,79))),82),96),(69,(122,123))),(76,140))),62)),((47,48),((49,138),142)))),(56,57)),(28,29)),((((((((3,4),139),((51,53),(54,145))),(50,52)),(6,7)),(((((5,((8,9),(24,25))),23),((11,12),((16,18),38))),(21,22)),(((((((((((13,14),(33,34)),32),(44,45)),(19,20)),((26,43),27)),35),(41,42)),((36,37),(39,40))),(30,31)),(15,17)))),143),((((102,136),144),118),(125,141)))),10),55),(2,58)),59);
 853: 1 -15617.36328 -16836.77123 (0,(((((((((1,91),((46,((((60,61),((((((64,65),(70,((87,88),(128,(134,135))))),(108,109)),((75,86),85)),((((71,(77,(103,104))),(((81,100),(99,121)),(119,(126,127)))),((89,90),137)),(97,98))),(((((72,73),(74,124)),83),((116,117),120)),129))),(((((((((63,107),(111,115)),114),((((105,106),(112,113)),(130,131)),110)),(78,79)),82),(((((((66,67),80),101),(68,(132,133))),84),((92,94),(93,95))),96)),(69,(122,123))),(76,140))),62)),((47,48),((49,138),142)))),(56,57)),(28,29)),10),(((((((3,4),(51,53)),139),((50,52),(54,145))),(6,7)),((((((5,(8,9)),(24,25)),23),((11,12),((16,18),38))),(21,22)),((((((((((((13,14),(44,45)),32),(33,34)),(19,20)),35),(26,43)),27),(41,42)),((36,37),(39,40))),(30,31)),(15,17)))),143)),((102,136),(118,((125,141),144)))),55),(2,58)),59);
 854: 1 -17675.43945 -16857.16612 (0,(((((((((1,91),((46,((((60,61),((((((64,65),(70,((87,88),(128,(134,135))))),(108,109)),((75,86),85)),((((71,(77,(103,104))),(((81,100),(99,121)),(119,(126,127)))),((89,90),137)),(97,98))),(((((72,73),(74,124)),83),((116,117),120)),129))),(((((((((63,107),(111,115)),114),((((105,106),(112,113)),(130,131)),110)),((((((66,(67,80)),101),(68,(132,133))),84),((92,94),(93,95))),(78,79))),82),96),(69,(122,123))),(76,140))),62)),((47,48),((49,138),142)))),(56,57)),(28,29)),(((((((3,4),(51,53)),139),(((((((((13,14),(32,((33,34),(44,45)))),(19,20)),((26,43),27)),35),(41,42)),((36,37),(39,40))),(30,31)),(15,17))),(54,145)),(((((5,(8,9)),(24,25)),23),(21,22)),((11,12),((16,18),38)))),((6,7),(50,52)))),(10,143)),((((102,136),144),118),(125,141))),55),(2,58)),59);
 855: 1 -16207.4248 -16837.94732 (0,((((((((1,91),((46,((((60,61),((((((64,65),(70,((87,88),(128,(134,135))))),(108,109)),((75,86),85)),((((71,(77,(103,104))),(((81,100),(99,121)),(119,(126,127)))),((89,90),137)),(97,98))),(((((72,73),(74,124)),83),((116,117),120)),129))),(((((((((63,107),(111,115)),114),((((105,106),(130,131)),(112,113)),110)),(((((((66,67),80),101),(68,(132,133))),84),((92,94),(93,95))),(78,79))),82),96),(69,(122,123))),(76,140))),62)),((47,48),((49,138),142)))),(56,57)),(28,29)),(((((((((3,4),(51,53)),139),((50,52),(54,145))),(6,7)),((((((((((((13,14),(44,45)),32),(33,34)),(19,20)),35),(26,43)),27),(41,42)),((36,37),(39,40))),(15,17)),(30,31))),(((((5,(24,25)),((11,12),((16,18),38))),23),(8,9)),(21,22))),143),10)),55),((((102,136),118),144),(125,141))),(2,58)),59);
 856: 1 -16187.3623 -16837.77843 (0,(((((((((1,91),((46,((((60,61),(((((((64,65),(70,((87,88),(128,(134,135))))),(108,109)),((75,86),85)),(97,98)),(((71,(77,(103,104))),((((81,100),99),((119,126),127)),121)),((89,90),137))),(((((72,73),(74,124)),83),((116,117),120)),129))),(((((((((63,107),(111,115)),114),((((105,106),(112,113)),(130,131)),110)),(((((66,(67,80)),101),((68,(132,133)),84)),((92,94),(93,95))),(78,79))),82),96),(69,(122,123))),(76,140))),62)),((47,48),((49,138),142)))),(56,57)),(28,29)),10),((((((((3,4),(51,53)),139),((50,52),(54,145))),(6,7)),(((((((((((13,14),(44,45)),32),(33,34)),(19,20)),((26,43),27)),35),(41,42)),((36,37),(39,40))),(15,17)),(30,31))),(((((5,23),((11,12),((16,18),38))),(24,25)),(8,9)),(21,22))),143)),((((102,136),144),118),(125,141))),55),(2,58)),59);
 857: 2 -17218.30664 -16847.42349 (0,((((((((1,91),((46,((((((60,61),(((((72,73),(74,124)),83),((116,117),120)),129)),(((71,(77,(103,104))),(((81,100),(99,121)),(119,(126,127)))),((89,90),137))),(((((64,65),(70,((87,88),(128,(134,135))))),(108,109)),((75,86),85)),(97,98))),(((((((((63,107),(111,115)),114),((((105,106),(112,113)),(130,131)),110)),((((((66,(67,80)),101),(68,(132,133))),84),((92,94),(93,95))),(78,79))),82),96),(69,(122,123))),(76,140))),62)),((47,48),((49,138),142)))),(56,57)),(28,29)),((((((((((3,4),(51,53)),139),(54,145)),(50,52)),(6,7)),(((((((((((13,14),32),(44,45)),(33,34)),(19,20)),((26,43),27)),35),(41,42)),((36,37),(39,40))),(30,31)),(15,17))),(((((5,23),((11,12),((16,18),38))),(24,25)),(8,9)),(21,22))),143),(((102,136),((125,141),144)),118))),10),55),(2,58)),59);
 858: 1 -17521.20703 -16835.14906 (0,((((((((1,91),((46,((((60,61),((((((64,65),(70,((87,88),(128,(134,135))))),(108,109)),((75,86),85)),((((71,(77,(103,104))),(((81,100),(99,121)),(119,(126,127)))),((89,90),137)),(97,98))),(((((72,73),(74,124)),83),((116,117),120)),129))),(((((((((63,107),(111,115)),114),((((105,106),(112,113)),(130,131)),110)),((((((66,(67,80)),101),84),(68,(132,133))),((92,94),(93,95))),(78,79))),82),96),(69,(122,123))),(76,140))),62)),((47,48),((49,138),142)))),(56,57)),(28,29)),(((((((((3,4),(51,53)),139),(54,145)),((((((((((((13,14),(33,34)),32),(44,45)),(19,20)),35),(26,43)),27),(41,42)),((36,37),(39,40))),(15,17)),(30,31))),(((((5,23),((11,12),((16,18),38))),(24,25)),(8,9)),(21,22))),((6,7),(50,52))),143),((((102,136),144),118),(125,141)))),10),55),(2,58)),59);
 859: 1 -15676.21875 -16836.07209 (0,((((((((((1,91),(46,((((60,61),((((((64,65),(70,((87,88),(128,(134,135))))),(108,109)),((75,86),85)),((((71,(((81,100),((119,126),127)),(99,121))),(77,(103,104))),((89,90),137)),(97,98))),(((((72,73),(74,124)),83),((116,117),120)),129))),((((((((((63,107),(111,115)),114),((((105,106),(112,113)),(130,131)),110)),(78,79)),((((((66,67),80),101),(68,(132,133))),84),((92,94),(93,95)))),96),82),(69,(122,123))),(76,140))),62))),((47,48),((49,138),142))),(56,57)),(28,29)),10),((((((((3,4),(51,53)),139),(54,145)),(((((((((((13,14),(33,34)),32),(44,45)),(19,20)),((26,43),27)),35),(41,42)),((36,37),(39,40))),(15,17)),(30,31))),(((((5,23),((11,12),((16,18),38))),(24,25)),(8,9)),(21,22))),((6,7),(50,52))),143)),((((102,136),144),118),(125,141))),55),(2,58)),59);
 860: 1 -16226.0332 -16830.75245 (0,(((((((((1,91),((46,((((60,61),((((((64,65),(70,(((87,88),128),(134,135)))),(108,109)),((75,86),85)),((((71,(77,(103,104))),(((81,100),(99,121)),(119,(126,127)))),((89,90),137)),(97,98))),(((((72,73),(74,124)),83),((116,117),120)),129))),(((((((((63,107),(111,115)),114),((((105,106),(112,113)),(130,131)),110)),(((((((66,67),80),101),(68,(132,133))),84),((92,94),(93,95))),(78,79))),82),96),(69,(122,123))),(76,140))),62)),((47,48),((49,138),142)))),(56,57)),(28,29)),10),((((((((3,4),(51,53)),139),(54,145)),(50,52)),((6,7),((((((((((((13,14),(44,45)),32),(33,34)),(19,20)),35),(26,43)),27),(41,42)),((36,37),(39,40))),(30,31)),(15,17)))),(((((5,23),((11,12),((16,18),38))),(24,25)),(8,9)),(21,22))),143)),((((102,136),144),118),(125,141))),55),(2,58)),59);
 861: 2 -15886.91992 -16841.85959 (0,(((((((((1,91),(((46,((((60,61),((((((64,65),(70,((87,88),(128,(134,135))))),((75,86),85)),(108,109)),((((71,(77,(103,104))),(((81,100),(99,121)),((119,126),127))),((89,90),137)),(97,98))),((((72,73),(74,124)),(((116,117),120),129)),83))),((((((((((63,107),(111,115)),114),((((105,106),(130,131)),(112,113)),110)),(78,79)),(((((66,67),80),101),((68,(132,133)),84)),((92,94),(93,95)))),82),96),(69,(122,123))),(76,140))),62)),(47,48)),((49,138),142))),(56,57)),(28,29)),((102,136),(118,((125,141),144)))),(((((((3,4),(51,53)),139),((50,52),(54,145))),(6,7)),((((((5,23),((11,12),((16,18),38))),(24,25)),(21,22)),(8,9)),((((((((((((13,14),(44,45)),32),(33,34)),(19,20)),35),(26,43)),27),(41,42)),((36,37),(39,40))),(15,17)),(30,31)))),143)),10),55),(2,58)),59);
 862: 1 -15670.92383 -16830.98384 (0,(((((((((1,91),(((46,((((60,61),((((((64,65),(70,(((87,88),(134,135)),128))),(108,109)),((75,86),85)),((((71,(77,(103,104))),(((81,100),(99,121)),(119,(126,127)))),((89,90),137)),(97,98))),(((((72,73),(74,124)),83),((116,117),120)),129))),(((((((((63,107),(111,115)),114),((((105,106),(130,131)),(112,113)),110)),((((((66,(67,80)),101),(68,(132,133))),84),((92,94),(93,95))),(78,79))),82),96),(69,(122,123))),(76,140))),62)),(47,48)),((49,138),142))),(56,57)),(28,29)),10),((((((((3,4),(51,53)),139),((50,52),(54,145))),(6,7)),(((((((((((13,14),(33,34)),32),(44,45)),(19,20)),((26,43),27)),35),(41,42)),((36,37),(39,40))),(15,17)),(30,31))),(((((5,(24,25)),((11,12),((16,18),38))),23),(21,22)),(8,9))),143)),((((102,136),144),118),(125,141))),55),(2,58)),59);
 863: 2 -16626.58203 -16832.03078 (0,((((((((1,91),((46,((((60,61),(((((((64,65),((87,88),(128,(134,135)))),70),(108,109)),((75,86),85)),((((71,(77,(103,104))),(((81,100),(99,121)),(119,(126,127)))),((89,90),137)),(97,98))),(((((72,73),(74,124)),83),((116,117),120)),129))),(((((((((63,107),(111,115)),114),((((105,106),(112,113)),(130,131)),110)),(((((((66,67),80),101),(68,(132,133))),84),((92,94),(93,95))),(78,79))),82),96),(69,(122,123))),(76,140))),62)),((47,48),((49,138),142)))),(56,57)),(28,29)),(10,55)),(((((((3,4),(51,53)),139),((6,7),(50,52))),(54,145)),((((((5,23),((11,12),((16,18),38))),(24,25)),(8,9)),(21,22)),(((((((((((13,14),(33,34)),32),(44,45)),(19,20)),((26,43),27)),35),(41,42)),((36,37),(39,40))),(15,17)),(30,31)))),143)),(((102,136),(118,(125,141))),144)),(2,58)),59);
 864: 2 -16030.84375 -16834.66919 (0,((((((((1,91),((46,((((60,61),(((((64,65),(70,((87,88),(128,(134,135))))),(((75,86),85),(108,109))),((((71,(77,(103,104))),(((81,100),(99,121)),(119,(126,127)))),((89,90),137)),(97,98))),(((((72,73),(74,124)),83),((116,117),120)),129))),(((((((((63,107),(111,115)),114),((((105,106),(112,113)),(130,131)),110)),((((((66,67),80),((68,(132,133)),101)),84),((92,94),(93,95))),(78,79))),82),96),(69,(122,123))),(76,140))),62)),((47,48),((49,138),142)))),(56,57)),(28,29)),(10,55)),((((((3,4),(51,53)),(((6,7),(50,52)),139)),(54,145)),((((((5,23),((11,12),((16,18),38))),(24,25)),(8,9)),(21,22)),(((((((((((13,14),(44,45)),32),(33,34)),(19,20)),((26,43),27)),35),(41,42)),((36,37),(39,40))),(15,17)),(30,31)))),143)),(((102,136),(118,(125,141))),144)),(2,58)),59);
 865: 1 -16727.78711 -16839.91916 (0,(((((((((1,91),((46,((((60,61),((((((64,65),(70,((87,88),(128,(134,135))))),(108,109)),((75,86),85)),((((71,(77,(103,104))),((89,90),137)),(((81,100),(99,121)),(119,(126,127)))),(97,98))),(((((72,73),(74,124)),83),((116,117),120)),129))),(((((((((63,107),(111,115)),114),((((105,106),(112,113)),(130,131)),110)),(78,79)),82),(((((((66,67),80),101),(68,(132,133))),84),((92,94),(93,95))),96)),(69,(122,123))),(76,140))),62)),((47,48),((49,138),142)))),(56,57)),(28,29)),10),(((((((3,4),(51,53)),139),((50,52),(54,145))),(6,7)),((((((5,(8,9)),(24,25)),23),((11,12),((16,18),38))),(21,22)),((((((((((((13,14),(44,45)),32),(33,34)),(19,20)),35),(26,43)),27),(41,42)),((36,37),(39,40))),(15,17)),(30,31)))),143)),((102,136),(118,((125,141),144)))),55),(2,58)),59);
 866: 1 -16436.47852 -16842.85631 (0,(((((((((1,91),((46,((((60,61),((((((64,65),(70,((87,88),(128,(134,135))))),(108,109)),((75,86),85)),((((71,(77,(103,104))),(((81,100),(99,121)),(119,(126,127)))),((89,90),137)),(97,98))),((((72,73),(74,124)),83),(((116,117),120),129)))),((((((((((63,107),(111,115)),114),(((105,106),(112,113)),(130,131))),110),((((((66,(67,80)),101),(68,(132,133))),84),((92,94),(93,95))),(78,79))),82),96),(69,(122,123))),(76,140))),62)),((47,48),((49,138),142)))),(56,57)),(28,29)),10),(((((((3,4),(51,53)),(((6,7),(50,52)),139)),(54,145)),(((((((((((13,(44,45)),14),32),(33,34)),(19,20)),((26,43),27)),35),(41,42)),((36,37),(39,40))),(15,17)),(30,31))),(((((5,23),((11,12),((16,18),38))),(24,25)),(21,22)),(8,9))),143)),((102,136),(118,((125,141),144)))),55),(2,58)),59);
 867: 2 -17636.82812 -16843.07749 (0,((((((((((1,91),((((60,61),((((((64,65),(70,((87,88),(128,(134,135))))),(108,109)),((75,86),85)),((((71,(77,(103,104))),(((81,100),(99,121)),(119,(126,127)))),((89,90),137)),(97,98))),(((((72,73),(74,124)),83),((116,117),120)),129))),(((((((((63,107),(111,115)),114),((((105,106),(112,113)),(130,131)),110)),(((((66,(67,80)),101),((68,(132,133)),84)),((92,94),(93,95))),(78,79))),82),96),(69,(122,123))),(76,140))),62)),((46,(47,48)),((49,138),142))),(56,57)),(28,29)),10),(((((((3,4),(51,53)),139),((50,52),(54,145))),(((((5,23),((11,12),((16,18),38))),(24,25)),(21,22)),(8,9))),((6,7),(((((((((((13,14),32),(44,45)),(33,34)),(19,20)),((26,43),27)),35),(41,42)),((36,37),(39,40))),(30,31)),(15,17)))),143)),((102,136),((118,(125,141)),144))),55),(2,58)),59);
 868: 5 -15942.96094 -16827.18879 (0,((((((((1,91),((46,((((60,61),((((((64,65),(70,((87,88),(128,(134,135))))),(108,109)),((75,86),85)),((((71,(77,(103,104))),(((81,100),(99,121)),(119,(126,127)))),((89,90),137)),(97,98))),(((((72,73),(74,124)),83),((116,117),120)),129))),(((((((((63,107),(111,115)),114),((((105,106),(112,113)),(130,131)),110)),(((((((66,67),80),101),(68,(132,133))),84),((92,94),(93,95))),(78,79))),82),96),(69,(122,123))),(76,140))),62)),((47,48),((49,138),142)))),(56,57)),(28,29)),(10,55)),(((((((3,4),(51,53)),(((6,7),(50,52)),139)),(54,145)),((((((((((((13,14),(44,45)),32),(33,34)),(19,20)),35),(26,43)),27),(41,42)),((36,37),(39,40))),(15,17)),(30,31))),(((((5,23),((11,12),((16,18),38))),(24,25)),(8,9)),(21,22))),143)),((102,136),(118,((125,141),144)))),(2,58)),59);
 869: 1 -16308.36719 -16846.21155 (0,(((((((((1,91),((46,((((60,61),(((((64,65),(70,((87,88),(128,(134,135))))),(((75,86),85),(108,109))),((((71,(77,(103,104))),(((81,100),(99,121)),((119,126),127))),((89,90),137)),(97,98))),(((((72,73),(74,124)),83),((116,117),120)),129))),((((((((63,107),(111,115)),114),((((105,106),(130,131)),(112,113)),110)),(78,79)),(((69,(122,123)),(76,140)),82)),96),((((66,(67,80)),101),(68,(132,133))),(84,((92,94),(93,95)))))),62)),((47,48),((49,138),142)))),(56,57)),(28,29)),10),((((((3,4),(51,53)),(((6,7),(50,52)),139)),(54,145)),((((((5,(24,25)),((11,12),((16,18),38))),23),(8,9)),(21,22)),(((((((((((13,14),(44,45)),32),(33,34)),(19,20)),((26,43),27)),35),(41,42)),((36,37),(39,40))),(15,17)),(30,31)))),143)),((((102,136),144),118),(125,141))),55),(2,58)),59);
 870: 1 -15817.86328 -16833.18502 (0,(((((((((1,91),((46,((((60,61),((((((64,65),(70,(((87,88),(134,135)),128))),(108,109)),((75,86),85)),((((71,(77,(103,104))),(((81,100),(99,121)),(119,(126,127)))),((89,90),137)),(97,98))),(((((72,73),(74,124)),83),((116,117),120)),129))),(((((((((63,107),(111,115)),114),((((105,106),(112,113)),(130,131)),110)),((((((66,(67,80)),101),(68,(132,133))),84),((92,94),(93,95))),(78,79))),82),96),(69,(122,123))),(76,140))),62)),((47,48),((49,138),142)))),(56,57)),(28,29)),10),(((((((3,4),(51,53)),139),(54,145)),(50,52)),((((((5,(24,25)),((11,12),((16,18),38))),23),(21,22)),(8,9)),((6,7),(((((((((((13,14),(44,45)),32),(33,34)),(19,20)),((26,43),27)),35),(41,42)),((36,37),(39,40))),(30,31)),(15,17))))),143)),((((102,136),144),118),(125,141))),55),(2,58)),59);
 871: 1 -16893.38477 -16843.14665 (0,(((((((((1,91),((((60,61),((((((64,65),(70,((87,88),(128,(134,135))))),(108,109)),((75,86),85)),((((71,(77,(103,104))),(((81,100),(99,121)),(119,(126,127)))),((89,90),137)),(97,98))),(((((72,73),(74,124)),83),((116,117),120)),129))),(((((((((63,107),(111,115)),114),((((105,106),(112,113)),(130,131)),110)),(((((66,(67,80)),101),((68,(132,133)),84)),((92,94),(93,95))),(78,79))),82),96),(69,(122,123))),(76,140))),62)),((46,(47,48)),((49,138),142))),(56,57)),(28,29)),10),((((((((3,4),(51,53)),139),((50,52),(54,145))),(((((5,23),((11,12),((16,18),38))),(24,25)),(21,22)),(8,9))),((6,7),(((((((((((13,14),32),(44,45)),(33,34)),(19,20)),((26,43),27)),35),(41,42)),((36,37),(39,40))),(30,31)),(15,17)))),143),((102,136),(118,((125,141),144))))),55),(2,58)),59);
 872: 1 -17649.13672 -16844.46006 (0,(((((((((1,91),(((46,(47,48)),((49,138),142)),((((60,61),((((((64,65),(70,(((87,88),128),(134,135)))),(108,109)),((75,86),85)),((((71,(77,(103,104))),(((81,100),(99,121)),(119,(126,127)))),((89,90),137)),(97,98))),(((((72,73),(74,124)),83),((116,117),120)),129))),((((((((((63,107),(111,115)),114),((((105,106),(112,113)),(130,131)),110)),(78,79)),((((66,(67,80)),101),(68,(132,133))),(84,((92,94),(93,95))))),82),96),(69,(122,123))),(76,140))),62))),(56,57)),(28,29)),10),55),((((((((3,4),(51,53)),139),((50,52),(54,145))),(6,7)),(((((((((((13,14),32),(44,45)),(33,34)),(19,20)),((26,43),27)),35),(41,42)),((36,37),(39,40))),(15,17)),(30,31))),(((((5,23),((11,12),((16,18),38))),(24,25)),(8,9)),(21,22))),143)),(((102,136),(118,(125,141))),144)),(2,58)),59);
 873: 1 -16217.17285 -16834.24058 (0,(((((((((1,91),((((60,61),((((((64,65),(70,((87,88),(128,(134,135))))),(108,109)),((75,86),85)),((((71,(77,(103,104))),(((81,100),(99,121)),(119,(126,127)))),((89,90),137)),(97,98))),(((((72,73),(74,124)),83),((116,117),120)),129))),(((((((((63,107),(111,115)),114),((((105,106),(112,113)),(130,131)),110)),(((((((66,67),80),101),(68,(132,133))),84),((92,94),(93,95))),(78,79))),82),96),(69,(122,123))),(76,140))),62)),((46,(47,48)),((49,138),142))),(56,57)),(28,29)),((((((((3,4),(51,53)),139),((50,52),(54,145))),(6,7)),((((((5,(8,9)),(24,25)),23),((11,12),((16,18),38))),(21,22)),((((((((((13,14),(44,45)),32),(33,34)),(19,20)),(((26,43),27),35)),(41,42)),((36,37),(39,40))),(15,17)),(30,31)))),143),((((102,136),144),118),(125,141)))),10),55),(2,58)),59);
 874: 1 -16715.15234 -16835.80424 (0,(((((((((1,91),(46,((((60,61),((((((64,65),(70,((87,88),(128,(134,135))))),(108,109)),((75,86),85)),((((71,(77,(103,104))),(((81,100),((119,126),127)),(99,121))),((89,90),137)),(97,98))),(((((72,73),(74,124)),83),((116,117),120)),129))),(((((((((63,107),(111,115)),114),((((105,106),(130,131)),(112,113)),110)),((((66,(67,80)),(((68,(132,133)),84),101)),((92,94),(93,95))),(78,79))),82),96),(69,(122,123))),(76,140))),62))),((47,48),((49,138),142))),(56,57)),(28,29)),((((102,136),144),118),(125,141))),(((((((((3,4),(51,53)),139),((50,52),(54,145))),(6,7)),(((((((((((13,14),(44,45)),32),(33,34)),(19,20)),((26,43),27)),35),(41,42)),((36,37),(39,40))),(15,17)),(30,31))),(((((5,23),((11,12),((16,18),38))),(24,25)),(8,9)),(21,22))),143),10)),55),(2,58)),59);
 875: 1 -16803.20312 -16837.72511 (0,(((((((((1,91),((46,((((60,61),(((((64,65),(70,(((87,88),(134,135)),128))),(((75,86),85),(108,109))),((((71,(77,(103,104))),(((81,100),(99,121)),(119,(126,127)))),((89,90),137)),(97,98))),(((((72,73),(74,124)),83),((116,117),120)),129))),((((((((((63,107),(111,115)),114),(((105,106),(112,113)),(130,131))),110),(78,79)),(((66,(67,80)),(((68,(132,133)),(84,((92,94),(93,95)))),101)),96)),82),(69,(122,123))),(76,140))),62)),((47,48),((49,138),142)))),(56,57)),(28,29)),10),((((((((3,4),(51,53)),139),((50,52),(54,145))),(6,7)),(((((((((((13,14),(44,45)),32),(33,34)),(19,20)),((26,43),27)),35),(41,42)),((36,37),(39,40))),(15,17)),(30,31))),(((((5,23),((11,12),((16,18),38))),(24,25)),(21,22)),(8,9))),143)),((102,136),(118,((125,141),144)))),55),(2,58)),59);
 876: 1 -16899.78125 -16838.29249 (0,(((((((((((1,91),(((60,61),((((((64,65),(70,((87,88),(128,(134,135))))),(108,109)),((75,86),85)),((((71,(77,(103,104))),(((81,100),(99,121)),(119,(126,127)))),((89,90),137)),(97,98))),(((((72,73),(74,124)),83),((116,117),120)),129))),((((((((((63,107),(111,115)),114),(((105,106),(112,113)),(130,131))),110),(((((66,(67,80)),((68,(132,133)),101)),84),((92,94),(93,95))),(78,79))),82),96),(69,(122,123))),(76,140)))),(46,62)),((47,48),((49,138),142))),(56,57)),(28,29)),10),((((((((3,4),(51,53)),139),((50,52),(54,145))),(6,7)),(((((((((((13,14),(44,45)),32),(33,34)),(19,20)),((26,43),27)),35),(41,42)),((36,37),(39,40))),(15,17)),(30,31))),(((((5,23),((11,12),((16,18),38))),(24,25)),(8,9)),(21,22))),143)),((((102,136),144),118),(125,141))),55),(2,58)),59);
 877: 1 -15513.07227 -16843.39423 (0,(((((((((1,91),(46,((((60,61),(((((64,65),(70,((87,88),(128,(134,135))))),(((75,86),85),(108,109))),((((71,(77,(103,104))),(((81,100),(99,121)),((119,126),127))),((89,90),137)),(97,98))),(((((72,73),(74,124)),83),((116,117),120)),129))),(((((((((63,107),(111,115)),114),((((105,106),(112,113)),(130,131)),110)),((((66,(67,80)),(((68,(132,133)),84),101)),((92,94),(93,95))),(78,79))),82),96),(69,(122,123))),(76,140))),62))),((47,48),((49,138),142))),(56,57)),(28,29)),(((((((((3,4),(51,53)),139),((50,52),(54,145))),((((((((((((13,14),(44,45)),32),(33,34)),(19,20)),35),(26,43)),27),(41,42)),((36,37),(39,40))),(15,17)),(30,31))),(((((5,(24,25)),((11,12),((16,18),38))),23),(8,9)),(21,22))),(6,7)),143),((((102,136),144),118),(125,141)))),10),55),(2,58)),59);
 878: 1 -16973.42969 -16838.11819 (0,(((((((((1,91),((46,((((60,61),((((((64,65),(70,((87,88),(128,(134,135))))),(108,109)),((75,86),85)),((((71,(77,(103,104))),(((81,100),(99,121)),((119,126),127))),((89,90),137)),(97,98))),(((((72,73),(74,124)),83),((116,117),120)),129))),(((((((((63,107),(111,115)),114),((((105,106),(130,131)),(112,113)),110)),(((((((66,67),80),101),(68,(132,133))),84),((92,94),(93,95))),(78,79))),82),96),(69,(122,123))),(76,140))),62)),((47,48),((49,138),142)))),(56,57)),(28,29)),10),((((((((3,4),(51,53)),139),((50,52),(54,145))),(6,7)),((((((((((((13,14),(44,45)),32),(33,34)),(19,20)),35),(26,43)),27),(41,42)),((36,37),(39,40))),(15,17)),(30,31))),(((((5,(24,25)),((11,12),((16,18),38))),(21,22)),23),(8,9))),143)),((102,136),(118,((125,141),144)))),55),(2,58)),59);
 879: 1 -16379.56055 -16831.56574 (0,(((((((((1,91),((46,((((60,61),(((((64,65),(70,(((87,88),(134,135)),128))),(((75,86),85),(108,109))),((((71,(77,(103,104))),(((81,100),(99,121)),(119,(126,127)))),((89,90),137)),(97,98))),(((((72,73),(74,124)),83),129),((116,117),120)))),(((((((((63,107),(111,115)),114),((((105,106),(130,131)),(112,113)),110)),((((((66,(67,80)),101),(68,(132,133))),84),((92,94),(93,95))),(78,79))),82),96),(69,(122,123))),(76,140))),62)),((47,48),((49,138),142)))),(56,57)),(28,29)),10),(((((((3,4),(51,53)),(((50,52),(54,145)),139)),(6,7)),(((((((((((13,14),32),(33,34)),(44,45)),(19,20)),((26,43),27)),35),(41,42)),((36,37),(39,40))),(15,17)),(30,31))),(((((5,23),((11,12),((16,18),38))),(24,25)),(21,22)),(8,9))),143)),((102,136),(118,((125,141),144)))),55),(2,58)),59);
 880: 1 -16324.38281 -16831.8076 (0,((((((((1,91),((46,((((60,61),((((((64,65),(70,(((87,88),128),(134,135)))),(108,109)),((75,86),85)),((((71,(77,(103,104))),((((81,100),99),121),(119,(126,127)))),((89,90),137)),(97,98))),(((((72,73),(74,124)),83),((116,117),120)),129))),(((((((((63,107),(111,115)),114),((((105,106),(112,113)),(130,131)),110)),((((((66,(67,80)),101),(68,(132,133))),84),((92,94),(93,95))),(78,79))),82),96),(69,(122,123))),(76,140))),62)),((47,48),((49,138),142)))),(56,57)),(28,29)),(((((((((3,4),(51,53)),139),((50,52),(54,145))),(6,7)),(((((((((((13,14),(44,45)),32),(33,34)),(19,20)),((26,43),27)),35),(41,42)),((36,37),(39,40))),(15,17)),(30,31))),(((((5,(8,9)),(24,25)),23),((11,12),((16,18),38))),(21,22))),143),((((102,136),144),118),(125,141)))),10),55),(2,58)),59);
 881: 1 -16235.23828 -16848.08925 (0,(((((((((1,91),((46,((((60,61),(((((((((64,65),70),((87,88),(128,(134,135)))),(108,109)),85),75),86),((((71,(77,(103,104))),(((81,100),(99,121)),(119,(126,127)))),((89,90),137)),(97,98))),(((((72,73),(74,124)),83),((116,117),120)),129))),(((((((((63,107),(111,115)),114),((((105,106),(112,113)),(130,131)),110)),(((((((66,67),80),101),(68,(132,133))),84),((92,94),(93,95))),(78,79))),82),96),(69,(122,123))),(76,140))),62)),((47,48),((49,138),142)))),(56,57)),(28,29)),10),((((((((3,4),(51,53)),139),((50,52),(54,145))),(6,7)),(((((((((((13,14),(44,45)),32),(33,34)),(19,20)),((26,43),27)),35),(41,42)),((36,37),(39,40))),(30,31)),(15,17))),(((((5,(24,25)),23),((11,12),((16,18),38))),(21,22)),(8,9))),143)),((102,136),(118,((125,141),144)))),55),(2,58)),59);
 882: 1 -16008.60742 -16832.93751 (0,((((((((((1,91),((46,((((60,61),((((((64,65),(70,(((87,88),128),(134,135)))),(108,109)),((75,86),85)),((((71,(77,(103,104))),(((81,100),(99,121)),((119,126),127))),((89,90),137)),(97,98))),(((((72,73),(74,124)),83),((116,117),120)),129))),(((((((((63,107),(111,115)),114),((((105,106),(112,113)),(130,131)),110)),((((((66,(67,80)),101),(68,(132,133))),84),((92,94),(93,95))),(78,79))),82),96),(69,(122,123))),(76,140))),62)),((47,48),((49,138),142)))),(56,57)),(28,29)),10),143),((((((3,4),(51,53)),139),((50,52),(54,145))),((6,7),((((((((((((13,14),(44,45)),32),(33,34)),(19,20)),35),(26,43)),27),(41,42)),((36,37),(39,40))),(15,17)),(30,31)))),(((((5,(24,25)),23),((11,12),((16,18),38))),(21,22)),(8,9)))),((102,136),(118,((125,141),144)))),55),(2,58)),59);
 883: 1 -16050.96582 -16841.05629 (0,((((((((1,91),((46,((((60,61),((((((64,65),(70,((87,88),(128,(134,135))))),(108,109)),((75,86),85)),((((71,(77,(103,104))),((((81,100),99),((119,127),126)),121)),((89,90),137)),(97,98))),(((((72,73),(74,124)),83),((116,117),120)),129))),(((((((((63,107),(111,115)),114),((((105,106),(112,113)),(130,131)),110)),(78,79)),((((66,(67,80)),(((68,(132,133)),84),101)),((92,94),(93,95))),96)),82),(69,(122,123))),(76,140))),62)),((47,48),((49,138),142)))),(56,57)),(28,29)),((((((((3,4),(51,53)),139),((50,52),(54,145))),(6,7)),((((((5,23),((11,12),((16,18),38))),(24,25)),(21,22)),(8,9)),((((((((((((13,14),(33,34)),32),(44,45)),(19,20)),35),(26,43)),27),(41,42)),((36,37),(39,40))),(15,17)),(30,31)))),143),(((102,136),((125,141),144)),118))),10),55),(2,58)),59);
 884: 2 -17184.98828 -16828.72552 (0,((((((((1,91),((46,((((60,61),((((((64,65),(70,((87,88),(128,(134,135))))),(108,109)),((75,86),85)),((((71,(77,(103,104))),(((81,100),(99,121)),(119,(126,127)))),((89,90),137)),(97,98))),(((((72,73),(74,124)),83),((116,117),120)),129))),(((((((((63,107),(111,115)),114),((((105,106),(112,113)),(130,131)),110)),(((((((66,67),80),101),(68,(132,133))),84),((92,94),(93,95))),(78,79))),82),96),(69,(122,123))),(76,140))),62)),((47,48),((49,138),142)))),(56,57)),(28,29)),(10,55)),(((((((3,4),(51,53)),139),((6,7),(50,52))),(54,145)),((((((5,23),((11,12),((16,18),38))),(24,25)),(21,22)),(8,9)),(((((((((((13,14),(33,34)),32),(44,45)),(19,20)),((26,43),27)),35),(41,42)),((36,37),(39,40))),(15,17)),(30,31)))),143)),(((102,136),(118,(125,141))),144)),(2,58)),59);
 885: 1 -17033.47852 -16833.63986 (0,((((((((1,91),((46,((((60,61),((((((64,65),(70,((87,88),(128,(134,135))))),(108,109)),((75,86),85)),((((71,(77,(103,104))),(((81,100),(99,121)),((119,126),127))),((89,90),137)),(97,98))),(((((72,73),(74,124)),83),((116,117),120)),129))),(((((((((63,107),(111,115)),114),((((105,106),(112,113)),(130,131)),110)),(78,79)),(((((((66,80),67),101),(68,(132,133))),84),((92,94),(93,95))),96)),82),(69,(122,123))),(76,140))),62)),((47,48),((49,138),142)))),(56,57)),(28,29)),(10,55)),((((((((3,4),(51,53)),139),((50,52),(54,145))),(6,7)),(((((((((((13,14),(32,(44,45))),(33,34)),(19,20)),35),(26,43)),27),(41,42)),((36,37),(39,40))),(15,17)),(30,31))),(((((5,(8,9)),(24,25)),23),((11,12),((16,18),38))),(21,22))),143)),((((102,136),144),118),(125,141))),(2,58)),59);
 886: 1 -17126.64844 -16834.66919 (0,((((((((1,91),((46,((((60,61),(((((64,65),(70,((87,88),(128,(134,135))))),(((75,86),85),(108,109))),((((71,(77,(103,104))),(((81,100),(99,121)),(119,(126,127)))),((89,90),137)),(97,98))),(((((72,73),(74,124)),83),((116,117),120)),129))),(((((((((63,107),(111,115)),114),((((105,106),(112,113)),(130,131)),110)),((((((66,67),80),((68,(132,133)),101)),84),((92,94),(93,95))),(78,79))),82),96),(69,(122,123))),(76,140))),62)),((47,48),((49,138),142)))),(56,57)),(28,29)),(10,55)),((((((3,4),(51,53)),(((6,7),(50,52)),139)),(54,145)),((((((5,23),((11,12),((16,18),38))),(24,25)),(8,9)),(21,22)),(((((((((((13,14),(44,45)),32),(33,34)),(19,20)),((26,43),27)),35),(41,42)),((36,37),(39,40))),(15,17)),(30,31)))),143)),(((102,136),(118,(125,141))),144)),(2,58)),59);
 887: 2 -17245.13477 -16834.86887 (0,(((((((((1,91),((46,((((60,61),((((((64,65),(70,((87,88),(128,(134,135))))),(108,109)),((75,86),85)),((((71,(77,(103,104))),((((81,100),99),((119,126),127)),121)),((89,90),137)),(97,98))),(((((72,73),(74,124)),83),((116,117),120)),129))),(((((((((63,107),(111,115)),114),((((105,106),(112,113)),(130,131)),110)),(((((66,(67,80)),101),((68,(132,133)),84)),((92,94),(93,95))),(78,79))),82),96),(69,(122,123))),(76,140))),62)),((47,48),((49,138),142)))),(56,57)),(28,29)),10),((((((((3,4),(51,53)),139),((50,52),(54,145))),(6,7)),(((((((((((13,14),(44,45)),32),(33,34)),(19,20)),((26,43),27)),35),(41,42)),((36,37),(39,40))),(15,17)),(30,31))),(((((5,23),((11,12),((16,18),38))),(24,25)),(8,9)),(21,22))),143)),(((102,136),144),(118,(125,141)))),55),(2,58)),59);
 888: 1 -16368.71191 -16840.54563 (0,((((((((1,91),(((46,((((60,61),(((((64,65),(70,((87,88),(128,(134,135))))),(((75,86),85),(108,109))),((((71,(77,(103,104))),(((81,100),(99,121)),((119,126),127))),((89,90),137)),(97,98))),(((((72,73),(74,124)),83),((116,117),120)),129))),((((((((((63,107),(111,115)),114),(((105,106),(112,113)),(130,131))),110),(78,79)),((((66,67),80),(((68,(132,133)),(84,((92,94),(93,95)))),101)),96)),82),(69,(122,123))),(76,140))),62)),(47,48)),((49,138),142))),(56,57)),(28,29)),((((((((3,4),(51,53)),139),((50,52),(54,145))),(6,7)),((((((5,23),((11,12),((16,18),38))),(24,25)),(8,9)),(21,22)),(((((((((((13,14),(44,45)),32),(33,34)),(19,20)),((26,43),27)),35),(41,42)),((36,37),(39,40))),(15,17)),(30,31)))),143),10)),((102,136),(118,((125,141),144)))),55),(2,58)),59);
 889: 2 -17114.47266 -16832.07973 (0,(((((((((1,91),(46,((((60,61),((((((64,65),(70,((87,88),(128,(134,135))))),(108,109)),((75,86),85)),((((71,(77,(103,104))),(((81,100),(99,121)),(119,(126,127)))),((89,90),137)),(97,98))),(((((72,73),(74,124)),83),((116,117),120)),129))),(((((((((63,107),(111,115)),114),((((105,106),(112,113)),(130,131)),110)),((((((66,(67,80)),101),(68,(132,133))),84),((92,94),(93,95))),(78,79))),82),96),(69,(122,123))),(76,140))),62))),((47,48),((49,138),142))),(56,57)),(28,29)),(((((((3,4),(51,53)),139),((50,52),(54,145))),(((((5,(24,25)),((11,12),((16,18),38))),23),(8,9)),(21,22))),((6,7),((((((((((((13,14),(44,45)),32),(33,34)),(19,20)),35),(26,43)),27),(41,42)),((36,37),(39,40))),(15,17)),(30,31)))),(((((102,136),144),118),(125,141)),143))),10),55),(2,58)),59);
 890: 1 -17479.41797 -16834.67504 (0,((((((((1,91),((46,((((60,61),((((((64,65),(70,((87,88),(128,(134,135))))),(108,109)),((75,86),85)),(((71,(((((81,100),99),121),((119,126),127)),((89,90),137))),(77,(103,104))),(97,98))),(((((72,73),(74,124)),83),((116,117),120)),129))),(((((((((63,107),(111,115)),114),((((105,106),(112,113)),(130,131)),110)),((((((66,(67,80)),101),(68,(132,133))),84),((92,94),(93,95))),(78,79))),82),96),(69,(122,123))),(76,140))),62)),((47,48),((49,138),142)))),(56,57)),(28,29)),(((((((((3,4),(51,53)),139),((50,52),(54,145))),(6,7)),((((((((((((13,14),(33,34)),32),(44,45)),(19,20)),35),(26,43)),27),(41,42)),((36,37),(39,40))),(15,17)),(30,31))),(((((5,23),((11,12),((16,18),38))),(24,25)),(8,9)),(21,22))),143),((((102,136),144),118),(125,141)))),10),55),(2,58)),59);
 891: 1 -16115.58203 -16832.33086 (0,(((((((((1,91),((46,((((60,61),(((((((64,65),(((87,88),(134,135)),128)),70),(108,109)),((75,86),85)),((((71,(77,(103,104))),(((81,100),(99,121)),((119,127),126))),((89,90),137)),(97,98))),(((((72,73),(74,124)),83),((116,117),120)),129))),((((((((((63,107),(111,115)),114),(((105,106),(112,113)),(130,131))),110),((((((66,(67,80)),101),(68,(132,133))),84),((92,94),(93,95))),(78,79))),82),96),(69,(122,123))),(76,140))),62)),((47,48),((49,138),142)))),(56,57)),(28,29)),10),((((((((3,4),(51,53)),139),((50,52),(54,145))),(6,7)),((((((((((((13,14),(44,45)),32),(33,34)),(19,20)),35),(26,43)),27),(41,42)),((36,37),(39,40))),(15,17)),(30,31))),(((((5,23),((11,12),((16,18),38))),(24,25)),(21,22)),(8,9))),143)),((((102,136),144),118),(125,141))),55),(2,58)),59);
 892: 1 -15172.94336 -16833.68551 (0,(((((((((1,91),((46,((((60,61),((((((64,65),(70,(((87,88),(134,135)),128))),(108,109)),((75,86),85)),((((71,(77,(103,104))),(((81,100),(99,121)),(119,(126,127)))),((89,90),137)),(97,98))),(((((72,73),(74,124)),83),((116,117),120)),129))),(((((((((63,107),(111,115)),114),((((105,106),(112,113)),(130,131)),110)),((((((66,(67,80)),101),(68,(132,133))),84),((92,94),(93,95))),(78,79))),82),96),(69,(122,123))),(76,140))),62)),((47,48),((49,138),142)))),(56,57)),(28,29)),10),((((((3,4),(51,53)),139),((50,52),(54,145))),((((((5,(24,25)),23),(21,22)),((11,12),((16,18),38))),(8,9)),((6,7),(((((((((((13,14),(44,45)),32),(33,34)),(19,20)),((26,43),27)),35),(41,42)),((36,37),(39,40))),(30,31)),(15,17))))),143)),((((102,136),144),118),(125,141))),55),(2,58)),59);
 893: 2 -17116.61133 -16833.1279 (0,(((((((((1,91),((46,((((60,61),((((((64,65),(70,((87,88),(128,(134,135))))),(108,109)),((75,86),85)),((((71,(77,(103,104))),(((81,100),(99,121)),(119,(126,127)))),((89,90),137)),(97,98))),(((((72,73),(74,124)),83),((116,117),120)),129))),((((((((((63,107),(111,115)),114),((((105,106),(112,113)),(130,131)),110)),(78,79)),((((((66,67),80),101),(68,(132,133))),84),((92,94),(93,95)))),82),96),(69,(122,123))),(76,140))),62)),((47,48),((49,138),142)))),(56,57)),(28,29)),10),(((((((3,4),(51,53)),139),((50,52),(54,145))),(((((5,(24,25)),((11,12),((16,18),38))),23),(8,9)),(21,22))),((6,7),(((((((((((13,14),(44,45)),32),(33,34)),(19,20)),((26,43),27)),35),(41,42)),((36,37),(39,40))),(30,31)),(15,17)))),143)),((102,136),(118,((125,141),144)))),55),(2,58)),59);
 894: 2 -16134.10156 -16845.68767 (0,((((((((1,91),((46,((((60,61),((((((64,65),((70,(128,(134,135))),(87,88))),(108,109)),((75,86),85)),((((71,(77,(103,104))),(((81,100),(99,121)),(119,(126,127)))),((89,90),137)),(97,98))),(((((72,73),(74,124)),83),((116,117),120)),129))),(((((((((63,107),(111,115)),114),((((105,106),(112,113)),(130,131)),110)),(((((((66,67),80),101),(68,(132,133))),84),((92,94),(93,95))),(78,79))),82),96),(69,(122,123))),(76,140))),62)),((47,48),((49,138),142)))),(56,57)),(28,29)),((((((((3,4),139),((51,53),(54,145))),(50,52)),(6,7)),((((((5,(8,9)),(24,25)),23),((11,12),((16,18),38))),(21,22)),(((((((((((13,14),(33,34)),32),(44,45)),(19,20)),((26,43),27)),35),(41,42)),((36,37),(39,40))),(30,31)),(15,17)))),143),((((102,136),144),118),(125,141)))),10),55),(2,58)),59);
 895: 1 -16171.75488 -16835.48301 (0,(((((((((1,91),((46,((((60,61),(((((((64,65),((87,88),(128,(134,135)))),70),(108,109)),((75,86),85)),((((71,(77,(103,104))),(((81,100),(99,121)),((119,126),127))),((89,90),137)),(97,98))),(((((72,73),(74,124)),83),((116,117),120)),129))),(((((((((63,107),(111,115)),114),((((105,106),(130,131)),(112,113)),110)),(((((((66,67),80),101),(68,(132,133))),84),((92,94),(93,95))),(78,79))),82),96),(69,(122,123))),(76,140))),62)),((47,48),((49,138),142)))),(56,57)),(28,29)),10),((((((((3,4),(51,53)),139),((50,52),(54,145))),(6,7)),((((((((((((13,14),(44,45)),32),(33,34)),(19,20)),35),(26,43)),27),(41,42)),((36,37),(39,40))),(15,17)),(30,31))),(((((5,(24,25)),((11,12),((16,18),38))),23),(21,22)),(8,9))),143)),((102,136),(118,((125,141),144)))),55),(2,58)),59);
 896: 1 -16375.5 -16827.8584 (0,(((((((((1,91),((46,((((60,61),((((((64,65),(70,((87,88),(128,(134,135))))),(108,109)),((75,86),85)),((((71,(77,(103,104))),(((81,100),(99,121)),((119,126),127))),((89,90),137)),(97,98))),(((((72,73),(74,124)),83),((116,117),120)),129))),(((((((((63,107),(111,115)),114),((((105,106),(112,113)),(130,131)),110)),((((((66,(67,80)),101),(68,(132,133))),84),((92,94),(93,95))),(78,79))),82),96),(69,(122,123))),(76,140))),62)),((47,48),((49,138),142)))),(56,57)),(28,29)),10),((((((((3,4),(51,53)),139),(54,145)),(((((((((13,14),(32,((33,34),(44,45)))),(19,20)),((26,43),27)),35),(41,42)),((36,37),(39,40))),(15,17)),(30,31))),(((((5,23),((11,12),((16,18),38))),(24,25)),(21,22)),(8,9))),((6,7),(50,52))),143)),((((102,136),144),118),(125,141))),55),(2,58)),59);
 897: 1 -16179.36523 -16842.06874 (0,((((((1,91),((46,(47,48)),(((49,138),142),((((60,61),((((((64,65),(70,(((87,88),(134,135)),128))),(108,109)),((75,86),85)),((((71,(77,(103,104))),(((81,100),(99,121)),((119,126),127))),((89,90),137)),(97,98))),(((((72,73),(74,124)),83),((116,117),120)),129))),(((((((((63,107),(111,115)),114),((((105,106),(130,131)),(112,113)),110)),(((((((66,67),80),101),(68,(132,133))),84),((92,94),(93,95))),(78,79))),82),96),(69,(122,123))),(76,140))),62)))),((28,29),(56,57))),((((((((((3,4),(51,53)),139),((50,52),(54,145))),(6,7)),(((((((((13,14),(32,((33,34),(44,45)))),(19,20)),((26,43),27)),35),(41,42)),((36,37),(39,40))),(15,17)),(30,31))),(((((5,(8,9)),(24,25)),23),((11,12),((16,18),38))),(21,22))),143),((((102,136),144),118),(125,141))),10)),55),(2,58)),59);
 898: 2 -17370.01172 -16844.83176 (0,(((((((((1,91),((46,((((60,61),((((((64,65),(70,((87,88),(128,(134,135))))),(108,109)),((75,86),85)),((((71,(77,(103,104))),(((81,100),(99,121)),(119,(126,127)))),((89,90),137)),(97,98))),(((((72,73),(74,124)),83),((116,117),120)),129))),(((((((((63,107),(111,115)),114),((((105,106),(112,113)),(130,131)),110)),(((((((66,80),67),101),(68,(132,133))),84),((92,94),(93,95))),(78,79))),82),96),(69,(122,123))),(76,140))),62)),((47,48),((49,138),142)))),(56,57)),(28,29)),10),((((((((3,4),(51,53)),139),(54,145)),((((((((((((13,14),(33,34)),32),(44,45)),(19,20)),35),(26,43)),27),(41,42)),((36,37),(39,40))),(15,17)),(30,31))),(((((5,(24,25)),(((11,12),38),(16,18))),23),(8,9)),(21,22))),((6,7),(50,52))),143)),((102,136),(118,((125,141),144)))),55),(2,58)),59);
 899: 1 -17621.08008 -16843.11604 (0,(((((((((1,91),((((60,61),((((((64,65),(70,((87,88),(128,(134,135))))),(108,109)),((75,86),85)),((((71,(77,(103,104))),(((81,100),(99,121)),((119,126),127))),((89,90),137)),(97,98))),(((((72,73),(74,124)),83),((116,117),120)),129))),(((((((((63,107),(111,115)),114),((((105,106),(112,113)),(130,131)),110)),(((((66,(67,80)),((68,(132,133)),101)),84),((92,94),(93,95))),(78,79))),82),96),(69,(122,123))),(76,140))),62)),((46,(47,48)),((49,138),142))),(56,57)),(28,29)),(((((((((3,4),(51,53)),139),((50,52),(54,145))),(6,7)),((((((((((13,14),(44,45)),32),(33,34)),(19,20)),((26,43),27)),(35,(41,42))),((36,37),(39,40))),(15,17)),(30,31))),(((((5,(8,9)),(24,25)),23),((11,12),((16,18),38))),(21,22))),143),((((102,136),144),118),(125,141)))),10),55),(2,58)),59);
 900: 1 -16775.46875 -16836.05794 (0,(((((((((1,91),((46,((((60,61),(((((64,65),(70,((87,88),(128,(134,135))))),(108,109)),((75,86),85)),(((((71,(77,(103,104))),((((81,100),99),(119,(126,127))),121)),((89,90),137)),(97,98)),(((((72,73),(74,124)),83),((116,117),120)),129)))),(((((((((63,107),(111,115)),114),((((105,106),(130,131)),(112,113)),110)),((((((66,(67,80)),101),(68,(132,133))),84),((92,94),(93,95))),(78,79))),82),96),(69,(122,123))),(76,140))),62)),((47,48),((49,138),142)))),(56,57)),(28,29)),10),((((((((3,4),(51,53)),139),((50,52),(54,145))),(6,7)),((((((((((((13,14),(44,45)),32),(33,34)),(19,20)),35),(26,43)),27),(41,42)),((36,37),(39,40))),(15,17)),(30,31))),(((((5,23),((11,12),((16,18),38))),(24,25)),(8,9)),(21,22))),143)),((102,136),(118,((125,141),144)))),55),(2,58)),59);
 901: 2 -16407.89648 -16835.9826 (0,((((((((((1,91),(((60,61),((((((64,65),(70,((87,88),(128,(134,135))))),(108,109)),((75,86),85)),((((71,(77,(103,104))),(((81,100),(99,121)),(119,(126,127)))),((89,90),137)),(97,98))),(((((72,73),(74,124)),83),((116,117),120)),129))),(((((((((63,107),(111,115)),114),((((105,106),(130,131)),(112,113)),110)),((((((66,(67,80)),101),(68,(132,133))),84),((92,94),(93,95))),(78,79))),82),96),(69,(122,123))),(76,140)))),62),((46,(47,48)),((49,138),142))),(56,57)),(28,29)),((((((((3,4),(51,53)),139),((50,52),(54,145))),(6,7)),((((((5,(8,9)),(24,25)),23),((11,12),((16,18),38))),(21,22)),(((((((((13,14),(32,((33,34),(44,45)))),(19,20)),((26,43),27)),35),(41,42)),((36,37),(39,40))),(15,17)),(30,31)))),143),((((102,136),144),118),(125,141)))),10),55),(2,58)),59);
 902: 3 -17231.23828 -16828.58995 (0,(((((((((1,91),((46,((((60,61),((((((64,65),(70,(((87,88),(134,135)),128))),(108,109)),((75,86),85)),((((71,(77,(103,104))),(((81,100),(99,121)),(119,(126,127)))),((89,90),137)),(97,98))),(((((72,73),(74,124)),83),((116,117),120)),129))),(((((((((63,107),(111,115)),114),((((105,106),(130,131)),(112,113)),110)),((((((66,(67,80)),101),(68,(132,133))),84),((92,94),(93,95))),(78,79))),82),96),(69,(122,123))),(76,140))),62)),((47,48),((49,138),142)))),(56,57)),(28,29)),10),((((((((3,4),(51,53)),139),((50,52),(54,145))),(6,7)),(((((5,(24,25)),((11,12),((16,18),38))),23),(8,9)),(21,22))),(((((((((((13,14),(33,34)),32),(44,45)),(19,20)),((26,43),27)),35),(41,42)),((36,37),(39,40))),(15,17)),(30,31))),143)),((((102,136),144),118),(125,141))),55),(2,58)),59);
 903: 1 -16790.7832 -16832.62416 (0,(((((((((1,91),(46,((((60,61),((((((64,65),(70,((87,88),(128,(134,135))))),(108,109)),((75,86),85)),((((71,(77,(103,104))),(((81,100),(99,121)),((119,127),126))),((89,90),137)),(97,98))),(((((72,73),(74,124)),83),((116,117),120)),129))),(((((((((63,107),(111,115)),114),((((105,106),(112,113)),(130,131)),110)),(((((((66,67),80),101),(68,(132,133))),84),((92,94),(93,95))),(78,79))),82),96),(69,(122,123))),(76,140))),62))),((47,48),((49,138),142))),(56,57)),(28,29)),(((((((((3,4),(51,53)),139),((50,52),(54,145))),(6,7)),(((((((((((13,14),(44,45)),32),(33,34)),(19,20)),((26,43),27)),35),(41,42)),((36,37),(39,40))),(15,17)),(30,31))),((((5,(8,9)),(((11,12),((16,18),38)),23)),(24,25)),(21,22))),143),((((102,136),144),118),(125,141)))),10),55),(2,58)),59);
 904: 1 -17470.21875 -16831.97057 (0,(((((((((1,91),((46,((((60,61),(((((64,65),(70,(((87,88),(134,135)),128))),(((75,86),85),(108,109))),(97,98)),((((71,(77,(103,104))),(((81,100),(99,121)),((119,126),127))),((89,90),137)),(((((72,73),(74,124)),83),((116,117),120)),129)))),(((((((((63,107),(111,115)),114),((((105,106),(130,131)),(112,113)),110)),((((((66,(67,80)),101),(68,(132,133))),84),((92,94),(93,95))),(78,79))),82),96),(69,(122,123))),(76,140))),62)),((47,48),((49,138),142)))),(56,57)),(28,29)),10),((((((((3,4),(51,53)),139),((50,52),(54,145))),(6,7)),((((((((((((13,14),(44,45)),32),(33,34)),(19,20)),35),(26,43)),27),(41,42)),((36,37),(39,40))),(15,17)),(30,31))),(((((5,23),((11,12),((16,18),38))),(24,25)),(8,9)),(21,22))),143)),((102,136),(118,((125,141),144)))),55),(2,58)),59);
 905: 1 -17843.0957 -16838.42736 (0,(((((((((1,91),((46,((((60,61),((((((64,65),(70,(((87,88),(134,135)),128))),(108,109)),((75,86),85)),((((71,((((81,100),99),121),(119,(126,127)))),(77,(103,104))),((89,90),137)),(97,98))),(((((72,73),(74,124)),83),((116,117),120)),129))),(((((((63,107),(111,115)),114),((((105,106),(112,113)),(130,131)),110)),(((((((66,67),80),101),(68,(132,133))),84),((92,94),(93,95))),(78,79))),(((69,(122,123)),(76,140)),82)),96)),62)),((47,48),((49,138),142)))),(56,57)),(28,29)),10),((((((((3,4),(51,53)),139),((50,52),(54,145))),(6,7)),((((((((((((13,14),(33,34)),32),(44,45)),(19,20)),35),(26,43)),27),(41,42)),((36,37),(39,40))),(15,17)),(30,31))),(((((5,23),((11,12),((16,18),38))),(24,25)),(8,9)),(21,22))),143)),((((102,136),144),118),(125,141))),55),(2,58)),59);
 906: 1 -15401.97754 -16849.18357 (0,(((((((((((1,91),(46,((((60,61),(((((64,65),(70,(((87,88),128),(134,135)))),(((75,86),85),(108,109))),((((71,(77,(103,104))),(((81,100),(99,121)),((119,126),127))),((89,90),137)),(97,98))),(((((72,73),(74,124)),83),((116,117),120)),129))),((((((((((63,107),(111,115)),114),((((105,106),(112,113)),(130,131)),110)),(78,79)),(((((66,(67,80)),101),(68,(132,133))),84),((92,94),(93,95)))),82),96),(69,(122,123))),(76,140))),62))),((47,48),((49,138),142))),(56,57)),(28,29)),10),143),(((((((3,4),(51,53)),((6,7),(50,52))),(54,145)),139),(((((((((13,14),(32,((33,34),(44,45)))),(19,20)),((26,43),27)),35),(41,42)),((36,37),(39,40))),(30,31)),(15,17))),(((((5,23),(24,25)),(8,9)),((11,12),((16,18),38))),(21,22)))),((102,136),(118,((125,141),144)))),55),(2,58)),59);
 907: 1 -17062.27734 -16841.89498 (0,((((((((1,91),((46,((((60,61),((((((64,65),(70,((87,88),(128,(134,135))))),(108,109)),((75,86),85)),((((71,(77,(103,104))),((((81,100),99),((119,127),126)),121)),((89,90),137)),(97,98))),(((((72,73),(74,124)),83),((116,117),120)),129))),(((((((((63,107),(111,115)),114),((((105,106),(112,113)),(130,131)),110)),(78,79)),82),((((66,(67,80)),(((68,(132,133)),84),101)),((92,94),(93,95))),96)),(69,(122,123))),(76,140))),62)),((47,48),((49,138),142)))),(56,57)),(28,29)),((((((((3,4),(51,53)),139),((50,52),(54,145))),(6,7)),((((((5,23),((11,12),((16,18),38))),(24,25)),(8,9)),(21,22)),((((((((((((13,14),(33,34)),32),(44,45)),(19,20)),35),(26,43)),27),(41,42)),((36,37),(39,40))),(15,17)),(30,31)))),143),(((102,136),((125,141),144)),118))),10),55),(2,58)),59);
 908: 1 -16651.69531 -16831.59349 (0,(((((((((1,91),((46,((((60,61),((((((64,65),(70,(((87,88),128),(134,135)))),(108,109)),((75,86),85)),((((71,(77,(103,104))),(((81,100),(99,121)),((119,126),127))),((89,90),137)),(97,98))),(((((72,73),(74,124)),83),((116,117),120)),129))),(((((((((63,107),(111,115)),114),((((105,106),(112,113)),(130,131)),110)),((((((66,(67,80)),101),(68,(132,133))),84),((92,94),(93,95))),(78,79))),82),96),(69,(122,123))),(76,140))),62)),((47,48),((49,138),142)))),(56,57)),(28,29)),10),((((((((3,4),(51,53)),139),(54,145)),((((((((((((13,14),(33,34)),32),(44,45)),(19,20)),35),(26,43)),27),(41,42)),((36,37),(39,40))),(15,17)),(30,31))),(((((5,(24,25)),((11,12),((16,18),38))),23),(21,22)),(8,9))),((6,7),(50,52))),143)),((102,136),(118,((125,141),144)))),55),(2,58)),59);
 909: 1 -17469.48438 -16833.35013 (0,((((((((1,91),((46,((((60,61),((((((64,65),(70,(((87,88),(134,135)),128))),(108,109)),((75,86),85)),((((71,(77,(103,104))),((((81,100),99),121),(119,(126,127)))),((89,90),137)),(97,98))),(((((72,73),(74,124)),83),((116,117),120)),129))),(((((((((63,107),(111,115)),114),((((105,106),(130,131)),(112,113)),110)),((((((66,(67,80)),101),(68,(132,133))),84),((92,94),(93,95))),(78,79))),82),96),(69,(122,123))),(76,140))),62)),((47,48),((49,138),142)))),(56,57)),(28,29)),(((((((3,4),(51,53)),(((6,7),(50,52)),139)),(54,145)),((((((5,23),((11,12),((16,18),38))),(24,25)),(8,9)),(21,22)),((((((((((((13,14),(44,45)),32),(33,34)),(19,20)),35),(26,43)),27),(41,42)),((36,37),(39,40))),(15,17)),(30,31)))),143),((((102,136),144),118),(125,141)))),10),55),(2,58)),59);
 910: 1 -16574.92969 -16852.87994 (0,((((((((((1,91),((((60,61),((((((64,65),(70,((87,88),(128,(134,135))))),(108,109)),((75,86),85)),((((71,((((81,100),99),121),(119,(126,127)))),(77,(103,104))),((89,90),137)),(97,98))),(((((72,73),(74,124)),83),((116,117),120)),129))),(((((((((63,107),(111,115)),114),((((105,106),(112,113)),(130,131)),110)),(((((((66,67),80),101),(68,(132,133))),84),((92,94),(93,95))),(78,79))),82),96),(69,(122,123))),(76,140))),62)),((46,(47,48)),((49,138),142))),(56,57)),(28,29)),10),(((((((3,4),(51,53)),((50,52),139)),(54,145)),((6,7),(((((((((((13,14),32),(33,34)),(44,45)),(19,20)),35),(26,43)),27),(41,42)),((36,37),(39,40))),((15,17),(30,31))))),(((((5,(24,25)),23),((11,12),((16,18),38))),(21,22)),(8,9))),143)),55),((102,136),(118,((125,141),144)))),(2,58)),59);
 911: 1 -17069.69531 -16837.76041 (0,(((((((((((1,91),(46,((((60,61),(((((64,65),(70,(((87,88),128),(134,135)))),(((75,86),85),(108,109))),((((71,(77,(103,104))),(((81,100),(99,121)),(119,(126,127)))),((89,90),137)),(97,98))),(((((72,73),(74,124)),83),((116,117),120)),129))),(((((((((63,107),(111,115)),114),((((105,106),(112,113)),(130,131)),110)),((((((66,(67,80)),101),(68,(132,133))),84),((92,94),(93,95))),(78,79))),82),96),(69,(122,123))),(76,140))),62))),(47,48)),((49,138),142)),(56,57)),(28,29)),10),((((((((3,4),(51,53)),139),(54,145)),(((((((((((13,14),(33,34)),32),(44,45)),(19,20)),((26,43),27)),35),(41,42)),((36,37),(39,40))),(15,17)),(30,31))),((((5,23),((8,9),(24,25))),((11,12),((16,18),38))),(21,22))),((6,7),(50,52))),143)),((102,136),(118,((125,141),144)))),55),(2,58)),59);
 912: 1 -16795.13477 -16837.05337 (0,(((((((((1,91),((46,((((60,61),((((((64,65),(70,((87,88),(128,(134,135))))),(108,109)),((75,86),85)),(((71,(77,(103,104))),((((81,100),(119,(126,127))),(99,121)),((89,90),137))),(97,98))),(((((72,73),(74,124)),83),((116,117),120)),129))),(((((((((63,107),(111,115)),114),((((105,106),(112,113)),(130,131)),110)),((((((66,(67,80)),101),(68,(132,133))),84),((92,94),(93,95))),(78,79))),82),96),(69,(122,123))),(76,140))),62)),((47,48),((49,138),142)))),(56,57)),(28,29)),10),((((((((3,4),(51,53)),139),(54,145)),((6,7),(50,52))),((((((((((13,14),(32,(44,45))),(33,34)),(19,20)),((26,43),27)),35),(41,42)),((36,37),(39,40))),(15,17)),(30,31))),(((((5,(24,25)),23),((11,12),((16,18),38))),(8,9)),(21,22))),143)),((102,136),(118,((125,141),144)))),55),(2,58)),59);
 913: 1 -17623.07031 -16830.46523 (0,(((((((((1,91),((46,((((60,61),((((((64,65),(70,((87,88),(128,(134,135))))),(108,109)),((75,86),85)),((((71,(77,(103,104))),(((81,100),(99,121)),(119,(126,127)))),((89,90),137)),(97,98))),(((((72,73),(74,124)),((116,117),120)),83),129))),((((((((((63,107),(111,115)),114),(((105,106),(130,131)),(112,113))),110),((((((66,(67,80)),101),(68,(132,133))),84),((92,94),(93,95))),(78,79))),82),96),(69,(122,123))),(76,140))),62)),((47,48),((49,138),142)))),(56,57)),(28,29)),10),((((((((3,4),(51,53)),139),((50,52),(54,145))),(6,7)),((((((((((((13,14),(44,45)),32),(33,34)),(19,20)),35),(26,43)),27),(41,42)),((36,37),(39,40))),(15,17)),(30,31))),(((((5,23),((11,12),((16,18),38))),(24,25)),(8,9)),(21,22))),143)),((((102,136),144),118),(125,141))),55),(2,58)),59);
 914: 1 -17758.8125 -16836.98112 (0,(((((((((1,91),(46,((((60,61),(((((64,65),(70,((87,88),(128,(134,135))))),(((75,86),85),(108,109))),((((71,(77,(103,104))),(((81,100),(119,(126,127))),(99,121))),((89,90),137)),(97,98))),(((((72,73),(74,124)),83),((116,117),120)),129))),((((((63,107),(111,115)),114),((((105,106),(112,113)),(130,131)),110)),((((((66,(67,80)),101),(68,(132,133))),84),((92,94),(93,95))),(78,79))),((((69,(122,123)),82),(76,140)),96))),62))),((47,48),((49,138),142))),(56,57)),(28,29)),((((((((3,4),(51,53)),139),((50,52),(54,145))),(((((5,23),((11,12),((16,18),38))),(24,25)),(8,9)),(21,22))),((6,7),(((((((((((13,14),32),(44,45)),(33,34)),(19,20)),((26,43),27)),35),(41,42)),((36,37),(39,40))),(30,31)),(15,17)))),143),((((102,136),144),118),(125,141)))),10),55),(2,58)),59);
 915: 1 -17053.10547 -16831.8076 (0,((((((((1,91),((46,((((60,61),((((((64,65),(70,(((87,88),128),(134,135)))),(108,109)),((75,86),85)),((((71,(77,(103,104))),((((81,100),99),121),(119,(126,127)))),((89,90),137)),(97,98))),(((((72,73),(74,124)),83),((116,117),120)),129))),(((((((((63,107),(111,115)),114),((((105,106),(112,113)),(130,131)),110)),((((((66,(67,80)),101),(68,(132,133))),84),((92,94),(93,95))),(78,79))),82),96),(69,(122,123))),(76,140))),62)),((47,48),((49,138),142)))),(56,57)),(28,29)),(((((((((3,4),(51,53)),139),((50,52),(54,145))),(6,7)),(((((((((((13,14),(44,45)),32),(33,34)),(19,20)),((26,43),27)),35),(41,42)),((36,37),(39,40))),(15,17)),(30,31))),(((((5,(8,9)),(24,25)),23),((11,12),((16,18),38))),(21,22))),143),((((102,136),144),118),(125,141)))),10),55),(2,58)),59);
 916: 1 -16255.08203 -16830.37002 (0,(((((((((1,91),((46,((((60,61),(((((((64,65),((87,88),(128,(134,135)))),70),(108,109)),((75,86),85)),((((71,(77,(103,104))),(((81,100),(99,121)),(119,(126,127)))),((89,90),137)),(97,98))),(((((72,73),(74,124)),83),((116,117),120)),129))),(((((((((63,107),(111,115)),114),((((105,106),(130,131)),(112,113)),110)),(((((((66,67),80),101),(68,(132,133))),84),((92,94),(93,95))),(78,79))),82),96),(69,(122,123))),(76,140))),62)),((47,48),((49,138),142)))),(56,57)),(28,29)),10),((((((((3,4),(51,53)),139),((50,52),(54,145))),(6,7)),((((((((((((13,14),(44,45)),32),(33,34)),(19,20)),35),(26,43)),27),(41,42)),((36,37),(39,40))),(15,17)),(30,31))),(((((5,23),((11,12),((16,18),38))),(24,25)),(8,9)),(21,22))),143)),((102,136),(118,((125,141),144)))),55),(2,58)),59);
 917: 1 -16415.6582 -16833.93191 (0,(((((((((1,91),(46,((((60,61),(((((64,65),(70,((87,88),(128,(134,135))))),(((75,86),85),(108,109))),((((71,(77,(103,104))),(((81,100),(99,121)),((119,126),127))),((89,90),137)),(97,98))),(((((72,73),(74,124)),83),((116,117),120)),129))),(((((((((63,107),(111,115)),114),((((105,106),(112,113)),(130,131)),110)),((((((66,(67,80)),101),(68,(132,133))),84),((92,94),(93,95))),(78,79))),82),96),(69,(122,123))),(76,140))),62))),((47,48),((49,138),142))),(56,57)),(28,29)),(((((((((3,4),(51,53)),139),(54,145)),(((((((((((13,14),(33,34)),32),(44,45)),(19,20)),((26,43),27)),35),(41,42)),((36,37),(39,40))),(15,17)),(30,31))),(((((5,23),((11,12),((16,18),38))),(24,25)),(21,22)),(8,9))),((6,7),(50,52))),143),((((102,136),144),(125,141)),118))),10),55),(2,58)),59);
 918: 1 -16644.94141 -16849.04247 (0,(((((((((1,91),((46,((((60,61),(((((64,65),(70,((87,88),(128,(134,135))))),(((75,86),85),(108,109))),(97,98)),((((71,(77,(103,104))),(((81,100),(99,121)),((119,126),127))),((89,90),137)),(((((72,73),(74,124)),83),((116,117),120)),129)))),(((((((((((63,107),(111,115)),114),(((105,106),(112,113)),(130,131))),110),(((((66,(67,80)),101),(68,(132,133))),84),((92,94),(93,95)))),(78,79)),82),96),(69,(122,123))),(76,140))),62)),((47,48),((49,138),142)))),(56,57)),(28,29)),10),((((((((3,4),(51,53)),139),((50,52),(54,145))),(6,7)),((((((((13,14),(44,45)),32),(33,34)),((19,20),((((26,43),27),35),(41,42)))),((36,37),(39,40))),(15,17)),(30,31))),(((((5,23),((11,12),((16,18),38))),(24,25)),(8,9)),(21,22))),143)),((((102,136),144),118),(125,141))),55),(2,58)),59);
 919: 2 -18481.36523 -16828.69354 (0,(((((((((1,91),(46,((((60,61),((((((64,65),(70,((87,88),(128,(134,135))))),(108,109)),((75,86),85)),((((71,(77,(103,104))),(((81,100),(99,121)),(119,(126,127)))),((89,90),137)),(97,98))),(((((72,73),(74,124)),83),((116,117),120)),129))),(((((((((63,107),(111,115)),114),((((105,106),(112,113)),(130,131)),110)),((((((66,(67,80)),101),(68,(132,133))),84),((92,94),(93,95))),(78,79))),82),96),(69,(122,123))),(76,140))),62))),((47,48),((49,138),142))),(56,57)),(28,29)),(10,55)),((((((((3,4),(51,53)),139),((50,52),(54,145))),(6,7)),((((((((((13,14),(44,45)),32),(33,34)),((19,20),((26,43),27))),35),(41,42)),((36,37),(39,40))),(15,17)),(30,31))),(((((5,23),((11,12),((16,18),38))),(24,25)),(8,9)),(21,22))),143)),(((102,136),(118,(125,141))),144)),(2,58)),59);
 920: 1 -16199.48145 -16833.42851 (0,(((((((((((1,91),((((60,61),((((((64,65),(70,((87,88),(128,(134,135))))),(108,109)),((75,86),85)),((((71,(77,(103,104))),(((81,100),(99,121)),((119,126),127))),((89,90),137)),(97,98))),(((((72,73),(74,124)),83),((116,117),120)),129))),(((((((((63,107),(111,115)),114),((((105,106),(112,113)),(130,131)),110)),((((((66,(67,80)),101),(68,(132,133))),84),((92,94),(93,95))),(78,79))),82),96),(69,(122,123))),(76,140))),62)),(46,(47,48))),((49,138),142)),(56,57)),(28,29)),10),55),((((((((3,4),(51,53)),139),((50,52),(54,145))),(6,7)),(((((((((((13,14),(44,45)),32),(33,34)),(19,20)),((26,43),27)),35),(41,42)),((36,37),(39,40))),(15,17)),(30,31))),(((((5,23),((11,12),((16,18),38))),(24,25)),(8,9)),(21,22))),143)),(((102,136),(118,(125,141))),144)),(2,58)),59);
 921: 1 -17074.8125 -16831.88892 (0,((((((((1,91),((46,((((60,61),((((((64,65),(70,((87,88),(128,(134,135))))),(((75,86),85),(108,109))),(97,98)),(((71,(77,(103,104))),(((81,100),(99,121)),(119,(126,127)))),((89,90),137))),(((((72,73),(74,124)),83),((116,117),120)),129))),(((((((((63,107),(111,115)),114),((((105,106),(130,131)),(112,113)),110)),((((((66,(67,80)),101),(68,(132,133))),84),((92,94),(93,95))),(78,79))),82),96),(69,(122,123))),(76,140))),62)),((47,48),((49,138),142)))),(56,57)),(28,29)),(((((((((3,4),(51,53)),139),((50,52),(54,145))),(6,7)),((((((((((((13,14),(44,45)),32),(33,34)),(19,20)),35),(26,43)),27),(41,42)),((36,37),(39,40))),(15,17)),(30,31))),(((((5,(8,9)),(24,25)),((11,12),((16,18),38))),23),(21,22))),143),((((102,136),144),118),(125,141)))),10),55),(2,58)),59);
 922: 1 -16757.29297 -16832.77289 (0,(((((((((1,91),(46,((((60,61),((((((64,65),(70,((87,88),(128,(134,135))))),(108,109)),((75,86),85)),((((71,(((81,100),(119,(126,127))),(99,121))),(77,(103,104))),((89,90),137)),(97,98))),(((((72,73),(74,124)),83),((116,117),120)),129))),(((((((((63,107),(111,115)),114),((((105,106),(112,113)),(130,131)),110)),((((((66,(67,80)),101),(68,(132,133))),84),((92,94),(93,95))),(78,79))),82),96),(69,(122,123))),(76,140))),62))),((47,48),((49,138),142))),(56,57)),(28,29)),(((((((((3,4),(51,53)),139),(54,145)),((6,7),(50,52))),((((((((((13,14),(32,(44,45))),(33,34)),(19,20)),((26,43),27)),35),(41,42)),((36,37),(39,40))),(15,17)),(30,31))),(((((5,23),((11,12),((16,18),38))),(24,25)),(8,9)),(21,22))),143),((((102,136),144),118),(125,141)))),10),55),(2,58)),59);
 923: 1 -16591.39453 -16830.03505 (0,((((((((((1,91),(46,((((60,61),((((((64,65),(70,((87,88),(128,(134,135))))),(108,109)),((75,86),85)),((((71,(77,(103,104))),(((81,100),(99,121)),((119,126),127))),((89,90),137)),(97,98))),(((((72,73),(74,124)),83),((116,117),120)),129))),((((((((((63,107),(111,115)),114),((((105,106),(112,113)),(130,131)),110)),(78,79)),(((((66,(67,80)),101),(68,(132,133))),84),((92,94),(93,95)))),82),96),(69,(122,123))),(76,140))),62))),((47,48),((49,138),142))),(56,57)),(28,29)),((((102,136),144),118),(125,141))),((((((3,4),(51,53)),(((6,7),(50,52)),139)),(54,145)),((((((5,23),((11,12),((16,18),38))),(24,25)),(8,9)),(21,22)),((((((((((((13,14),(44,45)),32),(33,34)),(19,20)),35),(26,43)),27),(41,42)),((36,37),(39,40))),(15,17)),(30,31)))),143)),10),55),(2,58)),59);
 924: 1 -17194.7832 -16836.11073 (0,((((((((((1,91),((((60,61),((((((64,65),(70,((87,88),(128,(134,135))))),(108,109)),((75,86),85)),((((71,(77,(103,104))),(((81,100),(99,121)),((119,126),127))),((89,90),137)),(97,98))),(((((72,73),(74,124)),83),((116,117),120)),129))),(((((((((63,107),(111,115)),114),((((105,106),(112,113)),(130,131)),110)),((((((66,(67,80)),101),(68,(132,133))),84),((92,94),(93,95))),(78,79))),82),96),(69,(122,123))),(76,140))),62)),((46,(47,48)),((49,138),142))),(56,57)),(28,29)),((((102,136),144),118),(125,141))),((((((((3,4),(51,53)),139),((50,52),(54,145))),(6,7)),((((((((((13,14),(44,45)),32),(33,34)),(19,20)),((26,43),27)),(35,(41,42))),((36,37),(39,40))),(15,17)),(30,31))),(((((5,(8,9)),(24,25)),23),((11,12),((16,18),38))),(21,22))),143)),10),55),(2,58)),59);
 925: 1 -16768.04883 -16830.68297 (0,(((((((1,91),((46,((((60,61),((((((64,65),(70,((87,88),(128,(134,135))))),(108,109)),((75,86),85)),((((71,(77,(103,104))),(((81,100),(99,121)),(119,(126,127)))),((89,90),137)),(97,98))),(((((72,73),(74,124)),83),((116,117),120)),129))),(((((((((63,107),(111,115)),114),((((105,106),(112,113)),(130,131)),110)),(((((((66,67),80),101),(68,(132,133))),84),((92,94),(93,95))),(78,79))),82),96),(69,(122,123))),(76,140))),62)),((47,48),((49,138),142)))),(56,57)),(28,29)),(((((((((3,4),(51,53)),139),((50,52),(54,145))),(6,7)),(((((((((((13,14),(44,45)),32),(33,34)),(19,20)),((26,43),27)),35),(41,42)),((36,37),(39,40))),(15,17)),(30,31))),(((((5,23),((11,12),((16,18),38))),(24,25)),(21,22)),(8,9))),143),(10,55))),((((102,136),144),118),(125,141))),(2,58)),59);
 926: 1 -17235.21875 -16840.53031 (0,((((((((((1,91),((47,48),((49,138),142))),(46,((((60,61),((((((64,65),(70,(((87,88),128),(134,135)))),(108,109)),((75,86),85)),((((71,(77,(103,104))),(((81,100),(99,121)),((119,126),127))),((89,90),137)),(97,98))),(((((72,73),(74,124)),83),((116,117),120)),129))),(((((((63,107),(111,115)),114),((((105,106),(112,113)),(130,131)),110)),((((((((66,(67,80)),101),(68,(132,133))),84),((92,94),(93,95))),(78,79)),96),82)),(69,(122,123))),(76,140))),62))),(56,57)),(28,29)),((((102,136),144),118),(125,141))),((((((3,4),(51,53)),(((6,7),(50,52)),139)),(54,145)),((((((5,23),((11,12),((16,18),38))),(24,25)),(8,9)),(21,22)),((((((((((((13,14),(44,45)),32),(33,34)),(19,20)),35),(26,43)),27),(41,42)),((36,37),(39,40))),(15,17)),(30,31)))),143)),10),55),(2,58)),59);
 927: 1 -16198.64551 -16838.67954 (0,(((((((((1,91),((46,((((60,61),((((((64,65),(70,((87,88),(128,(134,135))))),(108,109)),((75,86),85)),((((71,(77,(103,104))),(((81,100),(99,121)),((119,126),127))),((89,90),137)),(97,98))),(((((72,73),(74,124)),83),((116,117),120)),129))),(((((((((63,107),(111,115)),114),(((105,106),(130,131)),(110,(112,113)))),(((((((66,67),80),101),(68,(132,133))),84),((92,94),(93,95))),(78,79))),82),96),(69,(122,123))),(76,140))),62)),((47,48),((49,138),142)))),(56,57)),(28,29)),10),((((((((3,4),(51,53)),139),((50,52),(54,145))),(6,7)),((((((((((((13,14),(44,45)),32),(33,34)),(19,20)),35),(26,43)),27),(41,42)),((36,37),(39,40))),(15,17)),(30,31))),(((((5,(24,25)),((11,12),((16,18),38))),23),(21,22)),(8,9))),143)),((102,136),(118,((125,141),144)))),55),(2,58)),59);
 928: 1 -16577.20898 -16850.34903 (0,((((((((1,91),((46,((((60,61),((((((64,65),(70,((87,88),(128,(134,135))))),(108,109)),((75,86),85)),((((71,(77,(103,104))),((((81,100),99),121),(119,(126,127)))),((89,90),137)),(97,98))),(((((72,73),(74,124)),83),((116,117),120)),129))),(((((((((63,107),(111,115)),114),(((105,106),(110,(112,113))),(130,131))),((((((66,(67,80)),101),(68,(132,133))),84),((92,94),(93,95))),(78,79))),82),96),(69,(122,123))),(76,140))),62)),((47,48),((49,138),142)))),(56,57)),(28,29)),((((((((3,4),(51,53)),((50,52),139)),(54,145)),(6,7)),(((((((((((13,14),32),(44,45)),(33,34)),(19,20)),((26,43),27)),35),(41,42)),((36,37),(39,40))),(30,31)),(15,17))),(((((5,(24,25)),23),((11,12),((16,18),38))),(21,22)),(8,9))),(((((102,136),144),118),(125,141)),143))),10),55),(2,58)),59);
 929: 1 -17201.61914 -16844.55392 (0,(((((((((1,91),((46,((((60,61),((((((64,65),(70,(((87,88),128),(134,135)))),(108,109)),((75,86),85)),((((71,(77,(103,104))),(((81,100),(99,121)),((119,127),126))),((89,90),137)),(97,98))),(((((72,73),(74,124)),83),((116,117),120)),129))),(((((((((63,107),(111,115)),114),((((105,106),(112,113)),(130,131)),110)),((((((66,(67,80)),101),(68,(132,133))),84),((92,94),(93,95))),(78,79))),96),82),(69,(122,123))),(76,140))),62)),((47,48),((49,138),142)))),(56,57)),(28,29)),10),(((((((3,4),(51,53)),139),((6,7),(((((((((((13,14),(44,45)),32),(33,34)),(19,20)),((26,43),27)),35),(41,42)),((36,37),(39,40))),(30,31)),(15,17)))),((50,52),(54,145))),(((((5,(24,25)),((11,12),((16,18),38))),23),(8,9)),(21,22))),143)),((102,136),(118,((125,141),144)))),55),(2,58)),59);
 930: 1 -19310.09766 -16832.44163 (0,((((((((((1,91),(46,((((60,61),((((((64,65),(70,((87,88),(128,(134,135))))),(108,109)),((75,86),85)),((((71,(77,(103,104))),(((81,100),(99,121)),(119,(126,127)))),((89,90),137)),(97,98))),(((((72,73),(74,124)),83),((116,117),120)),129))),(((((((((63,107),(111,115)),114),((((105,106),(112,113)),(130,131)),110)),(((((66,67),80),(((68,(132,133)),84),101)),((92,94),(93,95))),(78,79))),82),96),(69,(122,123))),(76,140))),62))),((47,48),((49,138),142))),(56,57)),(28,29)),((((102,136),144),118),(125,141))),((((((((3,4),(51,53)),139),((50,52),(54,145))),(6,7)),(((((((((((13,14),(44,45)),32),(33,34)),(19,20)),((26,43),27)),35),(41,42)),((36,37),(39,40))),(15,17)),(30,31))),(((((5,23),((11,12),((16,18),38))),(24,25)),(8,9)),(21,22))),143)),10),55),(2,58)),59);
 931: 1 -16992.71094 -16846.429 (0,(((((((((1,91),((46,((((60,61),((((((64,65),(70,((87,88),(128,(134,135))))),(108,109)),((75,86),85)),((((71,(77,(103,104))),(((81,100),(99,121)),(119,(126,127)))),((89,90),137)),(97,98))),(((((72,73),(74,124)),83),((116,117),120)),129))),(((((((((63,107),(111,115)),114),((((105,106),(112,113)),(130,131)),110)),(((((((66,80),67),101),(68,(132,133))),84),((92,94),(93,95))),(78,79))),82),96),(69,(122,123))),(76,140))),62)),((47,48),((49,138),142)))),(56,57)),10),(28,29)),((((((((3,4),(51,53)),((6,7),(50,52))),139),(54,145)),(((((5,23),(24,25)),(8,9)),((11,12),((16,18),38))),(21,22))),(((((((((13,14),(32,((33,34),(44,45)))),(19,20)),((26,43),27)),35),(41,42)),((36,37),(39,40))),(15,17)),(30,31))),143)),((102,136),(118,((125,141),144)))),55),(2,58)),59);
 932: 2 -16524.25391 -16829.75057 (0,(((((((((1,91),((46,((((60,61),((((((64,65),(70,(((87,88),128),(134,135)))),(108,109)),((75,86),85)),((((71,(77,(103,104))),(((81,100),(99,121)),(119,(126,127)))),((89,90),137)),(97,98))),(((((72,73),(74,124)),83),((116,117),120)),129))),(((((((((63,107),(111,115)),114),((((105,106),(130,131)),(112,113)),110)),(((((((66,80),67),101),(68,(132,133))),84),((92,94),(93,95))),(78,79))),82),96),(69,(122,123))),(76,140))),62)),((47,48),((49,138),142)))),(56,57)),(28,29)),10),((((((3,4),(51,53)),(((6,7),(50,52)),139)),(54,145)),((((((5,23),((11,12),((16,18),38))),(24,25)),(8,9)),(21,22)),(((((((((((13,14),(33,34)),32),(44,45)),(19,20)),((26,43),27)),35),(41,42)),((36,37),(39,40))),(30,31)),(15,17)))),143)),((102,136),(118,((125,141),144)))),55),(2,58)),59);
 933: 1 -16239.76953 -16841.43565 (0,(((((((((1,91),((46,((((60,61),((((((64,65),(70,(((87,88),128),(134,135)))),(108,109)),((75,86),85)),((((71,(77,(103,104))),((((81,100),99),121),(119,(126,127)))),((89,90),137)),(97,98))),(((((72,73),(74,124)),83),((116,117),120)),129))),(((((((((63,107),(111,115)),114),((((105,106),(112,113)),(130,131)),110)),(((((((66,67),80),101),(68,(132,133))),84),((92,94),(93,95))),(78,79))),82),96),(69,(122,123))),(76,140))),62)),((47,48),((49,138),142)))),(56,57)),(28,29)),10),((((((((3,4),(51,53)),139),((50,52),(54,145))),(6,7)),((((((((((((13,14),32),(44,45)),(33,34)),(19,20)),35),(26,43)),27),(41,42)),((36,37),(39,40))),(15,17)),(30,31))),(((5,(8,9)),(23,(24,25))),(((11,12),((16,18),38)),(21,22)))),143)),((((102,136),144),118),(125,141))),55),(2,58)),59);
 934: 1 -16069.03906 -16833.17248 (0,((((((((1,91),((46,((((60,61),(((((64,65),(70,((87,88),(128,(134,135))))),(((75,86),85),(108,109))),((((71,(77,(103,104))),(((81,100),(99,121)),((119,126),127))),((89,90),137)),(97,98))),(((((72,73),(74,124)),83),((116,117),120)),129))),((((((((63,107),(111,115)),114),((((105,106),(112,113)),(130,131)),110)),((((((66,(67,80)),101),(68,(132,133))),84),((92,94),(93,95))),(78,79))),82),((69,(122,123)),96)),(76,140))),62)),((47,48),((49,138),142)))),(56,57)),(28,29)),(10,55)),((((((((3,4),(51,53)),139),((6,7),(50,52))),(54,145)),(((((((((((13,14),(44,45)),32),(33,34)),(19,20)),((26,43),27)),35),(41,42)),((36,37),(39,40))),(15,17)),(30,31))),(((((5,23),((11,12),((16,18),38))),(24,25)),(8,9)),(21,22))),143)),(((102,136),(118,(125,141))),144)),(2,58)),59);
 935: 1 -17172.08984 -16840.03115 (0,(((((((((1,91),(46,((((60,61),(((((64,65),(70,(((87,88),(134,135)),128))),(108,109)),((75,86),85)),(((((71,(77,(103,104))),(((81,100),(99,121)),((119,127),126))),((89,90),137)),(97,98)),(((((72,73),(74,124)),83),((116,117),120)),129)))),(((((((((63,107),(111,115)),114),((((105,106),(112,113)),(130,131)),110)),(((((((66,80),67),101),(68,(132,133))),84),((92,94),(93,95))),(78,79))),82),96),(69,(122,123))),(76,140))),62))),((47,48),((49,138),142))),(56,57)),(28,29)),((((((((3,4),(51,53)),139),((6,7),(50,52))),(54,145)),((((((5,23),(24,25)),(8,9)),((11,12),((16,18),38))),(21,22)),(((((((((((13,14),(33,34)),32),(44,45)),(19,20)),((26,43),27)),35),(41,42)),((36,37),(39,40))),(15,17)),(30,31)))),143),((((102,136),144),118),(125,141)))),10),55),(2,58)),59);
 936: 1 -16686.73438 -16836.20269 (0,((((((((1,91),((46,((((60,61),((((((64,65),(70,((87,88),(128,(134,135))))),(108,109)),((75,86),85)),((((71,(77,(103,104))),(((81,100),(99,121)),((119,126),127))),((89,90),137)),(97,98))),(((((72,73),(74,124)),83),((116,117),120)),129))),(((((((((63,107),(111,115)),114),((((105,106),(112,113)),(130,131)),110)),(78,79)),82),(((((((66,67),80),101),(68,(132,133))),84),((92,94),(93,95))),96)),(69,(122,123))),(76,140))),62)),((47,48),((49,138),142)))),(56,57)),(28,29)),(((((((3,4),(51,53)),139),((50,52),(54,145))),(6,7)),((((((5,(8,9)),(24,25)),23),((11,12),((16,18),38))),(21,22)),(((((((((((13,14),32),(44,45)),(33,34)),(19,20)),((26,43),27)),35),(41,42)),((36,37),(39,40))),(15,17)),(30,31)))),(((((102,136),144),118),(125,141)),143))),10),55),(2,58)),59);
 937: 1 -16504.39062 -16828.84524 (0,((((((((1,91),((46,((((60,61),((((((64,65),(70,(((87,88),128),(134,135)))),(108,109)),((75,86),85)),((((71,(77,(103,104))),(((81,100),(99,121)),((119,126),127))),((89,90),137)),(97,98))),(((((72,73),(74,124)),83),((116,117),120)),129))),(((((((((63,107),(111,115)),114),((((105,106),(112,113)),(130,131)),110)),((((((66,(67,80)),101),(68,(132,133))),84),((92,94),(93,95))),(78,79))),82),96),(69,(122,123))),(76,140))),62)),((47,48),((49,138),142)))),(56,57)),(28,29)),(10,55)),((((((((3,4),(51,53)),139),((6,7),(50,52))),(54,145)),(((((((((((13,14),(33,34)),32),(44,45)),(19,20)),((26,43),27)),35),(41,42)),((36,37),(39,40))),(30,31)),(15,17))),(((((5,23),((11,12),((16,18),38))),(24,25)),(8,9)),(21,22))),143)),(((102,136),(118,(125,141))),144)),(2,58)),59);
 938: 1 -16483.29297 -16834.08507 (0,((((((((1,91),((46,((((60,61),(((((64,65),(70,((87,88),(128,(134,135))))),(((75,86),85),(108,109))),(97,98)),((((71,(77,(103,104))),(((81,100),(99,121)),(119,(126,127)))),((89,90),137)),(((((72,73),(74,124)),83),((116,117),120)),129)))),(((((((((63,107),(111,115)),114),((((105,106),(112,113)),(130,131)),110)),((((((66,(67,80)),101),(68,(132,133))),84),((92,94),(93,95))),(78,79))),82),96),(69,(122,123))),(76,140))),62)),((47,48),((49,138),142)))),(56,57)),(28,29)),(10,55)),(((((((3,4),(51,53)),(((6,7),(50,52)),139)),(54,145)),((((((((((((13,14),(44,45)),32),(33,34)),(19,20)),35),(26,43)),27),(41,42)),((36,37),(39,40))),(15,17)),(30,31))),(((((5,23),((11,12),((16,18),38))),(24,25)),(8,9)),(21,22))),143)),((102,136),(118,((125,141),144)))),(2,58)),59);
 939: 2 -15769.50684 -16838.46389 (0,(((((((((1,91),((46,((((60,61),((((((64,65),(70,((87,88),(128,(134,135))))),(108,109)),((75,86),85)),((((71,(77,(103,104))),(((81,100),(99,121)),(119,(126,127)))),((89,90),137)),(97,98))),(((((72,73),(74,124)),83),((116,117),120)),129))),(((((((((63,107),(111,115)),114),((((105,106),(112,113)),(130,131)),110)),((((((66,(67,80)),101),(68,(132,133))),84),((92,94),(93,95))),(78,79))),82),96),(69,(122,123))),(76,140))),62)),((47,48),((49,138),142)))),(56,57)),(28,29)),(((((((3,4),(51,53)),139),(54,145)),(((((((((13,14),(32,((33,34),(44,45)))),(19,20)),((26,43),27)),35),(41,42)),((36,37),(39,40))),(30,31)),(15,17))),(((((5,(8,9)),(24,25)),23),((11,12),((16,18),38))),(21,22))),((6,7),(50,52)))),(10,143)),((((102,136),144),118),(125,141))),55),(2,58)),59);
 940: 2 -15095.70312 -16838.13329 (0,((((((((((1,91),((46,((((60,61),((((((64,65),(70,(((87,88),128),(134,135)))),(108,109)),((75,86),85)),((((71,(77,(103,104))),(((81,100),(99,121)),(119,(126,127)))),((89,90),137)),(97,98))),(((((72,73),(74,124)),83),((116,117),120)),129))),(((((((((63,107),(111,115)),114),((((105,106),(112,113)),(130,131)),110)),(((((((66,67),80),101),(68,(132,133))),84),((92,94),(93,95))),(78,79))),82),96),(69,(122,123))),(76,140))),62)),((47,48),((49,138),142)))),(56,57)),(28,29)),10),143),(((((((3,4),(51,53)),139),((50,52),(54,145))),(6,7)),((((((((((((13,14),32),(44,45)),(33,34)),(19,20)),35),(26,43)),27),(41,42)),((36,37),(39,40))),(15,17)),(30,31))),(((5,(8,9)),(23,(24,25))),(((11,12),((16,18),38)),(21,22))))),((((102,136),144),118),(125,141))),55),(2,58)),59);
 941: 2 -17141.80078 -16830.03352 (0,(((((((((1,91),((46,((((60,61),((((((64,65),(70,((87,88),(128,(134,135))))),(108,109)),((75,86),85)),((((71,(77,(103,104))),((81,100),((99,121),(119,(126,127))))),((89,90),137)),(97,98))),(((((72,73),(74,124)),83),((116,117),120)),129))),((((((((((63,107),(111,115)),114),((((105,106),(112,113)),(130,131)),110)),(78,79)),((((((66,67),80),101),(68,(132,133))),84),((92,94),(93,95)))),96),82),(69,(122,123))),(76,140))),62)),((47,48),((49,138),142)))),(56,57)),(28,29)),10),(((((((3,4),(51,53)),139),((50,52),(54,145))),(6,7)),((((((5,(8,9)),(24,25)),23),((11,12),((16,18),38))),(21,22)),((((((((((((13,14),(44,45)),32),(33,34)),(19,20)),35),(26,43)),27),(41,42)),((36,37),(39,40))),(15,17)),(30,31)))),143)),((102,136),(118,((125,141),144)))),55),(2,58)),59);
 942: 1 -16354.16211 -16840.64744 (0,(((((((((1,91),((46,((((60,61),((((((64,65),(70,(((87,88),128),(134,135)))),(108,109)),((75,86),85)),((((71,(77,(103,104))),(((81,100),(99,121)),((119,126),127))),((89,90),137)),(97,98))),(((((72,73),(74,124)),83),((116,117),120)),129))),((((((((((63,107),(111,115)),114),((((105,106),(112,113)),(130,131)),110)),(78,79)),(((66,(67,80)),(((68,(132,133)),84),101)),((92,94),(93,95)))),96),82),(69,(122,123))),(76,140))),62)),((47,48),((49,138),142)))),(56,57)),(28,29)),10),((((((((3,4),(51,53)),139),((50,52),(54,145))),(6,7)),((((((((((13,14),32),(44,45)),(33,34)),(19,20)),(((26,43),27),35)),(41,42)),((36,37),(39,40))),(15,17)),(30,31))),(((((5,(24,25)),((11,12),((16,18),38))),23),(21,22)),(8,9))),143)),((((102,136),144),118),(125,141))),55),(2,58)),59);
 943: 1 -16717.33008 -16833.94116 (0,(((((((1,91),((46,((((60,61),((((((64,65),(70,(((87,88),(134,135)),128))),(108,109)),((75,86),85)),((((71,(77,(103,104))),(((81,100),(99,121)),(119,(126,127)))),((89,90),137)),(97,98))),(((((72,73),(74,124)),83),((116,117),120)),129))),(((((((((63,107),(111,115)),114),((((105,106),(112,113)),(130,131)),110)),(((((((66,80),67),101),(68,(132,133))),84),((92,94),(93,95))),(78,79))),82),96),(69,(122,123))),(76,140))),62)),((47,48),((49,138),142)))),((28,29),(56,57))),(((((((((3,4),(51,53)),139),(54,145)),(((((((((((13,14),(33,34)),32),(44,45)),(19,20)),((26,43),27)),35),(41,42)),((36,37),(39,40))),(15,17)),(30,31))),(((((5,23),((11,12),((16,18),38))),(24,25)),(8,9)),(21,22))),((6,7),(50,52))),143),((((102,136),144),118),(125,141)))),10),55),(2,58)),59);
 944: 1 -17333.64648 -16834.63376 (0,(((((((((1,91),((46,((((60,61),((((((64,65),(70,(((87,88),128),(134,135)))),(108,109)),((75,86),85)),((((71,(77,(103,104))),(((81,100),(99,121)),((119,127),126))),((89,90),137)),(97,98))),(((((72,73),(74,124)),83),((116,117),120)),129))),(((((((((63,107),(111,115)),114),((((105,106),(130,131)),(112,113)),110)),((((((66,67),80),((68,(132,133)),101)),84),((92,94),(93,95))),(78,79))),82),96),(69,(122,123))),(76,140))),62)),((47,48),((49,138),142)))),(56,57)),(28,29)),10),(((((((3,4),(51,53)),(((6,7),(50,52)),139)),(54,145)),((((((((((((13,14),(33,34)),32),(44,45)),(19,20)),35),(26,43)),27),(41,42)),((36,37),(39,40))),(15,17)),(30,31))),(((((5,23),((11,12),((16,18),38))),(24,25)),(8,9)),(21,22))),143)),((((102,136),144),118),(125,141))),55),(2,58)),59);
 945: 2 -17390.12305 -16832.65248 (0,(((((((((1,91),62),(((46,(((60,61),((((((64,65),(70,((87,88),(128,(134,135))))),(108,109)),((75,86),85)),((((71,(77,(103,104))),(((81,100),(99,121)),((119,126),127))),((89,90),137)),(97,98))),(((((72,73),(74,124)),83),((116,117),120)),129))),(((((((((63,107),(111,115)),114),((((105,106),(130,131)),(112,113)),110)),(((((((66,67),80),101),(68,(132,133))),84),((92,94),(93,95))),(78,79))),82),96),(69,(122,123))),(76,140)))),(47,48)),((49,138),142))),(56,57)),(28,29)),((((((((3,4),(51,53)),139),((50,52),(54,145))),(6,7)),((((((5,23),((11,12),((16,18),38))),(24,25)),(8,9)),(21,22)),((((((((((((13,14),(44,45)),32),(33,34)),(19,20)),35),(26,43)),27),(41,42)),((36,37),(39,40))),(15,17)),(30,31)))),143),((((102,136),144),118),(125,141)))),10),55),(2,58)),59);
 946: 1 -16158.0625 -16829.96983 (0,((((((((1,91),((46,((((60,61),((((((64,65),(70,(((87,88),(134,135)),128))),(108,109)),((75,86),85)),((((71,(77,(103,104))),(((81,100),(99,121)),(119,(126,127)))),((89,90),137)),(97,98))),(((((72,73),(74,124)),83),((116,117),120)),129))),(((((((((63,107),(111,115)),114),((((105,106),(130,131)),(112,113)),110)),((((((66,(67,80)),101),(68,(132,133))),84),((92,94),(93,95))),(78,79))),82),96),(69,(122,123))),(76,140))),62)),((47,48),((49,138),142)))),(56,57)),(28,29)),(((((((3,4),(51,53)),((6,7),((50,52),139))),(54,145)),((((((5,23),((11,12),((16,18),38))),(24,25)),(8,9)),(21,22)),((((((((((((13,14),(44,45)),32),(33,34)),(19,20)),35),(26,43)),27),(41,42)),((36,37),(39,40))),(15,17)),(30,31)))),143),((((102,136),144),118),(125,141)))),10),55),(2,58)),59);
 947: 1 -17860.625 -16834.72855 (0,((((((((((1,91),(46,((((60,61),((((((64,65),(70,((87,88),(128,(134,135))))),(108,109)),((75,86),85)),((((71,(77,(103,104))),(((81,100),(99,121)),(119,(126,127)))),((89,90),137)),(97,98))),(((((72,73),(74,124)),83),((116,117),120)),129))),((((((((63,107),(111,115)),114),((((105,106),(112,113)),(130,131)),110)),(((((((66,67),80),101),(68,(132,133))),84),((92,94),(93,95))),(78,79))),96),((69,(122,123)),82)),(76,140))),62))),((47,48),((49,138),142))),(56,57)),(28,29)),((((102,136),144),118),(125,141))),((((((3,4),(51,53)),(((6,7),(50,52)),139)),(54,145)),((((((5,23),((11,12),((16,18),38))),(24,25)),(8,9)),(21,22)),((((((((((((13,14),(44,45)),32),(33,34)),(19,20)),35),(26,43)),27),(41,42)),((36,37),(39,40))),(15,17)),(30,31)))),143)),10),55),(2,58)),59);
 948: 2 -16873.45703 -16828.96347 (0,(((((((((1,91),((46,((((60,61),((((((64,65),(70,((87,88),(128,(134,135))))),(108,109)),((75,86),85)),((((71,(77,(103,104))),(((81,100),(99,121)),(119,(126,127)))),((89,90),137)),(97,98))),(((((72,73),(74,124)),83),((116,117),120)),129))),((((((((((63,107),(111,115)),114),110),(((105,106),(112,113)),(130,131))),((((((66,(67,80)),101),(68,(132,133))),84),((92,94),(93,95))),(78,79))),82),96),(69,(122,123))),(76,140))),62)),((47,48),((49,138),142)))),(56,57)),(28,29)),10),(((((((3,4),(51,53)),139),((50,52),(54,145))),(6,7)),((((((5,(8,9)),(24,25)),23),((11,12),((16,18),38))),(21,22)),((((((((((((13,14),(44,45)),32),(33,34)),(19,20)),35),(26,43)),27),(41,42)),((36,37),(39,40))),(15,17)),(30,31)))),143)),((102,136),(118,((125,141),144)))),55),(2,58)),59);
 949: 1 -18023.94922 -16840.53031 (0,((((((((((1,91),((47,48),((49,138),142))),(46,((((60,61),((((((64,65),(70,(((87,88),128),(134,135)))),(108,109)),((75,86),85)),((((71,(77,(103,104))),(((81,100),(99,121)),((119,126),127))),((89,90),137)),(97,98))),(((((72,73),(74,124)),83),((116,117),120)),129))),(((((((63,107),(111,115)),114),((((105,106),(112,113)),(130,131)),110)),((((((((66,(67,80)),101),(68,(132,133))),84),((92,94),(93,95))),(78,79)),96),82)),(69,(122,123))),(76,140))),62))),(56,57)),(28,29)),((((102,136),144),118),(125,141))),((((((3,4),(51,53)),(((6,7),(50,52)),139)),(54,145)),((((((5,23),((11,12),((16,18),38))),(24,25)),(8,9)),(21,22)),((((((((((((13,14),(44,45)),32),(33,34)),(19,20)),35),(26,43)),27),(41,42)),((36,37),(39,40))),(15,17)),(30,31)))),143)),10),55),(2,58)),59);
 950: 1 -16363.6709 -16831.06317 (0,((((((((1,91),((46,((((60,61),((((((64,65),(70,((87,88),(128,(134,135))))),(((75,86),85),(108,109))),(97,98)),(((71,(77,(103,104))),(((81,100),(99,121)),(119,(126,127)))),((89,90),137))),(((((72,73),(74,124)),83),((116,117),120)),129))),(((((((((63,107),(111,115)),114),((((105,106),(130,131)),(112,113)),110)),((((((66,(67,80)),101),(68,(132,133))),84),((92,94),(93,95))),(78,79))),82),96),(69,(122,123))),(76,140))),62)),((47,48),((49,138),142)))),(56,57)),(28,29)),(((((((((3,4),(51,53)),139),((50,52),(54,145))),(6,7)),((((((((((((13,14),(44,45)),32),(33,34)),(19,20)),35),(26,43)),27),(41,42)),((36,37),(39,40))),(15,17)),(30,31))),(((((5,(24,25)),(8,9)),23),((11,12),((16,18),38))),(21,22))),143),((((102,136),144),118),(125,141)))),10),55),(2,58)),59);
 951: 1 -17991.54297 -16836.60679 (0,(((((((((1,91),((46,((((60,61),((((((64,65),(70,(((87,88),(134,135)),128))),(108,109)),((75,86),85)),((((71,(77,(103,104))),(((81,100),(99,121)),(119,(126,127)))),((89,90),137)),(97,98))),(((((72,73),(74,124)),83),((116,117),120)),129))),(((((((((63,107),(111,115)),114),((((105,106),(112,113)),(130,131)),110)),((((((66,(67,80)),101),(68,(132,133))),84),((92,94),(93,95))),(78,79))),82),96),(69,(122,123))),(76,140))),62)),((47,48),((49,138),142)))),(56,57)),(28,29)),10),(((((((3,4),(51,53)),139),((50,52),(54,145))),(((((5,23),((11,12),((16,18),38))),(24,25)),(8,9)),(21,22))),((6,7),(((((((13,14),(32,(44,45))),(33,34)),((19,20),(((26,43),27),(35,(41,42))))),((36,37),(39,40))),(30,31)),(15,17)))),143)),((((102,136),144),118),(125,141))),55),(2,58)),59);
 952: 1 -16776.41602 -16829.87804 (0,(((((((((((1,91),(46,((((60,61),((((((64,65),(70,((87,88),(128,(134,135))))),(108,109)),((75,86),85)),((((71,(77,(103,104))),(((81,100),(99,121)),(119,(126,127)))),((89,90),137)),(97,98))),(((((72,73),(74,124)),83),((116,117),120)),129))),(((((((((63,107),(111,115)),114),((((105,106),(112,113)),(130,131)),110)),(((((((66,67),80),101),(68,(132,133))),84),((92,94),(93,95))),(78,79))),96),82),(69,(122,123))),(76,140))),62))),(47,48)),((49,138),142)),(56,57)),(28,29)),((((102,136),144),118),(125,141))),((((((3,4),(51,53)),(((6,7),(50,52)),139)),(54,145)),((((((5,23),((11,12),((16,18),38))),(24,25)),(8,9)),(21,22)),((((((((((((13,14),(44,45)),32),(33,34)),(19,20)),35),(26,43)),27),(41,42)),((36,37),(39,40))),(15,17)),(30,31)))),143)),10),55),(2,58)),59);
 953: 1 -16149.78223 -16837.01193 (0,(((((((((((1,91),((((60,61),((((((64,65),(70,(((87,88),128),(134,135)))),(108,109)),((75,86),85)),((((71,(77,(103,104))),(((81,100),(99,121)),(119,(126,127)))),((89,90),137)),(97,98))),(((((72,73),(74,124)),83),((116,117),120)),129))),(((((((((63,107),(111,115)),114),((((105,106),(112,113)),(130,131)),110)),((((((66,(67,80)),101),(68,(132,133))),84),((92,94),(93,95))),(78,79))),82),96),(69,(122,123))),(76,140))),62)),((46,(47,48)),((49,138),142))),(56,57)),(28,29)),10),((((((3,4),(51,53)),139),((50,52),(54,145))),(((((5,23),((11,12),((16,18),38))),(24,25)),(8,9)),(21,22))),((6,7),(((((((((((13,14),(44,45)),32),(33,34)),(19,20)),((26,43),27)),35),(41,42)),((36,37),(39,40))),(30,31)),(15,17))))),143),((((102,136),144),118),(125,141))),55),(2,58)),59);
 954: 1 -17339.24023 -16826.7213 (0,((((((((1,91),((46,((((60,61),((((((64,65),(70,(((87,88),128),(134,135)))),(108,109)),((75,86),85)),((((71,(77,(103,104))),(((81,100),(99,121)),(119,(126,127)))),((89,90),137)),(97,98))),(((((72,73),(74,124)),83),((116,117),120)),129))),(((((((((63,107),(111,115)),114),((((105,106),(112,113)),(130,131)),110)),((((((66,(67,80)),101),(68,(132,133))),84),((92,94),(93,95))),(78,79))),82),96),(69,(122,123))),(76,140))),62)),((47,48),((49,138),142)))),(56,57)),(28,29)),(((((((((3,4),(51,53)),139),((50,52),(54,145))),(6,7)),(((((((((((13,14),(44,45)),32),(33,34)),(19,20)),((26,43),27)),35),(41,42)),((36,37),(39,40))),(30,31)),(15,17))),(((((5,(8,9)),(24,25)),23),((11,12),((16,18),38))),(21,22))),143),((((102,136),144),118),(125,141)))),10),55),(2,58)),59);
 955: 4 -17665.45508 -16838.03869 (0,(((((((((1,91),((46,((((60,61),((((((64,65),(70,((87,88),(128,(134,135))))),(108,109)),((75,86),85)),((((71,(77,(103,104))),(((81,100),(99,121)),(119,(126,127)))),((89,90),137)),(97,98))),(((((72,73),(74,124)),83),((116,117),120)),129))),(((((((((63,107),(111,115)),114),((((105,106),(112,113)),(130,131)),110)),(((((((66,80),67),101),(68,(132,133))),84),((92,94),(93,95))),(78,79))),82),96),(69,(122,123))),(76,140))),62)),((47,48),((49,138),142)))),(56,57)),(28,29)),10),((((((((3,4),(51,53)),((6,7),(50,52))),139),(54,145)),((((5,23),(24,25)),(8,9)),(((11,12),((16,18),38)),(21,22)))),(((((((((13,14),(32,((33,34),(44,45)))),(19,20)),((26,43),27)),35),(41,42)),((36,37),(39,40))),(15,17)),(30,31))),143)),((102,136),(118,((125,141),144)))),55),(2,58)),59);
 956: 1 -13935.21875 -16846.93735 (0,(((((((((1,91),((46,((((60,61),((((((64,65),(70,(((87,88),(134,135)),128))),(108,109)),((75,86),85)),((((71,(77,(103,104))),(((81,100),(99,121)),(119,(126,127)))),((89,90),137)),(97,98))),(((((72,73),(74,124)),((116,117),120)),83),129))),(((((((((63,107),(111,115)),114),(((105,106),(130,131)),(110,(112,113)))),((((((66,(67,80)),101),(68,(132,133))),84),((92,94),(93,95))),(78,79))),82),96),(69,(122,123))),(76,140))),62)),((47,48),((49,138),142)))),(56,57)),(28,29)),10),((((((((3,4),(51,53)),139),((50,52),(54,145))),(6,7)),(((((((((((13,14),(44,45)),32),(33,34)),(19,20)),((26,43),35)),27),(41,42)),((36,37),(39,40))),(15,17)),(30,31))),(((((5,(24,25)),23),((11,12),((16,18),38))),(8,9)),(21,22))),143)),((102,136),(118,((125,141),144)))),55),(2,58)),59);
 957: 1 -17129.53516 -16836.40245 (0,(((((((1,91),((46,((((60,61),((((((64,65),(70,(((87,88),(134,135)),128))),(108,109)),((75,86),85)),((((71,(77,(103,104))),(((81,100),(99,121)),((119,126),127))),((89,90),137)),(97,98))),(((((72,73),(74,124)),83),((116,117),120)),129))),(((((((((63,107),(111,115)),114),((((105,106),(112,113)),(130,131)),110)),(((((((66,67),80),101),(68,(132,133))),84),((92,94),(93,95))),(78,79))),82),96),(69,(122,123))),(76,140))),62)),((47,48),((49,138),142)))),((28,29),(56,57))),(10,55)),((((((((3,4),(51,53)),139),((50,52),(54,145))),(6,7)),((((((((((((13,14),(44,45)),32),(33,34)),(19,20)),35),(26,43)),27),(41,42)),((36,37),(39,40))),(15,17)),(30,31))),(((((5,(24,25)),((11,12),((16,18),38))),23),(8,9)),(21,22))),143)),((102,136),(118,((125,141),144)))),(2,58)),59);
 958: 1 -17624.17969 -16841.38505 (0,(((((((((((1,91),(46,((((60,61),((((((64,65),(70,(((87,88),128),(134,135)))),(108,109)),((75,86),85)),((((71,(((81,100),(99,121)),((119,126),127))),(77,(103,104))),((89,90),137)),(97,98))),(((((72,73),(74,124)),83),((116,117),120)),129))),(((((((((63,107),(111,115)),114),((((105,106),(112,113)),(130,131)),110)),((((((66,(67,80)),101),(68,(132,133))),84),((92,94),(93,95))),(78,79))),82),96),(69,(122,123))),(76,140))),62))),((47,48),((49,138),142))),(56,57)),(28,29)),10),143),(((((((3,4),(51,53)),139),((6,7),(50,52))),(54,145)),(((((((((((13,14),(44,45)),32),(33,34)),(19,20)),((26,43),27)),35),(41,42)),((36,37),(39,40))),(15,17)),(30,31))),((((5,23),((8,9),(24,25))),((11,12),((16,18),38))),(21,22)))),((102,136),(118,((125,141),144)))),55),(2,58)),59);
 959: 1 -16023.64941 -16845.98409 (0,(((((((((1,91),((46,((((60,61),((((((64,65),(70,((87,88),(128,(134,135))))),(108,109)),((75,86),85)),((((71,(77,(103,104))),(((81,100),(99,121)),(119,(126,127)))),((89,90),137)),(97,98))),(((((72,73),(74,124)),83),((116,117),120)),129))),(((((((((63,107),(111,115)),114),((((105,106),(130,131)),(112,113)),110)),(((((((66,67),80),101),(68,(132,133))),84),((92,94),(93,95))),(78,79))),82),96),(69,(122,123))),(76,140))),62)),((47,48),((49,138),142)))),(56,57)),(28,29)),10),((((((3,4),(51,53)),(((((((((13,14),(32,(44,45))),(33,34)),(19,20)),((26,43),27)),(35,(41,42))),((36,37),(39,40))),(15,17)),(30,31))),(((((5,23),((11,12),((16,18),38))),(24,25)),(8,9)),(21,22))),((6,7),(((50,52),(54,145)),139))),143)),((((102,136),144),118),(125,141))),55),(2,58)),59);
 960: 1 -17445.78906 -16842.84033 (0,((((((((((1,91),((((60,61),((((((64,65),(70,((87,88),(128,(134,135))))),(108,109)),((75,86),85)),((((71,(77,(103,104))),(((81,100),(99,121)),(119,(126,127)))),((89,90),137)),(97,98))),(((((72,73),(74,124)),83),((116,117),120)),129))),(((((((((63,107),(111,115)),114),((((105,106),(112,113)),(130,131)),110)),(((((66,(67,80)),101),((68,(132,133)),84)),((92,94),(93,95))),(78,79))),82),96),(69,(122,123))),(76,140))),62)),((46,(47,48)),((49,138),142))),(56,57)),(28,29)),10),((((((((3,4),(51,53)),139),(54,145)),(50,52)),(((((5,23),((11,12),((16,18),38))),(24,25)),(21,22)),(8,9))),((6,7),(((((((((((13,14),32),(44,45)),(33,34)),(19,20)),((26,43),27)),35),(41,42)),((36,37),(39,40))),(30,31)),(15,17)))),143)),((102,136),(118,((125,141),144)))),55),(2,58)),59);
 961: 1 -17556.19141 -16834.37454 (0,(((((((((1,91),((46,((((60,61),((((((64,65),(70,((87,88),(128,(134,135))))),(108,109)),((75,86),85)),((((71,(77,(103,104))),(((81,100),(99,121)),((119,126),127))),((89,90),137)),(97,98))),(((((72,73),(74,124)),83),((116,117),120)),129))),((((((((63,107),(111,115)),114),((((105,106),(112,113)),(130,131)),110)),(((((((66,(67,80)),101),(68,(132,133))),84),((92,94),(93,95))),96),(78,79))),82),(69,(122,123))),(76,140))),62)),((47,48),((49,138),142)))),(56,57)),(28,29)),10),(((((((3,4),(51,53)),139),((50,52),(54,145))),(6,7)),((((((5,(8,9)),(24,25)),23),((11,12),((16,18),38))),(21,22)),((((((((((((13,14),(44,45)),32),(33,34)),(19,20)),35),(26,43)),27),(41,42)),((36,37),(39,40))),(15,17)),(30,31)))),143)),((102,136),(118,((125,141),144)))),55),(2,58)),59);
 962: 1 -17387.76562 -16836.16322 (0,((((((((1,91),((46,((((60,61),(((((64,65),(70,(((87,88),(134,135)),128))),(((75,86),85),(108,109))),((((71,(77,(103,104))),(((81,100),(99,121)),(119,(126,127)))),((89,90),137)),(97,98))),(((((72,73),(74,124)),83),129),((116,117),120)))),(((((((((63,107),(111,115)),114),((((105,106),(130,131)),(112,113)),110)),((((((66,(67,80)),101),(68,(132,133))),84),((92,94),(93,95))),(78,79))),82),96),(69,(122,123))),(76,140))),62)),((47,48),((49,138),142)))),((28,29),(56,57))),10),(((((((3,4),(51,53)),(((50,52),(54,145)),139)),(6,7)),(((((((((((13,14),32),(33,34)),(44,45)),(19,20)),((26,43),27)),35),(41,42)),((36,37),(39,40))),(15,17)),(30,31))),(((((5,23),((11,12),((16,18),38))),(24,25)),(8,9)),(21,22))),143)),((102,136),(118,((125,141),144)))),55),(2,58)),59);
 963: 1 -17464.30469 -16829.70679 (0,((((((((((1,91),(46,((((60,61),((((((64,65),(70,((87,88),(128,(134,135))))),(108,109)),((75,86),85)),((((71,(77,(103,104))),(((81,100),(99,121)),((119,126),127))),((89,90),137)),(97,98))),(((((72,73),(74,124)),83),((116,117),120)),129))),(((((((((63,107),(111,115)),114),((((105,106),(112,113)),(130,131)),110)),((((((66,(67,80)),101),(68,(132,133))),84),((92,94),(93,95))),(78,79))),82),96),(69,(122,123))),(76,140))),62))),((47,48),((49,138),142))),(56,57)),(28,29)),((((102,136),144),118),(125,141))),(((((((3,4),(51,53)),139),((50,52),(54,145))),(6,7)),((((((5,23),((11,12),((16,18),38))),(24,25)),(8,9)),(21,22)),(((((((((13,14),(44,45)),(32,(33,34))),(((26,43),27),35)),(19,20)),(41,42)),((36,37),(39,40))),(15,17)),(30,31)))),143)),10),55),(2,58)),59);
 964: 1 -18118.73047 -16836.44339 (0,((((((((((1,91),(((60,61),(((((64,65),(70,(((87,88),(134,135)),128))),(((75,86),85),(108,109))),((((71,(77,(103,104))),(((81,100),(99,121)),(119,(126,127)))),((89,90),137)),(97,98))),(((((72,73),(74,124)),83),((116,117),120)),129))),(((((((((63,107),(111,115)),114),((((105,106),(112,113)),(130,131)),110)),(((((((66,67),80),101),(68,(132,133))),84),((92,94),(93,95))),(78,79))),82),96),(69,(122,123))),(76,140)))),62),((46,(47,48)),((49,138),142))),(56,57)),(28,29)),((((((((3,4),(51,53)),139),((50,52),(54,145))),(((((5,23),((11,12),((16,18),38))),(24,25)),(8,9)),(21,22))),((6,7),(((((((((((13,14),(44,45)),32),(33,34)),(19,20)),((26,43),27)),35),(41,42)),((36,37),(39,40))),(30,31)),(15,17)))),143),((((102,136),144),118),(125,141)))),10),55),(2,58)),59);
 965: 1 -16714.96094 -16846.58422 (0,((((((((((1,91),((47,48),((49,138),142))),(46,((((60,61),((((((64,65),(70,(((87,88),128),(134,135)))),(108,109)),((75,86),85)),((((71,(77,(103,104))),(((81,100),(99,121)),((119,126),127))),((89,90),137)),(97,98))),(((((72,73),(74,124)),83),((116,117),120)),129))),((((((((63,107),(111,115)),114),((((105,106),(112,113)),(130,131)),110)),((((((66,(67,80)),((68,(132,133)),101)),84),((92,94),(93,95))),(78,79)),96)),82),(69,(122,123))),(76,140))),62))),(56,57)),(28,29)),((((102,136),144),118),(125,141))),((((((3,4),(51,53)),(((6,7),(50,52)),139)),(54,145)),((((((5,23),((11,12),((16,18),38))),(24,25)),(8,9)),(21,22)),((((((((((((13,14),(44,45)),32),(33,34)),(19,20)),35),(26,43)),27),(41,42)),((36,37),(39,40))),(15,17)),(30,31)))),143)),10),55),(2,58)),59);
 966: 1 -16975.71875 -16839.3039 (0,((((((((1,91),((46,((((60,61),((((((64,65),(70,((87,88),(128,(134,135))))),(((75,86),85),(108,109))),(97,98)),(((71,(77,(103,104))),(((81,100),(99,121)),(119,(126,127)))),((89,90),137))),(((((72,73),(74,124)),83),((116,117),120)),129))),(((((((((63,107),(111,115)),114),((((105,106),(112,113)),(130,131)),110)),(((((66,(67,80)),((68,(132,133)),101)),84),((92,94),(93,95))),(78,79))),82),96),(69,(122,123))),(76,140))),62)),((47,48),((49,138),142)))),(56,57)),(28,29)),(10,55)),(((((((3,4),(51,53)),(((6,7),(50,52)),139)),(54,145)),((((((((((((13,14),(44,45)),32),(33,34)),(19,20)),35),(26,43)),27),(41,42)),((36,37),(39,40))),(15,17)),(30,31))),(((((5,23),((11,12),((16,18),38))),(24,25)),(8,9)),(21,22))),143)),((102,136),(118,((125,141),144)))),(2,58)),59);
 967: 2 -17553.49609 -16837.15544 (0,((((((((((1,91),(((60,61),(((((64,65),(70,((87,88),(128,(134,135))))),(((75,86),85),(108,109))),((((71,(77,(103,104))),(((81,100),(99,121)),(119,(126,127)))),((89,90),137)),(97,98))),(((((72,73),(74,124)),83),((116,117),120)),129))),(((((((((63,107),(111,115)),114),((((105,106),(112,113)),(130,131)),110)),(((((((66,67),80),101),(68,(132,133))),84),((92,94),(93,95))),(78,79))),82),96),(69,(122,123))),(76,140)))),62),((46,(47,48)),((49,138),142))),(56,57)),(28,29)),(((((((3,4),(51,53)),(((6,7),(50,52)),139)),(54,145)),((((((5,23),((11,12),((16,18),38))),(24,25)),(8,9)),(21,22)),((((((((((((13,14),(44,45)),32),(33,34)),(19,20)),35),(26,43)),27),(41,42)),((36,37),(39,40))),(15,17)),(30,31)))),143),((((102,136),144),118),(125,141)))),10),55),(2,58)),59);
 968: 1 -16191.13086 -16833.13488 (0,((((((((((1,91),(46,((((60,61),((((((64,65),(70,(((87,88),128),(134,135)))),(108,109)),((75,86),85)),((((71,(77,(103,104))),(((81,100),(99,121)),(119,(126,127)))),((89,90),137)),(97,98))),(((((72,73),(74,124)),83),((116,117),120)),129))),(((((((63,107),(111,115)),114),((((105,106),(112,113)),(130,131)),110)),(((((((66,67),80),101),(68,(132,133))),84),((92,94),(93,95))),(78,79))),82),(((69,(122,123)),(76,140)),96))),62))),((47,48),((49,138),142))),(56,57)),(28,29)),((((((((3,4),(51,53)),139),((50,52),(54,145))),(6,7)),((((((((((((13,14),(44,45)),32),(33,34)),(19,20)),35),(26,43)),27),(41,42)),((36,37),(39,40))),(15,17)),(30,31))),(((((5,23),((11,12),((16,18),38))),(24,25)),(8,9)),(21,22))),143)),10),55),((102,136),(118,((125,141),144)))),(2,58)),59);
 969: 8 -15843.5752 -16832.05975 (0,((((((((((1,91),((((60,61),((((((64,65),(70,((87,88),(128,(134,135))))),(108,109)),((75,86),85)),((((71,(77,(103,104))),(((81,100),(119,(126,127))),(99,121))),((89,90),137)),(97,98))),(((((72,73),(74,124)),83),((116,117),120)),129))),(((((((((63,107),(111,115)),114),((((105,106),(112,113)),(130,131)),110)),(((((((66,67),80),101),(68,(132,133))),84),((92,94),(93,95))),(78,79))),82),96),(69,(122,123))),(76,140))),62)),((46,(47,48)),((49,138),142))),(56,57)),(28,29)),10),(((((((3,4),(51,53)),139),((50,52),(54,145))),(6,7)),((((((5,(8,9)),(24,25)),23),((11,12),((16,18),38))),(21,22)),(((((((((((13,14),(44,45)),32),(33,34)),(19,20)),((26,43),27)),35),(41,42)),((36,37),(39,40))),(15,17)),(30,31)))),143)),((((102,136),144),118),(125,141))),55),(2,58)),59);
 970: 2 -16651.10742 -16842.45518 (0,(((((((((1,91),((46,((((60,61),(((((64,65),(70,((87,88),(128,(134,135))))),(((75,86),85),(108,109))),((((71,(77,(103,104))),(((81,100),(99,121)),((119,126),127))),((89,90),137)),(97,98))),(((((72,73),(74,124)),83),((116,117),120)),129))),((((((((63,107),(111,115)),114),((((105,106),(130,131)),(112,113)),110)),(78,79)),(((69,(122,123)),82),(76,140))),96),((((((66,67),80),101),(68,(132,133))),84),((92,94),(93,95))))),62)),((47,48),((49,138),142)))),(56,57)),(28,29)),10),((((((3,4),(51,53)),(((6,7),(50,52)),139)),(54,145)),((((((5,(24,25)),23),((11,12),((16,18),38))),(21,22)),(8,9)),(((((((((((13,14),(44,45)),32),(33,34)),(19,20)),((26,43),27)),35),(41,42)),((36,37),(39,40))),(15,17)),(30,31)))),143)),((((102,136),144),118),(125,141))),55),(2,58)),59);
 971: 2 -16137.19336 -16839.27276 (0,(((((((((1,91),((46,((((60,61),(((((64,65),(70,(((87,88),(134,135)),128))),(((75,86),85),(108,109))),((((71,(((81,100),((119,126),127)),(99,121))),(77,(103,104))),((89,90),137)),(97,98))),(((((72,73),(74,124)),83),((116,117),120)),129))),(((((((((63,107),(111,115)),114),((((105,106),(130,131)),(112,113)),110)),((((((66,(67,80)),101),(68,(132,133))),84),((92,94),(93,95))),(78,79))),82),96),(69,(122,123))),(76,140))),62)),((47,48),((49,138),142)))),(56,57)),(28,29)),10),((((((((3,4),(51,53)),139),(54,145)),((6,7),(50,52))),(((((((((((13,14),(33,34)),32),(44,45)),(19,20)),((26,43),27)),35),(41,42)),((36,37),(39,40))),(15,17)),(30,31))),(((((5,(24,25)),23),((11,12),((16,18),38))),(8,9)),(21,22))),143)),((102,136),(118,((125,141),144)))),55),(2,58)),59);
 972: 1 -17753.24219 -16827.1483 (0,((((((((((1,91),(46,((((60,61),((((((64,65),(70,((87,88),(128,(134,135))))),(108,109)),((75,86),85)),((((71,(77,(103,104))),(((81,100),(99,121)),((119,126),127))),((89,90),137)),(97,98))),(((((72,73),(74,124)),83),((116,117),120)),129))),(((((((((63,107),(111,115)),114),((((105,106),(112,113)),(130,131)),110)),(((((((66,80),67),101),(68,(132,133))),84),((92,94),(93,95))),(78,79))),82),96),(69,(122,123))),(76,140))),62))),((47,48),((49,138),142))),(56,57)),(28,29)),((((102,136),144),(125,141)),118)),((((((((3,4),(51,53)),139),((50,52),(54,145))),(6,7)),((((((((((((13,14),32),(44,45)),(33,34)),(19,20)),35),(26,43)),27),(41,42)),((36,37),(39,40))),(15,17)),(30,31))),(((((5,23),((11,12),((16,18),38))),(24,25)),(8,9)),(21,22))),143)),10),55),(2,58)),59);
 973: 1 -16677.11328 -16837.78669 (0,(((((((((1,91),((46,((((60,61),(((((64,65),(70,(((87,88),128),(134,135)))),(((75,86),85),(108,109))),((((71,(77,(103,104))),(((81,100),(99,121)),((119,126),127))),((89,90),137)),(97,98))),((((72,73),(74,124)),83),(((116,117),120),129)))),(((((((((63,107),(111,115)),114),((((105,106),(130,131)),(112,113)),110)),(((((((66,67),80),101),(68,(132,133))),84),((92,94),(93,95))),(78,79))),82),96),(69,(122,123))),(76,140))),62)),((47,48),((49,138),142)))),(56,57)),(28,29)),10),((((((((3,4),(51,53)),139),(54,145)),((6,7),(50,52))),(((((((((((13,14),(44,45)),32),(33,34)),(19,20)),((26,43),27)),35),(41,42)),((36,37),(39,40))),(15,17)),(30,31))),((((5,23),((8,9),(24,25))),((11,12),((16,18),38))),(21,22))),143)),((102,136),(118,((125,141),144)))),55),(2,58)),59);
 974: 2 -16814.125 -16834.48424 (0,((((((((((1,91),(46,((((60,61),((((((64,65),(70,((87,88),(128,(134,135))))),(108,109)),((75,86),85)),((((71,(77,(103,104))),(((81,100),(99,121)),(119,(126,127)))),((89,90),137)),(97,98))),(((((72,73),(74,124)),83),((116,117),120)),129))),(((((((((63,107),(111,115)),114),((((105,106),(112,113)),(130,131)),110)),(((((66,(67,80)),((68,(132,133)),101)),84),((92,94),(93,95))),(78,79))),82),96),(69,(122,123))),(76,140))),62))),(47,48)),((49,138),142)),(56,57)),(28,29)),((((((((3,4),(51,53)),139),((50,52),(54,145))),(6,7)),((((((5,(8,9)),(24,25)),23),((11,12),((16,18),38))),(21,22)),(((((((((((13,14),(44,45)),32),(33,34)),(19,20)),((26,43),27)),35),(41,42)),((36,37),(39,40))),(15,17)),(30,31)))),143),((((102,136),144),118),(125,141)))),10),55),(2,58)),59);
 975: 1 -16445.3457 -16833.32215 (0,((((((((((1,91),((((60,61),((((((64,65),(70,((87,88),(128,(134,135))))),(108,109)),((75,86),85)),((((71,(77,(103,104))),(((81,100),(99,121)),(119,(126,127)))),((89,90),137)),(97,98))),(((((72,73),(74,124)),83),((116,117),120)),129))),(((((((((63,107),(111,115)),114),((((105,106),(130,131)),(112,113)),110)),((((((66,(67,80)),101),(68,(132,133))),84),((92,94),(93,95))),(78,79))),82),96),(69,(122,123))),(76,140))),62)),((46,(47,48)),((49,138),142))),(56,57)),(28,29)),((((102,136),144),118),(125,141))),(((((((3,4),(51,53)),139),((50,52),(54,145))),(6,7)),((((((5,(8,9)),(24,25)),23),((11,12),((16,18),38))),(21,22)),(((((((((13,14),(32,((33,34),(44,45)))),(19,20)),((26,43),27)),35),(41,42)),((36,37),(39,40))),(15,17)),(30,31)))),143)),10),55),(2,58)),59);
 976: 1 -16324.99219 -16836.04796 (0,(((((((((1,91),((46,((((60,61),(((((64,65),(70,(((87,88),128),(134,135)))),(((75,86),85),(108,109))),(((71,(77,(103,104))),((((81,100),(99,121)),(119,(126,127))),((89,90),137))),(97,98))),(((((72,73),(74,124)),83),((116,117),120)),129))),((((((((((63,107),(111,115)),114),((((105,106),(112,113)),(130,131)),110)),(78,79)),(((((66,(67,80)),101),(68,(132,133))),84),((92,94),(93,95)))),96),82),(69,(122,123))),(76,140))),62)),((47,48),((49,138),142)))),(56,57)),(28,29)),10),((((((((3,4),(51,53)),139),((50,52),(54,145))),(6,7)),(((((((((((13,14),(44,45)),32),(33,34)),(19,20)),((26,43),27)),35),(41,42)),((36,37),(39,40))),(15,17)),(30,31))),(((((5,(24,25)),23),((11,12),((16,18),38))),(21,22)),(8,9))),143)),((102,136),(118,((125,141),144)))),55),(2,58)),59);
 977: 1 -15827.07715 -16847.75093 (0,((((((((((1,91),62),(((46,(((60,61),(((((64,65),(70,((87,88),(128,(134,135))))),(((75,86),85),(108,109))),((((71,(77,(103,104))),((((81,100),121),99),(119,(126,127)))),((89,90),137)),(97,98))),((((72,73),(74,124)),(((116,117),120),129)),83))),(((((((((63,107),(111,115)),114),((((105,106),(112,113)),(130,131)),110)),((((((66,(67,80)),101),(68,(132,133))),84),((92,94),(93,95))),(78,79))),82),96),(69,(122,123))),(76,140)))),(47,48)),((49,138),142))),(56,57)),(28,29)),10),((((((((3,4),(51,53)),139),((50,52),(54,145))),(6,7)),((((((((((13,14),(33,34)),(32,(44,45))),(19,20)),((26,43),27)),35),(41,42)),((36,37),(39,40))),(15,17)),(30,31))),(((((5,23),((11,12),((16,18),38))),(24,25)),(8,9)),(21,22))),143)),((((102,136),144),118),(125,141))),55),(2,58)),59);
 978: 1 -17447.54297 -16835.34025 (0,((((((((1,91),((46,((((60,61),((((((64,65),(70,(((87,88),128),(134,135)))),(108,109)),((75,86),85)),((((71,((89,90),137)),((81,100),((99,121),(119,(126,127))))),(77,(103,104))),(97,98))),((((72,73),(74,124)),83),(((116,117),120),129)))),(((((((((63,107),(111,115)),114),((((105,106),(112,113)),(130,131)),110)),((((((66,(67,80)),101),(68,(132,133))),84),((92,94),(93,95))),(78,79))),82),96),(69,(122,123))),(76,140))),62)),((47,48),((49,138),142)))),(56,57)),(28,29)),(((((((((3,4),(51,53)),139),((50,52),(54,145))),(6,7)),((((((((((((13,14),(33,34)),32),(44,45)),(19,20)),35),(26,43)),27),(41,42)),((36,37),(39,40))),(15,17)),(30,31))),(((((5,23),((11,12),((16,18),38))),(24,25)),(21,22)),(8,9))),143),((((102,136),144),118),(125,141)))),10),55),(2,58)),59);
 979: 1 -16122.46289 -16835.58152 (0,((((((((1,91),((46,((((60,61),(((((64,65),(70,((87,88),(128,(134,135))))),(108,109)),((75,86),85)),((((71,((((81,100),(99,121)),((119,126),127)),((89,90),137))),(77,(103,104))),(97,98)),(((((72,73),(74,124)),83),((116,117),120)),129)))),(((((((((63,107),(111,115)),114),((((105,106),(112,113)),(130,131)),110)),((((((66,(67,80)),101),(68,(132,133))),84),((92,94),(93,95))),(78,79))),82),96),(69,(122,123))),(76,140))),62)),((47,48),((49,138),142)))),(56,57)),(28,29)),(((((((((3,4),(51,53)),139),((50,52),(54,145))),(6,7)),((((((((((((13,14),(33,34)),32),(44,45)),(19,20)),35),(26,43)),27),(41,42)),((36,37),(39,40))),(15,17)),(30,31))),(((((5,23),((11,12),((16,18),38))),(24,25)),(8,9)),(21,22))),143),((((102,136),144),118),(125,141)))),10),55),(2,58)),59);
 980: 2 -16377.13965 -16833.30862 (0,((((((((1,91),((46,((((60,61),((((((64,65),(70,((87,88),(128,(134,135))))),(108,109)),((75,86),85)),((((71,(77,(103,104))),(((81,100),(99,121)),(119,(126,127)))),((89,90),137)),(97,98))),(((((72,73),(74,124)),83),((116,117),120)),129))),(((((((((63,107),(111,115)),114),((((105,106),(112,113)),(130,131)),110)),(((((66,(67,80)),((68,(132,133)),101)),84),((92,94),(93,95))),(78,79))),82),96),(69,(122,123))),(76,140))),62)),((47,48),((49,138),142)))),(56,57)),(28,29)),((((((((3,4),(51,53)),139),((50,52),(54,145))),(6,7)),((((((5,(8,9)),(24,25)),23),((11,12),((16,18),38))),(21,22)),((((((((((((13,14),(44,45)),32),(33,34)),(19,20)),35),(26,43)),27),(41,42)),((36,37),(39,40))),(15,17)),(30,31)))),143),((((102,136),144),118),(125,141)))),10),55),(2,58)),59);
 981: 1 -15915.29297 -16839.66988 (0,((((((((1,91),((46,((((60,61),((((((64,65),(70,((87,88),(128,(134,135))))),(108,109)),((75,86),85)),((((71,(77,(103,104))),((((81,100),99),((119,127),126)),121)),((89,90),137)),(97,98))),(((((72,73),(74,124)),83),((116,117),120)),129))),((((((((((63,107),(111,115)),114),((((105,106),(112,113)),(130,131)),110)),(78,79)),(((66,(67,80)),(((68,(132,133)),84),101)),((92,94),(93,95)))),96),82),(69,(122,123))),(76,140))),62)),((47,48),((49,138),142)))),(56,57)),(28,29)),((((((((3,4),(51,53)),139),((50,52),(54,145))),(6,7)),((((((5,23),((11,12),((16,18),38))),(24,25)),(8,9)),(21,22)),((((((((((((13,14),(33,34)),32),(44,45)),(19,20)),35),(26,43)),27),(41,42)),((36,37),(39,40))),(15,17)),(30,31)))),143),(((102,136),((125,141),144)),118))),10),55),(2,58)),59);
 982: 2 -16789.17383 -16867.4566 (0,(((((((1,91),((46,((((60,61),((((((64,65),(70,((87,88),(128,(134,135))))),(108,109)),((75,86),85)),((((71,(77,(103,104))),(((((81,100),121),99),(126,127)),119)),((89,90),137)),(97,98))),(((((72,73),(74,124)),83),((116,117),120)),129))),(((((((((63,107),(111,115)),114),((((105,106),(112,113)),(130,131)),110)),((((((66,(67,80)),101),(68,(132,133))),84),((92,94),(93,95))),(78,79))),82),96),(69,(122,123))),(76,140))),62)),((47,48),((49,138),142)))),((28,29),(56,57))),10),((((((((3,4),(51,53)),139),((50,52),(54,145))),((6,7),((((((((((((13,14),32),(33,34)),(44,45)),(19,20)),35),(26,43)),27),(41,42)),((36,37),(39,40))),(15,17)),(30,31)))),((5,(8,9)),((((11,12),((16,18),38)),(21,22)),(23,(24,25))))),143),((((102,136),144),118),(125,141)))),55),(2,58)),59);
 983: 1 -18366.11914 -16836.38903 (0,(((((((((1,91),((46,((((60,61),((((((64,65),(70,((87,88),(128,(134,135))))),(108,109)),((75,86),85)),((((71,(77,(103,104))),(((81,100),(99,121)),((119,126),127))),((89,90),137)),(97,98))),(((((72,73),(74,124)),83),((116,117),120)),129))),(((((((((63,107),(111,115)),114),((((105,106),(130,131)),(112,113)),110)),(((((((66,67),80),101),(68,(132,133))),84),((92,94),(93,95))),(78,79))),82),96),(69,(122,123))),(76,140))),62)),((47,48),((49,138),142)))),(56,57)),(28,29)),10),((((((((3,4),(51,53)),139),((50,52),(54,145))),(6,7)),(((((((((((13,14),(44,45)),32),(33,34)),((19,20),35)),(26,43)),27),(41,42)),((36,37),(39,40))),(15,17)),(30,31))),(((((5,(24,25)),((11,12),((16,18),38))),23),(21,22)),(8,9))),143)),((102,136),(118,((125,141),144)))),55),(2,58)),59);
 984: 1 -16364.01172 -16828.58233 (0,(((((((((1,91),((46,((((60,61),((((((64,65),(70,(((87,88),128),(134,135)))),(108,109)),((75,86),85)),((((71,(77,(103,104))),(((81,100),(99,121)),(119,(126,127)))),((89,90),137)),(97,98))),(((((72,73),(74,124)),83),((116,117),120)),129))),(((((((((63,107),(111,115)),114),((((105,106),(112,113)),(130,131)),110)),((((((66,(67,80)),101),(68,(132,133))),84),((92,94),(93,95))),(78,79))),82),96),(69,(122,123))),(76,140))),62)),((47,48),((49,138),142)))),(56,57)),(28,29)),10),((((((((3,4),(51,53)),139),(54,145)),(((((((((((13,14),(33,34)),32),(44,45)),(19,20)),((26,43),27)),35),(41,42)),((36,37),(39,40))),(15,17)),(30,31))),(((((5,23),((11,12),((16,18),38))),(24,25)),(21,22)),(8,9))),((6,7),(50,52))),143)),((102,136),(118,((125,141),144)))),55),(2,58)),59);
 985: 1 -16748.40625 -16838.35809 (0,(((((((((1,91),((46,((((60,61),((((((64,65),(70,((87,88),(128,(134,135))))),(108,109)),((75,86),85)),(97,98)),((((71,(77,(103,104))),(((81,100),(99,121)),(119,(126,127)))),((89,90),137)),(((((72,73),(74,124)),83),((116,117),120)),129)))),(((((((((63,107),(111,115)),114),((((105,106),(112,113)),(130,131)),110)),(((((((66,67),80),101),(68,(132,133))),84),((92,94),(93,95))),(78,79))),82),96),(69,(122,123))),(76,140))),62)),((47,48),((49,138),142)))),(56,57)),(28,29)),10),((((((((3,4),(51,53)),139),((50,52),(54,145))),(6,7)),(((((((13,14),(44,45)),(32,(33,34))),((19,20),(((26,43),27),(35,(41,42))))),((36,37),(39,40))),(15,17)),(30,31))),(((((5,23),((11,12),((16,18),38))),(24,25)),(8,9)),(21,22))),143)),((((102,136),144),118),(125,141))),55),(2,58)),59);
 986: 1 -16438.80664 -16843.45307 (0,(((((((((1,91),((46,((((60,61),((((((64,65),(70,((87,88),(128,(134,135))))),(108,109)),((75,86),85)),((((71,(77,(103,104))),(((81,100),(99,121)),((119,126),127))),((89,90),137)),(97,98))),(((((72,73),(74,124)),83),((116,117),120)),129))),(((((((((63,107),(111,115)),114),((((105,106),(112,113)),(130,131)),110)),((((((66,(67,80)),101),(68,(132,133))),84),((92,94),(93,95))),(78,79))),82),96),(69,(122,123))),(76,140))),62)),(((47,48),(49,138)),142))),(56,57)),(28,29)),10),(((((((3,4),(51,53)),139),((50,52),(54,145))),(((((5,23),((11,12),((16,18),38))),(24,25)),(8,9)),(21,22))),((6,7),((((((((((((13,14),(44,45)),32),(33,34)),(19,20)),35),(26,43)),27),(41,42)),((36,37),(39,40))),(15,17)),(30,31)))),143)),((102,136),(118,((125,141),144)))),55),(2,58)),59);
 987: 1 -17352.67969 -16834.81573 (0,((((((((1,91),((46,((((60,61),(((((((64,65),((87,88),(128,(134,135)))),70),(108,109)),((75,86),85)),(((71,((((81,100),(99,121)),((119,126),127)),((89,90),137))),(77,(103,104))),(97,98))),(((((72,73),(74,124)),83),((116,117),120)),129))),(((((((((63,107),(111,115)),114),((((105,106),(112,113)),(130,131)),110)),((((((66,(67,80)),101),(68,(132,133))),84),((92,94),(93,95))),(78,79))),82),96),(69,(122,123))),(76,140))),62)),((47,48),((49,138),142)))),(56,57)),(28,29)),(((((((((3,4),(51,53)),139),((50,52),(54,145))),(6,7)),((((((((((((13,14),(33,34)),32),(44,45)),(19,20)),35),(26,43)),27),(41,42)),((36,37),(39,40))),(15,17)),(30,31))),(((((5,23),((11,12),((16,18),38))),(24,25)),(8,9)),(21,22))),143),((((102,136),144),118),(125,141)))),10),55),(2,58)),59);
 988: 1 -17301.71484 -16831.94336 (0,(((((((((1,91),((46,((((60,61),((((((64,65),(70,((87,88),(128,(134,135))))),(108,109)),((75,86),85)),((((71,(77,(103,104))),(((81,100),(99,121)),((119,126),127))),((89,90),137)),(97,98))),(((((72,73),(74,124)),83),((116,117),120)),129))),((((((((((63,107),(111,115)),114),(((105,106),(130,131)),(112,113))),110),(((((((66,67),80),101),(68,(132,133))),84),((92,94),(93,95))),(78,79))),82),96),(69,(122,123))),(76,140))),62)),((47,48),((49,138),142)))),(56,57)),(28,29)),10),((((((((3,4),(51,53)),139),((50,52),(54,145))),(6,7)),((((((((((((13,14),(44,45)),32),(33,34)),(19,20)),35),(26,43)),27),(41,42)),((36,37),(39,40))),(15,17)),(30,31))),(((((5,(24,25)),((11,12),((16,18),38))),23),(21,22)),(8,9))),143)),((102,136),(118,((125,141),144)))),55),(2,58)),59);
 989: 2 -16935.51172 -16835.33664 (0,(((((((((1,91),((46,((((60,61),((((((64,65),(70,(((87,88),(134,135)),128))),(108,109)),((75,86),85)),((((71,(77,(103,104))),(((81,100),(99,121)),(119,(126,127)))),((89,90),137)),(97,98))),(((((72,73),(74,124)),83),((116,117),120)),129))),(((((((((63,107),(111,115)),114),((((105,106),(112,113)),(130,131)),110)),((((((66,(67,80)),101),(68,(132,133))),84),((92,94),(93,95))),(78,79))),82),96),(69,(122,123))),(76,140))),62)),((47,48),((49,138),142)))),(56,57)),(28,29)),10),((((((3,4),(51,53)),139),((50,52),(54,145))),(((((5,(24,25)),((11,12),((16,18),38))),((21,22),23)),(8,9)),((6,7),(((((((((((13,14),(44,45)),32),(33,34)),(19,20)),((26,43),27)),35),(41,42)),((36,37),(39,40))),(30,31)),(15,17))))),143)),((((102,136),144),118),(125,141))),55),(2,58)),59);
 990: 2 -15717.49609 -16840.11889 (0,(((((((((1,91),((((60,61),((((((64,65),(70,((87,88),(128,(134,135))))),(108,109)),((75,86),85)),((((71,(77,(103,104))),(((81,100),(99,121)),((119,126),127))),((89,90),137)),(97,98))),(((((72,73),(74,124)),83),((116,117),120)),129))),(((((((((63,107),(111,115)),114),((((105,106),(130,131)),(112,113)),110)),((((((66,67),80),((68,(132,133)),101)),84),((92,94),(93,95))),(78,79))),82),96),(69,(122,123))),(76,140))),62)),((46,(47,48)),((49,138),142))),(56,57)),(28,29)),((((((((3,4),(51,53)),139),((50,52),(54,145))),(6,7)),((((((5,(8,9)),(24,25)),23),((11,12),((16,18),38))),(21,22)),(((((((((13,14),(32,((33,34),(44,45)))),(19,20)),((26,43),27)),35),(41,42)),((36,37),(39,40))),(15,17)),(30,31)))),143),((((102,136),144),118),(125,141)))),10),55),(2,58)),59);
 991: 1 -16301.83496 -16839.45122 (0,((((((((1,91),((46,((((60,61),((((((64,65),(70,((87,88),(128,(134,135))))),(108,109)),((75,86),85)),((((71,(77,(103,104))),(((81,100),(99,121)),((119,126),127))),((89,90),137)),(97,98))),(((((72,73),(74,124)),83),((116,117),120)),129))),(((((((((63,107),(111,115)),114),((((105,106),(112,113)),(130,131)),110)),(78,79)),82),((((((66,67),80),((68,(132,133)),101)),84),((92,94),(93,95))),96)),(69,(122,123))),(76,140))),62)),((47,48),((49,138),142)))),(56,57)),(28,29)),((((((((3,4),(51,53)),139),((50,52),(54,145))),(6,7)),((((((5,(8,9)),(24,25)),23),((11,12),((16,18),38))),(21,22)),(((((((((((13,14),32),(44,45)),(33,34)),(19,20)),((26,43),27)),35),(41,42)),((36,37),(39,40))),(15,17)),(30,31)))),143),((((102,136),144),118),(125,141)))),10),55),(2,58)),59);
 992: 1 -16162.83105 -16835.5479 (0,(((((((((1,91),((46,((((60,61),(((((64,65),(70,(((87,88),(134,135)),128))),(((75,86),85),(108,109))),((((71,(77,(103,104))),((((81,100),99),121),(119,(126,127)))),((89,90),137)),(97,98))),(((((72,73),(74,124)),83),129),((116,117),120)))),(((((((((63,107),(111,115)),114),((((105,106),(130,131)),(112,113)),110)),((((((66,(67,80)),101),(68,(132,133))),84),((92,94),(93,95))),(78,79))),82),96),(69,(122,123))),(76,140))),62)),((47,48),((49,138),142)))),(56,57)),(28,29)),10),(((((((3,4),(51,53)),(((50,52),(54,145)),139)),(6,7)),(((((((((((13,14),32),(33,34)),(44,45)),(19,20)),((26,43),27)),35),(41,42)),((36,37),(39,40))),(15,17)),(30,31))),(((((5,23),((11,12),((16,18),38))),(24,25)),(8,9)),(21,22))),143)),((102,136),(118,((125,141),144)))),55),(2,58)),59);
 993: 1 -16219.48633 -16829.52773 (0,((((((((1,91),((46,((((60,61),((((((64,65),(70,((87,88),(128,(134,135))))),(108,109)),((75,86),85)),((((71,(77,(103,104))),(((81,100),(99,121)),(119,(126,127)))),((89,90),137)),(97,98))),(((((72,73),(74,124)),83),((116,117),120)),129))),((((((((((63,107),(111,115)),114),(((105,106),(112,113)),(130,131))),110),((((((66,(67,80)),101),(68,(132,133))),84),((92,94),(93,95))),(78,79))),82),96),(69,(122,123))),(76,140))),62)),((47,48),((49,138),142)))),(56,57)),(28,29)),(10,55)),((((((((3,4),(51,53)),139),((50,52),(54,145))),(6,7)),((((((((((((13,14),(44,45)),32),(33,34)),(19,20)),35),(26,43)),27),(41,42)),((36,37),(39,40))),(15,17)),(30,31))),(((((5,(8,9)),(24,25)),23),((11,12),((16,18),38))),(21,22))),143)),((((102,136),144),118),(125,141))),(2,58)),59);
 994: 1 -16663.33203 -16834.38909 (0,(((((((((1,91),((46,((((60,61),((((((64,65),(70,(((87,88),(134,135)),128))),(108,109)),((75,86),85)),((((71,(77,(103,104))),(((81,100),(99,121)),(119,(126,127)))),((89,90),137)),(97,98))),(((((72,73),(74,124)),83),((116,117),120)),129))),(((((((((63,107),(111,115)),114),((((105,106),(130,131)),(112,113)),110)),((((((66,(67,80)),101),(68,(132,133))),84),((92,94),(93,95))),(78,79))),82),96),(69,(122,123))),(76,140))),62)),((47,48),((49,138),142)))),(56,57)),(28,29)),10),((((((((3,4),(51,53)),139),((50,52),(54,145))),(6,7)),(((((((((((13,14),(33,34)),32),(44,45)),(19,20)),((26,43),27)),35),(41,42)),((36,37),(39,40))),(15,17)),(30,31))),((((5,(24,25)),((11,12),((16,18),38))),((21,22),23)),(8,9))),143)),((((102,136),144),118),(125,141))),55),(2,58)),59);
 995: 1 -16330.10547 -16835.9826 (0,((((((((((1,91),(((60,61),((((((64,65),(70,((87,88),(128,(134,135))))),(108,109)),((75,86),85)),((((71,(77,(103,104))),(((81,100),(99,121)),(119,(126,127)))),((89,90),137)),(97,98))),(((((72,73),(74,124)),83),((116,117),120)),129))),(((((((((63,107),(111,115)),114),((((105,106),(130,131)),(112,113)),110)),((((((66,(67,80)),101),(68,(132,133))),84),((92,94),(93,95))),(78,79))),82),96),(69,(122,123))),(76,140)))),62),((46,(47,48)),((49,138),142))),(56,57)),(28,29)),((((((((3,4),(51,53)),139),((50,52),(54,145))),(6,7)),((((((5,(8,9)),(24,25)),23),((11,12),((16,18),38))),(21,22)),(((((((((13,14),(32,((33,34),(44,45)))),(19,20)),((26,43),27)),35),(41,42)),((36,37),(39,40))),(15,17)),(30,31)))),143),((((102,136),144),118),(125,141)))),10),55),(2,58)),59);
 996: 3 -18422.68359 -16832.95006 (0,((((((((1,91),((46,((((60,61),((((((64,65),(70,((87,88),(128,(134,135))))),(108,109)),((75,86),85)),((((71,(77,(103,104))),(((81,100),(99,121)),((119,126),127))),((89,90),137)),(97,98))),(((((72,73),(74,124)),83),((116,117),120)),129))),(((((((((63,107),(111,115)),114),((((105,106),(112,113)),(130,131)),110)),((((((66,(67,80)),101),(68,(132,133))),84),((92,94),(93,95))),(78,79))),82),96),(69,(122,123))),(76,140))),62)),((47,48),((49,138),142)))),((28,29),(56,57))),10),(((((((3,4),(51,53)),139),((50,52),(54,145))),(((((5,23),((11,12),((16,18),38))),(24,25)),(8,9)),(21,22))),((6,7),((((((((((((13,14),(44,45)),32),(33,34)),(19,20)),35),(26,43)),27),(41,42)),((36,37),(39,40))),(15,17)),(30,31)))),143)),((102,136),(118,((125,141),144)))),55),(2,58)),59);
 997: 1 -16789.52344 -16836.92648 (0,((((((((((1,91),(46,((((60,61),((((((64,65),(70,((87,88),(128,(134,135))))),(108,109)),((75,86),85)),((((71,(77,(103,104))),(((81,100),(99,121)),(119,(126,127)))),((89,90),137)),(97,98))),(((((72,73),(74,124)),83),((116,117),120)),129))),(((((((((63,107),(111,115)),114),((((105,106),(112,113)),(130,131)),110)),((((((66,(67,80)),101),(68,(132,133))),84),((92,94),(93,95))),(78,79))),82),96),(69,(122,123))),(76,140))),62))),((47,48),((49,138),142))),(56,57)),(28,29)),((((102,136),144),118),(125,141))),(((((((3,4),(51,53)),139),((6,7),((50,52),(54,145)))),(((((((((((13,14),(44,45)),32),(33,34)),(19,20)),((26,43),27)),35),(41,42)),((36,37),(39,40))),(15,17)),(30,31))),(((((5,(24,25)),((11,12),((16,18),38))),23),(8,9)),(21,22))),143)),10),55),(2,58)),59);
 998: 1 -17170.9707 -16867.05569 (0,(((((((((1,91),((46,(((60,61),(((((((64,65),(70,(((87,88),(134,135)),128))),(108,109)),((75,86),85)),(97,98)),(((71,(((81,100),(99,121)),(119,(126,127)))),(77,(103,104))),((89,90),137))),(((((72,73),(74,124)),83),((116,117),120)),129))),((((((((((63,107),(111,115)),114),(((105,106),(112,113)),(130,131))),110),(((((((66,67),80),101),(68,(132,133))),84),((92,94),(93,95))),(78,79))),82),96),(76,140)),(69,(122,123))))),62)),((47,48),((49,138),142))),(56,57)),(28,29)),(((((((((3,4),139),(51,53)),(54,145)),(((((5,23),((11,12),((16,18),38))),(24,25)),(21,22)),(8,9))),(((((((((((13,14),(33,34)),(44,45)),32),(19,20)),((26,43),27)),35),(41,42)),((36,37),(39,40))),(15,17)),(30,31))),((6,7),(50,52))),143),(((102,136),((125,141),144)),118))),10),55),(2,58)),59);
 999: 1 -17195.32422 -16841.05629 (0,((((((((1,91),((46,((((60,61),((((((64,65),(70,((87,88),(128,(134,135))))),(108,109)),((75,86),85)),((((71,(77,(103,104))),((((81,100),99),((119,127),126)),121)),((89,90),137)),(97,98))),(((((72,73),(74,124)),83),((116,117),120)),129))),(((((((((63,107),(111,115)),114),((((105,106),(112,113)),(130,131)),110)),(78,79)),((((66,(67,80)),(((68,(132,133)),84),101)),((92,94),(93,95))),96)),82),(69,(122,123))),(76,140))),62)),((47,48),((49,138),142)))),(56,57)),(28,29)),((((((((3,4),(51,53)),139),((50,52),(54,145))),(6,7)),((((((5,23),((11,12),((16,18),38))),(24,25)),(21,22)),(8,9)),((((((((((((13,14),(33,34)),32),(44,45)),(19,20)),35),(26,43)),27),(41,42)),((36,37),(39,40))),(15,17)),(30,31)))),143),(((102,136),((125,141),144)),118))),10),55),(2,58)),59);
 boot_splits_size: 4
 logl_cutoff: -16888.22876
UFBootSplit0:
 000: 1 128 135
 001: 1 0 2 3 4 5 6 7 8 9 11 12 13 14 15 16 17 18 19 20 21 22 23 24 25 26 27 28 29 30 31 32 33 34 35 36 37 38 39 40 41 42 43 44 45 50 51 52 53 54 55 58 59 102 118 125 136 139 141 143 144 145
 002: 1000 1 91
 003: 1 3 4 6 7 13 14 15 17 19 20 26 27 30 31 32 33 34 35 36 37 39 40 41 42 43 44 45 51 53 139
 004: 1 3 4 6 7 51 53 54 139 145
 005: 1 51 53 139
 006: 1000 60 61
 007: 1 70 128
 008: 1 70 87 88 134 135
 009: 1000 64 65
 010: 1 63 66 67 68 80 84 92 93 94 95 101 105 106 107 110 111 112 113 114 115 130 131 132 133
 011: 1 13 14 19 20 26 27 32 33 34 35 36 37 41 42 43 44 45
 012: 1 3 4 5 6 7 8 9 11 12 13 14 15 16 17 18 19 20 21 22 23 24 25 26 27 30 31 32 33 34 35 36 37 38 39 40 41 42 43 44 45 51 53 139
 013: 1000 87 88
 014: 1 0 1 2 3 4 5 6 7 8 9 10 11 12 13 14 15 16 17 18 19 20 21 22 23 24 25 26 27 28 29 30 31 32 33 34 35 36 37 38 39 40 41 42 43 44 45 50 51 52 53 54 55 56 57 58 59 62 91 102 118 125 136 139 141 142 143 144 145
 015: 1 63 107 110 111 114 115
 016: 1 0 2 3 4 5 6 7 8 9 10 11 12 13 14 15 16 17 18 19 20 21 22 23 24 25 26 27 28 29 30 31 32 33 34 35 36 37 38 39 40 41 42 43 44 45 47 48 50 51 52 53 54 55 56 57 58 59 102 118 125 136 139 141 143 144 145
 017: 999 134 135
 018: 637 128 134 135
 019: 992 87 88 128 134 135
 020: 977 70 87 88 128 134 135
 021: 991 64 65 70 87 88 128 134 135
 022: 1 0 2 10 55 58 59 143
 023: 2 3 4 13 14 15 17 19 20 26 27 30 31 32 33 34 35 36 37 39 40 41 42 43 44 45 51 53 139
 024: 995 75 86
 025: 1 0 2 3 4 5 8 9 10 11 12 13 14 15 16 17 18 19 20 21 22 23 24 25 26 27 30 31 32 33 34 35 36 37 38 39 40 41 42 43 44 45 51 53 54 55 58 59 102 118 125 136 139 141 143 144 145
 026: 999 75 85 86
 027: 20 64 65 70 75 85 86 87 88 128 134 135
 028: 1 64 65 70 85 87 88 108 109 128 134 135
 029: 1 19 20 35
 030: 1000 108 109
 031: 1000 64 65 70 75 85 86 87 88 108 109 128 134 135
 032: 1 0 2 55 58 59 102 118 125 136 141 143 144
 033: 1 13 14 15 17 19 20 26 27 30 31 32 33 34 35 36 37 39 40 41 42 43 44 45 143
 034: 5 70 128 134 135
 035: 1 5 11 12 16 18 21 22 23 38
 036: 1000 103 104
 037: 998 77 103 104
 038: 953 71 77 103 104
 039: 2 8 9 21 22
 040: 3 63 64 65 66 67 68 69 70 71 75 76 77 78 79 80 81 82 84 85 86 87 88 89 90 92 93 94 95 96 97 98 99 100 101 103 104 105 106 107 108 109 110 111 112 113 114 115 119 121 122 123 126 127 128 130 131 132 133 134 135 137 140
 041: 1000 81 100
 042: 1 63 66 67 68 69 71 76 77 78 79 80 81 82 84 89 90 92 93 94 95 96 97 98 99 100 101 103 104 105 106 107 110 111 112 113 114 115 119 121 122 123 126 127 130 131 132 133 137 140
 043: 1 51 53 54 145
 044: 883 99 121
 045: 869 81 99 100 121
 046: 2 64 65 70
 047: 3 10 28 29
 048: 274 119 126
 049: 1 119 121 126 127
 050: 994 119 126 127
 051: 1000 81 99 100 119 121 126 127
 052: 976 71 77 81 99 100 103 104 119 121 126 127
 053: 2 105 106 110 112 113
 054: 1 5 8 9 11 12 23 24 25
 055: 1000 89 90
 056: 3 36 37 39 40 41 42
 057: 1000 89 90 137
 058: 1000 71 77 81 89 90 99 100 103 104 119 121 126 127 137
 059: 3 23 24 25
 060: 1 3 4 6 7 13 14 15 17 19 20 26 27 30 31 32 33 34 35 36 37 39 40 41 42 43 44 45 50 51 52 53 139
 061: 1000 97 98
 062: 846 71 77 81 89 90 97 98 99 100 103 104 119 121 126 127 137
 063: 960 64 65 70 71 75 77 81 85 86 87 88 89 90 97 98 99 100 103 104 108 109 119 121 126 127 128 134 135 137
 064: 2 15 17 30 31
 065: 3 81 99 100 121 126 127
 066: 999 72 73
 067: 2 71 103 104
 068: 1 76 82 140
 069: 999 74 124
 070: 1000 72 73 74 124
 071: 1 0 2 3 4 5 6 7 8 9 11 12 13 14 15 16 17 18 19 20 21 22 23 24 25 26 27 30 31 32 33 34 35 36 37 38 39 40 41 42 43 44 45 50 51 52 53 54 58 59 102 118 125 136 139 141 144 145
 072: 1 11 12 16 18 21 22 23 38
 073: 1000 116 117
 074: 1 0 2 3 4 5 6 7 8 9 11 12 13 14 15 16 17 18 19 20 21 22 23 24 25 26 27 30 31 32 33 34 35 36 37 38 39 40 41 42 43 44 45 50 51 52 53 54 55 58 59 139 145
 075: 1000 116 117 120
 076: 1 63 105 106 107 111 112 113 115 130 131
 077: 79 116 117 120 129
 078: 34 72 73 74 116 117 120 124 129
 079: 6 5 8 9 11 12 16 18 21 22 23 24 25 38 55
 080: 1000 72 73 74 83 116 117 120 124 129
 081: 974 64 65 70 71 72 73 74 75 77 81 83 85 86 87 88 89 90 97 98 99 100 103 104 108 109 116 117 119 120 121 124 126 127 128 129 134 135 137
 082: 988 60 61 64 65 70 71 72 73 74 75 77 81 83 85 86 87 88 89 90 97 98 99 100 103 104 108 109 116 117 119 120 121 124 126 127 128 129 134 135 137
 083: 6 0 2 5 8 9 11 12 16 18 21 22 23 24 25 38 55 58 59 102 118 125 136 141 144
 084: 1 69 76 96 122 123 140
 085: 1000 63 107
 086: 10 71 72 73 74 77 81 83 89 90 97 98 99 100 103 104 116 117 119 120 121 124 126 127 129 137
 087: 1 63 107 111
 088: 1 5 8 9 11 12 16 18 21 22 23 24 25 38 50 52 54 145
 089: 1000 63 107 111 115
 090: 3 5 6 7 8 9 11 12 13 14 15 16 17 18 19 20 21 22 23 24 25 26 27 30 31 32 33 34 35 36 37 38 39 40 41 42 43 44 45 50 52
 091: 990 63 107 111 114 115
 092: 1 5 6 7 8 9 11 12 16 18 21 22 23 24 25 38 50 52
 093: 1 81 100 119 121 126 127
 094: 1000 105 106
 095: 1 3 4 6 7 15 17 50 51 52 53 54 139 145
 096: 4 47 48 49 138
 097: 1000 130 131
 098: 286 105 106 130 131
 099: 2 3 4 139
 100: 5 85 86
 101: 1000 112 113
 102: 998 105 106 112 113 130 131
 103: 3 5 8 9 21 22 23 24 25
 104: 933 105 106 110 112 113 130 131
 105: 1000 63 105 106 107 110 111 112 113 114 115 130 131
 106: 1 13 14 15 17 19 20 26 27 31 32 33 34 35 36 37 39 40 41 42 43 44 45
 107: 1 13 14 26 27 32 33 34 43 44 45
 108: 1000 78 79
 109: 139 63 78 79 105 106 107 110 111 112 113 114 115 130 131
 110: 1 63 69 76 78 79 82 92 93 94 95 96 105 106 107 110 111 112 113 114 115 122 123 130 131 140
 111: 1 81 99 100 121 127
 112: 265 66 67
 113: 1 125 144
 114: 1000 66 67 80
 115: 3 35 41 42
 116: 895 66 67 80 101
 117: 1 83 116 117 120 129
 118: 1 72 73 74
 119: 1 77 81 99 100 103 104 119 121 126 127
 120: 1000 132 133
 121: 1000 68 132 133
 122: 7 3 4 50 51 52 53 139
 123: 82 68 84 132 133
 124: 963 66 67 68 80 84 101 132 133
 125: 4 5 8 9 11 12 16 18 21 22 23 24 25 30 31 38
 126: 6 63 105 106 107 110 111 112 113 115 130 131
 127: 1000 92 94
 128: 12 1 47 48 49 91 138 142
 129: 1 12 16 18 38
 130: 1000 93 95
 131: 1000 92 93 94 95
 132: 999 66 67 68 80 84 92 93 94 95 101 132 133
 133: 909 63 66 67 68 78 79 80 84 92 93 94 95 101 105 106 107 110 111 112 113 114 115 130 131 132 133
 134: 7 6 7 15 17
 135: 877 63 66 67 68 78 79 80 82 84 92 93 94 95 101 105 106 107 110 111 112 113 114 115 130 131 132 133
 136: 11 21 22 23
 137: 960 63 66 67 68 78 79 80 82 84 92 93 94 95 96 101 105 106 107 110 111 112 113 114 115 130 131 132 133
 138: 1 54 139 145
 139: 2 81 99 100 119 121
 140: 1 1 56 57 91
 141: 1000 122 123
 142: 1000 69 122 123
 143: 915 63 66 67 68 69 78 79 80 82 84 92 93 94 95 96 101 105 106 107 110 111 112 113 114 115 122 123 130 131 132 133
 144: 4 50 52 54 139 145
 145: 1 71 81 89 90 99 100 119 121 126 127 137
 146: 1000 76 140
 147: 1000 63 66 67 68 69 76 78 79 80 82 84 92 93 94 95 96 101 105 106 107 110 111 112 113 114 115 122 123 130 131 132 133 140
 148: 1000 0 1 2 3 4 5 6 7 8 9 10 11 12 13 14 15 16 17 18 19 20 21 22 23 24 25 26 27 28 29 30 31 32 33 34 35 36 37 38 39 40 41 42 43 44 45 46 47 48 49 50 51 52 53 54 55 56 57 58 59 62 91 102 118 125 136 138 139 141 142 143 144 145
 149: 1 5 8 9 11 12 16 18 21 22 23 24 25 38 143
 150: 903 0 1 2 3 4 5 6 7 8 9 10 11 12 13 14 15 16 17 18 19 20 21 22 23 24 25 26 27 28 29 30 31 32 33 34 35 36 37 38 39 40 41 42 43 44 45 46 47 48 49 50 51 52 53 54 55 56 57 58 59 91 102 118 125 136 138 139 141 142 143 144 145
 151: 924 0 1 2 3 4 5 6 7 8 9 10 11 12 13 14 15 16 17 18 19 20 21 22 23 24 25 26 27 28 29 30 31 32 33 34 35 36 37 38 39 40 41 42 43 44 45 47 48 49 50 51 52 53 54 55 56 57 58 59 91 102 118 125 136 138 139 141 142 143 144 145
 152: 10 5 8 9 11 12 16 18 23 38
 153: 2 13 14 19 32 33 34 44 45
 154: 1000 47 48
 155: 43 0 1 2 3 4 5 6 7 8 9 10 11 12 13 14 15 16 17 18 19 20 21 22 23 24 25 26 27 28 29 30 31 32 33 34 35 36 37 38 39 40 41 42 43 44 45 49 50 51 52 53 54 55 56 57 58 59 91 102 118 125 136 138 139 141 142 143 144 145
 156: 1 3 4 5 6 7 8 9 11 12 13 14 15 16 17 18 19 20 21 22 23 24 25 26 27 30 31 32 33 34 35 36 37 38 39 40 41 42 43 44 45 50 51 52 53 54 102 118 125 136 139 141 144 145
 157: 4 63 78 79 82 105 106 107 110 111 112 113 114 115 130 131
 158: 1000 49 138
 159: 20 50 52 139
 160: 995 49 138 142
 161: 735 0 1 2 3 4 5 6 7 8 9 10 11 12 13 14 15 16 17 18 19 20 21 22 23 24 25 26 27 28 29 30 31 32 33 34 35 36 37 38 39 40 41 42 43 44 45 50 51 52 53 54 55 56 57 58 59 91 102 118 125 136 139 141 143 144 145
 162: 999 0 2 3 4 5 6 7 8 9 10 11 12 13 14 15 16 17 18 19 20 21 22 23 24 25 26 27 28 29 30 31 32 33 34 35 36 37 38 39 40 41 42 43 44 45 50 51 52 53 54 55 56 57 58 59 102 118 125 136 139 141 143 144 145
 163: 1 73 74 124
 164: 3 3 4 6 7 50 51 52 53 54 145
 165: 1000 56 57
 166: 990 0 2 3 4 5 6 7 8 9 10 11 12 13 14 15 16 17 18 19 20 21 22 23 24 25 26 27 28 29 30 31 32 33 34 35 36 37 38 39 40 41 42 43 44 45 50 51 52 53 54 55 58 59 102 118 125 136 139 141 143 144 145
 167: 8 3 4 6 7 50 51 52 53
 168: 1 3 4 5 6 7 8 9 11 12 13 14 15 16 17 18 19 20 21 22 23 24 25 26 27 30 31 32 33 34 35 36 37 38 39 40 41 42 43 44 45 50 51 52 53 54 55 102 118 125 136 139 141 143 144 145
 169: 1000 28 29
 170: 996 0 2 3 4 5 6 7 8 9 10 11 12 13 14 15 16 17 18 19 20 21 22 23 24 25 26 27 30 31 32 33 34 35 36 37 38 39 40 41 42 43 44 45 50 51 52 53 54 55 58 59 102 118 125 136 139 141 143 144 145
 171: 11 64 65 70 72 73 74 75 83 85 86 87 88 108 109 116 117 120 124 128 129 134 135
 172: 3 102 118 125 136 141 143 144
 173: 1000 102 136
 174: 1 70 87 88
 175: 1 63 66 67 68 69 76 78 79 80 82 84 92 93 94 95 101 105 106 107 110 111 112 113 114 115 122 123 130 131 132 133 140
 176: 2 66 67 80 84 101
 177: 999 125 141
 178: 2 63 69 78 79 82 105 106 107 110 111 112 113 114 115 122 123 130 131
 179: 440 125 141 144
 180: 398 118 125 141 144
 181: 1000 102 118 125 136 141 144
 182: 74 0 2 3 4 5 6 7 8 9 10 11 12 13 14 15 16 17 18 19 20 21 22 23 24 25 26 27 30 31 32 33 34 35 36 37 38 39 40 41 42 43 44 45 50 51 52 53 54 55 58 59 139 143 145
 183: 3 64 65 70 71 75 77 81 85 86 87 88 89 90 99 100 103 104 108 109 119 121 126 127 128 134 135 137
 184: 7 71 77 89 90 103 104 137
 185: 1000 3 4
 186: 6 81 100 121
 187: 2 102 125 136 141
 188: 1000 51 53
 189: 996 3 4 51 53
 190: 8 3 4 6 7 13 14 15 17 19 20 26 27 30 31 32 33 34 35 36 37 39 40 41 42 43 44 45 50 51 52 53 54 139 143 145
 191: 877 3 4 51 53 139
 192: 2 69 96 122 123
 193: 20 0 1 2 3 4 5 6 7 8 9 10 11 12 13 14 15 16 17 18 19 20 21 22 23 24 25 26 27 28 29 30 31 32 33 34 35 36 37 38 39 40 41 42 43 44 45 50 51 52 53 54 55 56 57 58 59 62 91 102 118 125 136 139 141 143 144 145
 194: 1000 50 52
 195: 19 0 1 2 3 4 5 6 7 8 9 10 11 12 13 14 15 16 17 18 19 20 21 22 23 24 25 26 27 28 29 30 31 32 33 34 35 36 37 38 39 40 41 42 43 44 45 49 50 51 52 53 54 55 56 57 58 59 62 91 102 118 125 136 138 139 141 142 143 144 145
 196: 19 1 62 91
 197: 1000 54 145
 198: 546 50 52 54 145
 199: 602 3 4 50 51 52 53 54 139 145
 200: 2 66 67 68 78 79 80 82 84 92 93 94 95 101 132 133
 201: 10 26 27 35 43
 202: 1000 6 7
 203: 699 3 4 6 7 50 51 52 53 54 139 145
 204: 2 118 144
 205: 11 5 21 22 23 24 25
 206: 657 5 23
 207: 4 6 7 50 52 54 145
 208: 14 6 7 13 14 15 17 19 20 26 27 30 31 32 33 34 35 36 37 39 40 41 42 43 44 45 50 52
 209: 999 11 12
 210: 19 32 33 34
 211: 19 99 119 121 126 127
 212: 1000 16 18
 213: 4 19 20 26 27 43
 214: 1000 16 18 38
 215: 999 11 12 16 18 38
 216: 560 5 11 12 16 18 23 38
 217: 20 46 62
 218: 40 0 2 3 4 5 6 7 8 9 10 11 12 13 14 15 16 17 18 19 20 21 22 23 24 25 26 27 28 29 30 31 32 33 34 35 36 37 38 39 40 41 42 43 44 45 46 47 48 49 50 51 52 53 54 55 56 57 58 59 62 102 118 125 136 138 139 141 142 143 144 145
 219: 1000 24 25
 220: 725 5 11 12 16 18 23 24 25 38
 221: 4 71 72 73 74 77 81 83 89 90 99 100 103 104 116 117 119 120 121 124 126 127 129 137
 222: 19 10 143
 223: 1000 8 9
 224: 733 5 8 9 11 12 16 18 23 24 25 38
 225: 16 0 2 10 55 58 59 102 118 125 136 141 143 144
 226: 1 3 4 15 17 51 53 54 139 145
 227: 1000 21 22
 228: 1000 5 8 9 11 12 16 18 21 22 23 24 25 38
 229: 16 13 14 33 34 44 45
 230: 18 3 4 5 8 9 11 12 16 18 21 22 23 24 25 38 51 53 54 139 145
 231: 1000 13 14
 232: 53 0 1 2 3 4 5 6 7 8 9 10 11 12 13 14 15 16 17 18 19 20 21 22 23 24 25 26 27 28 29 30 31 32 33 34 35 36 37 38 39 40 41 42 43 44 45 47 48 49 50 51 52 53 54 55 56 57 58 59 62 91 102 118 125 136 138 139 141 142 143 144 145
 233: 34 3 4 51 53 54 145
 234: 989 44 45
 235: 609 13 14 44 45
 236: 1 13 14 15 17 19 20 26 27 30 31 32 33 34 35 36 37 39 40 41 42 43 44 45 54 145
 237: 633 13 14 32 44 45
 238: 12 11 12 16 18 23 38
 239: 49 68 101 132 133
 240: 1000 33 34
 241: 1000 13 14 32 33 34 44 45
 242: 5 72 73 74 116 117 120 124
 243: 36 46 47 48 49 138 142
 244: 998 19 20
 245: 994 13 14 19 20 32 33 34 44 45
 246: 37 46 47 48
 247: 206 13 14 19 20 32 33 34 35 44 45
 248: 36 0 2 3 4 5 6 7 8 9 10 11 12 13 14 15 16 17 18 19 20 21 22 23 24 25 26 27 28 29 30 31 32 33 34 35 36 37 38 39 40 41 42 43 44 45 46 47 48 49 50 51 52 53 54 55 56 57 58 59 102 118 125 136 138 139 141 142 143 144 145
 249: 4 60 61 63 66 67 68 69 76 78 79 80 82 84 92 93 94 95 96 101 105 106 107 110 111 112 113 114 115 122 123 130 131 132 133 140
 250: 1000 26 43
 251: 199 13 14 19 20 26 32 33 34 35 43 44 45
 252: 10 28 29 56 57
 253: 997 13 14 19 20 26 27 32 33 34 35 43 44 45
 254: 61 5 6 7 8 9 11 12 13 14 15 16 17 18 19 20 21 22 23 24 25 26 27 30 31 32 33 34 35 36 37 38 39 40 41 42 43 44 45
 255: 22 0 2 3 4 5 6 7 8 9 11 12 13 14 15 16 17 18 19 20 21 22 23 24 25 26 27 30 31 32 33 34 35 36 37 38 39 40 41 42 43 44 45 50 51 52 53 54 55 58 59 102 118 125 136 139 141 144 145
 256: 1000 41 42
 257: 997 13 14 19 20 26 27 32 33 34 35 41 42 43 44 45
 258: 48 0 2 3 4 5 6 7 8 9 11 12 13 14 15 16 17 18 19 20 21 22 23 24 25 26 27 30 31 32 33 34 35 36 37 38 39 40 41 42 43 44 45 50 51 52 53 54 58 59 102 118 125 136 139 141 143 144 145
 259: 29 11 12 16 18 21 22 38
 260: 1000 36 37
 261: 14 5 8 9 11 12 16 18 24 25 38
 262: 18 69 76 122 123 140
 263: 1000 39 40
 264: 999 36 37 39 40
 265: 1000 13 14 19 20 26 27 32 33 34 35 36 37 39 40 41 42 43 44 45
 266: 69 102 125 136 141 144
 267: 28 3 4 5 6 7 8 9 10 11 12 13 14 15 16 17 18 19 20 21 22 23 24 25 26 27 30 31 32 33 34 35 36 37 38 39 40 41 42 43 44 45 50 51 52 53 54 139 143 145
 268: 1000 15 17
 269: 715 13 14 15 17 19 20 26 27 32 33 34 35 36 37 39 40 41 42 43 44 45
 270: 22 68 84 101 132 133
 271: 11 13 14 45
 272: 999 30 31
 273: 987 13 14 15 17 19 20 26 27 30 31 32 33 34 35 36 37 39 40 41 42 43 44 45
 274: 201 5 8 9 11 12 13 14 15 16 17 18 19 20 21 22 23 24 25 26 27 30 31 32 33 34 35 36 37 38 39 40 41 42 43 44 45
 275: 990 3 4 5 6 7 8 9 11 12 13 14 15 16 17 18 19 20 21 22 23 24 25 26 27 30 31 32 33 34 35 36 37 38 39 40 41 42 43 44 45 50 51 52 53 54 139 145
 276: 20 3 4 5 6 7 8 9 11 12 16 18 21 22 23 24 25 38 50 51 52 53 54 139 145
 277: 947 3 4 5 6 7 8 9 11 12 13 14 15 16 17 18 19 20 21 22 23 24 25 26 27 30 31 32 33 34 35 36 37 38 39 40 41 42 43 44 45 50 51 52 53 54 139 143 145
 278: 297 0 2 10 55 58 59
 279: 11 0 2 3 4 5 6 7 8 9 10 11 12 13 14 15 16 17 18 19 20 21 22 23 24 25 26 27 28 29 30 31 32 33 34 35 36 37 38 39 40 41 42 43 44 45 49 50 51 52 53 54 55 56 57 58 59 102 118 125 136 138 139 141 142 143 144 145
 280: 920 0 2 55 58 59
 281: 45 71 81 99 100 119 121 126 127
 282: 1000 0 2 58 59
 283: 34 68 84 92 93 94 95 101 132 133
 284: 36 68 84 92 93 94 95 132 133
 285: 1000 2 58
 286: 1000 0 59
 287: 35 84 92 93 94 95
 288: 66 63 105 106 107 111 112 113 114 115 130 131
 289: 642 64 65 70 87 88 108 109 128 134 135
 290: 623 126 127
 291: 68 81 100 119 126 127
 292: 960 72 73 74 83 124
 293: 921 72 73 74 83 116 117 120 124
 294: 999 111 115
 295: 714 105 106 112 113
 296: 3 105 106 110 112 113 114 130 131
 297: 666 67 80
 298: 882 66 67 68 80 101 132 133
 299: 860 66 67 68 78 79 80 84 92 93 94 95 101 132 133
 300: 196 0 2 3 4 5 6 7 8 9 10 11 12 13 14 15 16 17 18 19 20 21 22 23 24 25 26 27 28 29 30 31 32 33 34 35 36 37 38 39 40 41 42 43 44 45 47 48 49 50 51 52 53 54 55 56 57 58 59 102 118 125 136 138 139 141 142 143 144 145
 301: 895 47 48 49 138 142
 302: 206 3 4 51 53 54 139 145
 303: 387 6 7 50 52
 304: 45 32 44 45
 305: 784 26 27 43
 306: 784 13 14 19 20 26 27 32 33 34 43 44 45
 307: 524 3 4 6 7 13 14 15 17 19 20 26 27 30 31 32 33 34 35 36 37 39 40 41 42 43 44 45 50 51 52 53 54 139 145
 308: 489 102 136 144
 309: 465 102 118 136 144
 310: 248 3 4 5 6 7 8 9 11 12 13 14 15 16 17 18 19 20 21 22 23 24 25 26 27 30 31 32 33 34 35 36 37 38 39 40 41 42 43 44 45 50 51 52 53 54 102 118 125 136 139 141 143 144 145
 311: 149 64 65 70 75 85 86 87 88 97 98 108 109 128 134 135
 312: 109 81 99 100
 313: 2 60 61 64 65 70 71 75 77 81 85 86 87 88 89 90 97 98 99 100 103 104 108 109 119 121 126 127 128 134 135 137
 314: 56 66 67 68 80 84 92 93 94 95 96 101 132 133
 315: 88 63 66 67 68 78 79 80 84 92 93 94 95 96 101 105 106 107 110 111 112 113 114 115 130 131 132 133
 316: 592 0 2 3 4 5 6 7 8 9 11 12 13 14 15 16 17 18 19 20 21 22 23 24 25 26 27 30 31 32 33 34 35 36 37 38 39 40 41 42 43 44 45 50 51 52 53 54 55 58 59 102 118 125 136 139 141 143 144 145
 317: 242 5 24 25
 318: 136 5 23 24 25
 319: 239 5 11 12 16 18 21 22 23 24 25 38
 320: 603 0 2 55 58 59 102 118 125 136 141 144
 321: 338 75 85 86 108 109
 322: 103 119 127
 323: 81 5 8 9
 324: 109 5 8 9 24 25
 325: 189 5 8 9 23 24 25
 326: 44 81 99 100 119 126 127
 327: 8 63 64 65 66 67 68 69 70 71 72 73 74 75 76 77 78 79 80 81 82 83 84 85 86 87 88 89 90 92 93 94 95 96 97 98 99 100 101 103 104 105 106 107 108 109 110 111 112 113 114 115 116 117 119 120 121 122 123 124 126 127 128 129 130 131 132 133 134 135 137 140
 328: 106 3 4 13 14 15 17 19 20 26 27 30 31 32 33 34 35 36 37 39 40 41 42 43 44 45 51 53 54 139 145
 329: 119 3 4 5 8 9 11 12 13 14 15 16 17 18 19 20 21 22 23 24 25 26 27 30 31 32 33 34 35 36 37 38 39 40 41 42 43 44 45 51 53 54 139 145
 330: 160 87 88 128
 331: 17 81 89 90 99 100 119 121 126 127 137
 332: 48 63 66 67 68 76 78 79 80 82 84 92 93 94 95 96 101 105 106 107 110 111 112 113 114 115 130 131 132 133 140
 333: 287 13 14 33 34
 334: 258 13 14 32 33 34
 335: 203 87 88 134 135
 336: 9 70 75 85 86 87 88 108 109 128 134 135
 337: 69 66 80
 338: 17 13 14 19 20 26 32 33 34 43 44 45
 339: 128 5 11 12 16 18 24 25 38
 340: 217 3 4 6 7 50 51 52 53 139
 341: 104 8 9 24 25
 342: 20 0 2 10 55 58 59 102 118 125 136 141 144
 343: 66 10 55
 344: 79 0 2 58 59 102 118 125 136 141 144
 345: 68 118 125 141
 346: 67 102 118 125 136 141
 347: 20 69 82 122 123
 348: 30 69 76 82 122 123 140
 349: 35 63 69 76 78 79 82 105 106 107 110 111 112 113 114 115 122 123 130 131 140
 350: 31 63 69 76 78 79 82 96 105 106 107 110 111 112 113 114 115 122 123 130 131 140
 351: 78 6 7 50 52 139
 352: 21 60 61 72 73 74 83 116 117 120 124 129
 353: 14 60 61 71 72 73 74 77 81 83 89 90 99 100 103 104 116 117 119 120 121 124 126 127 129 137
 354: 2 60 61 71 72 73 74 77 81 83 89 90 97 98 99 100 103 104 116 117 119 120 121 124 126 127 129 137
 355: 20 13 14 32
 356: 57 33 34 44 45
 357: 56 32 33 34 44 45
 358: 21 64 65 87 88 128 134 135
 359: 68 3 4 5 8 9 11 12 16 18 21 22 23 24 25 38 50 51 52 53 54 139 145
 360: 283 13 14 19 20 26 27 30 31 32 33 34 35 36 37 39 40 41 42 43 44 45
 361: 163 6 7 13 14 15 17 19 20 26 27 30 31 32 33 34 35 36 37 39 40 41 42 43 44 45
 nsplits: 362
 ntax: 146
UFBootSplit1:
 000: 1 3 4 139
 001: 1 3 4 6 7 13 14 15 17 19 20 26 27 30 31 32 33 34 35 36 37 39 40 41 42 43 44 45 51 53 139
 002: 1000 1 91
 003: 1 102 118 136
 004: 1 0 2 3 4 5 6 7 8 9 10 11 12 13 14 15 16 17 18 19 20 21 22 23 24 25 26 27 30 31 32 33 34 35 36 37 38 39 40 41 42 43 44 45 50 51 52 53 54 55 56 57 58 59 102 118 125 136 139 141 143 144 145
 005: 1 51 53 139
 006: 1000 60 61
 007: 1 82 96
 008: 1 5 11 12 16 18 21 22 24 25 38
 009: 1000 64 65
 010: 1 12 16 18 38
 011: 1 116 120
 012: 1 46 47 48 49 138
 013: 999 87 88
 014: 1 3 4 5 6 7 8 9 11 12 13 14 15 16 17 18 19 20 21 22 23 24 25 26 27 30 31 32 33 34 35 36 37 38 39 40 41 42 43 44 45 51 53 139
 015: 1 69 96 122 123
 016: 1 0 2 55 58 59 102 118 125 136 141 143 144
 017: 1000 134 135
 018: 687 128 134 135
 019: 990 87 88 128 134 135
 020: 961 70 87 88 128 134 135
 021: 994 64 65 70 87 88 128 134 135
 022: 1 118 144
 023: 2 36 37 39 40 41 42
 024: 1000 108 109
 025: 715 64 65 70 87 88 108 109 128 134 135
 026: 1 0 2 10 55 58 59 143
 027: 2 3 4 13 14 15 17 19 20 26 27 30 31 32 33 34 35 36 37 39 40 41 42 43 44 45 51 53 139
 028: 995 75 86
 029: 1 0 2 3 4 5 8 9 10 11 12 13 14 15 16 17 18 19 20 21 22 23 24 25 26 27 30 31 32 33 34 35 36 37 38 39 40 41 42 43 44 45 51 53 54 55 58 59 102 118 125 136 139 141 143 144 145
 030: 998 75 85 86
 031: 1000 64 65 70 75 85 86 87 88 108 109 128 134 135
 032: 1 10 28 29
 033: 2 26 35 43
 034: 2 19 20 35
 035: 1 13 14 32 45
 036: 1000 103 104
 037: 996 77 103 104
 038: 952 71 77 103 104
 039: 2 63 64 65 66 67 68 69 70 71 75 76 77 78 79 80 81 82 84 85 86 87 88 89 90 92 93 94 95 96 97 98 99 100 101 103 104 105 106 107 108 109 110 111 112 113 114 115 119 121 122 123 126 127 128 130 131 132 133 134 135 137 140
 040: 2 13 14 19 20 27 32 33 34 35 44 45
 041: 1000 81 100
 042: 1 13 14 32 33 44 45
 043: 1 83 129
 044: 905 99 121
 045: 890 81 99 100 121
 046: 1 11 12 16 18 23 24 25 38
 047: 1 16 38
 048: 1 68 84
 049: 596 126 127
 050: 992 119 126 127
 051: 1000 81 99 100 119 121 126 127
 052: 965 71 77 81 99 100 103 104 119 121 126 127
 053: 1 5 11 12 16 18 21 22 23 38
 054: 1 64 65 70 72 73 74 75 83 85 86 87 88 97 98 108 109 116 117 120 124 128 129 134 135
 055: 1000 89 90
 056: 1 3 4 6 7 13 14 15 17 19 20 26 27 32 33 34 35 36 37 39 40 41 42 43 44 45 50 51 52 53 54 139 145
 057: 1000 89 90 137
 058: 997 71 77 81 89 90 99 100 103 104 119 121 126 127 137
 059: 1 6 7 13 14 15 17 19 20 26 27 32 33 34 35 36 37 39 40 41 42 43 44 45
 060: 2 70 128
 061: 1000 97 98
 062: 877 71 77 81 89 90 97 98 99 100 103 104 119 121 126 127 137
 063: 951 64 65 70 71 75 77 81 85 86 87 88 89 90 97 98 99 100 103 104 108 109 119 121 126 127 128 134 135 137
 064: 1 64 65 70
 065: 4 70 128 134 135
 066: 999 72 73
 067: 1 66 67 68 80 84 132 133
 068: 1 13 14 19 20 26 32 33 34 35 44 45
 069: 999 74 124
 070: 999 72 73 74 124
 071: 1 62 63 66 67 68 69 76 78 79 80 82 84 92 93 94 95 96 101 105 106 107 110 111 112 113 114 115 122 123 130 131 132 133 140
 072: 967 72 73 74 83 124
 073: 1 119 121 126 127
 074: 1 13 14 45
 075: 999 116 117
 076: 1 13 14 19 32 33 34 44 45
 077: 1000 116 117 120
 078: 935 72 73 74 83 116 117 120 124
 079: 1 5 8 9 11 12 23 24 25
 080: 1000 72 73 74 83 116 117 120 124 129
 081: 979 64 65 70 71 72 73 74 75 77 81 83 85 86 87 88 89 90 97 98 99 100 103 104 108 109 116 117 119 120 121 124 126 127 128 129 134 135 137
 082: 987 60 61 64 65 70 71 72 73 74 75 77 81 83 85 86 87 88 89 90 97 98 99 100 103 104 108 109 116 117 119 120 121 124 126 127 128 129 134 135 137
 083: 1 73 74 124
 084: 2 23 24 25
 085: 1000 63 107
 086: 1 3 4 6 7 13 14 15 17 19 20 26 27 30 31 32 33 34 35 36 37 39 40 41 42 43 44 45 50 51 52 53 139
 087: 1 66 67 68 80 101
 088: 1000 111 115
 089: 1000 63 107 111 115
 090: 4 63 69 76 82 105 106 107 110 111 112 113 114 115 122 123 130 131 140
 091: 986 63 107 111 114 115
 092: 2 5 8 9 21 22 23 24 25
 093: 1 11 12 38
 094: 1000 105 106
 095: 4 71 103 104
 096: 1 76 82 140
 097: 1000 112 113
 098: 742 105 106 112 113
 099: 1 0 2 3 4 5 6 7 8 9 11 12 13 14 15 16 17 18 19 20 21 22 23 24 25 26 27 30 31 32 33 34 35 36 37 38 39 40 41 42 43 44 45 50 51 52 53 54 58 59 102 118 125 136 139 141 144 145
 100: 3 81 99 100 121 126 127
 101: 1000 130 131
 102: 990 105 106 112 113 130 131
 103: 1 11 12 16 18 21 22 23 38
 104: 933 105 106 110 112 113 130 131
 105: 1000 63 105 106 107 110 111 112 113 114 115 130 131
 106: 7 71 77 89 90 103 104 137
 107: 1 0 2 3 4 5 6 7 8 9 11 12 13 14 15 16 17 18 19 20 21 22 23 24 25 26 27 30 31 32 33 34 35 36 37 38 39 40 41 42 43 44 45 50 51 52 53 54 55 58 59 139 145
 108: 1000 78 79
 109: 159 63 78 79 105 106 107 110 111 112 113 114 115 130 131
 110: 1 63 105 106 107 111 112 113 115 130 131
 111: 2 0 1 2 3 4 5 6 7 8 9 10 11 12 13 14 15 16 17 18 19 20 21 22 23 24 25 26 27 28 29 30 31 32 33 34 35 36 37 38 39 40 41 42 43 44 45 47 48 50 51 52 53 54 55 56 57 58 59 91 102 118 125 136 139 141 143 144 145
 112: 318 66 67
 113: 3 5 8 9 11 12 16 18 21 22 23 24 25 38 55
 114: 1000 66 67 80
 115: 3 0 2 5 8 9 11 12 16 18 21 22 23 24 25 38 55 58 59 102 118 125 136 141 144
 116: 1 69 76 96 122 123 140
 117: 3 5 6 7 8 9 11 12 13 14 15 16 17 18 19 20 21 22 23 24 25 26 27 30 31 32 33 34 35 36 37 38 39 40 41 42 43 44 45 50 52
 118: 1000 132 133
 119: 998 68 132 133
 120: 1 5 6 7 8 9 11 12 16 18 21 22 23 24 25 38 50 52
 121: 59 68 101 132 133
 122: 886 66 67 68 80 101 132 133
 123: 1 81 100 119 121 126 127
 124: 971 66 67 68 80 84 101 132 133
 125: 4 78 79 82
 126: 1 3 4 6 7 15 17 50 51 52 53 54 139 145
 127: 1000 92 94
 128: 4 15 17 30 31
 129: 2 5 11 12 16 18 38
 130: 1000 93 95
 131: 1000 92 93 94 95
 132: 1000 66 67 68 80 84 92 93 94 95 101 132 133
 133: 888 63 66 67 68 78 79 80 84 92 93 94 95 101 105 106 107 110 111 112 113 114 115 130 131 132 133
 134: 1 63 66 67 68 80 82 84 92 93 94 95 101 105 106 107 110 111 112 113 114 115 130 131 132 133
 135: 108 63 66 67 68 78 79 80 84 92 93 94 95 96 101 105 106 107 110 111 112 113 114 115 130 131 132 133
 136: 2 63 66 67 68 80 84 92 93 94 95 101 105 106 107 110 111 112 113 114 115 130 131 132 133
 137: 959 63 66 67 68 78 79 80 82 84 92 93 94 95 96 101 105 106 107 110 111 112 113 114 115 130 131 132 133
 138: 5 85 86
 139: 1 13 14 15 17 19 20 26 27 31 32 33 34 35 36 37 39 40 41 42 43 44 45
 140: 1 13 14 26 27 32 33 34 43 44 45
 141: 1000 122 123
 142: 1000 69 122 123
 143: 920 63 66 67 68 69 78 79 80 82 84 92 93 94 95 96 101 105 106 107 110 111 112 113 114 115 122 123 130 131 132 133
 144: 1 88 128 134 135
 145: 1 13 14 19 20 27 32 33 34 44 45
 146: 1000 76 140
 147: 1000 63 66 67 68 69 76 78 79 80 82 84 92 93 94 95 96 101 105 106 107 110 111 112 113 114 115 122 123 130 131 132 133 140
 148: 999 0 1 2 3 4 5 6 7 8 9 10 11 12 13 14 15 16 17 18 19 20 21 22 23 24 25 26 27 28 29 30 31 32 33 34 35 36 37 38 39 40 41 42 43 44 45 46 47 48 49 50 51 52 53 54 55 56 57 58 59 62 91 102 118 125 136 138 139 141 142 143 144 145
 149: 5 105 106 110 112 113
 150: 918 0 1 2 3 4 5 6 7 8 9 10 11 12 13 14 15 16 17 18 19 20 21 22 23 24 25 26 27 28 29 30 31 32 33 34 35 36 37 38 39 40 41 42 43 44 45 46 47 48 49 50 51 52 53 54 55 56 57 58 59 91 102 118 125 136 138 139 141 142 143 144 145
 151: 896 0 1 2 3 4 5 6 7 8 9 10 11 12 13 14 15 16 17 18 19 20 21 22 23 24 25 26 27 28 29 30 31 32 33 34 35 36 37 38 39 40 41 42 43 44 45 47 48 49 50 51 52 53 54 55 56 57 58 59 91 102 118 125 136 138 139 141 142 143 144 145
 152: 8 110 112 113
 153: 1 125 144
 154: 1000 47 48
 155: 1 72 73 74
 156: 1 77 81 99 100 103 104 119 121 126 127
 157: 1000 49 138
 158: 1 74 83 116 117 120 124 129
 159: 994 49 138 142
 160: 852 47 48 49 138 142
 161: 735 0 1 2 3 4 5 6 7 8 9 10 11 12 13 14 15 16 17 18 19 20 21 22 23 24 25 26 27 28 29 30 31 32 33 34 35 36 37 38 39 40 41 42 43 44 45 50 51 52 53 54 55 56 57 58 59 91 102 118 125 136 139 141 143 144 145
 162: 998 0 2 3 4 5 6 7 8 9 10 11 12 13 14 15 16 17 18 19 20 21 22 23 24 25 26 27 28 29 30 31 32 33 34 35 36 37 38 39 40 41 42 43 44 45 50 51 52 53 54 55 56 57 58 59 102 118 125 136 139 141 143 144 145
 163: 5 5 8 9 11 12 16 18 21 22 23 24 25 30 31 38
 164: 9 1 47 48 49 91 138 142
 165: 1000 56 57
 166: 986 0 2 3 4 5 6 7 8 9 10 11 12 13 14 15 16 17 18 19 20 21 22 23 24 25 26 27 28 29 30 31 32 33 34 35 36 37 38 39 40 41 42 43 44 45 50 51 52 53 54 55 58 59 102 118 125 136 139 141 143 144 145
 167: 4 6 7 15 17
 168: 1 54 139 145
 169: 1000 28 29
 170: 992 0 2 3 4 5 6 7 8 9 10 11 12 13 14 15 16 17 18 19 20 21 22 23 24 25 26 27 30 31 32 33 34 35 36 37 38 39 40 41 42 43 44 45 50 51 52 53 54 55 58 59 102 118 125 136 139 141 143 144 145
 171: 20 3 4 51 53 54 145
 172: 634 0 2 3 4 5 6 7 8 9 11 12 13 14 15 16 17 18 19 20 21 22 23 24 25 26 27 30 31 32 33 34 35 36 37 38 39 40 41 42 43 44 45 50 51 52 53 54 55 58 59 102 118 125 136 139 141 143 144 145
 173: 2 1 56 57 91
 174: 8 66 67 68 78 79 80 84 92 93 94 95 96 101 132 133
 175: 1000 3 4
 176: 1 71 81 89 90 99 100 119 121 126 127 137
 177: 8 64 65 70 72 73 74 75 83 85 86 87 88 108 109 116 117 120 124 128 129 134 135
 178: 1000 51 53
 179: 998 3 4 51 53
 180: 2 3 4 5 8 9 11 12 13 14 15 16 17 18 19 20 21 22 23 24 25 26 27 30 31 32 33 34 35 36 37 38 39 40 41 42 43 44 45 50 51 52 53 54 139 145
 181: 883 3 4 51 53 139
 182: 1 5 8 9 11 12 16 18 21 22 23 24 25 38 143
 183: 14 50 52 54 139 145
 184: 1000 50 52
 185: 9 72 73 74 83 124 129
 186: 2 81 99 100 121 127
 187: 1000 54 145
 188: 650 50 52 54 145
 189: 689 3 4 50 51 52 53 54 139 145
 190: 18 3 4 5 6 7 8 9 11 12 16 18 21 22 23 24 25 38 50 51 52 53 54 139 145
 191: 1 64 65 70 71 75 77 85 86 87 88 89 90 97 98 103 104 108 109 128 134 135 137
 192: 1000 6 7
 193: 731 3 4 6 7 50 51 52 53 54 139 145
 194: 1 64 65 70 75 85 86 87 88 89 90 97 98 108 109 128 134 135 137
 195: 5 47 48 49 138
 196: 22 69 76 122 123 140
 197: 1000 8 9
 198: 185 5 8 9
 199: 11 5 8 9 11 12 16 18 23 38
 200: 2 3 4 5 6 7 8 9 11 12 13 14 15 16 17 18 19 20 21 22 23 24 25 26 27 30 31 32 33 34 35 36 37 38 39 40 41 42 43 44 45 50 51 52 53 54 102 118 125 136 139 141 144 145
 201: 1000 24 25
 202: 203 5 8 9 24 25
 203: 2 89 90 97 98 137
 204: 235 5 8 9 23 24 25
 205: 3 3 4 6 7 50 51 52 53 54 145
 206: 7 3 4 6 7 50 51 52 53
 207: 999 11 12
 208: 7 35 41 42
 209: 12 102 118 125 136 141 143 144
 210: 999 16 18
 211: 1 70 87 88
 212: 999 16 18 38
 213: 999 11 12 16 18 38
 214: 743 5 8 9 11 12 16 18 23 24 25 38
 215: 1 63 66 67 68 69 76 78 79 80 82 84 92 93 94 95 101 105 106 107 110 111 112 113 114 115 122 123 130 131 132 133 140
 216: 3 66 67 80 84 101
 217: 1000 21 22
 218: 1000 5 8 9 11 12 16 18 21 22 23 24 25 38
 219: 2 63 69 78 79 82 105 106 107 110 111 112 113 114 115 122 123 130 131
 220: 2 64 65 70 71 75 77 81 85 86 87 88 89 90 99 100 103 104 108 109 119 121 126 127 128 134 135 137
 221: 1000 13 14
 222: 7 5 21 22 23 24 25
 223: 3 81 99 100 119 121
 224: 998 44 45
 225: 643 13 14 44 45
 226: 4 63 107 110 111 114 115
 227: 710 13 14 32 44 45
 228: 1 102 125 136 141
 229: 6 3 4 6 7 13 14 15 17 19 20 26 27 30 31 32 33 34 35 36 37 39 40 41 42 43 44 45 50 51 52 53 54 139 143 145
 230: 999 33 34
 231: 1000 13 14 32 33 34 44 45
 232: 11 21 22 23
 233: 20 0 1 2 3 4 5 6 7 8 9 10 11 12 13 14 15 16 17 18 19 20 21 22 23 24 25 26 27 28 29 30 31 32 33 34 35 36 37 38 39 40 41 42 43 44 45 50 51 52 53 54 55 56 57 58 59 62 91 102 118 125 136 139 141 143 144 145
 234: 999 19 20
 235: 995 13 14 19 20 32 33 34 44 45
 236: 19 0 1 2 3 4 5 6 7 8 9 10 11 12 13 14 15 16 17 18 19 20 21 22 23 24 25 26 27 28 29 30 31 32 33 34 35 36 37 38 39 40 41 42 43 44 45 49 50 51 52 53 54 55 56 57 58 59 62 91 102 118 125 136 138 139 141 142 143 144 145
 237: 250 13 14 19 20 32 33 34 35 44 45
 238: 19 1 62 91
 239: 7 81 100 121
 240: 999 26 43
 241: 243 13 14 19 20 26 32 33 34 35 43 44 45
 242: 1 66 67 68 78 79 80 82 84 92 93 94 95 101 132 133
 243: 993 13 14 19 20 26 27 32 33 34 35 43 44 45
 244: 2 8 9 21 22
 245: 2 70 87 88 134 135
 246: 1000 41 42
 247: 998 13 14 19 20 26 27 32 33 34 35 41 42 43 44 45
 248: 3 5 8 9 11 12 16 18 21 22 23 24 25 38 50 52 54 145
 249: 5 6 7 50 52 54 145
 250: 1000 36 37
 251: 14 3 4 50 51 52 53 139
 252: 22 50 52 139
 253: 1000 39 40
 254: 1000 36 37 39 40
 255: 1000 13 14 19 20 26 27 32 33 34 35 36 37 39 40 41 42 43 44 45
 256: 7 83 116 117 120 129
 257: 12 6 7 13 14 15 17 19 20 26 27 30 31 32 33 34 35 36 37 39 40 41 42 43 44 45 50 52
 258: 1000 15 17
 259: 739 13 14 15 17 19 20 26 27 32 33 34 35 36 37 39 40 41 42 43 44 45
 260: 9 32 33 34
 261: 7 72 73 74 116 117 120 124
 262: 999 30 31
 263: 989 13 14 15 17 19 20 26 27 30 31 32 33 34 35 36 37 39 40 41 42 43 44 45
 264: 266 5 8 9 11 12 13 14 15 16 17 18 19 20 21 22 23 24 25 26 27 30 31 32 33 34 35 36 37 38 39 40 41 42 43 44 45
 265: 992 3 4 5 6 7 8 9 11 12 13 14 15 16 17 18 19 20 21 22 23 24 25 26 27 30 31 32 33 34 35 36 37 38 39 40 41 42 43 44 45 50 51 52 53 54 139 145
 266: 2 19 20 26 27 43
 267: 945 3 4 5 6 7 8 9 11 12 13 14 15 16 17 18 19 20 21 22 23 24 25 26 27 30 31 32 33 34 35 36 37 38 39 40 41 42 43 44 45 50 51 52 53 54 139 143 145
 268: 636 0 2 55 58 59 102 118 125 136 141 144
 269: 15 46 62
 270: 30 0 2 3 4 5 6 7 8 9 10 11 12 13 14 15 16 17 18 19 20 21 22 23 24 25 26 27 28 29 30 31 32 33 34 35 36 37 38 39 40 41 42 43 44 45 46 47 48 49 50 51 52 53 54 55 56 57 58 59 62 102 118 125 136 138 139 141 142 143 144 145
 271: 1000 102 136
 272: 16 10 143
 273: 13 0 2 10 55 58 59 102 118 125 136 141 143 144
 274: 1 3 4 15 17 51 53 54 139 145
 275: 999 125 141
 276: 14 13 14 33 34 44 45
 277: 447 125 141 144
 278: 412 118 125 141 144
 279: 1000 102 118 125 136 141 144
 280: 908 0 2 55 58 59
 281: 15 3 4 5 8 9 11 12 16 18 21 22 23 24 25 38 51 53 54 139 145
 282: 1000 0 2 58 59
 283: 40 0 1 2 3 4 5 6 7 8 9 10 11 12 13 14 15 16 17 18 19 20 21 22 23 24 25 26 27 28 29 30 31 32 33 34 35 36 37 38 39 40 41 42 43 44 45 47 48 49 50 51 52 53 54 55 56 57 58 59 62 91 102 118 125 136 138 139 141 142 143 144 145
 284: 6 28 29 102 118 125 136 141 144
 285: 1000 2 58
 286: 1000 0 59
 287: 6 0 2 28 29 55 58 59 102 118 125 136 141 144
 288: 7 0 2 3 4 5 6 7 8 9 11 12 13 14 15 16 17 18 19 20 21 22 23 24 25 26 27 28 29 30 31 32 33 34 35 36 37 38 39 40 41 42 43 44 45 50 51 52 53 54 55 58 59 102 118 125 136 139 141 143 144 145
 289: 61 81 100 119 126 127
 290: 3 105 106 110 112 113 114 130 131
 291: 628 67 80
 292: 881 66 67 80 101
 293: 831 66 67 68 78 79 80 84 92 93 94 95 101 132 133
 294: 839 63 66 67 68 78 79 80 82 84 92 93 94 95 101 105 106 107 110 111 112 113 114 115 130 131 132 133
 295: 167 0 2 3 4 5 6 7 8 9 10 11 12 13 14 15 16 17 18 19 20 21 22 23 24 25 26 27 28 29 30 31 32 33 34 35 36 37 38 39 40 41 42 43 44 45 47 48 49 50 51 52 53 54 55 56 57 58 59 102 118 125 136 138 139 141 142 143 144 145
 296: 163 3 4 51 53 54 139 145
 297: 301 6 7 50 52
 298: 23 32 44 45
 299: 748 26 27 43
 300: 728 13 14 19 20 26 27 32 33 34 43 44 45
 301: 480 3 4 6 7 13 14 15 17 19 20 26 27 30 31 32 33 34 35 36 37 39 40 41 42 43 44 45 50 51 52 53 54 139 145
 302: 564 5 23
 303: 512 5 11 12 16 18 23 38
 304: 680 5 11 12 16 18 23 24 25 38
 305: 501 102 136 144
 306: 486 102 118 136 144
 307: 200 3 4 5 6 7 8 9 11 12 13 14 15 16 17 18 19 20 21 22 23 24 25 26 27 30 31 32 33 34 35 36 37 38 39 40 41 42 43 44 45 50 51 52 53 54 102 118 125 136 139 141 143 144 145
 308: 255 0 2 10 55 58 59
 309: 134 87 88 128
 310: 308 119 126
 311: 85 68 84 132 133
 312: 33 68 84 101 132 133
 313: 76 66 67 68 80 84 92 93 94 95 96 101 132 133
 314: 76 13 14 32
 315: 238 5 24 25
 316: 155 5 11 12 16 18 24 25 38
 317: 231 5 11 12 16 18 21 22 23 24 25 38
 318: 22 69 82 122 123
 319: 255 105 106 130 131
 320: 112 64 65 70 75 85 86 87 88 97 98 108 109 128 134 135
 321: 86 81 99 100
 322: 28 81 99 100 119 126 127
 323: 8 63 64 65 66 67 68 69 70 71 72 73 74 75 76 77 78 79 80 81 82 83 84 85 86 87 88 89 90 92 93 94 95 96 97 98 99 100 101 103 104 105 106 107 108 109 110 111 112 113 114 115 116 117 119 120 121 122 123 124 126 127 128 129 130 131 132 133 134 135 137 140
 324: 20 26 27 35 43
 325: 269 75 85 86 108 109
 326: 96 119 127
 327: 89 3 4 13 14 15 17 19 20 26 27 30 31 32 33 34 35 36 37 39 40 41 42 43 44 45 51 53 54 139 145
 328: 100 3 4 5 8 9 11 12 13 14 15 16 17 18 19 20 21 22 23 24 25 26 27 30 31 32 33 34 35 36 37 38 39 40 41 42 43 44 45 51 53 54 139 145
 329: 19 60 61 72 73 74 83 116 117 120 124 129
 330: 257 13 14 19 20 26 27 30 31 32 33 34 35 36 37 39 40 41 42 43 44 45
 331: 27 81 89 90 99 100 119 121 126 127 137
 332: 40 63 66 67 68 76 78 79 80 82 84 92 93 94 95 96 101 105 106 107 110 111 112 113 114 115 130 131 132 133 140
 333: 30 0 1 2 3 4 5 6 7 8 9 10 11 12 13 14 15 16 17 18 19 20 21 22 23 24 25 26 27 28 29 30 31 32 33 34 35 36 37 38 39 40 41 42 43 44 45 49 50 51 52 53 54 55 56 57 58 59 91 102 118 125 136 138 139 141 142 143 144 145
 334: 216 13 14 33 34
 335: 222 13 14 32 33 34
 336: 10 63 105 106 107 110 111 112 113 115 130 131
 337: 179 87 88 134 135
 338: 156 3 4 6 7 50 51 52 53 139
 339: 55 8 9 24 25
 340: 14 0 2 10 55 58 59 102 118 125 136 141 144
 341: 69 10 55
 342: 91 0 2 58 59 102 118 125 136 141 144
 343: 49 118 125 141
 344: 46 102 118 125 136 141
 345: 15 71 72 73 74 77 81 83 89 90 99 100 103 104 116 117 119 120 121 124 126 127 129 137
 346: 19 71 72 73 74 77 81 83 89 90 97 98 99 100 103 104 116 117 119 120 121 124 126 127 129 137
 347: 70 0 2 3 4 5 6 7 8 9 11 12 13 14 15 16 17 18 19 20 21 22 23 24 25 26 27 30 31 32 33 34 35 36 37 38 39 40 41 42 43 44 45 50 51 52 53 54 58 59 102 118 125 136 139 141 143 144 145
 348: 56 102 125 136 141 144
 349: 13 60 61 71 72 73 74 77 81 83 89 90 99 100 103 104 116 117 119 120 121 124 126 127 129 137
 350: 2 60 61 71 72 73 74 77 81 83 89 90 97 98 99 100 103 104 116 117 119 120 121 124 126 127 129 137
 351: 54 66 80
 352: 99 5 23 24 25
 353: 6 13 14 19 20 26 32 33 34 43 44 45
 354: 44 33 34 44 45
 355: 43 32 33 34 44 45
 356: 69 0 2 3 4 5 6 7 8 9 10 11 12 13 14 15 16 17 18 19 20 21 22 23 24 25 26 27 28 29 30 31 32 33 34 35 36 37 38 39 40 41 42 43 44 45 46 47 48 49 50 51 52 53 54 55 56 57 58 59 102 118 125 136 138 139 141 142 143 144 145
 357: 80 46 47 48
 358: 70 46 47 48 49 138 142
 359: 103 3 4 5 8 9 11 12 16 18 21 22 23 24 25 38 50 51 52 53 54 139 145
 360: 150 6 7 13 14 15 17 19 20 26 27 30 31 32 33 34 35 36 37 39 40 41 42 43 44 45
 361: 63 63 105 106 107 111 112 113 114 115 130 131
 362: 28 84 92 93 94 95
 363: 27 68 84 92 93 94 95 132 133
 364: 26 68 84 92 93 94 95 101 132 133
 365: 38 64 65 87 88 128 134 135
 366: 46 71 81 99 100 119 121 126 127
 367: 29 0 2 3 4 5 6 7 8 9 10 11 12 13 14 15 16 17 18 19 20 21 22 23 24 25 26 27 28 29 30 31 32 33 34 35 36 37 38 39 40 41 42 43 44 45 49 50 51 52 53 54 55 56 57 58 59 102 118 125 136 138 139 141 142 143 144 145
 368: 6 70 75 85 86 87 88 108 109 128 134 135
 369: 24 63 78 79 82 105 106 107 110 111 112 113 114 115 130 131
 370: 27 11 12 16 18 21 22 38
 371: 73 0 2 3 4 5 6 7 8 9 10 11 12 13 14 15 16 17 18 19 20 21 22 23 24 25 26 27 30 31 32 33 34 35 36 37 38 39 40 41 42 43 44 45 50 51 52 53 54 55 58 59 139 143 145
 372: 20 3 4 5 6 7 8 9 10 11 12 13 14 15 16 17 18 19 20 21 22 23 24 25 26 27 30 31 32 33 34 35 36 37 38 39 40 41 42 43 44 45 50 51 52 53 54 139 143 145
 373: 13 5 8 9 11 12 16 18 24 25 38
 374: 21 99 119 121 126 127
 375: 20 0 2 3 4 5 6 7 8 9 11 12 13 14 15 16 17 18 19 20 21 22 23 24 25 26 27 30 31 32 33 34 35 36 37 38 39 40 41 42 43 44 45 50 51 52 53 54 55 58 59 102 118 125 136 139 141 144 145
 376: 27 5 6 7 8 9 11 12 13 14 15 16 17 18 19 20 21 22 23 24 25 26 27 30 31 32 33 34 35 36 37 38 39 40 41 42 43 44 45
 377: 13 28 29 56 57
 378: 16 64 65 70 75 85 86 87 88 128 134 135
 379: 55 116 117 120 129
 380: 19 72 73 74 116 117 120 124 129
 381: 2 64 65 70 75 86 87 88 108 109 128 134 135
 382: 1 70 134 135
 383: 30 69 76 82 122 123 140
 384: 29 63 69 76 78 79 82 105 106 107 110 111 112 113 114 115 122 123 130 131 140
 385: 26 63 69 76 78 79 82 96 105 106 107 110 111 112 113 114 115 122 123 130 131 140
 386: 65 6 7 50 52 139
 387: 5 60 61 63 66 67 68 69 76 78 79 80 82 84 92 93 94 95 96 101 105 106 107 110 111 112 113 114 115 122 123 130 131 132 133 140
 388: 19 11 12 16 18 23 38
 nsplits: 389
 ntax: 146
UFBootSplit2:
 000: 1 106 130 131
 001: 1 69 96 122 123
 002: 1000 1 91
 003: 1 3 4 6 7 13 14 15 17 19 20 26 27 30 31 32 33 34 35 36 37 39 40 41 42 43 44 45 51 53 139
 004: 1 51 53 139
 005: 1 5 11 12 16 18 21 22 24 25 38
 006: 1000 60 61
 007: 1 128 135
 008: 1 116 120
 009: 1000 64 65
 010: 1 46 47 48 49 138
 011: 1 117 120
 012: 1 3 4 5 6 7 8 9 11 12 13 14 15 16 17 18 19 20 21 22 23 24 25 26 27 30 31 32 33 34 35 36 37 38 39 40 41 42 43 44 45 51 53 139
 013: 999 87 88
 014: 1 118 144
 015: 1 0 2 3 4 5 6 7 8 9 11 12 13 14 15 16 17 18 19 20 21 22 23 24 25 26 27 30 31 32 33 34 35 36 37 38 39 40 41 42 43 44 45 50 51 52 53 54 58 59 102 118 125 136 139 141 144 145
 016: 2 3 4 13 14 15 17 19 20 26 27 30 31 32 33 34 35 36 37 39 40 41 42 43 44 45 51 53 139
 017: 999 134 135
 018: 690 128 134 135
 019: 992 87 88 128 134 135
 020: 964 70 87 88 128 134 135
 021: 994 64 65 70 87 88 128 134 135
 022: 1 0 2 3 4 5 8 9 10 11 12 13 14 15 16 17 18 19 20 21 22 23 24 25 26 27 30 31 32 33 34 35 36 37 38 39 40 41 42 43 44 45 51 53 54 55 58 59 102 118 125 136 139 141 143 144 145
 023: 1 10 28 29
 024: 1000 108 109
 025: 729 64 65 70 87 88 108 109 128 134 135
 026: 2 26 35 43
 027: 2 11 12 16 18 21 22 24 25 38
 028: 991 75 86
 029: 3 70 128 134 135
 030: 995 75 85 86
 031: 1000 64 65 70 75 85 86 87 88 108 109 128 134 135
 032: 1 13 14 32 45
 033: 1 13 14 19 20 27 32 33 34 35 44 45
 034: 1 83 129
 035: 1 68 84
 036: 1000 103 104
 037: 994 77 103 104
 038: 940 71 77 103 104
 039: 5 71 77 89 90 103 104 137
 040: 1 64 65 70 72 73 74 75 83 85 86 87 88 97 98 108 109 116 117 120 124 128 129 134 135
 041: 1000 81 100
 042: 1 3 4 6 7 13 14 15 17 19 20 26 27 32 33 34 35 36 37 39 40 41 42 43 44 45 50 51 52 53 54 139 145
 043: 1 6 7 13 14 15 17 19 20 26 27 32 33 34 35 36 37 39 40 41 42 43 44 45
 044: 879 99 121
 045: 868 81 99 100 121
 046: 2 64 65 70 75 85 87 88 108 109 128 134 135
 047: 2 64 65 70 85 87 88 108 109 128 134 135
 048: 1 0 1 2 3 4 5 6 7 8 9 10 11 12 13 14 15 16 17 18 19 20 21 22 23 24 25 26 27 28 29 30 31 32 33 34 35 36 37 38 39 40 41 42 43 44 45 46 47 48 50 51 52 53 54 55 56 57 58 59 91 102 118 125 136 139 141 143 144 145
 049: 567 126 127
 050: 995 119 126 127
 051: 1000 81 99 100 119 121 126 127
 052: 951 71 77 81 99 100 103 104 119 121 126 127
 053: 1 70 128
 054: 1 70 75 85 86 108 109
 055: 1000 89 90
 056: 2 64 65 70
 057: 1000 89 90 137
 058: 996 71 77 81 89 90 99 100 103 104 119 121 126 127 137
 059: 1 13 14 19 20 26 32 33 34 35 44 45
 060: 1 119 121 126 127
 061: 1000 97 98
 062: 885 71 77 81 89 90 97 98 99 100 103 104 119 121 126 127 137
 063: 948 64 65 70 71 75 77 81 85 86 87 88 89 90 97 98 99 100 103 104 108 109 119 121 126 127 128 134 135 137
 064: 1 63 82 105 106 107 110 111 112 113 114 115 130 131
 065: 1 13 14 45
 066: 999 72 73
 067: 2 71 89 90 137
 068: 1 5 8 9 11 12 23 24 25
 069: 998 74 124
 070: 999 72 73 74 124
 071: 1 73 74 124
 072: 974 72 73 74 83 124
 073: 1 88 128
 074: 1 3 4 6 7 13 14 15 17 19 20 26 27 30 31 32 33 34 35 36 37 39 40 41 42 43 44 45 50 51 52 53 139
 075: 998 116 117
 076: 2 63 69 76 82 105 106 107 110 111 112 113 114 115 122 123 130 131 140
 077: 1000 116 117 120
 078: 951 72 73 74 83 116 117 120 124
 079: 2 5 8 9 21 22 23 24 25
 080: 1000 72 73 74 83 116 117 120 124 129
 081: 978 64 65 70 71 72 73 74 75 77 81 83 85 86 87 88 89 90 97 98 99 100 103 104 108 109 116 117 119 120 121 124 126 127 128 129 134 135 137
 082: 991 60 61 64 65 70 71 72 73 74 75 77 81 83 85 86 87 88 89 90 97 98 99 100 103 104 108 109 116 117 119 120 121 124 126 127 128 129 134 135 137
 083: 1 5 11 12 16 18 38
 084: 2 11 12 38
 085: 1000 63 107
 086: 2 13 14 44
 087: 6 71 103 104
 088: 1000 111 115
 089: 1000 63 107 111 115
 090: 2 0 2 3 4 5 6 7 8 9 10 11 12 13 14 15 16 17 18 19 20 21 22 23 24 25 26 27 30 31 32 33 34 35 36 37 38 39 40 41 42 43 44 45 50 51 52 53 54 55 56 57 58 59 102 118 125 136 139 141 143 144 145
 091: 986 63 107 111 114 115
 092: 1 76 82 140
 093: 3 36 37 39 40 41 42
 094: 999 105 106
 095: 1 63 105 106 107 110 111 114 115 130 131
 096: 4 3 4 5 6 7 8 9 10 11 12 13 14 15 16 17 18 19 20 21 22 23 24 25 26 27 30 31 32 33 34 35 36 37 38 39 40 41 42 43 44 45 50 51 52 53 54 102 118 125 136 139 141 143 144 145
 097: 1000 112 113
 098: 774 105 106 112 113
 099: 3 19 20 26 27 43
 100: 8 32 33 34
 101: 1000 130 131
 102: 985 105 106 112 113 130 131
 103: 1 0 2 3 4 5 6 7 8 9 11 12 13 14 15 16 17 18 19 20 21 22 23 24 25 26 27 30 31 32 33 34 35 36 37 38 39 40 41 42 43 44 45 50 51 52 53 54 55 58 59 139 145
 104: 928 105 106 110 112 113 130 131
 105: 1000 63 105 106 107 110 111 112 113 114 115 130 131
 106: 1 63 105 106 107 111 112 113 115 130 131
 107: 2 0 1 2 3 4 5 6 7 8 9 10 11 12 13 14 15 16 17 18 19 20 21 22 23 24 25 26 27 28 29 30 31 32 33 34 35 36 37 38 39 40 41 42 43 44 45 47 48 50 51 52 53 54 55 56 57 58 59 91 102 118 125 136 139 141 143 144 145
 108: 1000 78 79
 109: 158 63 78 79 105 106 107 110 111 112 113 114 115 130 131
 110: 3 5 8 9 11 12 16 18 21 22 23 24 25 38 55
 111: 3 0 2 5 8 9 11 12 16 18 21 22 23 24 25 38 55 58 59 102 118 125 136 141 144
 112: 281 66 67
 113: 5 3 4 6 7 51 53 139
 114: 1000 66 67 80
 115: 3 69 76 96 122 123 140
 116: 1 14 32
 117: 3 13 44 45
 118: 1000 132 133
 119: 995 68 132 133
 120: 2 5 11 12 16 18 21 22 23 38
 121: 57 68 101 132 133
 122: 880 66 67 68 80 101 132 133
 123: 1 72 73 124
 124: 973 66 67 68 80 84 101 132 133
 125: 2 5 8 9 11 12 16 18 21 22 23 24 25 38 50 52 54 145
 126: 2 5 6 7 8 9 11 12 13 14 15 16 17 18 19 20 21 22 23 24 25 26 27 30 31 32 33 34 35 36 37 38 39 40 41 42 43 44 45 50 52
 127: 1000 92 94
 128: 1 5 6 7 8 9 11 12 16 18 21 22 23 24 25 38 50 52
 129: 1 81 100 119 121 126 127
 130: 1000 93 95
 131: 1000 92 93 94 95
 132: 1000 66 67 68 80 84 92 93 94 95 101 132 133
 133: 883 63 66 67 68 78 79 80 84 92 93 94 95 101 105 106 107 110 111 112 113 114 115 130 131 132 133
 134: 3 78 79 82
 135: 110 63 66 67 68 78 79 80 84 92 93 94 95 96 101 105 106 107 110 111 112 113 114 115 130 131 132 133
 136: 1 3 4 6 7 15 17 50 51 52 53 54 139 145
 137: 961 63 66 67 68 78 79 80 82 84 92 93 94 95 96 101 105 106 107 110 111 112 113 114 115 130 131 132 133
 138: 1 63 66 67 68 80 82 84 92 93 94 95 101 105 106 107 110 111 112 113 114 115 130 131 132 133
 139: 2 63 66 67 68 80 84 92 93 94 95 101 105 106 107 110 111 112 113 114 115 130 131 132 133
 140: 2 19 20 35
 141: 999 122 123
 142: 1000 69 122 123
 143: 933 63 66 67 68 69 78 79 80 82 84 92 93 94 95 96 101 105 106 107 110 111 112 113 114 115 122 123 130 131 132 133
 144: 1 69 123
 145: 7 85 86
 146: 1000 76 140
 147: 1000 63 66 67 68 69 76 78 79 80 82 84 92 93 94 95 96 101 105 106 107 110 111 112 113 114 115 122 123 130 131 132 133 140
 148: 1000 0 1 2 3 4 5 6 7 8 9 10 11 12 13 14 15 16 17 18 19 20 21 22 23 24 25 26 27 28 29 30 31 32 33 34 35 36 37 38 39 40 41 42 43 44 45 46 47 48 49 50 51 52 53 54 55 56 57 58 59 62 91 102 118 125 136 138 139 141 142 143 144 145
 149: 1 13 14 15 17 19 20 26 27 31 32 33 34 35 36 37 39 40 41 42 43 44 45
 150: 927 0 1 2 3 4 5 6 7 8 9 10 11 12 13 14 15 16 17 18 19 20 21 22 23 24 25 26 27 28 29 30 31 32 33 34 35 36 37 38 39 40 41 42 43 44 45 46 47 48 49 50 51 52 53 54 55 56 57 58 59 91 102 118 125 136 138 139 141 142 143 144 145
 151: 890 0 1 2 3 4 5 6 7 8 9 10 11 12 13 14 15 16 17 18 19 20 21 22 23 24 25 26 27 28 29 30 31 32 33 34 35 36 37 38 39 40 41 42 43 44 45 47 48 49 50 51 52 53 54 55 56 57 58 59 91 102 118 125 136 138 139 141 142 143 144 145
 152: 1 13 14 26 27 32 33 34 43 44 45
 153: 1 13 14 19 20 27 32 33 34 44 45
 154: 1000 47 48
 155: 4 105 106 110 112 113
 156: 1 125 144
 157: 1000 49 138
 158: 1 0 2 58 59 102 136
 159: 995 49 138 142
 160: 862 47 48 49 138 142
 161: 751 0 1 2 3 4 5 6 7 8 9 10 11 12 13 14 15 16 17 18 19 20 21 22 23 24 25 26 27 28 29 30 31 32 33 34 35 36 37 38 39 40 41 42 43 44 45 50 51 52 53 54 55 56 57 58 59 91 102 118 125 136 139 141 143 144 145
 162: 998 0 2 3 4 5 6 7 8 9 10 11 12 13 14 15 16 17 18 19 20 21 22 23 24 25 26 27 28 29 30 31 32 33 34 35 36 37 38 39 40 41 42 43 44 45 50 51 52 53 54 55 56 57 58 59 102 118 125 136 139 141 143 144 145
 163: 6 13 14 19 20 26 32 33 34 43 44 45
 164: 1 72 73 74
 165: 1000 56 57
 166: 984 0 2 3 4 5 6 7 8 9 10 11 12 13 14 15 16 17 18 19 20 21 22 23 24 25 26 27 28 29 30 31 32 33 34 35 36 37 38 39 40 41 42 43 44 45 50 51 52 53 54 55 58 59 102 118 125 136 139 141 143 144 145
 167: 1 77 81 99 100 103 104 119 121 126 127
 168: 1 74 83 116 117 120 124 129
 169: 1000 28 29
 170: 992 0 2 3 4 5 6 7 8 9 10 11 12 13 14 15 16 17 18 19 20 21 22 23 24 25 26 27 30 31 32 33 34 35 36 37 38 39 40 41 42 43 44 45 50 51 52 53 54 55 58 59 102 118 125 136 139 141 143 144 145
 171: 3 66 67 68 80 101
 172: 568 0 2 3 4 5 6 7 8 9 11 12 13 14 15 16 17 18 19 20 21 22 23 24 25 26 27 30 31 32 33 34 35 36 37 38 39 40 41 42 43 44 45 50 51 52 53 54 55 58 59 102 118 125 136 139 141 143 144 145
 173: 7 102 118 136
 174: 6 5 8 9 11 12 16 18 21 22 23 24 25 30 31 38
 175: 1000 3 4
 176: 3 63 107 110 111 115
 177: 7 13 14 15 17 19 20 26 27 32 33 34 35 41 42 43 44 45
 178: 1000 51 53
 179: 986 3 4 51 53
 180: 4 23 24 25
 181: 830 3 4 51 53 139
 182: 7 1 47 48 49 91 138 142
 183: 1 11 16 18 38
 184: 1000 50 52
 185: 4 6 7 15 17
 186: 1 54 139 145
 187: 1000 54 145
 188: 632 50 52 54 145
 189: 682 3 4 50 51 52 53 54 139 145
 190: 15 3 4 51 53 54 145
 191: 2 1 56 57 91
 192: 1000 6 7
 193: 759 3 4 6 7 50 51 52 53 54 139 145
 194: 5 72 73 74 116 117 120 124
 195: 5 66 67 68 78 79 80 84 92 93 94 95 96 101 132 133
 196: 8 6 7 13 14 15 17 19 20 26 27 30 31 32 33 34 35 36 37 39 40 41 42 43 44 45 50 52
 197: 1000 8 9
 198: 179 5 8 9
 199: 6 64 65 70 72 73 74 75 83 85 86 87 88 108 109 116 117 120 124 128 129 134 135
 200: 1 3 4 5 8 9 11 12 13 14 15 16 17 18 19 20 21 22 23 24 25 26 27 30 31 32 33 34 35 36 37 38 39 40 41 42 43 44 45 50 51 52 53 54 139 145
 201: 1000 24 25
 202: 197 5 8 9 24 25
 203: 2 5 8 9 11 12 16 18 21 22 23 24 25 38 143
 204: 224 5 8 9 23 24 25
 205: 17 26 27 35 43
 206: 8 72 73 74 83 124 129
 207: 999 11 12
 208: 2 81 99 100 121 127
 209: 1 64 65 70 71 75 77 85 86 87 88 89 90 97 98 103 104 108 109 128 134 135 137
 210: 1000 16 18
 211: 1 64 65 70 75 85 86 87 88 89 90 97 98 108 109 128 134 135 137
 212: 998 16 18 38
 213: 999 11 12 16 18 38
 214: 733 5 8 9 11 12 16 18 23 24 25 38
 215: 4 47 48 49 138
 216: 23 69 76 122 123 140
 217: 1000 21 22
 218: 1000 5 8 9 11 12 16 18 21 22 23 24 25 38
 219: 6 5 8 9 11 12 16 18 23 38
 220: 12 46 62
 221: 997 13 14
 222: 27 0 2 3 4 5 6 7 8 9 10 11 12 13 14 15 16 17 18 19 20 21 22 23 24 25 26 27 28 29 30 31 32 33 34 35 36 37 38 39 40 41 42 43 44 45 46 47 48 49 50 51 52 53 54 55 56 57 58 59 62 102 118 125 136 138 139 141 142 143 144 145
 223: 2 3 4 5 6 7 8 9 11 12 13 14 15 16 17 18 19 20 21 22 23 24 25 26 27 30 31 32 33 34 35 36 37 38 39 40 41 42 43 44 45 50 51 52 53 54 102 118 125 136 139 141 144 145
 224: 996 44 45
 225: 610 13 14 44 45
 226: 2 89 90 97 98 137
 227: 680 13 14 32 44 45
 228: 12 110 112 113
 229: 3 3 4 6 7 50 51 52 53 54 145
 230: 1000 33 34
 231: 1000 13 14 32 33 34 44 45
 232: 6 3 4 6 7 50 51 52 53
 233: 4 35 41 42
 234: 1000 19 20
 235: 994 13 14 19 20 32 33 34 44 45
 236: 20 3 4 5 6 7 8 9 11 12 16 18 21 22 23 24 25 38 50 51 52 53 54 139 145
 237: 345 13 14 19 20 32 33 34 35 44 45
 238: 1 70 87 88
 239: 1 63 66 67 68 69 76 78 79 80 82 84 92 93 94 95 101 105 106 107 110 111 112 113 114 115 122 123 130 131 132 133 140
 240: 999 26 43
 241: 340 13 14 19 20 26 32 33 34 35 43 44 45
 242: 3 66 67 80 84 101
 243: 996 13 14 19 20 26 27 32 33 34 35 43 44 45
 244: 2 63 69 78 79 82 105 106 107 110 111 112 113 114 115 122 123 130 131
 245: 3 64 65 70 71 75 77 81 85 86 87 88 89 90 99 100 103 104 108 109 119 121 126 127 128 134 135 137
 246: 1000 41 42
 247: 997 13 14 19 20 26 27 32 33 34 35 41 42 43 44 45
 248: 7 5 21 22 23 24 25
 249: 3 81 99 100 119 121
 250: 1000 36 37
 251: 5 15 17 30 31
 252: 1 60 61 71 72 73 74 77 81 83 89 90 97 98 99 100 103 104 116 117 119 120 121 124 126 127 129 137
 253: 1000 39 40
 254: 1000 36 37 39 40
 255: 993 13 14 19 20 26 27 32 33 34 35 36 37 39 40 41 42 43 44 45
 256: 4 81 100 121
 257: 6 3 4 6 7 13 14 15 17 19 20 26 27 30 31 32 33 34 35 36 37 39 40 41 42 43 44 45 50 51 52 53 54 139 143 145
 258: 1000 15 17
 259: 768 13 14 15 17 19 20 26 27 32 33 34 35 36 37 39 40 41 42 43 44 45
 260: 13 21 22 23
 261: 23 0 1 2 3 4 5 6 7 8 9 10 11 12 13 14 15 16 17 18 19 20 21 22 23 24 25 26 27 28 29 30 31 32 33 34 35 36 37 38 39 40 41 42 43 44 45 50 51 52 53 54 55 56 57 58 59 62 91 102 118 125 136 139 141 143 144 145
 262: 999 30 31
 263: 988 13 14 15 17 19 20 26 27 30 31 32 33 34 35 36 37 39 40 41 42 43 44 45
 264: 257 5 8 9 11 12 13 14 15 16 17 18 19 20 21 22 23 24 25 26 27 30 31 32 33 34 35 36 37 38 39 40 41 42 43 44 45
 265: 991 3 4 5 6 7 8 9 11 12 13 14 15 16 17 18 19 20 21 22 23 24 25 26 27 30 31 32 33 34 35 36 37 38 39 40 41 42 43 44 45 50 51 52 53 54 139 145
 266: 16 0 1 2 3 4 5 6 7 8 9 10 11 12 13 14 15 16 17 18 19 20 21 22 23 24 25 26 27 28 29 30 31 32 33 34 35 36 37 38 39 40 41 42 43 44 45 49 50 51 52 53 54 55 56 57 58 59 62 91 102 118 125 136 138 139 141 142 143 144 145
 267: 941 3 4 5 6 7 8 9 11 12 13 14 15 16 17 18 19 20 21 22 23 24 25 26 27 30 31 32 33 34 35 36 37 38 39 40 41 42 43 44 45 50 51 52 53 54 139 143 145
 268: 574 0 2 55 58 59 102 118 125 136 141 144
 269: 23 1 62 91
 270: 1 66 67 68 78 79 80 82 84 92 93 94 95 101 132 133
 271: 1000 102 136
 272: 3 8 9 21 22
 273: 21 50 52 54 139 145
 274: 2 70 87 88 134 135
 275: 999 125 141
 276: 4 6 7 50 52 54 145
 277: 435 125 141 144
 278: 386 118 125 141 144
 279: 999 102 118 125 136 141 144
 280: 881 0 2 55 58 59
 281: 17 3 4 50 51 52 53 139
 282: 1000 0 2 58 59
 283: 25 50 52 139
 284: 8 83 116 117 120 129
 285: 1000 2 58
 286: 1000 0 59
 287: 1 64 65 70 71 75 77 81 85 86 87 88 97 98 99 100 103 104 108 109 119 121 126 127 128 134 135
 288: 2 66 67 68 80 84 132 133
 289: 46 81 100 119 126 127
 290: 3 105 106 110 112 113 114 130 131
 291: 662 67 80
 292: 874 66 67 80 101
 293: 834 66 67 68 78 79 80 84 92 93 94 95 101 132 133
 294: 835 63 66 67 68 78 79 80 82 84 92 93 94 95 101 105 106 107 110 111 112 113 114 115 130 131 132 133
 295: 146 0 2 3 4 5 6 7 8 9 10 11 12 13 14 15 16 17 18 19 20 21 22 23 24 25 26 27 28 29 30 31 32 33 34 35 36 37 38 39 40 41 42 43 44 45 47 48 49 50 51 52 53 54 55 56 57 58 59 102 118 125 136 138 139 141 142 143 144 145
 296: 165 3 4 51 53 54 139 145
 297: 303 6 7 50 52
 298: 22 32 44 45
 299: 652 26 27 43
 300: 636 13 14 19 20 26 27 32 33 34 43 44 45
 301: 514 3 4 6 7 13 14 15 17 19 20 26 27 30 31 32 33 34 35 36 37 39 40 41 42 43 44 45 50 51 52 53 54 139 145
 302: 590 5 23
 303: 546 5 11 12 16 18 23 38
 304: 700 5 11 12 16 18 23 24 25 38
 305: 501 102 136 144
 306: 492 102 118 136 144
 307: 259 3 4 5 6 7 8 9 11 12 13 14 15 16 17 18 19 20 21 22 23 24 25 26 27 30 31 32 33 34 35 36 37 38 39 40 41 42 43 44 45 50 51 52 53 54 102 118 125 136 139 141 143 144 145
 308: 295 0 2 10 55 58 59
 309: 115 81 99 100
 310: 96 119 127
 311: 66 81 99 100 119 126 127
 312: 96 68 84 132 133
 313: 46 68 84 101 132 133
 314: 85 66 67 68 80 84 92 93 94 95 96 101 132 133
 315: 237 13 14 33 34
 316: 254 13 14 32 33 34
 317: 66 102 125 136 141 144
 318: 15 102 118 125 136 141 143 144
 319: 337 119 126
 320: 21 69 82 122 123
 321: 224 105 106 130 131
 322: 107 64 65 70 75 85 86 87 88 97 98 108 109 128 134 135
 323: 7 63 64 65 66 67 68 69 70 71 72 73 74 75 76 77 78 79 80 81 82 83 84 85 86 87 88 89 90 92 93 94 95 96 97 98 99 100 101 103 104 105 106 107 108 109 110 111 112 113 114 115 116 117 119 120 121 122 123 124 126 127 128 129 130 131 132 133 134 135 137 140
 324: 238 5 11 12 16 18 21 22 23 24 25 38
 325: 261 75 85 86 108 109
 326: 89 3 4 13 14 15 17 19 20 26 27 30 31 32 33 34 35 36 37 39 40 41 42 43 44 45 51 53 54 139 145
 327: 97 3 4 5 8 9 11 12 13 14 15 16 17 18 19 20 21 22 23 24 25 26 27 30 31 32 33 34 35 36 37 38 39 40 41 42 43 44 45 51 53 54 139 145
 328: 160 87 88 128
 329: 13 3 4 139
 330: 12 51 53 54 145
 331: 43 8 9 24 25
 332: 227 13 14 19 20 26 27 30 31 32 33 34 35 36 37 39 40 41 42 43 44 45
 333: 40 81 89 90 99 100 119 121 126 127 137
 334: 27 63 66 67 68 76 78 79 80 82 84 92 93 94 95 96 101 105 106 107 110 111 112 113 114 115 130 131 132 133 140
 335: 23 0 1 2 3 4 5 6 7 8 9 10 11 12 13 14 15 16 17 18 19 20 21 22 23 24 25 26 27 28 29 30 31 32 33 34 35 36 37 38 39 40 41 42 43 44 45 49 50 51 52 53 54 55 56 57 58 59 91 102 118 125 136 138 139 141 142 143 144 145
 336: 7 63 105 106 107 110 111 112 113 115 130 131
 337: 217 5 24 25
 338: 135 5 11 12 16 18 24 25 38
 339: 173 3 4 6 7 50 51 52 53 139
 340: 19 71 72 73 74 77 81 83 89 90 99 100 103 104 116 117 119 120 121 124 126 127 129 137
 341: 16 71 72 73 74 77 81 83 89 90 97 98 99 100 103 104 116 117 119 120 121 124 126 127 129 137
 342: 97 0 2 3 4 5 6 7 8 9 11 12 13 14 15 16 17 18 19 20 21 22 23 24 25 26 27 30 31 32 33 34 35 36 37 38 39 40 41 42 43 44 45 50 51 52 53 54 58 59 102 118 125 136 139 141 143 144 145
 343: 119 0 2 58 59 102 118 125 136 141 144
 344: 22 60 61 72 73 74 83 116 117 120 124 129
 345: 14 60 61 71 72 73 74 77 81 83 89 90 99 100 103 104 116 117 119 120 121 124 126 127 129 137
 346: 4 82 96
 347: 85 13 14 32
 348: 47 33 34 44 45
 349: 46 32 33 34 44 45
 350: 72 0 2 3 4 5 6 7 8 9 10 11 12 13 14 15 16 17 18 19 20 21 22 23 24 25 26 27 28 29 30 31 32 33 34 35 36 37 38 39 40 41 42 43 44 45 46 47 48 49 50 51 52 53 54 55 56 57 58 59 102 118 125 136 138 139 141 142 143 144 145
 351: 82 46 47 48
 352: 71 46 47 48 49 138 142
 353: 84 3 4 5 8 9 11 12 16 18 21 22 23 24 25 38 50 51 52 53 54 139 145
 354: 132 6 7 13 14 15 17 19 20 26 27 30 31 32 33 34 35 36 37 39 40 41 42 43 44 45
 355: 51 63 105 106 107 111 112 113 114 115 130 131
 356: 24 84 92 93 94 95
 357: 23 68 84 92 93 94 95 132 133
 358: 22 68 84 92 93 94 95 101 132 133
 359: 33 64 65 87 88 128 134 135
 360: 47 71 81 99 100 119 121 126 127
 361: 27 0 2 3 4 5 6 7 8 9 10 11 12 13 14 15 16 17 18 19 20 21 22 23 24 25 26 27 28 29 30 31 32 33 34 35 36 37 38 39 40 41 42 43 44 45 49 50 51 52 53 54 55 56 57 58 59 102 118 125 136 138 139 141 142 143 144 145
 362: 6 70 75 85 86 87 88 108 109 128 134 135
 363: 26 63 78 79 82 105 106 107 110 111 112 113 114 115 130 131
 364: 31 11 12 16 18 21 22 38
 365: 21 63 107 110 111 114 115
 366: 53 0 2 3 4 5 6 7 8 9 10 11 12 13 14 15 16 17 18 19 20 21 22 23 24 25 26 27 30 31 32 33 34 35 36 37 38 39 40 41 42 43 44 45 50 51 52 53 54 55 58 59 139 143 145
 367: 15 3 4 5 6 7 8 9 10 11 12 13 14 15 16 17 18 19 20 21 22 23 24 25 26 27 30 31 32 33 34 35 36 37 38 39 40 41 42 43 44 45 50 51 52 53 54 139 143 145
 368: 16 5 8 9 11 12 16 18 24 25 38
 369: 150 87 88 134 135
 370: 3 5 8 9 23
 371: 93 10 55
 372: 100 6 7 50 52 139
 373: 58 118 125 141
 374: 54 102 118 125 136 141
 375: 22 0 2 3 4 5 6 7 8 9 11 12 13 14 15 16 17 18 19 20 21 22 23 24 25 26 27 30 31 32 33 34 35 36 37 38 39 40 41 42 43 44 45 50 51 52 53 54 55 58 59 102 118 125 136 139 141 144 145
 376: 23 5 6 7 8 9 11 12 13 14 15 16 17 18 19 20 21 22 23 24 25 26 27 30 31 32 33 34 35 36 37 38 39 40 41 42 43 44 45
 377: 57 66 80
 378: 14 28 29 56 57
 379: 1 66 67 80 101 132 133
 380: 10 64 65 70 75 85 86 87 88 128 134 135
 381: 40 116 117 120 129
 382: 13 72 73 74 116 117 120 124 129
 383: 95 5 23 24 25
 384: 3 0 2 55 58 59 102 118 125 136 141 143 144
 385: 1 70 134 135
 386: 26 69 76 82 122 123 140
 387: 27 63 69 76 78 79 82 105 106 107 110 111 112 113 114 115 122 123 130 131 140
 388: 24 63 69 76 78 79 82 96 105 106 107 110 111 112 113 114 115 122 123 130 131 140
 389: 2 60 61 63 66 67 68 69 76 78 79 80 82 84 92 93 94 95 96 101 105 106 107 110 111 112 113 114 115 122 123 130 131 132 133 140
 390: 14 0 2 10 55 58 59 102 118 125 136 141 144
 391: 13 71 81 89 90 99 100 119 121 126 127 137
 392: 12 11 12 16 18 23 38
 393: 7 0 2 3 4 5 6 7 8 9 11 12 13 14 15 16 17 18 19 20 21 22 23 24 25 26 27 28 29 30 31 32 33 34 35 36 37 38 39 40 41 42 43 44 45 50 51 52 53 54 55 58 59 102 118 125 136 139 141 143 144 145
 394: 6 0 2 28 29 55 58 59 102 118 125 136 141 144
 395: 6 28 29 102 118 125 136 141 144
 396: 38 0 1 2 3 4 5 6 7 8 9 10 11 12 13 14 15 16 17 18 19 20 21 22 23 24 25 26 27 28 29 30 31 32 33 34 35 36 37 38 39 40 41 42 43 44 45 47 48 49 50 51 52 53 54 55 56 57 58 59 62 91 102 118 125 136 138 139 141 142 143 144 145
 397: 10 3 4 5 8 9 11 12 16 18 21 22 23 24 25 38 51 53 54 139 145
 398: 10 13 14 33 34 44 45
 399: 1 3 4 15 17 51 53 54 139 145
 400: 12 0 2 10 55 58 59 102 118 125 136 141 143 144
 401: 13 10 143
 402: 3 64 65 70 75 86 87 88 108 109 128 134 135
 403: 20 99 119 121 126 127
 nsplits: 404
 ntax: 146
UFBootSplit3:
 000: 1 71 89 90 137
 001: 1 69 96 122 123
 002: 1000 1 91
 003: 1 3 4 6 7 13 14 15 17 19 20 26 27 30 31 32 33 34 35 36 37 39 40 41 42 43 44 45 51 53 139
 004: 1 3 4 5 6 7 8 9 10 11 12 13 14 15 16 17 18 19 20 21 22 23 24 25 26 27 30 31 32 33 34 35 36 37 38 39 40 41 42 43 44 45 50 51 52 53 54 55 139 143 145
 005: 1 5 11 12 16 18 21 22 24 25 38
 006: 1000 60 61
 007: 1 0 2 58 59 102 118 125 136 141 143 144
 008: 1 116 120
 009: 1000 64 65
 010: 1 46 47 48 49 138
 011: 1 117 120
 012: 1 3 4 5 6 7 8 9 11 12 13 14 15 16 17 18 19 20 21 22 23 24 25 26 27 30 31 32 33 34 35 36 37 38 39 40 41 42 43 44 45 51 53 139
 013: 999 87 88
 014: 1 46 49 138 142
 015: 1 118 144
 016: 3 3 4 13 14 15 17 19 20 26 27 30 31 32 33 34 35 36 37 39 40 41 42 43 44 45 50 51 52 53 54 139 145
 017: 1000 134 135
 018: 713 128 134 135
 019: 992 87 88 128 134 135
 020: 970 70 87 88 128 134 135
 021: 993 64 65 70 87 88 128 134 135
 022: 1 0 2 3 4 5 6 7 8 9 11 12 13 14 15 16 17 18 19 20 21 22 23 24 25 26 27 30 31 32 33 34 35 36 37 38 39 40 41 42 43 44 45 50 51 52 53 54 58 59 102 118 125 136 139 141 144 145
 023: 2 3 4 13 14 15 17 19 20 26 27 30 31 32 33 34 35 36 37 39 40 41 42 43 44 45 51 53 139
 024: 1000 108 109
 025: 748 64 65 70 87 88 108 109 128 134 135
 026: 1 0 2 3 4 5 8 9 10 11 12 13 14 15 16 17 18 19 20 21 22 23 24 25 26 27 30 31 32 33 34 35 36 37 38 39 40 41 42 43 44 45 51 53 54 55 58 59 102 118 125 136 139 141 143 144 145
 027: 1 3 4 50 52 54 139 145
 028: 991 75 86
 029: 1 10 28 29
 030: 995 75 85 86
 031: 1000 64 65 70 75 85 86 87 88 108 109 128 134 135
 032: 2 26 35 43
 033: 1 11 12 16 18 21 22 24 25 38
 034: 1 5 8 9 23
 035: 3 70 128 134 135
 036: 1000 103 104
 037: 995 77 103 104
 038: 947 71 77 103 104
 039: 1 13 14 32 45
 040: 1 13 14 19 20 27 32 33 34 35 44 45
 041: 1000 81 100
 042: 1 83 129
 043: 1 68 84
 044: 891 99 121
 045: 892 81 99 100 121
 046: 5 71 77 89 90 103 104 137
 047: 1 64 65 70 72 73 74 75 83 85 86 87 88 97 98 108 109 116 117 120 124 128 129 134 135
 048: 1 3 4 6 7 13 14 15 17 19 20 26 27 32 33 34 35 36 37 39 40 41 42 43 44 45 50 51 52 53 54 139 145
 049: 564 126 127
 050: 995 119 126 127
 051: 1000 81 99 100 119 121 126 127
 052: 959 71 77 81 99 100 103 104 119 121 126 127
 053: 1 6 7 13 14 15 17 19 20 26 27 32 33 34 35 36 37 39 40 41 42 43 44 45
 054: 2 64 65 70 75 85 87 88 108 109 128 134 135
 055: 1000 89 90
 056: 1 70 128
 057: 1000 89 90 137
 058: 995 71 77 81 89 90 99 100 103 104 119 121 126 127 137
 059: 1 70 75 85 86 108 109
 060: 2 64 65 70
 061: 1000 97 98
 062: 901 71 77 81 89 90 97 98 99 100 103 104 119 121 126 127 137
 063: 954 64 65 70 71 75 77 81 85 86 87 88 89 90 97 98 99 100 103 104 108 109 119 121 126 127 128 134 135 137
 064: 1 66 67 80 84 101
 065: 1 13 14 19 20 26 32 33 34 35 44 45
 066: 999 72 73
 067: 2 63 82 105 106 107 110 111 112 113 114 115 130 131
 068: 1 13 14 45
 069: 998 74 124
 070: 998 72 73 74 124
 071: 3 105 106 110 112 113
 072: 978 72 73 74 83 124
 073: 3 66 67 68 78 79 80 82 84 92 93 94 95 96 101 132 133
 074: 1 73 74 124
 075: 998 116 117
 076: 1 88 128
 077: 1000 116 117 120
 078: 959 72 73 74 83 116 117 120 124
 079: 1 3 4 6 7 13 14 15 17 19 20 26 27 30 31 32 33 34 35 36 37 39 40 41 42 43 44 45 50 51 52 53 139
 080: 1000 72 73 74 83 116 117 120 124 129
 081: 981 64 65 70 71 72 73 74 75 77 81 83 85 86 87 88 89 90 97 98 99 100 103 104 108 109 116 117 119 120 121 124 126 127 128 129 134 135 137
 082: 994 60 61 64 65 70 71 72 73 74 75 77 81 83 85 86 87 88 89 90 97 98 99 100 103 104 108 109 116 117 119 120 121 124 126 127 128 129 134 135 137
 083: 2 63 69 76 82 105 106 107 110 111 112 113 114 115 122 123 130 131 140
 084: 2 6 7 50 52 54 139 145
 085: 1000 63 107
 086: 2 3 4 5 8 9 11 12 13 14 15 16 17 18 19 20 21 22 23 24 25 26 27 30 31 32 33 34 35 36 37 38 39 40 41 42 43 44 45 51 53
 087: 2 3 4 13 14 15 17 19 20 26 27 30 31 32 33 34 35 36 37 39 40 41 42 43 44 45 51 53
 088: 1000 111 115
 089: 1000 63 107 111 115
 090: 2 5 8 9 21 22 23 24 25
 091: 987 63 107 111 114 115
 092: 1 5 11 12 16 18 38
 093: 2 11 12 38
 094: 1000 105 106
 095: 1 36 37 39
 096: 2 13 14 44
 097: 1000 112 113
 098: 757 105 106 112 113
 099: 5 71 103 104
 100: 1 0 2 3 4 5 6 7 8 9 10 11 12 13 14 15 16 17 18 19 20 21 22 23 24 25 26 27 30 31 32 33 34 35 36 37 38 39 40 41 42 43 44 45 50 51 52 53 54 55 56 57 58 59 102 118 125 136 139 141 143 144 145
 101: 1000 130 131
 102: 989 105 106 112 113 130 131
 103: 1 76 82 140
 104: 940 105 106 110 112 113 130 131
 105: 1000 63 105 106 107 110 111 112 113 114 115 130 131
 106: 6 5 21 22 23 24 25
 107: 3 36 37 39 40 41 42
 108: 1000 78 79
 109: 155 63 78 79 105 106 107 110 111 112 113 114 115 130 131
 110: 4 19 20 35
 111: 5 19 20 26 27 43
 112: 283 66 67
 113: 8 32 33 34
 114: 1000 66 67 80
 115: 1 0 2 3 4 5 6 7 8 9 11 12 13 14 15 16 17 18 19 20 21 22 23 24 25 26 27 30 31 32 33 34 35 36 37 38 39 40 41 42 43 44 45 50 51 52 53 54 55 58 59 139 145
 116: 1 63 105 106 107 111 112 113 115 130 131
 117: 3 81 100 121
 118: 1000 132 133
 119: 995 68 132 133
 120: 3 5 8 9 11 12 16 18 21 22 23 24 25 38 55
 121: 58 68 101 132 133
 122: 894 66 67 68 80 101 132 133
 123: 3 0 2 5 8 9 11 12 16 18 21 22 23 24 25 38 55 58 59 102 118 125 136 141 144
 124: 976 66 67 68 80 84 101 132 133
 125: 9 110 112 113
 126: 1 14 32
 127: 1000 92 94
 128: 2 13 44 45
 129: 2 5 11 12 16 18 21 22 23 38
 130: 1000 93 95
 131: 1000 92 93 94 95
 132: 1000 66 67 68 80 84 92 93 94 95 101 132 133
 133: 875 63 66 67 68 78 79 80 84 92 93 94 95 101 105 106 107 110 111 112 113 114 115 130 131 132 133
 134: 2 64 65 70 75 86 87 88 108 109 128 134 135
 135: 129 63 66 67 68 78 79 80 84 92 93 94 95 96 101 105 106 107 110 111 112 113 114 115 130 131 132 133
 136: 2 5 8 9 11 12 16 18 21 22 23 24 25 38 50 52 54 145
 137: 956 63 66 67 68 78 79 80 82 84 92 93 94 95 96 101 105 106 107 110 111 112 113 114 115 130 131 132 133
 138: 2 5 6 7 8 9 11 12 13 14 15 16 17 18 19 20 21 22 23 24 25 26 27 30 31 32 33 34 35 36 37 38 39 40 41 42 43 44 45 50 52
 139: 1 5 6 7 8 9 11 12 16 18 21 22 23 24 25 38 50 52
 140: 1 81 100 119 121 126 127
 141: 998 122 123
 142: 1000 69 122 123
 143: 940 63 66 67 68 69 78 79 80 82 84 92 93 94 95 96 101 105 106 107 110 111 112 113 114 115 122 123 130 131 132 133
 144: 1 3 4 6 7 15 17 50 51 52 53 54 139 145
 145: 1 13 14 19 20 32 33 34 35 41 42 44 45
 146: 1000 76 140
 147: 1000 63 66 67 68 69 76 78 79 80 82 84 92 93 94 95 96 101 105 106 107 110 111 112 113 114 115 122 123 130 131 132 133 140
 148: 1000 0 1 2 3 4 5 6 7 8 9 10 11 12 13 14 15 16 17 18 19 20 21 22 23 24 25 26 27 28 29 30 31 32 33 34 35 36 37 38 39 40 41 42 43 44 45 46 47 48 49 50 51 52 53 54 55 56 57 58 59 62 91 102 118 125 136 138 139 141 142 143 144 145
 149: 1 63 66 67 68 80 82 84 92 93 94 95 101 105 106 107 110 111 112 113 114 115 130 131 132 133
 150: 934 0 1 2 3 4 5 6 7 8 9 10 11 12 13 14 15 16 17 18 19 20 21 22 23 24 25 26 27 28 29 30 31 32 33 34 35 36 37 38 39 40 41 42 43 44 45 46 47 48 49 50 51 52 53 54 55 56 57 58 59 91 102 118 125 136 138 139 141 142 143 144 145
 151: 888 0 1 2 3 4 5 6 7 8 9 10 11 12 13 14 15 16 17 18 19 20 21 22 23 24 25 26 27 28 29 30 31 32 33 34 35 36 37 38 39 40 41 42 43 44 45 47 48 49 50 51 52 53 54 55 56 57 58 59 91 102 118 125 136 138 139 141 142 143 144 145
 152: 2 63 66 67 68 80 84 92 93 94 95 101 105 106 107 110 111 112 113 114 115 130 131 132 133
 153: 2 51 53 139
 154: 1000 47 48
 155: 7 85 86
 156: 1 0 2 10 55 58 59 143
 157: 1000 49 138
 158: 1 13 14 26 27 32 33 34 43 44 45
 159: 995 49 138 142
 160: 852 47 48 49 138 142
 161: 726 0 1 2 3 4 5 6 7 8 9 10 11 12 13 14 15 16 17 18 19 20 21 22 23 24 25 26 27 28 29 30 31 32 33 34 35 36 37 38 39 40 41 42 43 44 45 50 51 52 53 54 55 56 57 58 59 91 102 118 125 136 139 141 143 144 145
 162: 998 0 2 3 4 5 6 7 8 9 10 11 12 13 14 15 16 17 18 19 20 21 22 23 24 25 26 27 28 29 30 31 32 33 34 35 36 37 38 39 40 41 42 43 44 45 50 51 52 53 54 55 56 57 58 59 102 118 125 136 139 141 143 144 145
 163: 1 125 144
 164: 1 0 2 58 59 102 136
 165: 1000 56 57
 166: 983 0 2 3 4 5 6 7 8 9 10 11 12 13 14 15 16 17 18 19 20 21 22 23 24 25 26 27 28 29 30 31 32 33 34 35 36 37 38 39 40 41 42 43 44 45 50 51 52 53 54 55 58 59 102 118 125 136 139 141 143 144 145
 167: 1 1 46 91
 168: 1 74 83 116 117 120 124 129
 169: 1000 28 29
 170: 992 0 2 3 4 5 6 7 8 9 10 11 12 13 14 15 16 17 18 19 20 21 22 23 24 25 26 27 30 31 32 33 34 35 36 37 38 39 40 41 42 43 44 45 50 51 52 53 54 55 58 59 102 118 125 136 139 141 143 144 145
 171: 2 66 67 68 80 101
 172: 538 0 2 3 4 5 6 7 8 9 11 12 13 14 15 16 17 18 19 20 21 22 23 24 25 26 27 30 31 32 33 34 35 36 37 38 39 40 41 42 43 44 45 50 51 52 53 54 55 58 59 102 118 125 136 139 141 143 144 145
 173: 4 102 118 136
 174: 6 5 8 9 11 12 16 18 21 22 23 24 25 30 31 38
 175: 1000 3 4
 176: 2 63 107 110 111 115
 177: 7 13 14 15 17 19 20 26 27 32 33 34 35 41 42 43 44 45
 178: 1000 51 53
 179: 986 3 4 51 53
 180: 12 21 22 23
 181: 815 3 4 51 53 139
 182: 4 23 24 25
 183: 1 11 16 18 38
 184: 1000 50 52
 185: 14 63 107 110 111 114 115
 186: 3 6 7 15 17
 187: 1000 54 145
 188: 635 50 52 54 145
 189: 672 3 4 50 51 52 53 54 139 145
 190: 1 54 139 145
 191: 2 1 56 57 91
 192: 1000 6 7
 193: 758 3 4 6 7 50 51 52 53 54 139 145
 194: 4 72 73 74 116 117 120 124
 195: 7 6 7 13 14 15 17 19 20 26 27 30 31 32 33 34 35 36 37 39 40 41 42 43 44 45 50 52
 196: 6 64 65 70 72 73 74 75 83 85 86 87 88 108 109 116 117 120 124 128 129 134 135
 197: 1000 8 9
 198: 170 5 8 9
 199: 7 3 4 5 8 9 11 12 13 14 15 16 17 18 19 20 21 22 23 24 25 26 27 30 31 32 33 34 35 36 37 38 39 40 41 42 43 44 45 50 51 52 53 54 139 145
 200: 2 5 8 9 11 12 16 18 21 22 23 24 25 38 143
 201: 1000 24 25
 202: 188 5 8 9 24 25
 203: 7 72 73 74 83 124 129
 204: 215 5 8 9 23 24 25
 205: 3 81 99 100 121 127
 206: 15 99 119 121 126 127
 207: 999 11 12
 208: 1 64 65 70 71 75 77 85 86 87 88 89 90 97 98 103 104 108 109 128 134 135 137
 209: 1 64 65 70 75 85 86 87 88 89 90 97 98 108 109 128 134 135 137
 210: 1000 16 18
 211: 4 47 48 49 138
 212: 998 16 18 38
 213: 1000 11 12 16 18 38
 214: 738 5 8 9 11 12 16 18 23 24 25 38
 215: 7 5 8 9 11 12 16 18 23 38
 216: 11 46 62
 217: 1000 21 22
 218: 1000 5 8 9 11 12 16 18 21 22 23 24 25 38
 219: 2 3 4 5 6 7 8 9 11 12 13 14 15 16 17 18 19 20 21 22 23 24 25 26 27 30 31 32 33 34 35 36 37 38 39 40 41 42 43 44 45 50 51 52 53 54 102 118 125 136 139 141 144 145
 220: 3 89 90 97 98 137
 221: 998 13 14
 222: 3 3 4 6 7 50 51 52 53 54 145
 223: 6 3 4 6 7 50 51 52 53
 224: 996 44 45
 225: 563 13 14 44 45
 226: 20 5 6 7 8 9 11 12 13 14 15 16 17 18 19 20 21 22 23 24 25 26 27 30 31 32 33 34 35 36 37 38 39 40 41 42 43 44 45
 227: 666 13 14 32 44 45
 228: 16 3 4 5 6 7 8 9 11 12 16 18 21 22 23 24 25 38 50 51 52 53 54 139 145
 229: 1 70 87 88
 230: 1000 33 34
 231: 1000 13 14 32 33 34 44 45
 232: 1 63 69 78 79 82 105 106 107 110 111 112 113 114 115 122 123 130 131
 233: 3 64 65 70 71 75 77 81 85 86 87 88 89 90 99 100 103 104 108 109 119 121 126 127 128 134 135 137
 234: 1000 19 20
 235: 969 13 14 19 20 32 33 34 44 45
 236: 2 81 99 100 119 121
 237: 385 13 14 19 20 32 33 34 35 44 45
 238: 5 15 17 30 31
 239: 14 3 4 51 53 54 145
 240: 998 26 43
 241: 377 13 14 19 20 26 32 33 34 35 43 44 45
 242: 1 60 61 71 72 73 74 77 81 83 89 90 97 98 99 100 103 104 116 117 119 120 121 124 126 127 129 137
 243: 968 13 14 19 20 26 27 32 33 34 35 43 44 45
 244: 19 102 118 125 136 141 143 144
 245: 8 71 81 89 90 99 100 119 121 126 127 137
 246: 1000 41 42
 247: 994 13 14 19 20 26 27 32 33 34 35 41 42 43 44 45
 248: 7 3 4 6 7 13 14 15 17 19 20 26 27 30 31 32 33 34 35 36 37 39 40 41 42 43 44 45 50 51 52 53 54 139 143 145
 249: 19 0 2 3 4 5 6 7 8 9 11 12 13 14 15 16 17 18 19 20 21 22 23 24 25 26 27 30 31 32 33 34 35 36 37 38 39 40 41 42 43 44 45 50 51 52 53 54 55 58 59 102 118 125 136 139 141 144 145
 250: 1000 36 37
 251: 4 63 64 65 66 67 68 69 70 71 72 73 74 75 76 77 78 79 80 81 82 83 84 85 86 87 88 89 90 92 93 94 95 96 97 98 99 100 101 103 104 105 106 107 108 109 110 111 112 113 114 115 116 117 119 120 121 122 123 124 126 127 128 129 130 131 132 133 134 135 137 140
 252: 20 0 1 2 3 4 5 6 7 8 9 10 11 12 13 14 15 16 17 18 19 20 21 22 23 24 25 26 27 28 29 30 31 32 33 34 35 36 37 38 39 40 41 42 43 44 45 50 51 52 53 54 55 56 57 58 59 62 91 102 118 125 136 139 141 143 144 145
 253: 999 39 40
 254: 1000 36 37 39 40
 255: 993 13 14 19 20 26 27 32 33 34 35 36 37 39 40 41 42 43 44 45
 256: 17 0 1 2 3 4 5 6 7 8 9 10 11 12 13 14 15 16 17 18 19 20 21 22 23 24 25 26 27 28 29 30 31 32 33 34 35 36 37 38 39 40 41 42 43 44 45 49 50 51 52 53 54 55 56 57 58 59 62 91 102 118 125 136 138 139 141 142 143 144 145
 257: 20 1 62 91
 258: 1000 15 17
 259: 788 13 14 15 17 19 20 26 27 32 33 34 35 36 37 39 40 41 42 43 44 45
 260: 6 13 14 19 20 26 32 33 34 43 44 45
 261: 2 69 123
 262: 1000 30 31
 263: 989 13 14 15 17 19 20 26 27 30 31 32 33 34 35 36 37 39 40 41 42 43 44 45
 264: 302 5 8 9 11 12 13 14 15 16 17 18 19 20 21 22 23 24 25 26 27 30 31 32 33 34 35 36 37 38 39 40 41 42 43 44 45
 265: 990 3 4 5 6 7 8 9 11 12 13 14 15 16 17 18 19 20 21 22 23 24 25 26 27 30 31 32 33 34 35 36 37 38 39 40 41 42 43 44 45 50 51 52 53 54 139 145
 266: 1 66 67 68 78 79 80 82 84 92 93 94 95 101 132 133
 267: 937 3 4 5 6 7 8 9 11 12 13 14 15 16 17 18 19 20 21 22 23 24 25 26 27 30 31 32 33 34 35 36 37 38 39 40 41 42 43 44 45 50 51 52 53 54 139 143 145
 268: 546 0 2 55 58 59 102 118 125 136 141 144
 269: 4 78 79 82
 270: 1 74 83 124
 271: 1000 102 136
 272: 5 8 9 21 22
 273: 22 50 52 54 139 145
 274: 25 0 2 3 4 5 6 7 8 9 10 11 12 13 14 15 16 17 18 19 20 21 22 23 24 25 26 27 28 29 30 31 32 33 34 35 36 37 38 39 40 41 42 43 44 45 46 47 48 49 50 51 52 53 54 55 56 57 58 59 62 102 118 125 136 138 139 141 142 143 144 145
 275: 999 125 141
 276: 3 13 14 19 20 26 27 32 33 34 35 36 37 39 40 43 44 45
 277: 382 125 141 144
 278: 337 118 125 141 144
 279: 999 102 118 125 136 141 144
 280: 892 0 2 55 58 59
 281: 3 13 14 19 20 26 27 32 33 34 36 37 39 40 43 44 45
 282: 1000 0 2 58 59
 283: 3 13 14 19 20 26 32 33 34 36 37 39 40 43 44 45
 284: 3 13 14 19 20 32 33 34 36 37 39 40 44 45
 285: 1000 2 58
 286: 1000 0 59
 287: 3 13 14 32 33 34 36 37 39 40 44 45
 288: 2 70 87 88 134 135
 289: 38 81 100 119 126 127
 290: 4 105 106 110 112 113 114 130 131
 291: 653 67 80
 292: 882 66 67 80 101
 293: 831 66 67 68 78 79 80 84 92 93 94 95 101 132 133
 294: 809 63 66 67 68 78 79 80 82 84 92 93 94 95 101 105 106 107 110 111 112 113 114 115 130 131 132 133
 295: 161 0 2 3 4 5 6 7 8 9 10 11 12 13 14 15 16 17 18 19 20 21 22 23 24 25 26 27 28 29 30 31 32 33 34 35 36 37 38 39 40 41 42 43 44 45 47 48 49 50 51 52 53 54 55 56 57 58 59 102 118 125 136 138 139 141 142 143 144 145
 296: 146 3 4 51 53 54 139 145
 297: 310 6 7 50 52
 298: 55 32 44 45
 299: 613 26 27 43
 300: 568 13 14 19 20 26 27 32 33 34 43 44 45
 301: 466 3 4 6 7 13 14 15 17 19 20 26 27 30 31 32 33 34 35 36 37 39 40 41 42 43 44 45 50 51 52 53 54 139 145
 302: 582 5 23
 303: 544 5 11 12 16 18 23 38
 304: 718 5 11 12 16 18 23 24 25 38
 305: 567 102 136 144
 306: 557 102 118 136 144
 307: 262 3 4 5 6 7 8 9 11 12 13 14 15 16 17 18 19 20 21 22 23 24 25 26 27 30 31 32 33 34 35 36 37 38 39 40 41 42 43 44 45 50 51 52 53 54 102 118 125 136 139 141 143 144 145
 308: 334 0 2 10 55 58 59
 309: 14 1 47 48 49 91 138 142
 310: 153 87 88 128
 311: 341 119 126
 312: 93 66 67 68 80 84 92 93 94 95 96 101 132 133
 313: 14 66 67 68 78 79 80 84 92 93 94 95 96 101 132 133
 314: 90 0 2 3 4 5 6 7 8 9 10 11 12 13 14 15 16 17 18 19 20 21 22 23 24 25 26 27 30 31 32 33 34 35 36 37 38 39 40 41 42 43 44 45 50 51 52 53 54 55 58 59 139 143 145
 315: 118 6 7 50 52 139
 316: 188 3 4 6 7 50 51 52 53 139
 317: 25 69 82 122 123
 318: 134 87 88 134 135
 319: 105 81 99 100
 320: 46 71 81 99 100 119 121 126 127
 321: 24 69 76 122 123 140
 322: 28 69 76 82 122 123 140
 323: 6 63 66 67 68 69 76 78 79 80 82 84 92 93 94 95 101 105 106 107 110 111 112 113 114 115 122 123 130 131 132 133 140
 324: 225 13 14 33 34
 325: 247 13 14 32 33 34
 326: 95 119 127
 327: 55 81 99 100 119 126 127
 328: 87 68 84 132 133
 329: 40 68 84 101 132 133
 330: 234 5 11 12 16 18 21 22 23 24 25 38
 331: 60 102 125 136 141 144
 332: 243 75 85 86 108 109
 333: 79 3 4 13 14 15 17 19 20 26 27 30 31 32 33 34 35 36 37 39 40 41 42 43 44 45 51 53 54 139 145
 334: 87 3 4 5 8 9 11 12 13 14 15 16 17 18 19 20 21 22 23 24 25 26 27 30 31 32 33 34 35 36 37 38 39 40 41 42 43 44 45 51 53 54 139 145
 335: 12 3 4 139
 336: 10 51 53 54 145
 337: 39 8 9 24 25
 338: 207 13 14 19 20 26 27 30 31 32 33 34 35 36 37 39 40 41 42 43 44 45
 339: 33 81 89 90 99 100 119 121 126 127 137
 340: 21 63 66 67 68 76 78 79 80 82 84 92 93 94 95 96 101 105 106 107 110 111 112 113 114 115 130 131 132 133 140
 341: 27 0 1 2 3 4 5 6 7 8 9 10 11 12 13 14 15 16 17 18 19 20 21 22 23 24 25 26 27 28 29 30 31 32 33 34 35 36 37 38 39 40 41 42 43 44 45 49 50 51 52 53 54 55 56 57 58 59 91 102 118 125 136 138 139 141 142 143 144 145
 342: 242 105 106 130 131
 343: 6 63 105 106 107 110 111 112 113 115 130 131
 344: 233 5 24 25
 345: 133 5 11 12 16 18 24 25 38
 346: 87 46 47 48
 347: 3 0 1 2 3 4 5 6 7 8 9 10 11 12 13 14 15 16 17 18 19 20 21 22 23 24 25 26 27 28 29 30 31 32 33 34 35 36 37 38 39 40 41 42 43 44 45 46 47 48 50 51 52 53 54 55 56 57 58 59 91 102 118 125 136 139 141 143 144 145
 348: 16 28 29 56 57
 349: 61 33 34 44 45
 350: 68 32 33 34 44 45
 351: 5 3 4 5 6 7 8 9 10 11 12 13 14 15 16 17 18 19 20 21 22 23 24 25 26 27 30 31 32 33 34 35 36 37 38 39 40 41 42 43 44 45 50 51 52 53 54 102 118 125 136 139 141 143 144 145
 352: 16 71 72 73 74 77 81 83 89 90 99 100 103 104 116 117 119 120 121 124 126 127 129 137
 353: 13 71 72 73 74 77 81 83 89 90 97 98 99 100 103 104 116 117 119 120 121 124 126 127 129 137
 354: 85 0 2 3 4 5 6 7 8 9 11 12 13 14 15 16 17 18 19 20 21 22 23 24 25 26 27 30 31 32 33 34 35 36 37 38 39 40 41 42 43 44 45 50 51 52 53 54 58 59 102 118 125 136 139 141 143 144 145
 355: 108 0 2 58 59 102 118 125 136 141 144
 356: 19 60 61 72 73 74 83 116 117 120 124 129
 357: 13 60 61 71 72 73 74 77 81 83 89 90 99 100 103 104 116 117 119 120 121 124 126 127 129 137
 358: 92 64 65 70 75 85 86 87 88 97 98 108 109 128 134 135
 359: 4 82 96
 360: 97 13 14 32
 361: 24 26 27 35 43
 362: 27 64 65 87 88 128 134 135
 363: 2 69 76 96 122 123 140
 364: 46 63 105 106 107 111 112 113 114 115 130 131
 365: 21 84 92 93 94 95
 366: 20 68 84 92 93 94 95 132 133
 367: 19 68 84 92 93 94 95 101 132 133
 368: 7 70 75 85 86 87 88 108 109 128 134 135
 369: 30 63 78 79 82 105 106 107 110 111 112 113 114 115 130 131
 370: 27 11 12 16 18 21 22 38
 371: 14 3 4 5 6 7 8 9 10 11 12 13 14 15 16 17 18 19 20 21 22 23 24 25 26 27 30 31 32 33 34 35 36 37 38 39 40 41 42 43 44 45 50 51 52 53 54 139 143 145
 372: 76 0 2 3 4 5 6 7 8 9 10 11 12 13 14 15 16 17 18 19 20 21 22 23 24 25 26 27 28 29 30 31 32 33 34 35 36 37 38 39 40 41 42 43 44 45 46 47 48 49 50 51 52 53 54 55 56 57 58 59 102 118 125 136 138 139 141 142 143 144 145
 373: 77 46 47 48 49 138 142
 374: 15 5 8 9 11 12 16 18 24 25 38
 375: 83 10 55
 376: 48 118 125 141
 377: 44 102 118 125 136 141
 378: 99 3 4 5 8 9 11 12 16 18 21 22 23 24 25 38 50 51 52 53 54 139 145
 379: 1 26 27
 380: 24 35 41 42
 381: 136 6 7 13 14 15 17 19 20 26 27 30 31 32 33 34 35 36 37 39 40 41 42 43 44 45
 382: 64 66 80
 383: 2 66 67 80 101 132 133
 384: 9 64 65 70 75 85 86 87 88 128 134 135
 385: 33 116 117 120 129
 386: 11 72 73 74 116 117 120 124 129
 387: 111 5 23 24 25
 388: 4 0 2 55 58 59 102 118 125 136 141 143 144
 389: 1 70 134 135
 390: 21 63 69 76 78 79 82 105 106 107 110 111 112 113 114 115 122 123 130 131 140
 391: 19 63 69 76 78 79 82 96 105 106 107 110 111 112 113 114 115 122 123 130 131 140
 392: 2 60 61 63 66 67 68 69 76 78 79 80 82 84 92 93 94 95 96 101 105 106 107 110 111 112 113 114 115 122 123 130 131 132 133 140
 393: 14 0 2 10 55 58 59 102 118 125 136 141 144
 394: 3 64 65 70 85 87 88 108 109 128 134 135
 395: 2 72 73 124
 396: 7 3 4 6 7 51 53 139
 397: 11 11 12 16 18 23 38
 398: 7 0 2 3 4 5 6 7 8 9 11 12 13 14 15 16 17 18 19 20 21 22 23 24 25 26 27 28 29 30 31 32 33 34 35 36 37 38 39 40 41 42 43 44 45 50 51 52 53 54 55 58 59 102 118 125 136 139 141 143 144 145
 399: 6 0 2 28 29 55 58 59 102 118 125 136 141 144
 400: 6 28 29 102 118 125 136 141 144
 401: 32 0 1 2 3 4 5 6 7 8 9 10 11 12 13 14 15 16 17 18 19 20 21 22 23 24 25 26 27 28 29 30 31 32 33 34 35 36 37 38 39 40 41 42 43 44 45 47 48 49 50 51 52 53 54 55 56 57 58 59 62 91 102 118 125 136 138 139 141 142 143 144 145
 402: 10 3 4 5 8 9 11 12 16 18 21 22 23 24 25 38 51 53 54 139 145
 403: 9 13 14 33 34 44 45
 404: 20 26 27 35 41 42 43
 405: 20 19 20 26 27 35 41 42 43
 406: 1 3 4 15 17 51 53 54 139 145
 407: 12 0 2 10 55 58 59 102 118 125 136 141 143 144
 408: 13 10 143
 409: 2 66 67 68 80 84 132 133
 410: 1 64 65 70 71 75 77 81 85 86 87 88 97 98 99 100 103 104 108 109 119 121 126 127 128 134 135
 411: 7 83 116 117 120 129
 412: 22 50 52 139
 413: 17 3 4 50 51 52 53 139
 414: 5 6 7 50 52 54 145
 415: 28 0 2 3 4 5 6 7 8 9 10 11 12 13 14 15 16 17 18 19 20 21 22 23 24 25 26 27 28 29 30 31 32 33 34 35 36 37 38 39 40 41 42 43 44 45 49 50 51 52 53 54 55 56 57 58 59 102 118 125 136 138 139 141 142 143 144 145
 nsplits: 416
 ntax: 146
boot_consense_logl: -16824.13567
contree: (0:0.0000000000,(((((((((((1:0.0000000000,162:0.0000000000):2.251796043e-06,91:0.0000022518)100:0.179546957,((46:0.2151396798,(((((60:0.0000000000,154:0.0000000000):2.251796043e-06,61:0.0000022518)100:0.3752285788,((((((64:0.0000022518,65:0.0000022518)100:0.03220160589,(70:0.0100403827,((((((((87:0.0000000000,176:0.0000000000):0,172:0.0000000000):0,168:0.0000000000):0,159:0.0000000000):0,151:0.0000000000):0,148:0.0000000000):2.251796043e-06,88:0.0000022518)100:0.005849055634,(128:0.0029245136,((134:0.0000000000,156:0.0000000000):2.251796043e-06,135:0.0000022518)100:0.00586091981)71:2.251796043e-06)99:0.007996321704)97:0.01199595159)100:0.03950302586,(108:0.0000022518,109:0.0000022518)100:0.03683951224)75:0.008806367031,((75:0.0027004475,86:0.0318073544)99:0.005358019646,85:0.0223364447)100:0.02630020313)100:0.165576198,((((71:0.2954597755,(77:0.0756360566,(103:0.0000022518,104:0.0000022518)100:0.14516588)100:0.09462234622)95:0.0346458566,((((((81:0.0000000000,174:0.0000000000):0,166:0.0000000000):0,161:0.0000000000):2.251796043e-06,100:0.0000022518)100:0.04854711524,(99:0.0560306561,121:0.0458365728)89:0.02322648518)90:0.007403631059,(119:0.0030012937,(126:0.0000022518,127:0.0000022518)56:2.251796043e-06)99:0.02014872525)100:0.2088696813)96:0.04803826682,((89:0.0000022518,90:0.0000022518)100:0.0597264777,137:0.0571866435)100:0.3228541676)100:0.116418958,(97:0.0000022518,98:0.0000022518)100:0.2505268729)90:0.06536215022)94:0.06312564252,((((((72:0.0000000000,169:0.0000000000):2.251796043e-06,73:0.0000022518)100:0.006092762725,(74:0.0030191724,124:0.0060747465)100:0.003033528397)100:0.01333997617,83:0.0274448471)98:0.006354452403,((116:0.0000022518,117:0.0000022518)100:0.008565962301,120:0.0098720448)100:0.01936855615)96:0.003406859462,129:0.0239477581)100:0.3040868819)98:0.09532199655)99:0.05435744455,(((((((((63:0.0116100880,107:0.0159596121)100:0.01486945758,(111:0.0248185070,115:0.0072613080)100:0.01982412259)100:0.01283395563,114:0.0183258382)98:0.0300140201,((((105:0.0000022518,106:0.0000022518)100:0.02207442447,(112:0.0000022518,113:0.0000022518)100:0.04923493262)76:0.01685807805,(130:0.0000022518,131:0.0000022518)100:0.0254098816)99:0.02651015795,110:0.1282765130)93:0.01169396907)100:0.1451093193,((((((66:0.0064450843,(67:0.0000022518,80:0.0000022518)67:2.846786822e-06)100:0.1086413553,101:0.0899900372)89:0.04915193711,(68:0.0789313274,(132:0.0000022518,133:0.0000022518)100:0.069059722)99:0.03156446197)90:0.04373282843,84:0.1615962278)98:0.06861902388,((92:0.0000022518,94:0.0000022518)100:0.05203247397,(93:0.0000022518,95:0.0000022518)100:0.02981419023)100:0.132149038)100:0.1528701115,(78:0.0000022518,79:0.0000022518)100:0.2877786344)83:0.04506496181)88:0.0650348218,82:0.2525158946)81:0.02817845336,96:0.3436762428)95:0.0551859136,(69:0.0420972792,(122:0.0000022518,123:0.0000022518)100:0.01750651605)100:0.2967507494)94:0.04509047816,(76:0.0554305319,140:0.0929905239)100:0.2077102798)100:1.004905606)100:0.2598076118,62:0.0711404647)94:0.02738168543)88:0.03255236641,(((((47:0.0000000000,177:0.0000000000):0,173:0.0000000000):0,146:0.0000000000):2.251796043e-06,48:0.0000022518)100:0.07283651287,((49:0.0000022518,138:0.0000022518)100:0.06722224238,142:0.0292393552)100:0.04439092381)85:0.0162370039)73:0.01666418636)100:0.04455509552,(56:0.0000022518,57:0.0000022518)100:0.09897268193)98:0.02655466676,(28:0.0000022518,29:0.0000022518)100:0.1121007364)99:0.02536654185,10:0.1004455511)53:0.01420353096,((((((((3:0.0000022518,4:0.0000022518)100:0.09668839356,(51:0.0000022518,53:0.0000022518)100:0.05743692206)99:0.03625116773,139:0.0831805524)82:0.01172642112,((50:0.0000022518,52:0.0000022518)100:0.05856273942,(54:0.0078873953,145:0.0278403679)100:0.04392785486)64:0.01768063747)67:0.01184929315,(6:0.0000022518,7:0.0000022518)100:0.07666998325)75:0.01256112385,(((((((((((((13:0.0000000000,179:0.0000000000):0,157:0.0000000000):2.251796043e-06,14:0.0000022518)100:0.005861560416,(44:0.0000022518,45:0.0088520256)100:0.002922480577)60:2.251796043e-06,32:0.0000022518)68:2.251796043e-06,((33:0.0000000000,163:0.0000000000):2.251796043e-06,34:0.0000022518)100:0.01475502778)100:0.02729281323,((((19:0.0000000000,181:0.0000000000):0,153:0.0000000000):0,149:0.0000000000):2.251796043e-06,20:0.0000022518)100:0.008505757272)96:0.00514324059,((26:0.0114692968,43:0.0086639147)100:0.006180565216,27:0.0112392489)60:0.006648992596)54:0.01113596316,35:0.0154443184)96:0.01105385414,(41:0.0000022518,42:0.0000022518)100:0.01951478353)100:0.02250154316,(((36:0.0000000000,160:0.0000000000):2.251796043e-06,37:0.0000022518)100:0.01849309574,(39:0.0000022518,40:0.0000022518)100:0.01152476537)100:0.02068072616)99:0.02137024652,(((15:0.0000000000,178:0.0000000000):0,175:0.0000000000):2.251796043e-06,17:0.0000022518)100:0.1176048564)79:0.02122245075,(30:0.0000022518,31:0.0000022518)100:0.04425505874)99:0.0403630779)47:0.002972675648,(((((5:0.0583190413,23:0.0491102019)59:0.01399316254,((((11:0.0000000000,167:0.0000000000):0,155:0.0000000000):2.251796043e-06,12:0.0000022518)100:0.01832389542,((((16:0.0000000000,170:0.0000000000):0,147:0.0000000000):2.251796043e-06,18:0.0000022518)100:0.008384515027,38:0.0101829115)100:0.02609612691)100:0.03943900862)55:0.01172860051,((((24:0.0000000000,165:0.0000000000):0,158:0.0000000000):0,150:0.0000000000):2.251796043e-06,25:0.0000022518)100:0.05526121755)72:0.01498332074,((((8:0.0000000000,180:0.0000000000):0,164:0.0000000000):0,152:0.0000000000):2.251796043e-06,9:0.0000022518)100:0.05994903918)75:0.01486684727,(21:0.0046965672,22:0.0141858679)100:0.05387247308)100:0.04091244542)99:0.02085361112,143:0.0249090574)94:0.01107766437)53:0.0117893027,((((102:0.0204970705,136:0.0245440361)100:0.04094197082,144:0.0356092199)59:0.007725797798,118:0.0521860650)58:0.004206121598,(125:0.0000022518,141:0.0000022518)100:0.02166982519)100:0.04546204152)89:0.01934741631,55:0.0938669529)100:0.05715734412,(2:0.0000022518,58:0.0000022518)100:0.03830616554)100:0.08020039701,59:0.0000022518):2.251796043e-06,171:0.0000000000);
contree_rfdist: 4
finished: true
finishedCandidateSet: true
finishedModelFinal: true
finishedModelInit: true
initTree: (0:0.0000010000,((((((((((1:0.0000010000,91:0.0000010000):0.1243720505,((47:0.0000010000,48:0.0000010000):0.04276269518,((49:0.0000010000,138:0.0000010000):0.04556354916,142:0.0344538987):0.03997755646):0.03445389873):0.0262830267,((46:0.1114453301,(((60:0.0000010000,61:0.0000010000):0.1940346896,(((((((64:0.0000010000,65:0.0000010000):0.0262830267,(70:0.0077351065,((87:0.0000010000,88:0.0000010000):0.005142779808,(128:0.0025644486,(134:0.0000010000,135:0.0000010000):0.005142779808):1e-06):0.007735106527):0.01034154307):0.02899153835,(108:0.0000010000,109:0.0000010000):0.03445389873):0.007735106527,((75:0.0025644486,86:0.0262830267):0.005142779808,85:0.0182466731):0.02358946062):0.1082621083,(97:0.0000010000,98:0.0000010000):0.1686479632):0.0540617442,(((71:0.1477679266,(((81:0.0000010000,100:0.0000010000):0.03997755646,((119:0.0025644486,127:0.0000010000):1e-06,126:0.0000010000):0.02358946062):0.01559720892,(99:0.0427626952,121:0.0399775565):0.005142779808):0.1309542043):0.0483802518,(77:0.0774494104,(103:0.0000010000,104:0.0000010000):0.08955663573):0.08044970069):0.0834675648,((89:0.0000010000,90:0.0000010000):0.0483802518,137:0.0399775565):0.165112972):0.0834675648):0.08650315759,(((((72:0.0000010000,73:0.0000010000):0.005142779808,(74:0.0025644486,124:0.0051427798):0.002564448644):0.01034154307,83:0.0235894606):0.005142779808,((116:0.0000010000,117:0.0000010000):0.007735106527,120:0.0077351065):0.01559720892):0.007735106527,129:0.0155972089):0.161600252):0.09571788413):0.08650315759,((((((((((63:0.0103415431,107:0.0129622049):0.01034154307,(111:0.0182466731,115:0.0077351065):0.01559720892):0.01296220494,114:0.0155972089):0.03445389873,(((105:0.0000010000,106:0.0000010000):0.01559720892,(112:0.0000010000,113:0.0000010000):0.04276269518):0.01824667307,(130:0.0000010000,131:0.0000010000):0.01296220494):0.01824667307):0.03445389873,110:0.0656209527):0.09571788413,(78:0.0000010000,79:0.0000010000):0.1977557326):0.04556354916,((((((66:0.0025644486,(67:0.0000010000,80:0.0000010000):0.002564448644):0.08044970069,101:0.0598082701):0.0483802518,(68:0.0512129380,(132:0.0000010000,133:0.0000010000):0.05980827014):0.02091071674):0.0540617442,84:0.0957178841):0.06270627063,((92:0.0000010000,94:0.0000010000):0.03445389873,(93:0.0000010000,95:0.0000010000):0.02899153835):0.09571788413):0.09571788413,96:0.2090655280):0.06270627063):0.05980827014,82:0.1309542043):0.06855246067,(76:0.0427626952,140:0.0685524607):0.1276530768):0.09882597711,(69:0.0262830267,(122:0.0000010000,123:0.0000010000):0.02091071674):0.1276530768):0.3743666729):0.1940346896):0.08044970069,62:0.0427626952):0.03720800112):0.04276269518,(56:0.0000010000,57:0.0000010000):0.0715009408):0.04276269518,(28:0.0000010000,29:0.0000010000):0.06855246067):0.02899153835,(10:0.0774494104,143:0.0262830267):0.01034154307):0.01296220494,((102:0.0155972089,136:0.0235894606):0.03720800112,(118:0.0399775565,((125:0.0000010000,141:0.0000010000):0.01824667307,144:0.0289915384):0.007735106527):0.005142779808):0.03997755646):0.005142779808,(((((3:0.0000010000,4:0.0000010000):0.06562095266,(51:0.0000010000,53:0.0000010000):0.0540617442):0.03171512032,139:0.0512129380):0.01559720892,(((6:0.0000010000,7:0.0000010000):0.06562095266,(50:0.0000010000,52:0.0000010000):0.03997755646):0.0262830267,(54:0.0103415431,145:0.0209107167):0.02899153835):0.02091071674):0.02091071674,((((((5:0.0427626952,23:0.0399775565):0.01824667307,(24:0.0000010000,25:0.0000010000):0.03445389873):0.01559720892,(8:0.0000010000,9:0.0000010000):0.05121293801):0.01824667307,((11:0.0000010000,12:0.0000010000):0.01296220494,((16:0.0000010000,18:0.0000010000):0.01034154307,38:0.0051427798):0.02091071674):0.0262830267):0.01824667307,(21:0.0051427798,22:0.0103415431):0.03445389873):0.03445389873,(((((((((((13:0.0000010000,14:0.0000010000):0.005142779808,(44:0.0000010000,45:0.0077351065):0.002564448644):1e-06,(33:0.0000010000,34:0.0000010000):0.01296220494):1e-06,32:0.0000010000):0.0262830267,(19:0.0000010000,20:0.0000010000):0.005142779808):0.005142779808,((26:0.0103415431,43:0.0077351065):0.007735106527,27:0.0077351065):0.005142779808):0.01034154307,35:0.0077351065):0.01559720892,(41:0.0000010000,42:0.0000010000):0.01559720892):0.02091071674,((36:0.0000010000,37:0.0000010000):0.01559720892,(39:0.0000010000,40:0.0000010000):0.01034154307):0.01296220494):0.0262830267,(30:0.0000010000,31:0.0000010000):0.03997755646):0.01296220494,(15:0.0000010000,17:0.0000010000):0.0834675648):0.02358946062):0.007735106527):0.02358946062):0.02091071674,55:0.0685524607):0.0483802518,(2:0.0000010000,58:0.0000010000):0.03445389873):0.06855246067,59:0.0000010000);
iqtree:
 command:  -nt AUTO -s /media/hdd_2tb/GPA_reclassification_clean/A_dataset_creation/5_basic_phylogenetics/2_trimmed_complete_basic_phylogeny/2_OGs_with_domains_phylogeny/2_trimal_MSAs/AMP_binding_domains_7_trimalMSA.faa -m WAG+F+I+G4 -pre /media/hdd_2tb/GPA_reclassification_clean/A_dataset_creation/5_basic_phylogenetics/2_trimmed_complete_basic_phylogeny/2_OGs_with_domains_phylogeny/5_trimal_iqtree_ML_trees/AMP_binding_domains_7_trimal_iqtree -redo -bb 1000
 seed: 67137
 start_time: 1708005779
 version: 2.2.5
```
