## Supplementary Data 7 for "Structural and evolutionary analyses support reclassification of glycopeptide antibiotics as xyclopeptides": AMP_binding_domains_7_trimal_iqtree.contree

```
(A40:0.0000000000,(((((((((((A47:0.0000000000,StToN1:0.0000000000):0.0000022518,StTo:0.0000022518)100:0.1795469570,((ApRc:0.2151396798,(((((NnsA5_2:0.0000000000,kis:0.0000000000):0.0000022518,NnsA5_3:0.0000022518)100:0.3752285788,((((((StAfJ3_1:0.0000022518,StAfJ3_2:0.0000022518)100:0.0322016059,(StAua_2:0.0100403827,((((((((StRi1:0.0000000000,StRir_20:0.0000000000):0.0000000000,StRir_1:0.0000000000):0.0000000000,StRi_3:0.0000000000):0.0000000000,StRi_5:0.0000000000):0.0000000000,StRi_1:0.0000000000):0.0000000000,StRi_6:0.0000000000):0.0000022518,StRiR_1:0.0000022518)100:0.0058490556,(StsW25_2:0.0029245136,((StsW83_1:0.0000000000,rim:0.0000000000):0.0000022518,StsW83_2:0.0000022518)100:0.0058609198)71:0.0000022518)99:0.0079963217)97:0.0119959516)100:0.0395030259,(StsC2_1:0.0000022518,StsC2_2:0.0000022518)100:0.0368395122)75:0.0088063670,((StCr:0.0027004475,StPo:0.0318073544)99:0.0053580196,StMo_1:0.0223364447)100:0.0263002031)100:0.1655761980,((((StAvMA_2:0.2954597755,(StDu:0.0756360566,(StsBA_1:0.0000022518,StsBA_2:0.0000022518)100:0.1451658800)100:0.0946223462)95:0.0346458566,((((((StFr_4:0.0000000000,StX_3:0.0000000000):0.0000000000,StX_2:0.0000000000):0.0000000000,StX_4:0.0000000000):0.0000022518,StX_1:0.0000022518)100:0.0485471152,(StX:0.0560306561,StsS0:0.0458365728)89:0.0232264852)90:0.0074036311,(StsMU:0.0030012937,(StsW0_1:0.0000022518,StsW0_2:0.0000022518)56:0.0000022518)99:0.0201487252)100:0.2088696813)96:0.0480382668,((StSe_1:0.0000022518,StSe_2:0.0000022518)100:0.0597264777,StsY_B:0.0571866435)100:0.3228541676)100:0.1164189580,(StVrN_B:0.0000022518,StVr_1_A:0.0000022518)100:0.2505268729)90:0.0653621502)94:0.0631256425,((((((StCar_1:0.0000000000,StCar_4:0.0000000000):0.0000022518,StCar_2:0.0000022518)100:0.0060927627,(StCar_3:0.0030191724,StsTu:0.0060747465)100:0.0030335284)100:0.0133399762,StLaN18:0.0274448471)98:0.0063544524,((StsK_1:0.0000022518,StsK_3:0.0000022518)100:0.0085659623,StsPA_1:0.0098720448)100:0.0193685562)96:0.0034068595,StsW2_2:0.0239477581)100:0.3040868819)98:0.0953219965)99:0.0543574445,(((((((((StAc:0.0116100880,StsC25:0.0159596121)100:0.0148694576,(StsC8:0.0248185070,StsCY:0.0072613080)100:0.0198241226)100:0.0128339556,StsCT:0.0183258382)98:0.0300140201,((((StsC09_1:0.0000022518,StsC09_2:0.0000022518)100:0.0220744245,(StsCM_1:0.0000022518,StsCM_2:0.0000022518)100:0.0492349326)76:0.0168580780,(StsW38_1:0.0000022518,StsW38_2:0.0000022518)100:0.0254098816)99:0.0265101579,StsC3:0.1282765130)93:0.0116939691)100:0.1451093193,((((((StAfa_2:0.0064450843,(StAfa_6:0.0000022518,StFr_3:0.0000022518)67:0.0000028468)100:0.1086413553,Sts1:0.0899900372)89:0.0491519371,(StAn_2:0.0789313274,(StsW52_1:0.0000022518,StsW52_2:0.0000022518)100:0.0690597220)99:0.0315644620)90:0.0437328284,StLtNB:0.1615962278)98:0.0686190239,((StVe_1:0.0000022518,StVe_4:0.0000022518)100:0.0520324740,(StVe_3:0.0000022518,StVe_5:0.0000022518)100:0.0298141902)100:0.1321490380)100:0.1528701115,(StFo_1:0.0000022518,StFo_2:0.0000022518)100:0.2877786344)83:0.0450649618)88:0.0650348218,StFu:0.2525158946)81:0.0281784534,StVrN_A:0.3436762428)95:0.0551859136,(StAq:0.0420972792,(StsTL_1:0.0000022518,StsTL_3:0.0000022518)100:0.0175065161)100:0.2967507494)94:0.0450904782,(StDa_1:0.0554305319,US5:0.0929905239)100:0.2077102798)100:1.0049056060)100:0.2598076118,NnsW4_1:0.0711404647)94:0.0273816854)88:0.0325523664,(((((ApTi:0.0000000000,tei_2:0.0000000000):0.0000000000,tei_1:0.0000000000):0.0000000000,ApTi_5:0.0000000000):0.0000022518,ApTi_4:0.0000022518)100:0.0728365129,((ApsA3_2:0.0000022518,UK6:0.0000022518)100:0.0672222424,Uc37:0.0292393552)100:0.0443909238)85:0.0162370039)73:0.0166641864)100:0.0445550955,(NcTr_1:0.0000022518,NcTr_2:0.0000022518)100:0.0989726819)98:0.0265546668,(AmVs_1:0.0000022518,AmVs_2:0.0000022518)100:0.1121007364)99:0.0253665418,AmBr_2:0.1004455511)53:0.0142035310,((((((((AkAan_1:0.0000022518,AkAan_2:0.0000022518)100:0.0966883936,(KbAr_1:0.0000022518,KbAr_3:0.0000022518)100:0.0574369221)99:0.0362511677,UME:0.0831805524)82:0.0117264211,((KbArN5:0.0000022518,KbAr_2:0.0000022518)100:0.0585627394,(KbPh:0.0078873953,UsB:0.0278403679)100:0.0439278549)64:0.0176806375)67:0.0118492931,(AmAzD3_3:0.0000022518,AmAzD3_5:0.0000022518)100:0.0766699832)75:0.0125611238,(((((((((((((AmJaD4:0.0000000000,risA:0.0000000000):0.0000000000,AmJa_2:0.0000000000):0.0000022518,AmJa_1:0.0000022518)100:0.0058615604,(AmsW9_1:0.0000022518,AmsW9_2:0.0088520256)100:0.0029224806)60:0.0000022518,AmsC0_2:0.0000022518)68:0.0000022518,((AmsMJ_2:0.0000000000,AmsMJ_4:0.0000000000):0.0000022518,AmsMJ_3:0.0000022518)100:0.0147550278)100:0.0272928132,((((AmLrN2_1:0.0000000000,AmLr_2:0.0000000000):0.0000000000,ris:0.0000000000):0.0000000000,AmLr_1:0.0000000000):0.0000022518,AmLrN2_2:0.0000022518)100:0.0085057573)96:0.0051432406,((AmRo_1:0.0114692968,AmsW97:0.0086639147)100:0.0061805652,AmRo_2:0.0112392489)60:0.0066489926)54:0.0111359632,AmsTN:0.0154443184)96:0.0110538541,(AmsW8_1:0.0000022518,AmsW8_2:0.0000022518)100:0.0195147835)100:0.0225015432,(((AmsW1_1:0.0000000000,AmsW5_2:0.0000000000):0.0000022518,AmsW1_2:0.0000022518)100:0.0184930957,(AmsW6_1:0.0000022518,AmsW6_2:0.0000022518)100:0.0115247654)100:0.0206807262)99:0.0213702465,(((AmKeF:0.0000000000,ker:0.0000000000):0.0000000000,AmKen_2:0.0000000000):0.0000022518,AmKe_3:0.0000022518)100:0.1176048564)79:0.0212224507,(AmsBJ_3:0.0000022518,AmsBJ_4:0.0000022518)100:0.0442550587)99:0.0403630779)47:0.0029726756,(((((AmAaD2_3:0.0583190413,AmOv:0.0491102019)59:0.0139931625,((((AmDeD9_1:0.0000000000,dec_2:0.0000000000):0.0000000000,AmDeD9_3:0.0000000000):0.0000022518,AmDeD9_2:0.0000022518)100:0.0183238954,((((AmKe_2:0.0000000000,AmOrH:0.0000000000):0.0000000000,van:0.0000000000):0.0000022518,AmKe_4:0.0000022518)100:0.0083845150,AmsW69_1:0.0101829115)100:0.0260961269)100:0.0394390086)55:0.0117286005,((((AmRgN0:0.0000000000,AmRg_5:0.0000000000):0.0000000000,AmRg_6:0.0000000000):0.0000000000,dec_1:0.0000000000):0.0000022518,AmRg_4:0.0000022518)100:0.0552612175)72:0.0149833207,((((AmBlD4:0.0000000000,AmBlFH:0.0000000000):0.0000000000,AmBlD59_2:0.0000000000):0.0000000000,bal:0.0000000000):0.0000022518,AmBlD59_1:0.0000022518)100:0.0599490392)75:0.0148668473,(AmOrD0:0.0046965672,AmOr_2:0.0141858679)100:0.0538724731)100:0.0409124454)99:0.0208536111,Uc878:0.0249090574)94:0.0110776644)53:0.0117893027,((((StsAN:0.0204970705,StsY_A:0.0245440361)100:0.0409419708,Ue26:0.0356092199)59:0.0077257978,StsMC:0.0521860650)58:0.0042061216,(StsW00:0.0000022518,US8:0.0000022518)100:0.0216698252)100:0.0454620415)89:0.0193474163,Kus:0.0938669529)100:0.0571573441,(A50:0.0000022518,NnCxD5_1:0.0000022518)100:0.0383061655)100:0.0802003970,NnGe:0.0000022518):0.0000022518,NnGeA9:0.0000000000);
```
