## Supplementary Data 7 for "Structural and evolutionary analyses support reclassification of glycopeptide antibiotics as xyclopeptides": AMP_binding_domains_7_trimal_iqtree.iqtree

```
IQ-TREE 2.2.5 COVID-edition built Sep 15 2023

Input file name: /media/hdd_2tb/GPA_reclassification_clean/A_dataset_creation/5_basic_phylogenetics/2_trimmed_complete_basic_phylogeny/2_OGs_with_domains_phylogeny/2_trimal_MSAs/AMP_binding_domains_7_trimalMSA.faa
Type of analysis: tree reconstruction + ultrafast bootstrap (1000 replicates)
Random seed number: 67137

REFERENCES
----------

To cite IQ-TREE please use:

Bui Quang Minh, Heiko A. Schmidt, Olga Chernomor, Dominik Schrempf,
Michael D. Woodhams, Arndt von Haeseler, and Robert Lanfear (2020)
IQ-TREE 2: New models and efficient methods for phylogenetic inference
in the genomic era. Mol. Biol. Evol., in press.
https://doi.org/10.1093/molbev/msaa015

Since you used ultrafast bootstrap (UFBoot) please also cite: 

Diep Thi Hoang, Olga Chernomor, Arndt von Haeseler, Bui Quang Minh,
and Le Sy Vinh (2018) UFBoot2: Improving the ultrafast bootstrap
approximation. Mol. Biol. Evol., 35:518–522.
https://doi.org/10.1093/molbev/msx281

SEQUENCE ALIGNMENT
------------------

Input data: 182 sequences with 391 amino-acid sites
Number of constant sites: 65 (= 16.624% of all sites)
Number of invariant (constant or ambiguous constant) sites: 65 (= 16.624% of all sites)
Number of parsimony informative sites: 312
Number of distinct site patterns: 342

SUBSTITUTION PROCESS
--------------------

Model of substitution: WAG+F+I+G4

State frequencies: (empirical counts from alignment)

  pi(A) = 0.1507
  pi(R) = 0.0805
  pi(N) = 0.0111
  pi(D) = 0.0586
  pi(C) = 0.0110
  pi(Q) = 0.0159
  pi(E) = 0.0542
  pi(G) = 0.1108
  pi(H) = 0.0149
  pi(I) = 0.0286
  pi(L) = 0.0928
  pi(K) = 0.0100
  pi(M) = 0.0151
  pi(F) = 0.0236
  pi(P) = 0.0696
  pi(S) = 0.0359
  pi(T) = 0.0625
  pi(W) = 0.0139
  pi(Y) = 0.0285
  pi(V) = 0.1117

Model of rate heterogeneity: Invar+Gamma with 4 categories
Proportion of invariable sites: 0.1116
Gamma shape alpha: 1.0041

 Category  Relative_rate  Proportion
  0         0              0.1116
  1         0.1551         0.2221
  2         0.5381         0.2221
  3         1.1264         0.2221
  4         2.6831         0.2221
Relative rates are computed as MEAN of the portion of the Gamma distribution falling in the category.

MAXIMUM LIKELIHOOD TREE
-----------------------

Log-likelihood of the tree: -16823.7229 (s.e. 698.9862)
Unconstrained log-likelihood (without tree): -2229.3413
Number of free parameters (#branches + #model parameters): 310
Akaike information criterion (AIC) score: 34267.4457
Corrected Akaike information criterion (AICc) score: 36677.6957
Bayesian information criterion (BIC) score: 35497.7451

Total tree length (sum of branch lengths): 11.4691
Sum of internal branch lengths: 5.7147 (49.8273% of tree length)

WARNING: 5 near-zero internal branches (<0.0026) should be treated with caution
         Such branches are denoted by '**' in the figure below

NOTE: Tree is UNROOTED although outgroup taxon 'A40' is drawn at root
Numbers in parentheses are  ultrafast bootstrap support (%)

+**A40
|
|                           +**A47
|                       +---| (100)
|                       |   +**StTo
|                    +--| (100)
|                    |  |     +----ApRc
|                    |  |  +--| (88)
|                    |  |  |  |                    +**NnsA5_2
|                    |  |  |  |           +--------| (100)
|                    |  |  |  |           |        +**NnsA5_3
|                    |  |  |  |        +--| (99)
|                    |  |  |  |        |  |                  +**StAfJ3_1
|                    |  |  |  |        |  |               +--| (100)
|                    |  |  |  |        |  |               |  +**StAfJ3_2
|                    |  |  |  |        |  |            +--| (100)
|                    |  |  |  |        |  |            |  |  +--StAua_2
|                    |  |  |  |        |  |            |  +--| (97)
|                    |  |  |  |        |  |            |     |     +**StRi1
|                    |  |  |  |        |  |            |     |  +--| (100)
|                    |  |  |  |        |  |            |     |  |  +**StRiR_1
|                    |  |  |  |        |  |            |     +--| (99)
|                    |  |  |  |        |  |            |        |  +--StsW25_2
|                    |  |  |  |        |  |            |        +**| (71)
|                    |  |  |  |        |  |            |           |  +**StsW83_1
|                    |  |  |  |        |  |            |           +--| (100)
|                    |  |  |  |        |  |            |              +**StsW83_2
|                    |  |  |  |        |  |         +--| (75)
|                    |  |  |  |        |  |         |  |  +**StsC2_1
|                    |  |  |  |        |  |         |  +--| (100)
|                    |  |  |  |        |  |         |     +**StsC2_2
|                    |  |  |  |        |  |     +---| (100)
|                    |  |  |  |        |  |     |   |     +--StCr
|                    |  |  |  |        |  |     |   |  +--| (99)
|                    |  |  |  |        |  |     |   |  |  +--StPo
|                    |  |  |  |        |  |     |   +--| (100)
|                    |  |  |  |        |  |     |      +--StMo_1
|                    |  |  |  |        |  |  +--| (94)
|                    |  |  |  |        |  |  |  |           +------StAvMA_2
|                    |  |  |  |        |  |  |  |        +--| (95)
|                    |  |  |  |        |  |  |  |        |  |  +--StDu
|                    |  |  |  |        |  |  |  |        |  +--| (100)
|                    |  |  |  |        |  |  |  |        |     |  +**StsBA_1
|                    |  |  |  |        |  |  |  |        |     +--| (100)
|                    |  |  |  |        |  |  |  |        |        +**StsBA_2
|                    |  |  |  |        |  |  |  |     +--| (96)
|                    |  |  |  |        |  |  |  |     |  |          +**StFr_4
|                    |  |  |  |        |  |  |  |     |  |       +--| (100)
|                    |  |  |  |        |  |  |  |     |  |       |  +**StX_1
|                    |  |  |  |        |  |  |  |     |  |    +--| (90)
|                    |  |  |  |        |  |  |  |     |  |    |  |  +--StX
|                    |  |  |  |        |  |  |  |     |  |    |  +--| (89)
|                    |  |  |  |        |  |  |  |     |  |    |     +--StsS0
|                    |  |  |  |        |  |  |  |     |  +----| (100)
|                    |  |  |  |        |  |  |  |     |       |  +--StsMU
|                    |  |  |  |        |  |  |  |     |       +--| (99)
|                    |  |  |  |        |  |  |  |     |          |  +**StsW0_1
|                    |  |  |  |        |  |  |  |     |          +**| (56)
|                    |  |  |  |        |  |  |  |     |             +**StsW0_2
|                    |  |  |  |        |  |  |  |  +--| (100)
|                    |  |  |  |        |  |  |  |  |  |          +**StSe_1
|                    |  |  |  |        |  |  |  |  |  |       +--| (100)
|                    |  |  |  |        |  |  |  |  |  |       |  +**StSe_2
|                    |  |  |  |        |  |  |  |  |  +-------| (100)
|                    |  |  |  |        |  |  |  |  |          +--StsY_B
|                    |  |  |  |        |  |  |  +--| (90)
|                    |  |  |  |        |  |  |     |     +**StVrN_B
|                    |  |  |  |        |  |  |     +-----| (100)
|                    |  |  |  |        |  |  |           +**StVr_1_A
|                    |  |  |  |        |  +--| (98)
|                    |  |  |  |        |     |                  +**StCar_1
|                    |  |  |  |        |     |               +--| (100)
|                    |  |  |  |        |     |               |  +**StCar_2
|                    |  |  |  |        |     |            +--| (100)
|                    |  |  |  |        |     |            |  |  +--StCar_3
|                    |  |  |  |        |     |            |  +--| (100)
|                    |  |  |  |        |     |            |     +--StsTu
|                    |  |  |  |        |     |         +--| (98)
|                    |  |  |  |        |     |         |  +--StLaN18
|                    |  |  |  |        |     |      +--| (96)
|                    |  |  |  |        |     |      |  |     +**StsK_1
|                    |  |  |  |        |     |      |  |  +--| (100)
|                    |  |  |  |        |     |      |  |  |  +**StsK_3
|                    |  |  |  |        |     |      |  +--| (100)
|                    |  |  |  |        |     |      |     +--StsPA_1
|                    |  |  |  |        |     +------| (100)
|                    |  |  |  |        |            +--StsW2_2
|                    |  |  |  |  +-----| (100)
|                    |  |  |  |  |     |                                                 +--StAc
|                    |  |  |  |  |     |                                              +--| (100)
|                    |  |  |  |  |     |                                              |  +--StsC25
|                    |  |  |  |  |     |                                           +--| (100)
|                    |  |  |  |  |     |                                           |  |  +--StsC8
|                    |  |  |  |  |     |                                           |  +--| (100)
|                    |  |  |  |  |     |                                           |     +--StsCY
|                    |  |  |  |  |     |                                        +--| (98)
|                    |  |  |  |  |     |                                        |  +--StsCT
|                    |  |  |  |  |     |                                     +--| (100)
|                    |  |  |  |  |     |                                     |  |           +**StsC09_1
|                    |  |  |  |  |     |                                     |  |        +--| (100)
|                    |  |  |  |  |     |                                     |  |        |  +**StsC09_2
|                    |  |  |  |  |     |                                     |  |     +--| (76)
|                    |  |  |  |  |     |                                     |  |     |  |  +**StsCM_1
|                    |  |  |  |  |     |                                     |  |     |  +--| (100)
|                    |  |  |  |  |     |                                     |  |     |     +**StsCM_2
|                    |  |  |  |  |     |                                     |  |  +--| (99)
|                    |  |  |  |  |     |                                     |  |  |  |  +**StsW38_1
|                    |  |  |  |  |     |                                     |  |  |  +--| (100)
|                    |  |  |  |  |     |                                     |  |  |     +**StsW38_2
|                    |  |  |  |  |     |                                     |  +--| (93)
|                    |  |  |  |  |     |                                     |     +--StsC3
|                    |  |  |  |  |     |                                  +--| (88)
|                    |  |  |  |  |     |                                  |  |                  +--StAfa_2
|                    |  |  |  |  |     |                                  |  |               +--| (100)
|                    |  |  |  |  |     |                                  |  |               |  |  +**StAfa_6
|                    |  |  |  |  |     |                                  |  |               |  +**| (67)
|                    |  |  |  |  |     |                                  |  |               |     +**StFr_3
|                    |  |  |  |  |     |                                  |  |            +--| (89)
|                    |  |  |  |  |     |                                  |  |            |  +--Sts1
|                    |  |  |  |  |     |                                  |  |         +--| (90)
|                    |  |  |  |  |     |                                  |  |         |  |  +--StAn_2
|                    |  |  |  |  |     |                                  |  |         |  +--| (99)
|                    |  |  |  |  |     |                                  |  |         |     |  +**StsW52_1
|                    |  |  |  |  |     |                                  |  |         |     +--| (100)
|                    |  |  |  |  |     |                                  |  |         |        +**StsW52_2
|                    |  |  |  |  |     |                                  |  |      +--| (98)
|                    |  |  |  |  |     |                                  |  |      |  +---StLtNB
|                    |  |  |  |  |     |                                  |  |  +---| (100)
|                    |  |  |  |  |     |                                  |  |  |   |     +**StVe_1
|                    |  |  |  |  |     |                                  |  |  |   |  +--| (100)
|                    |  |  |  |  |     |                                  |  |  |   |  |  +**StVe_4
|                    |  |  |  |  |     |                                  |  |  |   +--| (100)
|                    |  |  |  |  |     |                                  |  |  |      |  +**StVe_3
|                    |  |  |  |  |     |                                  |  |  |      +--| (100)
|                    |  |  |  |  |     |                                  |  |  |         +**StVe_5
|                    |  |  |  |  |     |                                  |  +--| (83)
|                    |  |  |  |  |     |                                  |     |      +**StFo_1
|                    |  |  |  |  |     |                                  |     +------| (100)
|                    |  |  |  |  |     |                                  |            +**StFo_2
|                    |  |  |  |  |     |                               +--| (81)
|                    |  |  |  |  |     |                               |  +-----StFu
|                    |  |  |  |  |     |                            +--| (95)
|                    |  |  |  |  |     |                            |  +--------StVrN_A
|                    |  |  |  |  |     |                         +--| (94)
|                    |  |  |  |  |     |                         |  |      +--StAq
|                    |  |  |  |  |     |                         |  +------| (100)
|                    |  |  |  |  |     |                         |         |  +**StsTL_1
|                    |  |  |  |  |     |                         |         +--| (100)
|                    |  |  |  |  |     |                         |            +**StsTL_3
|                    |  |  |  |  |     +-------------------------| (100)
|                    |  |  |  |  |                               |    +--StDa_1
|                    |  |  |  |  |                               +----| (100)
|                    |  |  |  |  |                                    +--US5
|                    |  |  |  +--| (94)
|                    |  |  |     +--NnsW4_1
|                    |  +--| (73)
|                    |     |     +**ApTi
|                    |     |  +--| (100)
|                    |     |  |  +**ApTi_4
|                    |     +--| (85)
|                    |        |     +**ApsA3_2
|                    |        |  +--| (100)
|                    |        |  |  +**UK6
|                    |        +--| (100)
|                    |           +--Uc37
|                 +--| (98)
|                 |  |  +**NcTr_1
|                 |  +--| (100)
|                 |     +**NcTr_2
|              +--| (99)
|              |  |  +**AmVs_1
|              |  +--| (100)
|              |     +**AmVs_2
|           +--| (53)
|           |  +--AmBr_2
|        +--| (53)
|        |  |                       +**AkAan_1
|        |  |                    +--| (100)
|        |  |                    |  +**AkAan_2
|        |  |                 +--| (99)
|        |  |                 |  |  +**KbAr_1
|        |  |                 |  +--| (100)
|        |  |                 |     +**KbAr_3
|        |  |              +--| (82)
|        |  |              |  +--UME
|        |  |           +--| (67)
|        |  |           |  |     +**KbArN5
|        |  |           |  |  +--| (100)
|        |  |           |  |  |  +**KbAr_2
|        |  |           |  +--| (64)
|        |  |           |     |  +--KbPh
|        |  |           |     +--| (100)
|        |  |           |        +--UsB
|        |  |        +--| (75)
|        |  |        |  |  +**AmAzD3_3
|        |  |        |  +--| (100)
|        |  |        |     +**AmAzD3_5
|        |  |     +--| (47)
|        |  |     |  |                                   +**AmJaD4
|        |  |     |  |                                +--| (100)
|        |  |     |  |                                |  +**AmJa_1
|        |  |     |  |                             +**| (60)
|        |  |     |  |                             |  |  +**AmsW9_1
|        |  |     |  |                             |  +--| (100)
|        |  |     |  |                             |     +--AmsW9_2
|        |  |     |  |                          +**| (68)
|        |  |     |  |                          |  +**AmsC0_2
|        |  |     |  |                       +--| (100)
|        |  |     |  |                       |  |  +**AmsMJ_2
|        |  |     |  |                       |  +--| (100)
|        |  |     |  |                       |     +**AmsMJ_3
|        |  |     |  |                    +--| (96)
|        |  |     |  |                    |  |  +**AmLrN2_1
|        |  |     |  |                    |  +--| (100)
|        |  |     |  |                    |     +**AmLrN2_2
|        |  |     |  |                 +--| (41)
|        |  |     |  |                 |  +--AmsTN
|        |  |     |  |              +--| (40)
|        |  |     |  |              |  |  +--AmRo_1
|        |  |     |  |              |  +--| (100)
|        |  |     |  |              |     +--AmsW97
|        |  |     |  |           +--| (96)
|        |  |     |  |           |  +--AmRo_2
|        |  |     |  |        +--| (100)
|        |  |     |  |        |  |  +**AmsW8_1
|        |  |     |  |        |  +--| (100)
|        |  |     |  |        |     +**AmsW8_2
|        |  |     |  |     +--| (99)
|        |  |     |  |     |  |     +**AmsW1_1
|        |  |     |  |     |  |  +--| (100)
|        |  |     |  |     |  |  |  +**AmsW1_2
|        |  |     |  |     |  +--| (100)
|        |  |     |  |     |     |  +**AmsW6_1
|        |  |     |  |     |     +--| (100)
|        |  |     |  |     |        +**AmsW6_2
|        |  |     |  |  +--| (79)
|        |  |     |  |  |  |  +**AmKeF
|        |  |     |  |  |  +--| (100)
|        |  |     |  |  |     +**AmKe_3
|        |  |     |  +--| (99)
|        |  |     |     |  +**AmsBJ_3
|        |  |     |     +--| (100)
|        |  |     |        +**AmsBJ_4
|        |  |  +--| (99)
|        |  |  |  |              +--AmAaD2_3
|        |  |  |  |           +--| (59)
|        |  |  |  |           |  +--AmOv
|        |  |  |  |        +--| (55)
|        |  |  |  |        |  |     +**AmDeD9_1
|        |  |  |  |        |  |  +--| (100)
|        |  |  |  |        |  |  |  +**AmDeD9_2
|        |  |  |  |        |  +--| (100)
|        |  |  |  |        |     |     +**AmKe_2
|        |  |  |  |        |     |  +--| (100)
|        |  |  |  |        |     |  |  +**AmKe_4
|        |  |  |  |        |     +--| (100)
|        |  |  |  |        |        +--AmsW69_1
|        |  |  |  |     +--| (72)
|        |  |  |  |     |  |  +**AmRgN0
|        |  |  |  |     |  +--| (100)
|        |  |  |  |     |     +**AmRg_4
|        |  |  |  |  +--| (75)
|        |  |  |  |  |  |  +**AmBlD4
|        |  |  |  |  |  +--| (100)
|        |  |  |  |  |     +**AmBlD59_1
|        |  |  |  +--| (100)
|        |  |  |     |  +--AmOrD0
|        |  |  |     +--| (100)
|        |  |  |        +--AmOr_2
|        |  +--| (94)
|        |     +--Uc878
|     +--| (89)
|     |  |           +--StsAN
|     |  |        +--| (100)
|     |  |        |  +--StsY_A
|     |  |     +--| (59)
|     |  |     |  +--Ue26
|     |  |  +--| (58)
|     |  |  |  +--StsMC
|     |  +--| (100)
|     |     |  +**StsW00
|     |     +--| (100)
|     |        +**US8
|  +--| (100)
|  |  +--Kus
+--| (100)
|  |  +**A50
|  +--| (100)
|     +**NnCxD5_1
|
+**NnGe

Tree in newick format:

(A40:0.0000027602,(((((((((A47:0.0000010009,StTo:0.0000010009)100:0.1790643185,((ApRc:0.2143898495,((((NnsA5_2:0.0000010009,NnsA5_3:0.0000010009)100:0.3736295870,((((((StAfJ3_1:0.0000010009,StAfJ3_2:0.0000010009)100:0.0320970400,(StAua_2:0.0100080760,((StRi1:0.0000010009,StRiR_1:0.0000010009)100:0.0058302109,(StsW25_2:0.0029150801,(StsW83_1:0.0000010009,StsW83_2:0.0000010009)100:0.0058420096)71:0.0000022596)99:0.0079702943)97:0.0119564880)100:0.0393732906,(StsC2_1:0.0000010009,StsC2_2:0.0000010009)100:0.0367219925)75:0.0087861165,((StCr:0.0026884465,StPo:0.0317058382)99:0.0053418709,StMo_1:0.0222674399)100:0.0262004635)100:0.1650033619,((((StAvMA_2:0.2942333090,(StDu:0.0754210502,(StsBA_1:0.0000010009,StsBA_2:0.0000010009)100:0.1446760715)100:0.0943594653)95:0.0344165597,(((StFr_4:0.0000010009,StX_1:0.0000010009)100:0.0483753218,(StX:0.0558512413,StsS0:0.0456822235)89:0.0231489170)90:0.0074251986,(StsMU:0.0029924685,(StsW0_1:0.0000010009,StsW0_2:0.0000010009)56:0.0000027278)99:0.0200606827)100:0.2081427747)96:0.0479574106,((StSe_1:0.0000010009,StSe_2:0.0000010009)100:0.0594985966,StsY_B:0.0569923321)100:0.3217062265)100:0.1159120073,(StVrN_B:0.0000025454,StVr_1_A:0.0000026057)100:0.2496598337)90:0.0651837532)94:0.0628983406,(((((StCar_1:0.0000010009,StCar_2:0.0000010009)100:0.0060730865,(StCar_3:0.0030101838,StsTu:0.0060551464)100:0.0030244802)100:0.0132951434,StLaN18:0.0273570890)98:0.0063337698,((StsK_1:0.0000010009,StsK_3:0.0000010009)100:0.0085393981,StsPA_1:0.0098388258)100:0.0193023902)96:0.0033991705,StsW2_2:0.0238697224)100:0.3029664824)98:0.0949946481)99:0.0541279769,(((((((((StAc:0.0115657574,StsC25:0.0159012803)100:0.0148131036,(StsC8:0.0247244434,StsCY:0.0072336577)100:0.0197491750)100:0.0127880210,StsCT:0.0182552035)98:0.0299401207,((((StsC09_1:0.0000010009,StsC09_2:0.0000010009)100:0.0220060185,(StsCM_1:0.0000010009,StsCM_2:0.0000010009)100:0.0490297602)76:0.0166897198,(StsW38_1:0.0000010009,StsW38_2:0.0000010009)100:0.0254006088)99:0.0264373391,StsC3:0.1278238030)93:0.0116528510)100:0.1446254898,((((((StAfa_2:0.0064202897,(StAfa_6:0.0000010009,StFr_3:0.0000010009)67:0.0000025193)100:0.1082154339,Sts1:0.0895371210)89:0.0489753545,(StAn_2:0.0786453302,(StsW52_1:0.0000010009,StsW52_2:0.0000010009)100:0.0687067962)99:0.0314273172)90:0.0435401124,StLtNB:0.1609213281)98:0.0683912433,((StVe_1:0.0000021203,StVe_4:0.0000027333)100:0.0517806637,(StVe_3:0.0000024291,StVe_5:0.0000010009)100:0.0296929806)100:0.1314359518)100:0.1519976687,(StFo_1:0.0000010009,StFo_2:0.0000010009)100:0.2867526579)83:0.0449188891)88:0.0648148554,StFu:0.2516124363)81:0.0280636211,StVrN_A:0.3424593995)95:0.0550273996,(StAq:0.0419424699,(StsTL_1:0.0000010009,StsTL_3:0.0000010009)100:0.0174518363)100:0.2955839596)94:0.0447420303,(StDa_1:0.0552104886,US5:0.0925943175)100:0.2070882781)100:1.0005210250)100:0.2588782840,NnsW4_1:0.0709695878)94:0.0272826704)88:0.0325099642,((ApTi:0.0000010009,ApTi_4:0.0000010009)100:0.0726368620,((ApsA3_2:0.0000010009,UK6:0.0000010009)100:0.0670070527,Uc37:0.0291492939)100:0.0442579874)85:0.0159947443)73:0.0166204651)100:0.0444571957,(NcTr_1:0.0000010009,NcTr_2:0.0000010009)100:0.0987506385)98:0.0264448697,(AmVs_1:0.0000010009,AmVs_2:0.0000010009)100:0.1116918922)99:0.0253038563,AmBr_2:0.1001529854)53:0.0141073475,((((((((AkAan_1:0.0000010009,AkAan_2:0.0000010009)100:0.0963940588,(KbAr_1:0.0000010009,KbAr_3:0.0000010009)100:0.0572742452)99:0.0360917904,UME:0.0829005109)82:0.0117079316,((KbArN5:0.0000010009,KbAr_2:0.0000010009)100:0.0584068137,(KbPh:0.0079003059,UsB:0.0277153477)100:0.0437639402)64:0.0176085887)67:0.0118122065,(AmAzD3_3:0.0000010009,AmAzD3_5:0.0000010009)100:0.0763993312)75:0.0125223616,((((((((((((AmJaD4:0.0000023867,AmJa_1:0.0000021208)100:0.0058421259,(AmsW9_1:0.0000022157,AmsW9_2:0.0088226444)100:0.0029128110)60:0.0000021848,AmsC0_2:0.0000010009)68:0.0000024462,(AmsMJ_2:0.0000028383,AmsMJ_3:0.0000028380)100:0.0147059330)100:0.0279442448,(AmLrN2_1:0.0000010009,AmLrN2_2:0.0000010009)100:0.0077531694)96:0.0061504331,AmsTN:0.0219055626)41:0.0059173102,(AmRo_1:0.0112097629,AmsW97:0.0088433808)100:0.0066784452)40:0.0057293378,AmRo_2:0.0057326447)96:0.0173281452,(AmsW8_1:0.0000010009,AmsW8_2:0.0000010009)100:0.0215558854)100:0.0201077882,((AmsW1_1:0.0000026775,AmsW1_2:0.0000020480)100:0.0152134822,(AmsW6_1:0.0000023759,AmsW6_2:0.0000020074)100:0.0147793930)100:0.0226174382)99:0.0188551288,(AmKeF:0.0000010009,AmKe_3:0.0000010009)100:0.1146806258)79:0.0232152055,(AmsBJ_3:0.0000010009,AmsBJ_4:0.0000010009)100:0.0467458524)99:0.0371493729)47:0.0030080861,(((((AmAaD2_3:0.0580894553,AmOv:0.0489273669)59:0.0137786074,((AmDeD9_1:0.0000010009,AmDeD9_2:0.0000010009)100:0.0182671971,((AmKe_2:0.0000010009,AmKe_4:0.0000010009)100:0.0083643131,AmsW69_1:0.0101496012)100:0.0260149895)100:0.0394615820)55:0.0117026149,(AmRgN0:0.0000010009,AmRg_4:0.0000010009)100:0.0550430292)72:0.0149375804,(AmBlD4:0.0000010009,AmBlD59_1:0.0000010009)100:0.0598797683)75:0.0148311168,(AmOrD0:0.0046774164,AmOr_2:0.0141366136)100:0.0535419713)100:0.0409243348)99:0.0208001544,Uc878:0.0248514053)94:0.0110833139)53:0.0117202728,((((StsAN:0.0204341561,StsY_A:0.0244681233)100:0.0408137165,Ue26:0.0354955117)59:0.0077051750,StsMC:0.0520231918)58:0.0041935067,(StsW00:0.0000010009,US8:0.0000010009)100:0.0216013917)100:0.0453674280)89:0.0192861521,Kus:0.0935418630)100:0.0569510074,(A50:0.0000025111,NnCxD5_1:0.0000022171)100:0.0382042416)100:0.0799245694,NnGe:0.0000027919);

CONSENSUS TREE
--------------

Consensus tree is constructed from 1000 bootstrap trees
Log-likelihood of consensus tree: -16824.135671
Robinson-Foulds distance between ML tree and consensus tree: 4

Branches with support >0.000000% are kept (extended consensus)
Branch lengths are optimized by maximum likelihood on original alignment
Numbers in parentheses are bootstrap supports (%)

+**A40
|
|                                 +**A47
|                              +--|
|                              |  +**StToN1
|                          +---| (100)
|                          |   +--StTo
|                       +--| (100)
|                       |  |     +----ApRc
|                       |  |  +--| (88)
|                       |  |  |  |                       +**NnsA5_2
|                       |  |  |  |                    +--|
|                       |  |  |  |                    |  +**kis
|                       |  |  |  |           +--------| (100)
|                       |  |  |  |           |        +--NnsA5_3
|                       |  |  |  |        +--| (99)
|                       |  |  |  |        |  |                  +--StAfJ3_1
|                       |  |  |  |        |  |               +--| (100)
|                       |  |  |  |        |  |               |  +--StAfJ3_2
|                       |  |  |  |        |  |            +--| (100)
|                       |  |  |  |        |  |            |  |  +--StAua_2
|                       |  |  |  |        |  |            |  +--| (97)
|                       |  |  |  |        |  |            |     |                       +**StRi1
|                       |  |  |  |        |  |            |     |                    +**|
|                       |  |  |  |        |  |            |     |                    |  +**StRir_20
|                       |  |  |  |        |  |            |     |                 +**|
|                       |  |  |  |        |  |            |     |                 |  +**StRir_1
|                       |  |  |  |        |  |            |     |              +**|
|                       |  |  |  |        |  |            |     |              |  +**StRi_3
|                       |  |  |  |        |  |            |     |           +**|
|                       |  |  |  |        |  |            |     |           |  +**StRi_5
|                       |  |  |  |        |  |            |     |        +**|
|                       |  |  |  |        |  |            |     |        |  +**StRi_1
|                       |  |  |  |        |  |            |     |     +--|
|                       |  |  |  |        |  |            |     |     |  +**StRi_6
|                       |  |  |  |        |  |            |     |  +--| (100)
|                       |  |  |  |        |  |            |     |  |  +--StRiR_1
|                       |  |  |  |        |  |            |     +--| (99)
|                       |  |  |  |        |  |            |        |  +--StsW25_2
|                       |  |  |  |        |  |            |        +--| (71)
|                       |  |  |  |        |  |            |           |     +**StsW83_1
|                       |  |  |  |        |  |            |           |  +--|
|                       |  |  |  |        |  |            |           |  |  +**rim
|                       |  |  |  |        |  |            |           +--| (100)
|                       |  |  |  |        |  |            |              +--StsW83_2
|                       |  |  |  |        |  |         +--| (75)
|                       |  |  |  |        |  |         |  |  +--StsC2_1
|                       |  |  |  |        |  |         |  +--| (100)
|                       |  |  |  |        |  |         |     +--StsC2_2
|                       |  |  |  |        |  |     +---| (100)
|                       |  |  |  |        |  |     |   |     +--StCr
|                       |  |  |  |        |  |     |   |  +--| (99)
|                       |  |  |  |        |  |     |   |  |  +--StPo
|                       |  |  |  |        |  |     |   +--| (100)
|                       |  |  |  |        |  |     |      +--StMo_1
|                       |  |  |  |        |  |  +--| (94)
|                       |  |  |  |        |  |  |  |           +------StAvMA_2
|                       |  |  |  |        |  |  |  |        +--| (95)
|                       |  |  |  |        |  |  |  |        |  |  +--StDu
|                       |  |  |  |        |  |  |  |        |  +--| (100)
|                       |  |  |  |        |  |  |  |        |     |  +--StsBA_1
|                       |  |  |  |        |  |  |  |        |     +--| (100)
|                       |  |  |  |        |  |  |  |        |        +--StsBA_2
|                       |  |  |  |        |  |  |  |     +--| (96)
|                       |  |  |  |        |  |  |  |     |  |                   +**StFr_4
|                       |  |  |  |        |  |  |  |     |  |                +**|
|                       |  |  |  |        |  |  |  |     |  |                |  +**StX_3
|                       |  |  |  |        |  |  |  |     |  |             +**|
|                       |  |  |  |        |  |  |  |     |  |             |  +**StX_2
|                       |  |  |  |        |  |  |  |     |  |          +--|
|                       |  |  |  |        |  |  |  |     |  |          |  +**StX_4
|                       |  |  |  |        |  |  |  |     |  |       +--| (100)
|                       |  |  |  |        |  |  |  |     |  |       |  +--StX_1
|                       |  |  |  |        |  |  |  |     |  |    +--| (90)
|                       |  |  |  |        |  |  |  |     |  |    |  |  +--StX
|                       |  |  |  |        |  |  |  |     |  |    |  +--| (89)
|                       |  |  |  |        |  |  |  |     |  |    |     +--StsS0
|                       |  |  |  |        |  |  |  |     |  +----| (100)
|                       |  |  |  |        |  |  |  |     |       |  +--StsMU
|                       |  |  |  |        |  |  |  |     |       +--| (99)
|                       |  |  |  |        |  |  |  |     |          |  +--StsW0_1
|                       |  |  |  |        |  |  |  |     |          +--| (56)
|                       |  |  |  |        |  |  |  |     |             +--StsW0_2
|                       |  |  |  |        |  |  |  |  +--| (100)
|                       |  |  |  |        |  |  |  |  |  |          +--StSe_1
|                       |  |  |  |        |  |  |  |  |  |       +--| (100)
|                       |  |  |  |        |  |  |  |  |  |       |  +--StSe_2
|                       |  |  |  |        |  |  |  |  |  +-------| (100)
|                       |  |  |  |        |  |  |  |  |          +--StsY_B
|                       |  |  |  |        |  |  |  +--| (90)
|                       |  |  |  |        |  |  |     |     +--StVrN_B
|                       |  |  |  |        |  |  |     +-----| (100)
|                       |  |  |  |        |  |  |           +--StVr_1_A
|                       |  |  |  |        |  +--| (98)
|                       |  |  |  |        |     |                     +**StCar_1
|                       |  |  |  |        |     |                  +--|
|                       |  |  |  |        |     |                  |  +**StCar_4
|                       |  |  |  |        |     |               +--| (100)
|                       |  |  |  |        |     |               |  +--StCar_2
|                       |  |  |  |        |     |            +--| (100)
|                       |  |  |  |        |     |            |  |  +--StCar_3
|                       |  |  |  |        |     |            |  +--| (100)
|                       |  |  |  |        |     |            |     +--StsTu
|                       |  |  |  |        |     |         +--| (98)
|                       |  |  |  |        |     |         |  +--StLaN18
|                       |  |  |  |        |     |      +--| (96)
|                       |  |  |  |        |     |      |  |     +--StsK_1
|                       |  |  |  |        |     |      |  |  +--| (100)
|                       |  |  |  |        |     |      |  |  |  +--StsK_3
|                       |  |  |  |        |     |      |  +--| (100)
|                       |  |  |  |        |     |      |     +--StsPA_1
|                       |  |  |  |        |     +------| (100)
|                       |  |  |  |        |            +--StsW2_2
|                       |  |  |  |  +-----| (100)
|                       |  |  |  |  |     |                                                 +--StAc
|                       |  |  |  |  |     |                                              +--| (100)
|                       |  |  |  |  |     |                                              |  +--StsC25
|                       |  |  |  |  |     |                                           +--| (100)
|                       |  |  |  |  |     |                                           |  |  +--StsC8
|                       |  |  |  |  |     |                                           |  +--| (100)
|                       |  |  |  |  |     |                                           |     +--StsCY
|                       |  |  |  |  |     |                                        +--| (98)
|                       |  |  |  |  |     |                                        |  +--StsCT
|                       |  |  |  |  |     |                                     +--| (100)
|                       |  |  |  |  |     |                                     |  |           +--StsC09_1
|                       |  |  |  |  |     |                                     |  |        +--| (100)
|                       |  |  |  |  |     |                                     |  |        |  +--StsC09_2
|                       |  |  |  |  |     |                                     |  |     +--| (76)
|                       |  |  |  |  |     |                                     |  |     |  |  +--StsCM_1
|                       |  |  |  |  |     |                                     |  |     |  +--| (100)
|                       |  |  |  |  |     |                                     |  |     |     +--StsCM_2
|                       |  |  |  |  |     |                                     |  |  +--| (99)
|                       |  |  |  |  |     |                                     |  |  |  |  +--StsW38_1
|                       |  |  |  |  |     |                                     |  |  |  +--| (100)
|                       |  |  |  |  |     |                                     |  |  |     +--StsW38_2
|                       |  |  |  |  |     |                                     |  +--| (93)
|                       |  |  |  |  |     |                                     |     +--StsC3
|                       |  |  |  |  |     |                                  +--| (88)
|                       |  |  |  |  |     |                                  |  |                  +--StAfa_2
|                       |  |  |  |  |     |                                  |  |               +--| (100)
|                       |  |  |  |  |     |                                  |  |               |  |  +--StAfa_6
|                       |  |  |  |  |     |                                  |  |               |  +--| (67)
|                       |  |  |  |  |     |                                  |  |               |     +--StFr_3
|                       |  |  |  |  |     |                                  |  |            +--| (89)
|                       |  |  |  |  |     |                                  |  |            |  +--Sts1
|                       |  |  |  |  |     |                                  |  |         +--| (90)
|                       |  |  |  |  |     |                                  |  |         |  |  +--StAn_2
|                       |  |  |  |  |     |                                  |  |         |  +--| (99)
|                       |  |  |  |  |     |                                  |  |         |     |  +--StsW52_1
|                       |  |  |  |  |     |                                  |  |         |     +--| (100)
|                       |  |  |  |  |     |                                  |  |         |        +--StsW52_2
|                       |  |  |  |  |     |                                  |  |      +--| (98)
|                       |  |  |  |  |     |                                  |  |      |  +---StLtNB
|                       |  |  |  |  |     |                                  |  |  +---| (100)
|                       |  |  |  |  |     |                                  |  |  |   |     +--StVe_1
|                       |  |  |  |  |     |                                  |  |  |   |  +--| (100)
|                       |  |  |  |  |     |                                  |  |  |   |  |  +--StVe_4
|                       |  |  |  |  |     |                                  |  |  |   +--| (100)
|                       |  |  |  |  |     |                                  |  |  |      |  +--StVe_3
|                       |  |  |  |  |     |                                  |  |  |      +--| (100)
|                       |  |  |  |  |     |                                  |  |  |         +--StVe_5
|                       |  |  |  |  |     |                                  |  +--| (83)
|                       |  |  |  |  |     |                                  |     |      +--StFo_1
|                       |  |  |  |  |     |                                  |     +------| (100)
|                       |  |  |  |  |     |                                  |            +--StFo_2
|                       |  |  |  |  |     |                               +--| (81)
|                       |  |  |  |  |     |                               |  +-----StFu
|                       |  |  |  |  |     |                            +--| (95)
|                       |  |  |  |  |     |                            |  +--------StVrN_A
|                       |  |  |  |  |     |                         +--| (94)
|                       |  |  |  |  |     |                         |  |      +--StAq
|                       |  |  |  |  |     |                         |  +------| (100)
|                       |  |  |  |  |     |                         |         |  +--StsTL_1
|                       |  |  |  |  |     |                         |         +--| (100)
|                       |  |  |  |  |     |                         |            +--StsTL_3
|                       |  |  |  |  |     +-------------------------| (100)
|                       |  |  |  |  |                               |    +--StDa_1
|                       |  |  |  |  |                               +----| (100)
|                       |  |  |  |  |                                    +--US5
|                       |  |  |  +--| (94)
|                       |  |  |     +--NnsW4_1
|                       |  +--| (73)
|                       |     |              +**ApTi
|                       |     |           +**|
|                       |     |           |  +**tei_2
|                       |     |        +**|
|                       |     |        |  +**tei_1
|                       |     |     +--|
|                       |     |     |  +**ApTi_5
|                       |     |  +--| (100)
|                       |     |  |  +--ApTi_4
|                       |     +--| (85)
|                       |        |     +--ApsA3_2
|                       |        |  +--| (100)
|                       |        |  |  +--UK6
|                       |        +--| (100)
|                       |           +--Uc37
|                    +--| (98)
|                    |  |  +--NcTr_1
|                    |  +--| (100)
|                    |     +--NcTr_2
|                 +--| (99)
|                 |  |  +--AmVs_1
|                 |  +--| (100)
|                 |     +--AmVs_2
|              +--| (53)
|              |  +--AmBr_2
|           +--| (53)
|           |  |                       +--AkAan_1
|           |  |                    +--| (100)
|           |  |                    |  +--AkAan_2
|           |  |                 +--| (99)
|           |  |                 |  |  +--KbAr_1
|           |  |                 |  +--| (100)
|           |  |                 |     +--KbAr_3
|           |  |              +--| (82)
|           |  |              |  +--UME
|           |  |           +--| (67)
|           |  |           |  |     +--KbArN5
|           |  |           |  |  +--| (100)
|           |  |           |  |  |  +--KbAr_2
|           |  |           |  +--| (64)
|           |  |           |     |  +--KbPh
|           |  |           |     +--| (100)
|           |  |           |        +--UsB
|           |  |        +--| (75)
|           |  |        |  |  +--AmAzD3_3
|           |  |        |  +--| (100)
|           |  |        |     +--AmAzD3_5
|           |  |     +--| (47)
|           |  |     |  |                                      +**AmJaD4
|           |  |     |  |                                   +**|
|           |  |     |  |                                   |  +**risA
|           |  |     |  |                                +--|
|           |  |     |  |                                |  +**AmJa_2
|           |  |     |  |                             +--| (100)
|           |  |     |  |                             |  +--AmJa_1
|           |  |     |  |                          +--| (60)
|           |  |     |  |                          |  |  +--AmsW9_1
|           |  |     |  |                          |  +--| (100)
|           |  |     |  |                          |     +--AmsW9_2
|           |  |     |  |                       +--| (68)
|           |  |     |  |                       |  +--AmsC0_2
|           |  |     |  |                    +--| (100)
|           |  |     |  |                    |  |     +**AmsMJ_2
|           |  |     |  |                    |  |  +--|
|           |  |     |  |                    |  |  |  +**AmsMJ_4
|           |  |     |  |                    |  +--| (100)
|           |  |     |  |                    |     +--AmsMJ_3
|           |  |     |  |                 +--| (96)
|           |  |     |  |                 |  |           +**AmLrN2_1
|           |  |     |  |                 |  |        +**|
|           |  |     |  |                 |  |        |  +**AmLr_2
|           |  |     |  |                 |  |     +**|
|           |  |     |  |                 |  |     |  +**ris
|           |  |     |  |                 |  |  +--|
|           |  |     |  |                 |  |  |  +**AmLr_1
|           |  |     |  |                 |  +--| (100)
|           |  |     |  |                 |     +--AmLrN2_2
|           |  |     |  |              +--| (54)
|           |  |     |  |              |  |     +--AmRo_1
|           |  |     |  |              |  |  +--| (100)
|           |  |     |  |              |  |  |  +--AmsW97
|           |  |     |  |              |  +--| (60)
|           |  |     |  |              |     +--AmRo_2
|           |  |     |  |           +--| (96)
|           |  |     |  |           |  +--AmsTN
|           |  |     |  |        +--| (100)
|           |  |     |  |        |  |  +--AmsW8_1
|           |  |     |  |        |  +--| (100)
|           |  |     |  |        |     +--AmsW8_2
|           |  |     |  |     +--| (99)
|           |  |     |  |     |  |        +**AmsW1_1
|           |  |     |  |     |  |     +--|
|           |  |     |  |     |  |     |  +**AmsW5_2
|           |  |     |  |     |  |  +--| (100)
|           |  |     |  |     |  |  |  +--AmsW1_2
|           |  |     |  |     |  +--| (100)
|           |  |     |  |     |     |  +--AmsW6_1
|           |  |     |  |     |     +--| (100)
|           |  |     |  |     |        +--AmsW6_2
|           |  |     |  |  +--| (79)
|           |  |     |  |  |  |        +**AmKeF
|           |  |     |  |  |  |     +**|
|           |  |     |  |  |  |     |  +**ker
|           |  |     |  |  |  |  +--|
|           |  |     |  |  |  |  |  +**AmKen_2
|           |  |     |  |  |  +--| (100)
|           |  |     |  |  |     +--AmKe_3
|           |  |     |  +--| (99)
|           |  |     |     |  +--AmsBJ_3
|           |  |     |     +--| (100)
|           |  |     |        +--AmsBJ_4
|           |  |  +--| (99)
|           |  |  |  |              +--AmAaD2_3
|           |  |  |  |           +--| (59)
|           |  |  |  |           |  +--AmOv
|           |  |  |  |        +--| (55)
|           |  |  |  |        |  |           +**AmDeD9_1
|           |  |  |  |        |  |        +**|
|           |  |  |  |        |  |        |  +**dec_2
|           |  |  |  |        |  |     +--|
|           |  |  |  |        |  |     |  +**AmDeD9_3
|           |  |  |  |        |  |  +--| (100)
|           |  |  |  |        |  |  |  +--AmDeD9_2
|           |  |  |  |        |  +--| (100)
|           |  |  |  |        |     |           +**AmKe_2
|           |  |  |  |        |     |        +**|
|           |  |  |  |        |     |        |  +**AmOrH
|           |  |  |  |        |     |     +--|
|           |  |  |  |        |     |     |  +**van
|           |  |  |  |        |     |  +--| (100)
|           |  |  |  |        |     |  |  +--AmKe_4
|           |  |  |  |        |     +--| (100)
|           |  |  |  |        |        +--AmsW69_1
|           |  |  |  |     +--| (72)
|           |  |  |  |     |  |           +**AmRgN0
|           |  |  |  |     |  |        +**|
|           |  |  |  |     |  |        |  +**AmRg_5
|           |  |  |  |     |  |     +**|
|           |  |  |  |     |  |     |  +**AmRg_6
|           |  |  |  |     |  |  +--|
|           |  |  |  |     |  |  |  +**dec_1
|           |  |  |  |     |  +--| (100)
|           |  |  |  |     |     +--AmRg_4
|           |  |  |  |  +--| (75)
|           |  |  |  |  |  |           +**AmBlD4
|           |  |  |  |  |  |        +**|
|           |  |  |  |  |  |        |  +**AmBlFH
|           |  |  |  |  |  |     +**|
|           |  |  |  |  |  |     |  +**AmBlD59_2
|           |  |  |  |  |  |  +--|
|           |  |  |  |  |  |  |  +**bal
|           |  |  |  |  |  +--| (100)
|           |  |  |  |  |     +--AmBlD59_1
|           |  |  |  +--| (100)
|           |  |  |     |  +--AmOrD0
|           |  |  |     +--| (100)
|           |  |  |        +--AmOr_2
|           |  +--| (94)
|           |     +--Uc878
|        +--| (89)
|        |  |           +--StsAN
|        |  |        +--| (100)
|        |  |        |  +--StsY_A
|        |  |     +--| (59)
|        |  |     |  +--Ue26
|        |  |  +--| (58)
|        |  |  |  +--StsMC
|        |  +--| (100)
|        |     |  +--StsW00
|        |     +--| (100)
|        |        +--US8
|     +--| (100)
|     |  +--Kus
|  +--| (100)
|  |  |  +--A50
|  |  +--| (100)
|  |     +--NnCxD5_1
+--|
|  +--NnGe
|
+**NnGeA9


Consensus tree in newick format: 

(A40:0.0000000000,(((((((((((A47:0.0000000000,StToN1:0.0000000000):0.0000022518,StTo:0.0000022518)100:0.1795469570,((ApRc:0.2151396798,(((((NnsA5_2:0.0000000000,kis:0.0000000000):0.0000022518,NnsA5_3:0.0000022518)100:0.3752285788,((((((StAfJ3_1:0.0000022518,StAfJ3_2:0.0000022518)100:0.0322016059,(StAua_2:0.0100403827,((((((((StRi1:0.0000000000,StRir_20:0.0000000000):0.0000000000,StRir_1:0.0000000000):0.0000000000,StRi_3:0.0000000000):0.0000000000,StRi_5:0.0000000000):0.0000000000,StRi_1:0.0000000000):0.0000000000,StRi_6:0.0000000000):0.0000022518,StRiR_1:0.0000022518)100:0.0058490556,(StsW25_2:0.0029245136,((StsW83_1:0.0000000000,rim:0.0000000000):0.0000022518,StsW83_2:0.0000022518)100:0.0058609198)71:0.0000022518)99:0.0079963217)97:0.0119959516)100:0.0395030259,(StsC2_1:0.0000022518,StsC2_2:0.0000022518)100:0.0368395122)75:0.0088063670,((StCr:0.0027004475,StPo:0.0318073544)99:0.0053580196,StMo_1:0.0223364447)100:0.0263002031)100:0.1655761980,((((StAvMA_2:0.2954597755,(StDu:0.0756360566,(StsBA_1:0.0000022518,StsBA_2:0.0000022518)100:0.1451658800)100:0.0946223462)95:0.0346458566,((((((StFr_4:0.0000000000,StX_3:0.0000000000):0.0000000000,StX_2:0.0000000000):0.0000000000,StX_4:0.0000000000):0.0000022518,StX_1:0.0000022518)100:0.0485471152,(StX:0.0560306561,StsS0:0.0458365728)89:0.0232264852)90:0.0074036311,(StsMU:0.0030012937,(StsW0_1:0.0000022518,StsW0_2:0.0000022518)56:0.0000022518)99:0.0201487252)100:0.2088696813)96:0.0480382668,((StSe_1:0.0000022518,StSe_2:0.0000022518)100:0.0597264777,StsY_B:0.0571866435)100:0.3228541676)100:0.1164189580,(StVrN_B:0.0000022518,StVr_1_A:0.0000022518)100:0.2505268729)90:0.0653621502)94:0.0631256425,((((((StCar_1:0.0000000000,StCar_4:0.0000000000):0.0000022518,StCar_2:0.0000022518)100:0.0060927627,(StCar_3:0.0030191724,StsTu:0.0060747465)100:0.0030335284)100:0.0133399762,StLaN18:0.0274448471)98:0.0063544524,((StsK_1:0.0000022518,StsK_3:0.0000022518)100:0.0085659623,StsPA_1:0.0098720448)100:0.0193685562)96:0.0034068595,StsW2_2:0.0239477581)100:0.3040868819)98:0.0953219965)99:0.0543574445,(((((((((StAc:0.0116100880,StsC25:0.0159596121)100:0.0148694576,(StsC8:0.0248185070,StsCY:0.0072613080)100:0.0198241226)100:0.0128339556,StsCT:0.0183258382)98:0.0300140201,((((StsC09_1:0.0000022518,StsC09_2:0.0000022518)100:0.0220744245,(StsCM_1:0.0000022518,StsCM_2:0.0000022518)100:0.0492349326)76:0.0168580780,(StsW38_1:0.0000022518,StsW38_2:0.0000022518)100:0.0254098816)99:0.0265101579,StsC3:0.1282765130)93:0.0116939691)100:0.1451093193,((((((StAfa_2:0.0064450843,(StAfa_6:0.0000022518,StFr_3:0.0000022518)67:0.0000028468)100:0.1086413553,Sts1:0.0899900372)89:0.0491519371,(StAn_2:0.0789313274,(StsW52_1:0.0000022518,StsW52_2:0.0000022518)100:0.0690597220)99:0.0315644620)90:0.0437328284,StLtNB:0.1615962278)98:0.0686190239,((StVe_1:0.0000022518,StVe_4:0.0000022518)100:0.0520324740,(StVe_3:0.0000022518,StVe_5:0.0000022518)100:0.0298141902)100:0.1321490380)100:0.1528701115,(StFo_1:0.0000022518,StFo_2:0.0000022518)100:0.2877786344)83:0.0450649618)88:0.0650348218,StFu:0.2525158946)81:0.0281784534,StVrN_A:0.3436762428)95:0.0551859136,(StAq:0.0420972792,(StsTL_1:0.0000022518,StsTL_3:0.0000022518)100:0.0175065161)100:0.2967507494)94:0.0450904782,(StDa_1:0.0554305319,US5:0.0929905239)100:0.2077102798)100:1.0049056060)100:0.2598076118,NnsW4_1:0.0711404647)94:0.0273816854)88:0.0325523664,(((((ApTi:0.0000000000,tei_2:0.0000000000):0.0000000000,tei_1:0.0000000000):0.0000000000,ApTi_5:0.0000000000):0.0000022518,ApTi_4:0.0000022518)100:0.0728365129,((ApsA3_2:0.0000022518,UK6:0.0000022518)100:0.0672222424,Uc37:0.0292393552)100:0.0443909238)85:0.0162370039)73:0.0166641864)100:0.0445550955,(NcTr_1:0.0000022518,NcTr_2:0.0000022518)100:0.0989726819)98:0.0265546668,(AmVs_1:0.0000022518,AmVs_2:0.0000022518)100:0.1121007364)99:0.0253665418,AmBr_2:0.1004455511)53:0.0142035310,((((((((AkAan_1:0.0000022518,AkAan_2:0.0000022518)100:0.0966883936,(KbAr_1:0.0000022518,KbAr_3:0.0000022518)100:0.0574369221)99:0.0362511677,UME:0.0831805524)82:0.0117264211,((KbArN5:0.0000022518,KbAr_2:0.0000022518)100:0.0585627394,(KbPh:0.0078873953,UsB:0.0278403679)100:0.0439278549)64:0.0176806375)67:0.0118492931,(AmAzD3_3:0.0000022518,AmAzD3_5:0.0000022518)100:0.0766699832)75:0.0125611238,(((((((((((((AmJaD4:0.0000000000,risA:0.0000000000):0.0000000000,AmJa_2:0.0000000000):0.0000022518,AmJa_1:0.0000022518)100:0.0058615604,(AmsW9_1:0.0000022518,AmsW9_2:0.0088520256)100:0.0029224806)60:0.0000022518,AmsC0_2:0.0000022518)68:0.0000022518,((AmsMJ_2:0.0000000000,AmsMJ_4:0.0000000000):0.0000022518,AmsMJ_3:0.0000022518)100:0.0147550278)100:0.0272928132,((((AmLrN2_1:0.0000000000,AmLr_2:0.0000000000):0.0000000000,ris:0.0000000000):0.0000000000,AmLr_1:0.0000000000):0.0000022518,AmLrN2_2:0.0000022518)100:0.0085057573)96:0.0051432406,((AmRo_1:0.0114692968,AmsW97:0.0086639147)100:0.0061805652,AmRo_2:0.0112392489)60:0.0066489926)54:0.0111359632,AmsTN:0.0154443184)96:0.0110538541,(AmsW8_1:0.0000022518,AmsW8_2:0.0000022518)100:0.0195147835)100:0.0225015432,(((AmsW1_1:0.0000000000,AmsW5_2:0.0000000000):0.0000022518,AmsW1_2:0.0000022518)100:0.0184930957,(AmsW6_1:0.0000022518,AmsW6_2:0.0000022518)100:0.0115247654)100:0.0206807262)99:0.0213702465,(((AmKeF:0.0000000000,ker:0.0000000000):0.0000000000,AmKen_2:0.0000000000):0.0000022518,AmKe_3:0.0000022518)100:0.1176048564)79:0.0212224507,(AmsBJ_3:0.0000022518,AmsBJ_4:0.0000022518)100:0.0442550587)99:0.0403630779)47:0.0029726756,(((((AmAaD2_3:0.0583190413,AmOv:0.0491102019)59:0.0139931625,((((AmDeD9_1:0.0000000000,dec_2:0.0000000000):0.0000000000,AmDeD9_3:0.0000000000):0.0000022518,AmDeD9_2:0.0000022518)100:0.0183238954,((((AmKe_2:0.0000000000,AmOrH:0.0000000000):0.0000000000,van:0.0000000000):0.0000022518,AmKe_4:0.0000022518)100:0.0083845150,AmsW69_1:0.0101829115)100:0.0260961269)100:0.0394390086)55:0.0117286005,((((AmRgN0:0.0000000000,AmRg_5:0.0000000000):0.0000000000,AmRg_6:0.0000000000):0.0000000000,dec_1:0.0000000000):0.0000022518,AmRg_4:0.0000022518)100:0.0552612175)72:0.0149833207,((((AmBlD4:0.0000000000,AmBlFH:0.0000000000):0.0000000000,AmBlD59_2:0.0000000000):0.0000000000,bal:0.0000000000):0.0000022518,AmBlD59_1:0.0000022518)100:0.0599490392)75:0.0148668473,(AmOrD0:0.0046965672,AmOr_2:0.0141858679)100:0.0538724731)100:0.0409124454)99:0.0208536111,Uc878:0.0249090574)94:0.0110776644)53:0.0117893027,((((StsAN:0.0204970705,StsY_A:0.0245440361)100:0.0409419708,Ue26:0.0356092199)59:0.0077257978,StsMC:0.0521860650)58:0.0042061216,(StsW00:0.0000022518,US8:0.0000022518)100:0.0216698252)100:0.0454620415)89:0.0193474163,Kus:0.0938669529)100:0.0571573441,(A50:0.0000022518,NnCxD5_1:0.0000022518)100:0.0383061655)100:0.0802003970,NnGe:0.0000022518):0.0000022518,NnGeA9:0.0000000000);

ALISIM COMMAND
--------------
To simulate an alignment of the same length as the original alignment, using the tree and model parameters estimated from this analysis, you can use the following command:

--alisim simulated_MSA -t /media/hdd_2tb/GPA_reclassification_clean/A_dataset_creation/5_basic_phylogenetics/2_trimmed_complete_basic_phylogeny/2_OGs_with_domains_phylogeny/5_trimal_iqtree_ML_trees/AMP_binding_domains_7_trimal_iqtree.treefile -m "WAG+F+I{0.11164}+G4{1.00414}" --length 391

To mimic the alignment used to produce this analysis, i.e. simulate an alignment of the same length as the original alignment, using the tree and model parameters estimated from this analysis *and* copying the same gap positions as the original alignment, you can use the following command:

iqtree -s /media/hdd_2tb/GPA_reclassification_clean/A_dataset_creation/5_basic_phylogenetics/2_trimmed_complete_basic_phylogeny/2_OGs_with_domains_phylogeny/2_trimal_MSAs/AMP_binding_domains_7_trimalMSA.faa --alisim mimicked_MSA

To simulate any number of alignments in either of the two commandlines above, use the --num-alignments options, for example mimic 100 alignments you would use the command line:

iqtree -s /media/hdd_2tb/GPA_reclassification_clean/A_dataset_creation/5_basic_phylogenetics/2_trimmed_complete_basic_phylogeny/2_OGs_with_domains_phylogeny/2_trimal_MSAs/AMP_binding_domains_7_trimalMSA.faa --alisim mimicked_MSA --num-alignments 100

For more information on using AliSim, please visit: www.iqtree.org/doc/AliSim

TIME STAMP
----------

Date and time: Thu Feb 15 15:16:35 2024
Total CPU time used: 2343.5485 seconds (0h:39m:3s)
Total wall-clock time used: 816.6542374 seconds (0h:13m:36s)
```
