## Supplementary Data 7 for "Structural and evolutionary analyses support reclassification of glycopeptide antibiotics as xyclopeptides": AMP_binding_domains_7_trimal_iqtree.log

```
IQ-TREE multicore version 2.2.5 COVID-edition for Linux 64-bit built Sep 15 2023
Developed by Bui Quang Minh, James Barbetti, Nguyen Lam Tung,
Olga Chernomor, Heiko Schmidt, Dominik Schrempf, Michael Woodhams, Ly Trong Nhan.

Host:    athina-desktop (AVX2, FMA3, 62 GB RAM)
Command: /home/athina/anaconda3/envs/iqtree2/bin/iqtree2 -nt AUTO -s /media/hdd_2tb/GPA_reclassification_clean/A_dataset_creation/5_basic_phylogenetics/2_trimmed_complete_basic_phylogeny/2_OGs_with_domains_phylogeny/2_trimal_MSAs/AMP_binding_domains_7_trimalMSA.faa -m WAG+F+I+G4 -pre /media/hdd_2tb/GPA_reclassification_clean/A_dataset_creation/5_basic_phylogenetics/2_trimmed_complete_basic_phylogeny/2_OGs_with_domains_phylogeny/5_trimal_iqtree_ML_trees/AMP_binding_domains_7_trimal_iqtree -redo -bb 1000
Seed:    67137 (Using SPRNG - Scalable Parallel Random Number Generator)
Time:    Thu Feb 15 15:02:59 2024
Kernel:  AVX+FMA - auto-detect threads (32 CPU cores detected)

Reading alignment file /media/hdd_2tb/GPA_reclassification_clean/A_dataset_creation/5_basic_phylogenetics/2_trimmed_complete_basic_phylogeny/2_OGs_with_domains_phylogeny/2_trimal_MSAs/AMP_binding_domains_7_trimalMSA.faa ... Fasta format detected
Reading fasta file: done in 0.00272448 secs
Alignment most likely contains protein sequences
Constructing alignment: done in 0.00190932 secs using 2203% CPU
Alignment has 182 sequences with 391 columns, 342 distinct patterns
312 parsimony-informative, 14 singleton sites, 65 constant sites
           Gap/Ambiguity  Composition  p-value
Analyzing sequences: done in 5.21881e-05 secs using 523.1% CPU
   1  A40          0.00%    passed     99.98%
   2  A47          0.00%    passed     80.64%
   3  A50          0.00%    passed     99.91%
   4  AkAan_1      0.00%    passed     99.46%
   5  AkAan_2      0.00%    passed     99.46%
   6  AmAaD2_3     0.26%    passed     98.30%
   7  AmAzD3_3     0.00%    passed     99.92%
   8  AmAzD3_5     0.00%    passed     99.92%
   9  AmBlD4       0.26%    passed    100.00%
  10  AmBlD59_1    0.26%    passed    100.00%
  11  AmBlD59_2    0.26%    passed    100.00%
  12  AmBlFH       0.26%    passed    100.00%
  13  AmBr_2       0.00%    passed     99.63%
  14  AmDeD9_1     0.26%    passed     96.43%
  15  AmDeD9_2     0.26%    passed     96.43%
  16  AmDeD9_3     0.26%    passed     96.43%
  17  AmJaD4       0.00%    passed     99.97%
  18  AmJa_1       0.00%    passed     99.97%
  19  AmJa_2       0.00%    passed     99.97%
  20  AmKeF        0.00%    passed     99.98%
  21  AmKe_2       0.26%    passed     97.43%
  22  AmKe_3       0.00%    passed     99.98%
  23  AmKe_4       0.26%    passed     97.43%
  24  AmKen_2      0.00%    passed     99.98%
  25  AmLrN2_1     0.00%    passed     99.85%
  26  AmLrN2_2     0.00%    passed     99.85%
  27  AmLr_1       0.00%    passed     99.85%
  28  AmLr_2       0.00%    passed     99.85%
  29  AmOrD0       0.26%    passed     98.76%
  30  AmOrH        0.26%    passed     97.43%
  31  AmOr_2       0.26%    passed     97.72%
  32  AmOv         0.26%    passed     99.44%
  33  AmRgN0       0.26%    passed     99.82%
  34  AmRg_4       0.26%    passed     99.82%
  35  AmRg_5       0.26%    passed     99.82%
  36  AmRg_6       0.26%    passed     99.82%
  37  AmRo_1       0.00%    passed     99.48%
  38  AmRo_2       0.00%    passed     99.44%
  39  AmVs_1       0.00%    passed     99.33%
  40  AmVs_2       0.00%    passed     99.33%
  41  AmsBJ_3      0.00%    passed    100.00%
  42  AmsBJ_4      0.00%    passed    100.00%
  43  AmsC0_2      0.00%    passed     99.82%
  44  AmsMJ_2      0.00%    passed     99.83%
  45  AmsMJ_3      0.00%    passed     99.83%
  46  AmsMJ_4      0.00%    passed     99.83%
  47  AmsTN        0.00%    passed     99.83%
  48  AmsW1_1      0.00%    passed     99.13%
  49  AmsW1_2      0.00%    passed     99.13%
  50  AmsW5_2      0.00%    passed     99.13%
  51  AmsW69_1     0.26%    passed     98.61%
  52  AmsW6_1      0.00%    passed     99.97%
  53  AmsW6_2      0.00%    passed     99.97%
  54  AmsW8_1      0.00%    passed     99.25%
  55  AmsW8_2      0.00%    passed     99.25%
  56  AmsW97       0.00%    passed     99.51%
  57  AmsW9_1      0.00%    passed     99.81%
  58  AmsW9_2      0.00%    passed     99.92%
  59  ApRc         1.53%    passed     99.91%
  60  ApTi         0.00%    passed     98.32%
  61  ApTi_4       0.00%    passed     98.32%
  62  ApTi_5       0.00%    passed     98.32%
  63  ApsA3_2      0.00%    passed     99.62%
  64  KbArN5       0.00%    passed     97.92%
  65  KbAr_1       0.00%    passed     88.44%
  66  KbAr_2       0.00%    passed     97.92%
  67  KbAr_3       0.00%    passed     88.44%
  68  KbPh         0.51%    passed     86.96%
  69  Kus          0.00%    passed     99.69%
  70  NcTr_1       0.00%    passed     99.30%
  71  NcTr_2       0.00%    passed     99.30%
  72  NnCxD5_1     0.00%    passed     99.91%
  73  NnGe         0.00%    passed     99.98%
  74  NnGeA9       0.00%    passed     99.98%
  75  NnsA5_2      0.51%    passed     98.08%
  76  NnsA5_3      0.51%    passed     98.08%
  77  NnsW4_1      0.00%    passed     99.99%
  78  StAc         3.32%    passed     66.04%
  79  StAfJ3_1     0.26%    passed     48.72%
  80  StAfJ3_2     0.26%    passed     48.72%
  81  StAfa_2      2.56%    passed     80.87%
  82  StAfa_6      2.56%    passed     83.59%
  83  StAn_2       1.53%    passed     95.28%
  84  StAq         3.58%    passed     77.25%
  85  StAua_2      0.26%    passed     55.10%
  86  StAvMA_2     4.60%    passed      8.19%
  87  StCar_1      1.53%    passed     96.96%
  88  StCar_2      1.53%    passed     96.96%
  89  StCar_3      1.53%    passed     96.69%
  90  StCar_4      1.53%    passed     96.96%
  91  StCr         0.26%    passed     87.21%
  92  StDa_1       5.37%    passed     89.88%
  93  StDu         1.28%    passed     27.54%
  94  StFo_1       2.05%    passed     99.61%
  95  StFo_2       2.05%    passed     99.61%
  96  StFr_3       2.56%    passed     83.59%
  97  StFr_4       0.26%    passed     31.16%
  98  StFu         3.32%    passed     99.51%
  99  StLaN18      1.53%    passed     97.98%
 100  StLtNB       1.53%    passed     99.66%
 101  StMo_1       0.26%    passed     52.56%
 102  StPo         0.26%    passed     82.80%
 103  StRi1        0.26%    passed     49.29%
 104  StRiR_1      0.26%    passed     49.29%
 105  StRi_1       0.26%    passed     49.29%
 106  StRi_3       0.26%    passed     49.29%
 107  StRi_5       0.26%    passed     49.29%
 108  StRi_6       0.26%    passed     49.29%
 109  StRir_1      0.26%    passed     49.29%
 110  StRir_20     0.26%    passed     49.29%
 111  StSe_1       0.00%    passed     23.09%
 112  StSe_2       0.00%    passed     23.09%
 113  StTo         0.00%    passed     80.64%
 114  StToN1       0.00%    passed     80.64%
 115  StVe_1       1.53%    passed     98.28%
 116  StVe_3       1.53%    passed     99.82%
 117  StVe_4       1.53%    passed     98.28%
 118  StVe_5       1.53%    passed     99.82%
 119  StVrN_A      1.53%    passed     57.40%
 120  StVrN_B      0.26%    passed     77.10%
 121  StVr_1_A     0.26%    passed     77.10%
 122  StX          0.26%    passed      6.40%
 123  StX_1        0.26%    passed     31.16%
 124  StX_2        0.26%    passed     31.16%
 125  StX_3        0.26%    passed     31.16%
 126  StX_4        0.26%    passed     31.16%
 127  Sts1         2.56%    passed     95.67%
 128  StsAN        0.00%    passed     98.53%
 129  StsBA_1      1.53%    passed     22.37%
 130  StsBA_2      1.53%    passed     22.37%
 131  StsC09_1     3.32%    passed     93.56%
 132  StsC09_2     3.32%    passed     93.56%
 133  StsC25       3.32%    passed     68.20%
 134  StsC2_1      0.26%    passed     82.64%
 135  StsC2_2      0.26%    passed     82.64%
 136  StsC3        3.32%    passed     96.50%
 137  StsC8        3.32%    passed     72.78%
 138  StsCM_1      3.32%    passed     96.91%
 139  StsCM_2      3.32%    passed     96.91%
 140  StsCT        3.32%    passed     73.80%
 141  StsCY        3.32%    passed     59.81%
 142  StsK_1       1.53%    passed     92.18%
 143  StsK_3       1.53%    passed     92.18%
 144  StsMC        0.00%    passed     93.11%
 145  StsMU        0.00%    passed     11.12%
 146  StsPA_1      1.53%    passed     95.61%
 147  StsS0        0.26%    passed     25.81%
 148  StsTL_1      3.58%    passed     82.65%
 149  StsTL_3      3.58%    passed     82.65%
 150  StsTu        1.53%    passed     95.96%
 151  StsW00       0.00%    passed     99.79%
 152  StsW0_1      0.00%    passed     13.30%
 153  StsW0_2      0.00%    passed     13.30%
 154  StsW25_2     0.26%    passed     61.81%
 155  StsW2_2      1.53%    passed     89.19%
 156  StsW38_1     3.32%    passed     96.45%
 157  StsW38_2     3.32%    passed     96.45%
 158  StsW52_1     2.56%    passed     99.95%
 159  StsW52_2     2.56%    passed     99.95%
 160  StsW83_1     0.26%    passed     63.64%
 161  StsW83_2     0.26%    passed     63.64%
 162  StsY_A       0.00%    passed     99.85%
 163  StsY_B       0.00%    passed     17.56%
 164  UK6          0.00%    passed     99.62%
 165  UME          0.00%    passed    100.00%
 166  US5          5.37%    passed     72.13%
 167  US8          0.00%    passed     99.79%
 168  Uc37         0.00%    passed     99.96%
 169  Uc878        0.00%    passed     99.94%
 170  Ue26         0.00%    passed     99.62%
 171  UsB          0.77%    passed     93.95%
 172  bal          0.26%    passed    100.00%
 173  dec_1        0.26%    passed     99.82%
 174  dec_2        0.26%    passed     96.43%
 175  ker          0.00%    passed     99.98%
 176  kis          0.51%    passed     98.08%
 177  rim          0.26%    passed     63.64%
 178  ris          0.00%    passed     99.85%
 179  risA         0.00%    passed     99.97%
 180  tei_1        0.00%    passed     98.32%
 181  tei_2        0.00%    passed     98.32%
 182  van          0.26%    passed     97.43%
****  TOTAL        0.75%  0 sequences failed composition chi2 test (p-value<5%; df=19)
NOTE: NnGe is identical to A40 but kept for subsequent analysis
NOTE: StTo is identical to A47 but kept for subsequent analysis
NOTE: NnCxD5_1 is identical to A50 but kept for subsequent analysis
NOTE: AkAan_2 is identical to AkAan_1 but kept for subsequent analysis
NOTE: AmAzD3_5 is identical to AmAzD3_3 but kept for subsequent analysis
NOTE: AmBlD59_1 is identical to AmBlD4 but kept for subsequent analysis
NOTE: AmDeD9_2 is identical to AmDeD9_1 but kept for subsequent analysis
NOTE: AmJa_1 is identical to AmJaD4 but kept for subsequent analysis
NOTE: AmKe_3 is identical to AmKeF but kept for subsequent analysis
NOTE: AmKe_4 is identical to AmKe_2 but kept for subsequent analysis
NOTE: AmLrN2_2 is identical to AmLrN2_1 but kept for subsequent analysis
NOTE: AmRg_4 is identical to AmRgN0 but kept for subsequent analysis
NOTE: AmVs_2 is identical to AmVs_1 but kept for subsequent analysis
NOTE: AmsBJ_4 is identical to AmsBJ_3 but kept for subsequent analysis
NOTE: AmsMJ_3 is identical to AmsMJ_2 but kept for subsequent analysis
NOTE: AmsW1_2 is identical to AmsW1_1 but kept for subsequent analysis
NOTE: AmsW6_2 is identical to AmsW6_1 but kept for subsequent analysis
NOTE: AmsW8_2 is identical to AmsW8_1 but kept for subsequent analysis
NOTE: ApTi_4 is identical to ApTi but kept for subsequent analysis
NOTE: UK6 is identical to ApsA3_2 but kept for subsequent analysis
NOTE: KbAr_2 is identical to KbArN5 but kept for subsequent analysis
NOTE: KbAr_3 is identical to KbAr_1 but kept for subsequent analysis
NOTE: NcTr_2 is identical to NcTr_1 but kept for subsequent analysis
NOTE: NnsA5_3 is identical to NnsA5_2 but kept for subsequent analysis
NOTE: StAfJ3_2 is identical to StAfJ3_1 but kept for subsequent analysis
NOTE: StFr_3 is identical to StAfa_6 but kept for subsequent analysis
NOTE: StCar_2 is identical to StCar_1 but kept for subsequent analysis
NOTE: StFo_2 is identical to StFo_1 but kept for subsequent analysis
NOTE: StX_1 is identical to StFr_4 but kept for subsequent analysis
NOTE: StRiR_1 is identical to StRi1 but kept for subsequent analysis
NOTE: StSe_2 is identical to StSe_1 but kept for subsequent analysis
NOTE: StVe_4 is identical to StVe_1 but kept for subsequent analysis
NOTE: StVe_5 is identical to StVe_3 but kept for subsequent analysis
NOTE: StVr_1_A is identical to StVrN_B but kept for subsequent analysis
NOTE: StsBA_2 is identical to StsBA_1 but kept for subsequent analysis
NOTE: StsC09_2 is identical to StsC09_1 but kept for subsequent analysis
NOTE: StsC2_2 is identical to StsC2_1 but kept for subsequent analysis
NOTE: StsCM_2 is identical to StsCM_1 but kept for subsequent analysis
NOTE: StsK_3 is identical to StsK_1 but kept for subsequent analysis
NOTE: StsTL_3 is identical to StsTL_1 but kept for subsequent analysis
NOTE: US8 is identical to StsW00 but kept for subsequent analysis
NOTE: StsW0_2 is identical to StsW0_1 but kept for subsequent analysis
NOTE: StsW38_2 is identical to StsW38_1 but kept for subsequent analysis
NOTE: StsW52_2 is identical to StsW52_1 but kept for subsequent analysis
NOTE: StsW83_2 is identical to StsW83_1 but kept for subsequent analysis
Checking for duplicate sequences: done in 0.00149464 secs using 971.5% CPU
Identifying sites to remove: done in 0.00135167 secs using 440.7% CPU
NOTE: 36 identical sequences (see below) will be ignored for subsequent analysis
NOTE: NnGeA9 (identical to A40) is ignored but added at the end
NOTE: StToN1 (identical to A47) is ignored but added at the end
NOTE: AmBlD59_2 (identical to AmBlD4) is ignored but added at the end
NOTE: AmBlFH (identical to AmBlD4) is ignored but added at the end
NOTE: bal (identical to AmBlD4) is ignored but added at the end
NOTE: AmDeD9_3 (identical to AmDeD9_1) is ignored but added at the end
NOTE: dec_2 (identical to AmDeD9_1) is ignored but added at the end
NOTE: AmJa_2 (identical to AmJaD4) is ignored but added at the end
NOTE: risA (identical to AmJaD4) is ignored but added at the end
NOTE: AmKen_2 (identical to AmKeF) is ignored but added at the end
NOTE: ker (identical to AmKeF) is ignored but added at the end
NOTE: AmOrH (identical to AmKe_2) is ignored but added at the end
NOTE: van (identical to AmKe_2) is ignored but added at the end
NOTE: AmLr_1 (identical to AmLrN2_1) is ignored but added at the end
NOTE: AmLr_2 (identical to AmLrN2_1) is ignored but added at the end
NOTE: ris (identical to AmLrN2_1) is ignored but added at the end
NOTE: AmRg_5 (identical to AmRgN0) is ignored but added at the end
NOTE: AmRg_6 (identical to AmRgN0) is ignored but added at the end
NOTE: dec_1 (identical to AmRgN0) is ignored but added at the end
NOTE: AmsMJ_4 (identical to AmsMJ_2) is ignored but added at the end
NOTE: AmsW5_2 (identical to AmsW1_1) is ignored but added at the end
NOTE: ApTi_5 (identical to ApTi) is ignored but added at the end
NOTE: tei_1 (identical to ApTi) is ignored but added at the end
NOTE: tei_2 (identical to ApTi) is ignored but added at the end
NOTE: kis (identical to NnsA5_2) is ignored but added at the end
NOTE: StCar_4 (identical to StCar_1) is ignored but added at the end
NOTE: StX_2 (identical to StFr_4) is ignored but added at the end
NOTE: StX_3 (identical to StFr_4) is ignored but added at the end
NOTE: StX_4 (identical to StFr_4) is ignored but added at the end
NOTE: StRi_1 (identical to StRi1) is ignored but added at the end
NOTE: StRi_3 (identical to StRi1) is ignored but added at the end
NOTE: StRi_5 (identical to StRi1) is ignored but added at the end
NOTE: StRi_6 (identical to StRi1) is ignored but added at the end
NOTE: StRir_1 (identical to StRi1) is ignored but added at the end
NOTE: StRir_20 (identical to StRi1) is ignored but added at the end
NOTE: rim (identical to StsW83_1) is ignored but added at the end
Alignment was printed to /media/hdd_2tb/GPA_reclassification_clean/A_dataset_creation/5_basic_phylogenetics/2_trimmed_complete_basic_phylogeny/2_OGs_with_domains_phylogeny/5_trimal_iqtree_ML_trees/AMP_binding_domains_7_trimal_iqtree.uniqueseq.phy

For your convenience alignment with unique sequences printed to /media/hdd_2tb/GPA_reclassification_clean/A_dataset_creation/5_basic_phylogenetics/2_trimmed_complete_basic_phylogeny/2_OGs_with_domains_phylogeny/5_trimal_iqtree_ML_trees/AMP_binding_domains_7_trimal_iqtree.uniqueseq.phy

Create initial parsimony tree by phylogenetic likelihood library (PLL)... 0.045 seconds
Generating 1000 samples for ultrafast bootstrap (seed: 67137)...

NOTE: 34 MB RAM (0 GB) is required!
Measuring multi-threading efficiency up to 32 CPU cores
Increase to 10 rounds for branch lengths
20 trees examined
Threads: 1 / Time: 32.887 sec / Speedup: 1.000 / Efficiency: 100% / LogL: -52146
Threads: 2 / Time: 22.583 sec / Speedup: 1.456 / Efficiency: 73% / LogL: -52146
Threads: 3 / Time: 18.775 sec / Speedup: 1.752 / Efficiency: 58% / LogL: -52146
Threads: 4 / Time: 16.890 sec / Speedup: 1.947 / Efficiency: 49% / LogL: -52146
Determining AUTO threadcount: done in 91.1393 secs using 220.8% CPU
BEST NUMBER OF THREADS: 3

Estimate model parameters (epsilon = 0.100)
Thoroughly optimizing +I+G parameters from 10 start values...
Init pinv, alpha: 0.000, 1.000 / Estimate: 0.000, 0.720 / LogL: -16878.797
Init pinv, alpha: 0.018, 1.000 / Estimate: 0.111, 1.016 / LogL: -16867.388
Init pinv, alpha: 0.037, 1.000 / Estimate: 0.110, 1.014 / LogL: -16867.398
Init pinv, alpha: 0.055, 1.000 / Estimate: 0.109, 1.011 / LogL: -16867.413
Init pinv, alpha: 0.074, 1.000 / Estimate: 0.109, 1.012 / LogL: -16867.410
Init pinv, alpha: 0.092, 1.000 / Estimate: 0.109, 1.011 / LogL: -16867.417
Init pinv, alpha: 0.111, 1.000 / Estimate: 0.111, 1.017 / LogL: -16867.385
Init pinv, alpha: 0.129, 1.000 / Estimate: 0.113, 1.022 / LogL: -16867.374
Init pinv, alpha: 0.148, 1.000 / Estimate: 0.114, 1.024 / LogL: -16867.384
Init pinv, alpha: 0.166, 1.000 / Estimate: 0.115, 1.028 / LogL: -16867.379
Optimal pinv,alpha: 0.113, 1.022 / LogL: -16867.374

Parameters optimization took 24.871 sec
Wrote distance file to... 
Computing ML distances based on estimated model parameters...
Calculating distance matrix: done in 0.647468 secs using 299.9% CPU
Computing ML distances took 0.647723 sec (of wall-clock time) 1.942747 sec (of CPU time)
Setting up auxiliary I and S matrices: done in 0.000589153 secs using 253.1% CPU
Constructing RapidNJ tree: done in 0.0338769 secs using 159.2% CPU
Computing RapidNJ tree took 0.034590 sec (of wall-clock time) 0.055698 sec (of CPU time)
Log-likelihood of RapidNJ tree: -16920.930
--------------------------------------------------------------------
|             INITIALIZING CANDIDATE TREE SET                      |
--------------------------------------------------------------------
Generating 98 parsimony trees... 3.457 second
Computing log-likelihood of 98 initial trees ... 10.610 seconds
Current best score: -16854.407

Do NNI search on 20 best initial trees
Optimizing NNI: done in 1.75225 secs using 298.4% CPU
Estimate model parameters (epsilon = 0.100)
BETTER TREE FOUND at iteration 1: -16827.356
Optimizing NNI: done in 1.71967 secs using 298.4% CPU
Estimate model parameters (epsilon = 0.100)
BETTER TREE FOUND at iteration 2: -16824.774
Optimizing NNI: done in 1.89825 secs using 298% CPU
Optimizing NNI: done in 1.63837 secs using 297.6% CPU
Optimizing NNI: done in 1.91125 secs using 297.7% CPU
Optimizing NNI: done in 2.08598 secs using 298.4% CPU
Optimizing NNI: done in 1.80836 secs using 297.5% CPU
Optimizing NNI: done in 1.99202 secs using 298% CPU
Optimizing NNI: done in 1.74866 secs using 298.4% CPU
Optimizing NNI: done in 1.96068 secs using 298.2% CPU
Iteration 10 / LogL: -16826.940 / Time: 0h:2m:31s
Optimizing NNI: done in 1.66998 secs using 298.1% CPU
Optimizing NNI: done in 1.67536 secs using 297.9% CPU
Optimizing NNI: done in 1.94974 secs using 298.5% CPU
Optimizing NNI: done in 1.849 secs using 298.7% CPU
Optimizing NNI: done in 1.64984 secs using 299% CPU
Optimizing NNI: done in 1.89508 secs using 298.2% CPU
Optimizing NNI: done in 2.12987 secs using 297.7% CPU
Optimizing NNI: done in 1.85045 secs using 298.2% CPU
Optimizing NNI: done in 2.02335 secs using 298.5% CPU
Optimizing NNI: done in 2.20711 secs using 298.1% CPU
Iteration 20 / LogL: -16826.558 / Time: 0h:2m:50s
Finish initializing candidate tree set (18)
Current best tree score: -16824.774 / CPU time: 52.605
Number of iterations: 20
--------------------------------------------------------------------
|               OPTIMIZING CANDIDATE TREE SET                      |
--------------------------------------------------------------------
Optimizing NNI: done in 2.862 secs using 298.4% CPU
Optimizing NNI: done in 2.68555 secs using 298.6% CPU
Optimizing NNI: done in 3.27977 secs using 298.5% CPU
Optimizing NNI: done in 2.96373 secs using 298% CPU
Optimizing NNI: done in 2.79401 secs using 298.5% CPU
Optimizing NNI: done in 2.95738 secs using 298.3% CPU
Optimizing NNI: done in 2.79799 secs using 298.2% CPU
Optimizing NNI: done in 3.07478 secs using 298.9% CPU
Optimizing NNI: done in 3.05672 secs using 298.7% CPU
Optimizing NNI: done in 2.52353 secs using 298.1% CPU
Iteration 30 / LogL: -16833.317 / Time: 0h:3m:19s (0h:8m:15s left)
Optimizing NNI: done in 2.80716 secs using 297.3% CPU
Optimizing NNI: done in 2.37796 secs using 298.4% CPU
Optimizing NNI: done in 2.65657 secs using 298.6% CPU
Optimizing NNI: done in 2.35538 secs using 298.6% CPU
Estimate model parameters (epsilon = 0.100)
BETTER TREE FOUND at iteration 34: -16824.503
Optimizing NNI: done in 2.8952 secs using 298% CPU
Optimizing NNI: done in 3.03261 secs using 298.4% CPU
Optimizing NNI: done in 2.41327 secs using 296.8% CPU
Optimizing NNI: done in 2.91528 secs using 298.3% CPU
Optimizing NNI: done in 3.44271 secs using 297.7% CPU
Optimizing NNI: done in 2.65905 secs using 298.4% CPU
Iteration 40 / LogL: -16828.827 / Time: 0h:3m:47s (0h:9m:9s left)
Optimizing NNI: done in 2.84267 secs using 298.4% CPU
Optimizing NNI: done in 2.30692 secs using 298% CPU
Optimizing NNI: done in 2.40885 secs using 299.3% CPU
Optimizing NNI: done in 2.78271 secs using 298% CPU
Optimizing NNI: done in 3.23027 secs using 298.8% CPU
Optimizing NNI: done in 2.76332 secs using 298.9% CPU
Optimizing NNI: done in 2.71819 secs using 298.1% CPU
Estimate model parameters (epsilon = 0.100)
BETTER TREE FOUND at iteration 47: -16824.398
Optimizing NNI: done in 2.92569 secs using 298.4% CPU
Optimizing NNI: done in 2.38021 secs using 297.5% CPU
Optimizing NNI: done in 2.66016 secs using 297.9% CPU
Iteration 50 / LogL: -16829.841 / Time: 0h:4m:15s (0h:8m:25s left)
Log-likelihood cutoff on original alignment: -16888.229
Optimizing NNI: done in 2.56027 secs using 298% CPU
Optimizing NNI: done in 3.00771 secs using 298% CPU
Optimizing NNI: done in 2.85917 secs using 297.7% CPU
Optimizing NNI: done in 2.91762 secs using 298.9% CPU
Optimizing NNI: done in 3.04531 secs using 297.8% CPU
Optimizing NNI: done in 3.31 secs using 298.2% CPU
Optimizing NNI: done in 2.56 secs using 298.1% CPU
Estimate model parameters (epsilon = 0.100)
BETTER TREE FOUND at iteration 57: -16824.109
Optimizing NNI: done in 2.47724 secs using 298.3% CPU
Optimizing NNI: done in 2.72726 secs using 298.2% CPU
Optimizing NNI: done in 2.37577 secs using 297.8% CPU
Iteration 60 / LogL: -16843.546 / Time: 0h:4m:44s (0h:7m:47s left)
Optimizing NNI: done in 2.83207 secs using 298.2% CPU
Optimizing NNI: done in 2.84884 secs using 298.1% CPU
Optimizing NNI: done in 3.05796 secs using 298.8% CPU
Optimizing NNI: done in 2.77052 secs using 298.5% CPU
Optimizing NNI: done in 2.28386 secs using 298.6% CPU
Optimizing NNI: done in 2.78232 secs using 298.6% CPU
Optimizing NNI: done in 3.26027 secs using 298.5% CPU
Optimizing NNI: done in 3.02315 secs using 298.3% CPU
Optimizing NNI: done in 3.30272 secs using 297.6% CPU
Optimizing NNI: done in 2.65621 secs using 297.9% CPU
Iteration 70 / LogL: -16833.332 / Time: 0h:5m:13s (0h:6m:35s left)
Optimizing NNI: done in 2.94557 secs using 297.3% CPU
Optimizing NNI: done in 3.00247 secs using 298.8% CPU
Optimizing NNI: done in 3.1576 secs using 297.9% CPU
Optimizing NNI: done in 2.52733 secs using 298.7% CPU
Optimizing NNI: done in 2.46114 secs using 298.4% CPU
Optimizing NNI: done in 2.99172 secs using 298.5% CPU
Optimizing NNI: done in 2.79595 secs using 298.6% CPU
Optimizing NNI: done in 2.65298 secs using 297.6% CPU
Optimizing NNI: done in 2.72208 secs using 297.7% CPU
Optimizing NNI: done in 3.29172 secs using 298.4% CPU
Iteration 80 / LogL: -16830.385 / Time: 0h:5m:42s (0h:5m:33s left)
Optimizing NNI: done in 2.51227 secs using 298.2% CPU
Optimizing NNI: done in 2.86396 secs using 297.7% CPU
Optimizing NNI: done in 3.1931 secs using 298% CPU
Optimizing NNI: done in 2.46639 secs using 298.7% CPU
Optimizing NNI: done in 2.92025 secs using 298% CPU
Optimizing NNI: done in 3.4571 secs using 298.5% CPU
Optimizing NNI: done in 3.3391 secs using 298.2% CPU
Optimizing NNI: done in 3.26216 secs using 298.1% CPU
Optimizing NNI: done in 2.81075 secs using 299.1% CPU
Optimizing NNI: done in 2.75919 secs using 298.3% CPU
Iteration 90 / LogL: -16831.741 / Time: 0h:6m:12s (0h:4m:40s left)
Optimizing NNI: done in 3.04725 secs using 298.4% CPU
Optimizing NNI: done in 2.78169 secs using 297.5% CPU
Optimizing NNI: done in 2.76871 secs using 297.7% CPU
Optimizing NNI: done in 2.58555 secs using 298.1% CPU
Optimizing NNI: done in 3.08487 secs using 297.3% CPU
Optimizing NNI: done in 2.97684 secs using 297.6% CPU
Optimizing NNI: done in 2.84695 secs using 298.5% CPU
Optimizing NNI: done in 2.4072 secs using 298.2% CPU
Optimizing NNI: done in 3.00008 secs using 298.7% CPU
Optimizing NNI: done in 3.26396 secs using 298.4% CPU
Iteration 100 / LogL: -16826.193 / Time: 0h:6m:41s (0h:3m:50s left)
Log-likelihood cutoff on original alignment: -16888.229
NOTE: Bootstrap correlation coefficient of split occurrence frequencies: 0.999
Optimizing NNI: done in 2.38926 secs using 298% CPU
Optimizing NNI: done in 2.59676 secs using 298.6% CPU
Optimizing NNI: done in 2.99942 secs using 298.3% CPU
Optimizing NNI: done in 2.40153 secs using 298.3% CPU
Estimate model parameters (epsilon = 0.100)
BETTER TREE FOUND at iteration 104: -16824.048
Optimizing NNI: done in 2.58418 secs using 297.1% CPU
Optimizing NNI: done in 2.50191 secs using 298.5% CPU
Optimizing NNI: done in 2.53269 secs using 298.1% CPU
Optimizing NNI: done in 2.16031 secs using 297.9% CPU
Optimizing NNI: done in 2.71013 secs using 298.7% CPU
Optimizing NNI: done in 2.63748 secs using 298% CPU
Iteration 110 / LogL: -16826.957 / Time: 0h:7m:7s (0h:6m:8s left)
Optimizing NNI: done in 3.00066 secs using 298.7% CPU
Optimizing NNI: done in 2.98206 secs using 297.5% CPU
Optimizing NNI: done in 2.68222 secs using 298.1% CPU
Optimizing NNI: done in 2.53856 secs using 298% CPU
Optimizing NNI: done in 2.86051 secs using 298.3% CPU
Optimizing NNI: done in 2.67516 secs using 298.4% CPU
Optimizing NNI: done in 3.14796 secs using 297.9% CPU
Optimizing NNI: done in 3.27762 secs using 298.4% CPU
Optimizing NNI: done in 2.47402 secs using 298.5% CPU
Optimizing NNI: done in 2.3513 secs using 298.5% CPU
Iteration 120 / LogL: -16835.366 / Time: 0h:7m:35s (0h:5m:21s left)
Optimizing NNI: done in 2.65471 secs using 298.2% CPU
Optimizing NNI: done in 2.42305 secs using 298.6% CPU
Optimizing NNI: done in 2.34334 secs using 299% CPU
Optimizing NNI: done in 2.57292 secs using 299.2% CPU
Optimizing NNI: done in 2.47927 secs using 298.4% CPU
Optimizing NNI: done in 2.87251 secs using 298% CPU
Optimizing NNI: done in 2.55018 secs using 298.5% CPU
Optimizing NNI: done in 2.90323 secs using 298.1% CPU
Optimizing NNI: done in 2.44966 secs using 297.8% CPU
Optimizing NNI: done in 2.27011 secs using 298.7% CPU
Iteration 130 / LogL: -16825.356 / Time: 0h:8m:1s (0h:4m:36s left)
Optimizing NNI: done in 2.31724 secs using 297.7% CPU
Optimizing NNI: done in 2.72722 secs using 298.3% CPU
Optimizing NNI: done in 2.99183 secs using 297.8% CPU
Optimizing NNI: done in 3.05095 secs using 297.9% CPU
Optimizing NNI: done in 2.83674 secs using 298.1% CPU
Optimizing NNI: done in 2.83115 secs using 297.7% CPU
Optimizing NNI: done in 2.71698 secs using 298.9% CPU
Optimizing NNI: done in 2.56508 secs using 298% CPU
Optimizing NNI: done in 3.02566 secs using 297.9% CPU
Optimizing NNI: done in 2.7858 secs using 298% CPU
Iteration 140 / LogL: -16826.913 / Time: 0h:8m:29s (0h:3m:54s left)
Optimizing NNI: done in 2.85976 secs using 298.2% CPU
Optimizing NNI: done in 2.96652 secs using 298.2% CPU
Optimizing NNI: done in 2.84604 secs using 297% CPU
Optimizing NNI: done in 3.24466 secs using 298% CPU
Optimizing NNI: done in 2.69464 secs using 297.9% CPU
Optimizing NNI: done in 2.71345 secs using 298.2% CPU
Optimizing NNI: done in 2.14983 secs using 298.1% CPU
Optimizing NNI: done in 2.74219 secs using 298.5% CPU
Estimate model parameters (epsilon = 0.100)
BETTER TREE FOUND at iteration 148: -16823.723
Optimizing NNI: done in 2.82413 secs using 297.5% CPU
Optimizing NNI: done in 2.54841 secs using 297.6% CPU
Iteration 150 / LogL: -16824.076 / Time: 0h:8m:58s (0h:5m:53s left)
Log-likelihood cutoff on original alignment: -16888.229
Optimizing NNI: done in 2.85559 secs using 298.8% CPU
Optimizing NNI: done in 3.97125 secs using 297.7% CPU
Optimizing NNI: done in 3.15108 secs using 298.3% CPU
Optimizing NNI: done in 2.99889 secs using 297.1% CPU
Optimizing NNI: done in 3.0693 secs using 298.1% CPU
Optimizing NNI: done in 2.86233 secs using 297.6% CPU
Optimizing NNI: done in 3.32834 secs using 297.6% CPU
Optimizing NNI: done in 3.00854 secs using 298% CPU
Optimizing NNI: done in 2.43209 secs using 298.4% CPU
Optimizing NNI: done in 2.40187 secs using 297.6% CPU
Iteration 160 / LogL: -16828.244 / Time: 0h:9m:28s (0h:5m:14s left)
Optimizing NNI: done in 2.29948 secs using 297.1% CPU
Optimizing NNI: done in 2.9312 secs using 297.7% CPU
Optimizing NNI: done in 2.62871 secs using 298.3% CPU
Optimizing NNI: done in 2.47684 secs using 298.7% CPU
Optimizing NNI: done in 2.63325 secs using 298.3% CPU
Optimizing NNI: done in 2.5245 secs using 298.6% CPU
Optimizing NNI: done in 2.78355 secs using 298.5% CPU
Optimizing NNI: done in 2.29613 secs using 298.6% CPU
Optimizing NNI: done in 2.80536 secs using 299% CPU
Optimizing NNI: done in 2.78359 secs using 298.4% CPU
Iteration 170 / LogL: -16826.922 / Time: 0h:9m:55s (0h:4m:34s left)
Optimizing NNI: done in 3.1762 secs using 297.5% CPU
Optimizing NNI: done in 2.62418 secs using 298.4% CPU
Optimizing NNI: done in 2.59639 secs using 299% CPU
Optimizing NNI: done in 2.46027 secs using 299.2% CPU
Optimizing NNI: done in 2.69403 secs using 298.6% CPU
Optimizing NNI: done in 2.85589 secs using 297.9% CPU
Optimizing NNI: done in 2.62545 secs using 297.2% CPU
Optimizing NNI: done in 2.83823 secs using 298.8% CPU
Optimizing NNI: done in 2.84215 secs using 297.4% CPU
Optimizing NNI: done in 3.04773 secs using 297.6% CPU
Iteration 180 / LogL: -16823.727 / Time: 0h:10m:23s (0h:3m:56s left)
Optimizing NNI: done in 2.89089 secs using 298.6% CPU
Optimizing NNI: done in 2.18637 secs using 297.9% CPU
Optimizing NNI: done in 2.47056 secs using 297.5% CPU
Optimizing NNI: done in 2.73341 secs using 297.8% CPU
Optimizing NNI: done in 3.01451 secs using 297.8% CPU
Optimizing NNI: done in 2.27332 secs using 297.8% CPU
Optimizing NNI: done in 2.29784 secs using 298.2% CPU
Optimizing NNI: done in 2.3621 secs using 297.3% CPU
Optimizing NNI: done in 3.3115 secs using 297.4% CPU
Optimizing NNI: done in 3.18116 secs using 298.2% CPU
Iteration 190 / LogL: -16834.782 / Time: 0h:10m:50s (0h:3m:19s left)
Optimizing NNI: done in 3.4443 secs using 298.1% CPU
Optimizing NNI: done in 2.59679 secs using 297.7% CPU
Optimizing NNI: done in 2.78327 secs using 298.1% CPU
Optimizing NNI: done in 2.83159 secs using 298.3% CPU
Optimizing NNI: done in 2.1529 secs using 299.1% CPU
Optimizing NNI: done in 2.89828 secs using 297.8% CPU
Optimizing NNI: done in 3.14937 secs using 297.2% CPU
Optimizing NNI: done in 3.26175 secs using 297.9% CPU
Optimizing NNI: done in 2.84305 secs using 298.9% CPU
Optimizing NNI: done in 3.17276 secs using 297.9% CPU
Iteration 200 / LogL: -16829.985 / Time: 0h:11m:19s (0h:2m:43s left)
Log-likelihood cutoff on original alignment: -16888.229
NOTE: Bootstrap correlation coefficient of split occurrence frequencies: 0.999
Optimizing NNI: done in 2.81261 secs using 298.3% CPU
Optimizing NNI: done in 2.44137 secs using 298.4% CPU
Optimizing NNI: done in 2.46425 secs using 298.3% CPU
Optimizing NNI: done in 2.65237 secs using 298.7% CPU
Optimizing NNI: done in 2.5634 secs using 298.3% CPU
Optimizing NNI: done in 2.48581 secs using 298.2% CPU
Optimizing NNI: done in 2.76106 secs using 298.6% CPU
Optimizing NNI: done in 2.81895 secs using 298.4% CPU
Optimizing NNI: done in 3.39263 secs using 297.6% CPU
Optimizing NNI: done in 2.99211 secs using 297.3% CPU
Iteration 210 / LogL: -16834.790 / Time: 0h:11m:47s (0h:5m:4s left)
Optimizing NNI: done in 2.56642 secs using 298% CPU
Optimizing NNI: done in 3.25197 secs using 297.6% CPU
Optimizing NNI: done in 2.7456 secs using 298.5% CPU
Optimizing NNI: done in 2.8309 secs using 298.1% CPU
Optimizing NNI: done in 3.42001 secs using 297.5% CPU
Optimizing NNI: done in 2.6954 secs using 296.8% CPU
Optimizing NNI: done in 2.92398 secs using 297.6% CPU
Optimizing NNI: done in 2.55521 secs using 297.9% CPU
Optimizing NNI: done in 2.42118 secs using 298.4% CPU
Optimizing NNI: done in 2.5635 secs using 298.2% CPU
Iteration 220 / LogL: -16831.961 / Time: 0h:12m:16s (0h:4m:28s left)
Optimizing NNI: done in 2.60994 secs using 298.3% CPU
Optimizing NNI: done in 2.73997 secs using 297.8% CPU
Optimizing NNI: done in 2.35004 secs using 298.4% CPU
Optimizing NNI: done in 2.69037 secs using 298.3% CPU
Optimizing NNI: done in 2.5817 secs using 298.7% CPU
Optimizing NNI: done in 3.02921 secs using 298.7% CPU
Optimizing NNI: done in 2.64416 secs using 298.5% CPU
Optimizing NNI: done in 2.6174 secs using 298% CPU
Optimizing NNI: done in 2.68651 secs using 298.7% CPU
Optimizing NNI: done in 2.32565 secs using 298.4% CPU
Iteration 230 / LogL: -16887.539 / Time: 0h:12m:42s (0h:3m:53s left)
Optimizing NNI: done in 2.65802 secs using 298.5% CPU
Optimizing NNI: done in 3.1869 secs using 298.6% CPU
Optimizing NNI: done in 2.86272 secs using 297.8% CPU
Optimizing NNI: done in 2.67149 secs using 297.9% CPU
Optimizing NNI: done in 2.75785 secs using 298.5% CPU
Optimizing NNI: done in 2.78542 secs using 297.8% CPU
Optimizing NNI: done in 2.5798 secs using 297.9% CPU
Optimizing NNI: done in 2.58151 secs using 298.7% CPU
Optimizing NNI: done in 2.89663 secs using 298.5% CPU
Optimizing NNI: done in 2.83886 secs using 297.8% CPU
Iteration 240 / LogL: -16825.203 / Time: 0h:13m:11s (0h:3m:18s left)
Optimizing NNI: done in 2.60015 secs using 298.8% CPU
Optimizing NNI: done in 2.62823 secs using 298.5% CPU
Optimizing NNI: done in 2.7552 secs using 298.1% CPU
Optimizing NNI: done in 2.16433 secs using 299.1% CPU
Optimizing NNI: done in 2.50769 secs using 298.6% CPU
Optimizing NNI: done in 2.93144 secs using 297.1% CPU
Optimizing NNI: done in 2.87382 secs using 297.7% CPU
Optimizing NNI: done in 2.78398 secs using 298.7% CPU
Optimizing NNI: done in 2.62407 secs using 298% CPU
TREE SEARCH COMPLETED AFTER 249 ITERATIONS / Time: 0h:13m:35s

--------------------------------------------------------------------
|                    FINALIZING TREE SEARCH                        |
--------------------------------------------------------------------
Performs final model parameters optimization
Estimate model parameters (epsilon = 0.010)
1. Initial log-likelihood: -16823.723
Optimal log-likelihood: -16823.723
Proportion of invariable sites: 0.112
Gamma shape alpha: 1.004
Parameters optimization took 1 rounds (0.330 sec)
BEST SCORE FOUND : -16823.723
Creating bootstrap support values...
Split supports printed to NEXUS file /media/hdd_2tb/GPA_reclassification_clean/A_dataset_creation/5_basic_phylogenetics/2_trimmed_complete_basic_phylogeny/2_OGs_with_domains_phylogeny/5_trimal_iqtree_ML_trees/AMP_binding_domains_7_trimal_iqtree.splits.nex
Total tree length: 11.469

Total number of iterations: 249
CPU time used for tree search: 2064.376 sec (0h:34m:24s)
Wall-clock time used for tree search: 697.392 sec (0h:11m:37s)
Total CPU time used: 2343.548 sec (0h:39m:3s)
Total wall-clock time used: 815.776 sec (0h:13m:35s)

Computing bootstrap consensus tree...
Reading input file /media/hdd_2tb/GPA_reclassification_clean/A_dataset_creation/5_basic_phylogenetics/2_trimmed_complete_basic_phylogeny/2_OGs_with_domains_phylogeny/5_trimal_iqtree_ML_trees/AMP_binding_domains_7_trimal_iqtree.splits.nex...
146 taxa and 567 splits.
Consensus tree written to /media/hdd_2tb/GPA_reclassification_clean/A_dataset_creation/5_basic_phylogenetics/2_trimmed_complete_basic_phylogeny/2_OGs_with_domains_phylogeny/5_trimal_iqtree_ML_trees/AMP_binding_domains_7_trimal_iqtree.contree
Reading input trees file /media/hdd_2tb/GPA_reclassification_clean/A_dataset_creation/5_basic_phylogenetics/2_trimmed_complete_basic_phylogeny/2_OGs_with_domains_phylogeny/5_trimal_iqtree_ML_trees/AMP_binding_domains_7_trimal_iqtree.contree
Log-likelihood of consensus tree: -16824.136

Analysis results written to: 
  IQ-TREE report:                /media/hdd_2tb/GPA_reclassification_clean/A_dataset_creation/5_basic_phylogenetics/2_trimmed_complete_basic_phylogeny/2_OGs_with_domains_phylogeny/5_trimal_iqtree_ML_trees/AMP_binding_domains_7_trimal_iqtree.iqtree
  Maximum-likelihood tree:       /media/hdd_2tb/GPA_reclassification_clean/A_dataset_creation/5_basic_phylogenetics/2_trimmed_complete_basic_phylogeny/2_OGs_with_domains_phylogeny/5_trimal_iqtree_ML_trees/AMP_binding_domains_7_trimal_iqtree.treefile
  Likelihood distances:          /media/hdd_2tb/GPA_reclassification_clean/A_dataset_creation/5_basic_phylogenetics/2_trimmed_complete_basic_phylogeny/2_OGs_with_domains_phylogeny/5_trimal_iqtree_ML_trees/AMP_binding_domains_7_trimal_iqtree.mldist

Ultrafast bootstrap approximation results written to:
  Split support values:          /media/hdd_2tb/GPA_reclassification_clean/A_dataset_creation/5_basic_phylogenetics/2_trimmed_complete_basic_phylogeny/2_OGs_with_domains_phylogeny/5_trimal_iqtree_ML_trees/AMP_binding_domains_7_trimal_iqtree.splits.nex
  Consensus tree:                /media/hdd_2tb/GPA_reclassification_clean/A_dataset_creation/5_basic_phylogenetics/2_trimmed_complete_basic_phylogeny/2_OGs_with_domains_phylogeny/5_trimal_iqtree_ML_trees/AMP_binding_domains_7_trimal_iqtree.contree
  Screen log file:               /media/hdd_2tb/GPA_reclassification_clean/A_dataset_creation/5_basic_phylogenetics/2_trimmed_complete_basic_phylogeny/2_OGs_with_domains_phylogeny/5_trimal_iqtree_ML_trees/AMP_binding_domains_7_trimal_iqtree.log

Date and Time: Thu Feb 15 15:16:35 2024
```
