## Supplementary Data 7 for "Structural and evolutionary analyses support reclassification of glycopeptide antibiotics as xyclopeptides": AMP_binding_domains_7_trimal_iqtree.mldist

```
146
A40        0.0000000 0.2911128 0.1020559 0.2354306 0.2354306 0.2501751 0.2182680 0.2182680 0.2162535 0.2162535 0.1992768 0.2239162 0.2239162 0.2113782 0.2113782 0.2397775 0.2229844 0.2397775 0.2229844 0.2088046 0.2088046 0.2015605 0.2041156 0.2083017 0.2530995 0.2530995 0.2130009 0.2004656 0.1953623 0.1953623 0.1997688 0.1997688 0.2043621 0.2183234 0.2183234 0.2121887 0.1842743 0.1842743 0.2248718 0.1927021 0.1927021 0.2125692 0.2125692 0.2153730 0.2081830 0.2216721 0.3774919 0.2531412 0.2531412 0.2919319 0.2251562 0.2283668 0.2251562 0.2283668 0.2107513 0.1807208 0.2218689 0.2218689 0.1020559 0.0000010 0.6194845 0.6194845 0.2517341 1.4302313 0.6441472 0.6441472 1.4348266 1.4325439 1.4575476 1.4075322 0.6219259 0.8519041 0.6435105 0.6435105 0.6348767 0.6069543 1.5070105 0.7300246 1.5270332 1.5270332 1.4325439 0.7106825 1.5102086 0.6493254 1.5471487 0.6447043 0.6249565 0.6328781 0.6328781 0.7993251 0.7993251 0.2911128 1.5836442 1.5107791 1.5836442 1.5107791 1.7292349 0.7072448 0.7072448 0.7344275 0.7106825 1.4899871 0.1814809 0.7607169 0.7607169 1.5781186 1.5781186 1.4500793 0.6366420 0.6366420 1.4700053 1.4891249 1.5648024 1.5648024 1.4196149 1.4946565 0.6642488 0.6642488 0.1884484 0.7043101 0.6673511 0.7441641 1.3798042 1.3798042 0.6450899 0.1791693 0.6997546 0.6997546 0.6306069 0.6631948 1.5682756 1.5682756 1.4868936 1.4868936 0.6316886 0.6316886 0.2011664 0.8062765 0.2919319 0.2153572 1.5628170 0.1791693 0.2626293 0.1700403 0.1775714 0.2257771 
A47        0.2911128 0.0000000 0.2626052 0.2688014 0.2688014 0.3394952 0.2897473 0.2897473 0.3078783 0.3078783 0.2573756 0.2952778 0.2952778 0.3095844 0.3095844 0.3455590 0.3034768 0.3455590 0.3034768 0.3084910 0.3084910 0.2979323 0.2983754 0.3146195 0.3169739 0.3169739 0.3036542 0.2899565 0.2867000 0.2867000 0.3001868 0.3001868 0.3083963 0.3116189 0.3116189 0.3115279 0.3283638 0.3283638 0.2993665 0.3266949 0.3266949 0.3146184 0.3146184 0.2992095 0.3128374 0.3291076 0.3306969 0.2236134 0.2236134 0.2461088 0.2914162 0.2469235 0.2914162 0.2469235 0.2908710 0.2975406 0.2563782 0.2563782 0.2626052 0.2911128 0.6288685 0.6288685 0.2347317 1.5345024 0.6335376 0.6335376 1.4730347 1.4714221 1.4215964 1.4423639 0.6228915 0.7750523 0.7167983 0.7167983 0.7127228 0.6073762 1.5157164 0.6987101 1.5076031 1.5076031 1.4714221 0.6749021 1.5910493 0.7160837 1.5169180 0.6359576 0.6120815 0.6128940 0.6128940 0.7862213 0.7862213 0.0000010 1.5806903 1.4535095 1.5806903 1.4535095 1.7817259 0.7298437 0.7298437 0.6503610 0.6749021 1.5335294 0.2855017 0.7632385 0.7632385 1.6386089 1.6386089 1.5560032 0.6202316 0.6202316 1.4744035 1.5751247 1.6159826 1.6159826 1.4900534 1.5964894 0.7499251 0.7499251 0.3016718 0.6508065 0.7309718 0.6484716 1.3986640 1.3986640 0.7184160 0.2667090 0.6463924 0.6463924 0.6087984 0.7262002 1.6237845 1.6237845 1.4777626 1.4777626 0.6151071 0.6151071 0.2985952 0.7861984 0.2461088 0.2975328 1.5504894 0.2667090 0.2097744 0.2391739 0.2778596 0.3107087 
A50        0.1020559 0.2626052 0.0000000 0.2084022 0.2084022 0.2112490 0.1941419 0.1941419 0.1817868 0.1817868 0.1673968 0.1931989 0.1931989 0.2019378 0.2019378 0.2030317 0.1947096 0.2030317 0.1947096 0.1971651 0.1971651 0.1848345 0.1773821 0.1927683 0.2106898 0.2106898 0.1997401 0.1838667 0.1922060 0.1922060 0.1721915 0.1721915 0.2011964 0.2076481 0.2076481 0.1936874 0.1915089 0.1915089 0.1942994 0.1921016 0.1921016 0.1918874 0.1918874 0.2089698 0.2049580 0.2182200 0.3444378 0.2488517 0.2488517 0.2547800 0.1875780 0.1887666 0.1875780 0.1887666 0.1722115 0.1578134 0.1974120 0.1974120 0.0000010 0.1020559 0.6045898 0.6045898 0.2487527 1.3872731 0.6551433 0.6551433 1.3538544 1.3557236 1.4078272 1.3918395 0.6085797 0.8534193 0.6729682 0.6729682 0.6634060 0.6108112 1.4552507 0.7209342 1.5138094 1.5138094 1.3557236 0.6876743 1.4153450 0.6691289 1.5295410 0.6359954 0.6255231 0.6278350 0.6278350 0.8306415 0.8306415 0.2626052 1.5757901 1.4686880 1.5757901 1.4686880 1.6555436 0.6994226 0.6994226 0.7106684 0.6876743 1.4888271 0.1469627 0.7339085 0.7339085 1.5161388 1.5161388 1.4063354 0.6198391 0.6198391 1.4131893 1.4083493 1.4723083 1.4723083 1.3497893 1.4132294 0.6911380 0.6911380 0.1593315 0.6954942 0.6942256 0.7289842 1.3470815 1.3470815 0.6722319 0.1507567 0.6909421 0.6909421 0.6255566 0.6835946 1.5135550 1.5135550 1.4499448 1.4499448 0.6266493 0.6266493 0.1653642 0.8439010 0.2547800 0.1938097 1.5082532 0.1507567 0.2307857 0.1286268 0.1530329 0.1868201 
AkAan_1    0.2354306 0.2688014 0.2084022 0.0000000 0.0000010 0.2122900 0.1663266 0.1663266 0.2019719 0.2019719 0.1952721 0.1996917 0.1996917 0.1757360 0.1757360 0.1659650 0.1938893 0.1659650 0.1938893 0.1658198 0.1658198 0.1895892 0.1857071 0.1745814 0.2186158 0.2186158 0.1679884 0.1597910 0.2515603 0.2515603 0.1606696 0.1606696 0.1757775 0.1848661 0.1848661 0.1745345 0.1766423 0.1766423 0.1903620 0.1739789 0.1739789 0.1738978 0.1738978 0.1753241 0.1794212 0.1921215 0.3092846 0.2395853 0.2395853 0.2417653 0.1551357 0.1279145 0.1551357 0.1279145 0.1421524 0.2168178 0.1696336 0.1696336 0.2084022 0.2354306 0.6333847 0.6333847 0.2478276 1.4424544 0.6378830 0.6378830 1.3660009 1.3666619 1.4672602 1.3781819 0.6322232 0.7919855 0.6942773 0.6942773 0.6810852 0.6099517 1.4818084 0.7113433 1.6281580 1.6281580 1.3666619 0.6980460 1.4082588 0.6762066 1.5893547 0.6591700 0.6422747 0.6272244 0.6272244 0.8055831 0.8055831 0.2688014 1.5492142 1.4487890 1.5492142 1.4487890 1.7719579 0.7087146 0.7087146 0.6661517 0.6980460 1.5012824 0.1863745 0.7042505 0.7042505 1.5174525 1.5174525 1.4623216 0.6289117 0.6289117 1.4651586 1.4722781 1.5765439 1.5765439 1.3998676 1.4775549 0.7043719 0.7043719 0.2030980 0.6936021 0.6914066 0.6981597 1.3321218 1.3321218 0.6915152 0.1722343 0.6890843 0.6890843 0.6332181 0.6940137 1.5323942 1.5323942 1.4909816 1.4909816 0.6314388 0.6314388 0.1962161 0.8088276 0.2417653 0.1434596 1.4926128 0.1722343 0.2222644 0.1553862 0.1875142 0.1542090 
AkAan_2    0.2354306 0.2688014 0.2084022 0.0000010 0.0000000 0.2122900 0.1663266 0.1663266 0.2019719 0.2019719 0.1952721 0.1996917 0.1996917 0.1757360 0.1757360 0.1659650 0.1938893 0.1659650 0.1938893 0.1658198 0.1658198 0.1895892 0.1857071 0.1745814 0.2186158 0.2186158 0.1679884 0.1597910 0.2515603 0.2515603 0.1606696 0.1606696 0.1757775 0.1848661 0.1848661 0.1745345 0.1766423 0.1766423 0.1903620 0.1739789 0.1739789 0.1738978 0.1738978 0.1753241 0.1794212 0.1921215 0.3092846 0.2395853 0.2395853 0.2417653 0.1551357 0.1279145 0.1551357 0.1279145 0.1421524 0.2168178 0.1696336 0.1696336 0.2084022 0.2354306 0.6333847 0.6333847 0.2478276 1.4424544 0.6378830 0.6378830 1.3660009 1.3666619 1.4672602 1.3781819 0.6322232 0.7919855 0.6942773 0.6942773 0.6810852 0.6099517 1.4818084 0.7113433 1.6281580 1.6281580 1.3666619 0.6980460 1.4082588 0.6762066 1.5893547 0.6591700 0.6422747 0.6272244 0.6272244 0.8055831 0.8055831 0.2688014 1.5492142 1.4487890 1.5492142 1.4487890 1.7719579 0.7087146 0.7087146 0.6661517 0.6980460 1.5012824 0.1863745 0.7042505 0.7042505 1.5174525 1.5174525 1.4623216 0.6289117 0.6289117 1.4651586 1.4722781 1.5765439 1.5765439 1.3998676 1.4775549 0.7043719 0.7043719 0.2030980 0.6936021 0.6914066 0.6981597 1.3321218 1.3321218 0.6915152 0.1722343 0.6890843 0.6890843 0.6332181 0.6940137 1.5323942 1.5323942 1.4909816 1.4909816 0.6314388 0.6314388 0.1962161 0.8088276 0.2417653 0.1434596 1.4926128 0.1722343 0.2222644 0.1553862 0.1875142 0.1542090 
AmAaD2_3   0.2501751 0.3394952 0.2112490 0.2122900 0.2122900 0.0000000 0.1788380 0.1788380 0.1073583 0.1073583 0.2085380 0.1079175 0.1079175 0.1713534 0.1713534 0.1962991 0.1004231 0.1962991 0.1004231 0.1583445 0.1583445 0.1154508 0.1191105 0.0886134 0.0940737 0.0940737 0.1785835 0.1646528 0.2080766 0.2080766 0.1706768 0.1706768 0.1730275 0.1755672 0.1755672 0.1679293 0.1822761 0.1822761 0.1080049 0.1800584 0.1800584 0.1890625 0.1890625 0.1789008 0.1766164 0.1891082 0.3692537 0.2891330 0.2891330 0.2797992 0.1440606 0.1904979 0.1440606 0.1904979 0.1537029 0.1904374 0.2366218 0.2366218 0.2112490 0.2501751 0.7152884 0.7152884 0.2791299 1.5289466 0.7172275 0.7172275 1.5455139 1.5476847 1.5827216 1.5045356 0.7017351 0.8214776 0.7382023 0.7382023 0.7280387 0.7007878 1.5827639 0.7987057 1.6841779 1.6841779 1.5476847 0.7117986 1.5099218 0.7278729 1.7048004 0.7387850 0.7223773 0.7137045 0.7137045 0.8929799 0.8929799 0.3394952 1.7639985 1.6537223 1.7639985 1.6537223 1.8106640 0.8045012 0.8045012 0.7078877 0.7117986 1.6199687 0.1934222 0.7863136 0.7863136 1.5996609 1.5996609 1.5502954 0.7113354 0.7113354 1.5623930 1.5251632 1.6063784 1.6063784 1.4779258 1.5309552 0.7683540 0.7683540 0.1925819 0.7234033 0.7628101 0.7048843 1.4782046 1.4782046 0.7373520 0.1769867 0.7188139 0.7188139 0.7109974 0.7519869 1.6434049 1.6434049 1.6639319 1.6639319 0.7091492 0.7091492 0.1970167 0.9013777 0.2797992 0.1565736 1.6303089 0.1769867 0.2684581 0.1507759 0.1906779 0.1560649 
AmAzD3_3   0.2182680 0.2897473 0.1941419 0.1663266 0.1663266 0.1788380 0.0000000 0.0000010 0.1622704 0.1622704 0.1792912 0.1584547 0.1584547 0.1352046 0.1352046 0.1603128 0.1462141 0.1603128 0.1462141 0.1322345 0.1322345 0.1516499 0.1554045 0.1409509 0.1708282 0.1708282 0.1434101 0.1312707 0.2079123 0.2079123 0.1368483 0.1368483 0.1347289 0.1407520 0.1407520 0.1307767 0.1316514 0.1316514 0.1462901 0.1262375 0.1262375 0.1315578 0.1315578 0.1410800 0.1315433 0.1428484 0.3356802 0.2540769 0.2540769 0.2631595 0.1107058 0.1580714 0.1107058 0.1580714 0.1336669 0.1861769 0.1939609 0.1939609 0.1941419 0.2182680 0.6958083 0.6958083 0.2499592 1.5393217 0.6962262 0.6962262 1.5488640 1.5513347 1.6108732 1.4179805 0.6900556 0.8503185 0.7195826 0.7195826 0.7131699 0.6755546 1.5823600 0.7711428 1.6020529 1.6020529 1.5513347 0.7206380 1.4660945 0.7110157 1.6672209 0.7173156 0.6977760 0.6932442 0.6932442 0.9199513 0.9199513 0.2897473 1.6637164 1.5791221 1.6637164 1.5791221 1.8328395 0.7720042 0.7720042 0.7199755 0.7206380 1.5973576 0.1739816 0.7611573 0.7611573 1.5574028 1.5574028 1.5608261 0.7053204 0.7053204 1.5791977 1.5681436 1.6536524 1.6536524 1.4859522 1.5783636 0.7559951 0.7559951 0.1744485 0.7286262 0.7514836 0.7394117 1.4186409 1.4186409 0.7211911 0.1489856 0.7240177 0.7240177 0.6906922 0.7373626 1.6580586 1.6580586 1.6277279 1.6277279 0.6888970 0.6888970 0.1677353 0.9508873 0.2631595 0.1369445 1.6385401 0.1489856 0.2310408 0.1169436 0.1630856 0.1418431 
AmAzD3_5   0.2182680 0.2897473 0.1941419 0.1663266 0.1663266 0.1788380 0.0000010 0.0000000 0.1622704 0.1622704 0.1792912 0.1584547 0.1584547 0.1352046 0.1352046 0.1603128 0.1462141 0.1603128 0.1462141 0.1322345 0.1322345 0.1516499 0.1554045 0.1409509 0.1708282 0.1708282 0.1434101 0.1312707 0.2079123 0.2079123 0.1368483 0.1368483 0.1347289 0.1407520 0.1407520 0.1307767 0.1316514 0.1316514 0.1462901 0.1262375 0.1262375 0.1315578 0.1315578 0.1410800 0.1315433 0.1428484 0.3356802 0.2540769 0.2540769 0.2631595 0.1107058 0.1580714 0.1107058 0.1580714 0.1336669 0.1861769 0.1939609 0.1939609 0.1941419 0.2182680 0.6958083 0.6958083 0.2499592 1.5393217 0.6962262 0.6962262 1.5488640 1.5513347 1.6108732 1.4179805 0.6900556 0.8503185 0.7195826 0.7195826 0.7131699 0.6755546 1.5823600 0.7711428 1.6020529 1.6020529 1.5513347 0.7206380 1.4660945 0.7110157 1.6672209 0.7173156 0.6977760 0.6932442 0.6932442 0.9199513 0.9199513 0.2897473 1.6637164 1.5791221 1.6637164 1.5791221 1.8328395 0.7720042 0.7720042 0.7199755 0.7206380 1.5973576 0.1739816 0.7611573 0.7611573 1.5574028 1.5574028 1.5608261 0.7053204 0.7053204 1.5791977 1.5681436 1.6536524 1.6536524 1.4859522 1.5783636 0.7559951 0.7559951 0.1744485 0.7286262 0.7514836 0.7394117 1.4186409 1.4186409 0.7211911 0.1489856 0.7240177 0.7240177 0.6906922 0.7373626 1.6580586 1.6580586 1.6277279 1.6277279 0.6888970 0.6888970 0.1677353 0.9508873 0.2631595 0.1369445 1.6385401 0.1489856 0.2310408 0.1169436 0.1630856 0.1418431 
AmBlD4     0.2162535 0.3078783 0.1817868 0.2019719 0.2019719 0.1073583 0.1622704 0.1622704 0.0000000 0.0000010 0.1627974 0.1129957 0.1129957 0.1726519 0.1726519 0.1915220 0.1180020 0.1915220 0.1180020 0.1664140 0.1664140 0.1064970 0.1097288 0.1108789 0.1043921 0.1043921 0.1687973 0.1665823 0.1796169 0.1796169 0.1327097 0.1327097 0.1720227 0.1762227 0.1762227 0.1595074 0.1561342 0.1561342 0.1144896 0.1512420 0.1512420 0.1543928 0.1543928 0.1822449 0.1756408 0.1882280 0.3660842 0.2626316 0.2626316 0.2581105 0.1328196 0.1689622 0.1328196 0.1689622 0.1259666 0.1668467 0.2061634 0.2061634 0.1817868 0.2162535 0.6789318 0.6789318 0.2372830 1.6331392 0.7241345 0.7241345 1.5754021 1.5776291 1.5752606 1.4875609 0.7136785 0.8551383 0.7181641 0.7181641 0.7131706 0.6959490 1.6804154 0.7837285 1.6055581 1.6055581 1.5776291 0.7406688 1.4796315 0.7145652 1.6790870 0.7394761 0.7194609 0.7173256 0.7173256 0.8977439 0.8977439 0.3078783 1.8161358 1.6748694 1.8161358 1.6748694 1.7873644 0.7869942 0.7869942 0.7385931 0.7406688 1.6757553 0.1755723 0.7811821 0.7811821 1.6808738 1.6808738 1.6500220 0.7160345 0.7160345 1.6459755 1.6729711 1.6805955 1.6805955 1.5990405 1.6870240 0.7411188 0.7411188 0.1569377 0.7397905 0.7389063 0.7396176 1.4435032 1.4435032 0.7224269 0.1515134 0.7350981 0.7350981 0.7146008 0.7360906 1.7929395 1.7929395 1.6782120 1.6782120 0.7127501 0.7127501 0.1947620 0.9096866 0.2581105 0.1485265 1.7482963 0.1515134 0.2364481 0.1126290 0.1549533 0.1315487 
AmBlD59_1  0.2162535 0.3078783 0.1817868 0.2019719 0.2019719 0.1073583 0.1622704 0.1622704 0.0000010 0.0000000 0.1627974 0.1129957 0.1129957 0.1726519 0.1726519 0.1915220 0.1180020 0.1915220 0.1180020 0.1664140 0.1664140 0.1064970 0.1097288 0.1108789 0.1043921 0.1043921 0.1687973 0.1665823 0.1796169 0.1796169 0.1327097 0.1327097 0.1720227 0.1762227 0.1762227 0.1595074 0.1561342 0.1561342 0.1144896 0.1512420 0.1512420 0.1543928 0.1543928 0.1822449 0.1756408 0.1882280 0.3660842 0.2626316 0.2626316 0.2581105 0.1328196 0.1689622 0.1328196 0.1689622 0.1259666 0.1668467 0.2061634 0.2061634 0.1817868 0.2162535 0.6789318 0.6789318 0.2372830 1.6331392 0.7241345 0.7241345 1.5754021 1.5776291 1.5752606 1.4875609 0.7136785 0.8551383 0.7181641 0.7181641 0.7131706 0.6959490 1.6804154 0.7837285 1.6055581 1.6055581 1.5776291 0.7406688 1.4796315 0.7145652 1.6790870 0.7394761 0.7194609 0.7173256 0.7173256 0.8977439 0.8977439 0.3078783 1.8161358 1.6748694 1.8161358 1.6748694 1.7873644 0.7869942 0.7869942 0.7385931 0.7406688 1.6757553 0.1755723 0.7811821 0.7811821 1.6808738 1.6808738 1.6500220 0.7160345 0.7160345 1.6459755 1.6729711 1.6805955 1.6805955 1.5990405 1.6870240 0.7411188 0.7411188 0.1569377 0.7397905 0.7389063 0.7396176 1.4435032 1.4435032 0.7224269 0.1515134 0.7350981 0.7350981 0.7146008 0.7360906 1.7929395 1.7929395 1.6782120 1.6782120 0.7127501 0.7127501 0.1947620 0.9096866 0.2581105 0.1485265 1.7482963 0.1515134 0.2364481 0.1126290 0.1549533 0.1315487 
AmBr_2     0.1992768 0.2573756 0.1673968 0.1952721 0.1952721 0.2085380 0.1792912 0.1792912 0.1627974 0.1627974 0.0000000 0.1610654 0.1610654 0.1824800 0.1824800 0.1912840 0.1771835 0.1912840 0.1771835 0.1901565 0.1901565 0.1764947 0.1744485 0.1677867 0.1884720 0.1884720 0.1979102 0.1851780 0.1789040 0.1789040 0.1691952 0.1691952 0.1850949 0.1955786 0.1955786 0.1914088 0.1864769 0.1864769 0.1737703 0.1842381 0.1842381 0.1841647 0.1841647 0.2022273 0.1816853 0.1942099 0.3646265 0.2282849 0.2282849 0.2492650 0.1946545 0.1880346 0.1946545 0.1880346 0.1851196 0.1692658 0.1941433 0.1941433 0.1673968 0.1992768 0.6344551 0.6344551 0.2283907 1.4584639 0.6824459 0.6824459 1.3647037 1.3668059 1.4113706 1.4400192 0.6517086 0.8434144 0.7135896 0.7135896 0.7041937 0.6475838 1.3893843 0.7602794 1.5116575 1.5116575 1.3668059 0.6924773 1.4043604 0.7144202 1.5890841 0.6640086 0.6518137 0.6551132 0.6551132 0.8366310 0.8366310 0.2573756 1.5966768 1.5130897 1.5966768 1.5130897 1.7028543 0.7194714 0.7194714 0.6852395 0.6924773 1.4501666 0.1677169 0.7629243 0.7629243 1.5636442 1.5636442 1.4786802 0.6645990 0.6645990 1.4769958 1.4944674 1.5669541 1.5669541 1.4151655 1.4999343 0.7305605 0.7305605 0.1516503 0.6676140 0.7307744 0.7024927 1.4323059 1.4323059 0.7152056 0.1472465 0.6724683 0.6724683 0.6526956 0.7301545 1.6131443 1.6131443 1.5050669 1.5050669 0.6508801 0.6508801 0.1831014 0.8641103 0.2492650 0.1828735 1.4726558 0.1472465 0.2190598 0.1090209 0.1548451 0.1959489 
AmDeD9_1   0.2239162 0.2952778 0.1931989 0.1996917 0.1996917 0.1079175 0.1584547 0.1584547 0.1129957 0.1129957 0.1610654 0.0000000 0.0000010 0.1725840 0.1725840 0.1820854 0.0428953 0.1820854 0.0428953 0.1612378 0.1612378 0.0955501 0.1022671 0.0866468 0.0877969 0.0877969 0.1716927 0.1680357 0.1900559 0.1900559 0.1365295 0.1365295 0.1719667 0.1785768 0.1785768 0.1645363 0.1638610 0.1638610 0.0401390 0.1591744 0.1591744 0.1613805 0.1613805 0.1846488 0.1725259 0.1802807 0.3588413 0.2496950 0.2496950 0.2627871 0.1555332 0.1709239 0.1555332 0.1709239 0.1425961 0.1874322 0.2153322 0.2153322 0.1931989 0.2239162 0.6605120 0.6605120 0.2529000 1.5181394 0.6819585 0.6819585 1.5347693 1.5369312 1.5332061 1.4663910 0.6711067 0.8702677 0.6935349 0.6935349 0.6876766 0.6611994 1.6011136 0.7499359 1.5847362 1.5847362 1.5369312 0.6655108 1.5201757 0.6963489 1.6809411 0.7001392 0.6823233 0.6838364 0.6838364 0.8557389 0.8557389 0.2952778 1.7142344 1.5819978 1.7142344 1.5819978 1.7427356 0.7213906 0.7213906 0.6537723 0.6655108 1.6537319 0.1664176 0.7248361 0.7248361 1.5607910 1.5607910 1.5392766 0.6718606 0.6718606 1.5491108 1.5317895 1.6037367 1.6037367 1.4634548 1.5529895 0.7194808 0.7194808 0.1615551 0.6610854 0.7173895 0.6574227 1.4361392 1.4361392 0.6967253 0.1512959 0.6566801 0.6566801 0.6812798 0.7100082 1.6605596 1.6605596 1.6487052 1.6487052 0.6794525 0.6794525 0.1749317 0.8862301 0.2627871 0.1508164 1.6755656 0.1512959 0.2278476 0.1255602 0.1651652 0.1467719 
AmDeD9_2   0.2239162 0.2952778 0.1931989 0.1996917 0.1996917 0.1079175 0.1584547 0.1584547 0.1129957 0.1129957 0.1610654 0.0000010 0.0000000 0.1725840 0.1725840 0.1820854 0.0428953 0.1820854 0.0428953 0.1612378 0.1612378 0.0955501 0.1022671 0.0866468 0.0877969 0.0877969 0.1716927 0.1680357 0.1900559 0.1900559 0.1365295 0.1365295 0.1719667 0.1785768 0.1785768 0.1645363 0.1638610 0.1638610 0.0401390 0.1591744 0.1591744 0.1613805 0.1613805 0.1846488 0.1725259 0.1802807 0.3588413 0.2496950 0.2496950 0.2627871 0.1555332 0.1709239 0.1555332 0.1709239 0.1425961 0.1874322 0.2153322 0.2153322 0.1931989 0.2239162 0.6605120 0.6605120 0.2529000 1.5181394 0.6819585 0.6819585 1.5347693 1.5369312 1.5332061 1.4663910 0.6711067 0.8702677 0.6935349 0.6935349 0.6876766 0.6611994 1.6011136 0.7499359 1.5847362 1.5847362 1.5369312 0.6655108 1.5201757 0.6963489 1.6809411 0.7001392 0.6823233 0.6838364 0.6838364 0.8557389 0.8557389 0.2952778 1.7142344 1.5819978 1.7142344 1.5819978 1.7427356 0.7213906 0.7213906 0.6537723 0.6655108 1.6537319 0.1664176 0.7248361 0.7248361 1.5607910 1.5607910 1.5392766 0.6718606 0.6718606 1.5491108 1.5317895 1.6037367 1.6037367 1.4634548 1.5529895 0.7194808 0.7194808 0.1615551 0.6610854 0.7173895 0.6574227 1.4361392 1.4361392 0.6967253 0.1512959 0.6566801 0.6566801 0.6812798 0.7100082 1.6605596 1.6605596 1.6487052 1.6487052 0.6794525 0.6794525 0.1749317 0.8862301 0.2627871 0.1508164 1.6755656 0.1512959 0.2278476 0.1255602 0.1651652 0.1467719 
AmJaD4     0.2113782 0.3095844 0.2019378 0.1757360 0.1757360 0.1713534 0.1352046 0.1352046 0.1726519 0.1726519 0.1824800 0.1725840 0.1725840 0.0000000 0.0000010 0.1310103 0.1630633 0.1310103 0.1630633 0.0367521 0.0367521 0.1263073 0.1404956 0.1425909 0.1721176 0.1721176 0.0530898 0.0505714 0.2331517 0.2331517 0.1102546 0.1102546 0.0050797 0.0180059 0.0180059 0.0557170 0.0680646 0.0680646 0.1633309 0.0563049 0.0563049 0.0652822 0.0652822 0.0504864 0.0076435 0.0155684 0.3588079 0.2511406 0.2511406 0.3004953 0.1540548 0.1707209 0.1540548 0.1707209 0.1501074 0.1812235 0.2247132 0.2247132 0.2019378 0.2113782 0.6874580 0.6874580 0.2454360 1.5154509 0.6697874 0.6697874 1.4821482 1.4826750 1.5863129 1.4458307 0.6768642 0.8530921 0.7608802 0.7608802 0.7487051 0.6493465 1.5459432 0.7895282 1.6062169 1.6062169 1.4826750 0.7163282 1.5089004 0.7473633 1.6945827 0.6902631 0.6693612 0.6885612 0.6885612 0.8748435 0.8748435 0.3095844 1.7336717 1.6426602 1.7336717 1.6426602 1.7869133 0.7573462 0.7573462 0.7196328 0.7163282 1.6057693 0.1918242 0.7688898 0.7688898 1.5809572 1.5809572 1.5365293 0.6790910 0.6790910 1.5505827 1.5436832 1.6659758 1.6659758 1.4744546 1.5513241 0.7721249 0.7721249 0.1618168 0.7195574 0.7697864 0.7233651 1.4199115 1.4199115 0.7579115 0.1582107 0.7149771 0.7149771 0.6860121 0.7482674 1.6612925 1.6612925 1.6531658 1.6531658 0.6842041 0.6842041 0.2060665 0.9096518 0.3004953 0.1527316 1.5902100 0.1582107 0.2495385 0.1279890 0.1725369 0.1648670 
AmJa_1     0.2113782 0.3095844 0.2019378 0.1757360 0.1757360 0.1713534 0.1352046 0.1352046 0.1726519 0.1726519 0.1824800 0.1725840 0.1725840 0.0000010 0.0000000 0.1310103 0.1630633 0.1310103 0.1630633 0.0367521 0.0367521 0.1263073 0.1404956 0.1425909 0.1721176 0.1721176 0.0530898 0.0505714 0.2331517 0.2331517 0.1102546 0.1102546 0.0050797 0.0180059 0.0180059 0.0557170 0.0680646 0.0680646 0.1633309 0.0563049 0.0563049 0.0652822 0.0652822 0.0504864 0.0076435 0.0155684 0.3588079 0.2511406 0.2511406 0.3004953 0.1540548 0.1707209 0.1540548 0.1707209 0.1501074 0.1812235 0.2247132 0.2247132 0.2019378 0.2113782 0.6874580 0.6874580 0.2454360 1.5154509 0.6697874 0.6697874 1.4821482 1.4826750 1.5863129 1.4458307 0.6768642 0.8530921 0.7608802 0.7608802 0.7487051 0.6493465 1.5459432 0.7895282 1.6062169 1.6062169 1.4826750 0.7163282 1.5089004 0.7473633 1.6945827 0.6902631 0.6693612 0.6885612 0.6885612 0.8748435 0.8748435 0.3095844 1.7336717 1.6426602 1.7336717 1.6426602 1.7869133 0.7573462 0.7573462 0.7196328 0.7163282 1.6057693 0.1918242 0.7688898 0.7688898 1.5809572 1.5809572 1.5365293 0.6790910 0.6790910 1.5505827 1.5436832 1.6659758 1.6659758 1.4744546 1.5513241 0.7721249 0.7721249 0.1618168 0.7195574 0.7697864 0.7233651 1.4199115 1.4199115 0.7579115 0.1582107 0.7149771 0.7149771 0.6860121 0.7482674 1.6612925 1.6612925 1.6531658 1.6531658 0.6842041 0.6842041 0.2060665 0.9096518 0.3004953 0.1527316 1.5902100 0.1582107 0.2495385 0.1279890 0.1725369 0.1648670 
AmKeF      0.2397775 0.3455590 0.2030317 0.1659650 0.1659650 0.1962991 0.1603128 0.1603128 0.1915220 0.1915220 0.1912840 0.1820854 0.1820854 0.1310103 0.1310103 0.0000000 0.1826583 0.0000010 0.1826583 0.1287549 0.1287549 0.1753926 0.1823959 0.1767327 0.2056946 0.2056946 0.1442128 0.1407095 0.2457434 0.2457434 0.1375096 0.1375096 0.1305513 0.1406645 0.1406645 0.1277245 0.1460711 0.1460711 0.1798247 0.1354356 0.1354356 0.1317746 0.1317746 0.1410295 0.1273898 0.1385735 0.3829176 0.2666455 0.2666455 0.3041673 0.2154333 0.1754058 0.2154333 0.1754058 0.1883394 0.2153673 0.2257748 0.2257748 0.2030317 0.2397775 0.6768118 0.6768118 0.2804760 1.4494551 0.6743699 0.6743699 1.4417358 1.4421998 1.4982286 1.4048975 0.6817838 0.8926364 0.7157152 0.7157152 0.7058633 0.6587511 1.5242736 0.8225470 1.5629114 1.5629114 1.4421998 0.7200228 1.4432683 0.6929277 1.5783906 0.7001745 0.6729923 0.6807938 0.6807938 0.8695931 0.8695931 0.3455590 1.5994583 1.5418932 1.5994583 1.5418932 1.6626538 0.7524709 0.7524709 0.7041889 0.7200228 1.5259824 0.2170308 0.7992633 0.7992633 1.5015970 1.5015970 1.4694766 0.6671873 0.6671873 1.5025844 1.4685224 1.5645190 1.5645190 1.4126241 1.4684929 0.7267728 0.7267728 0.2034679 0.7163421 0.7298888 0.7355622 1.4062364 1.4062364 0.7148947 0.1878366 0.7117218 0.7117218 0.6870994 0.7105632 1.5567233 1.5567233 1.5737092 1.5737092 0.6852800 0.6852800 0.2107479 0.9278100 0.3041673 0.1680903 1.5034800 0.1878366 0.2661433 0.1731411 0.2055806 0.1938628 
AmKe_2     0.2229844 0.3034768 0.1947096 0.1938893 0.1938893 0.1004231 0.1462141 0.1462141 0.1180020 0.1180020 0.1771835 0.0428953 0.0428953 0.1630633 0.1630633 0.1826583 0.0000000 0.1826583 0.0000010 0.1519009 0.1519009 0.0918810 0.0947685 0.0817121 0.1031893 0.1031893 0.1667737 0.1568130 0.1998668 0.1998668 0.1392879 0.1392879 0.1624778 0.1690712 0.1690712 0.1551816 0.1543995 0.1543995 0.0156348 0.1497796 0.1497796 0.1607850 0.1607850 0.1734272 0.1660063 0.1737185 0.3533095 0.2408750 0.2408750 0.2629362 0.1437915 0.1796099 0.1437915 0.1796099 0.1337515 0.1895460 0.2114009 0.2114009 0.1947096 0.2229844 0.6827541 0.6827541 0.2668050 1.5262090 0.6989112 0.6989112 1.5505526 1.5527293 1.5849612 1.4686939 0.6883321 0.8511169 0.6853811 0.6853811 0.6795764 0.6840869 1.6158808 0.7664761 1.6235780 1.6235780 1.5527293 0.7034251 1.5600060 0.6874899 1.7322378 0.7238333 0.7095028 0.7007678 0.7007678 0.8865747 0.8865747 0.3034768 1.7607610 1.6337612 1.7607610 1.6337612 1.7709550 0.7380667 0.7380667 0.6767195 0.7034251 1.6528766 0.1662975 0.7542272 0.7542272 1.5531728 1.5531728 1.5474198 0.6885084 0.6885084 1.5636123 1.5557891 1.6310922 1.6310922 1.4713557 1.5737956 0.7181376 0.7181376 0.1634703 0.7057097 0.7122679 0.6798191 1.4206921 1.4206921 0.6885385 0.1523348 0.7011827 0.7011827 0.6981318 0.7087206 1.6561451 1.6561451 1.6899105 1.6899105 0.6962973 0.6962973 0.1646619 0.8759190 0.2629362 0.1561088 1.6896386 0.1523348 0.2316940 0.1367643 0.1622506 0.1468642 
AmKe_3     0.2397775 0.3455590 0.2030317 0.1659650 0.1659650 0.1962991 0.1603128 0.1603128 0.1915220 0.1915220 0.1912840 0.1820854 0.1820854 0.1310103 0.1310103 0.0000010 0.1826583 0.0000000 0.1826583 0.1287549 0.1287549 0.1753926 0.1823959 0.1767327 0.2056946 0.2056946 0.1442128 0.1407095 0.2457434 0.2457434 0.1375096 0.1375096 0.1305513 0.1406645 0.1406645 0.1277245 0.1460711 0.1460711 0.1798247 0.1354356 0.1354356 0.1317746 0.1317746 0.1410295 0.1273898 0.1385735 0.3829176 0.2666455 0.2666455 0.3041673 0.2154333 0.1754058 0.2154333 0.1754058 0.1883394 0.2153673 0.2257748 0.2257748 0.2030317 0.2397775 0.6768118 0.6768118 0.2804760 1.4494551 0.6743699 0.6743699 1.4417358 1.4421998 1.4982286 1.4048975 0.6817838 0.8926364 0.7157152 0.7157152 0.7058633 0.6587511 1.5242736 0.8225470 1.5629114 1.5629114 1.4421998 0.7200228 1.4432683 0.6929277 1.5783906 0.7001745 0.6729923 0.6807938 0.6807938 0.8695931 0.8695931 0.3455590 1.5994583 1.5418932 1.5994583 1.5418932 1.6626538 0.7524709 0.7524709 0.7041889 0.7200228 1.5259824 0.2170308 0.7992633 0.7992633 1.5015970 1.5015970 1.4694766 0.6671873 0.6671873 1.5025844 1.4685224 1.5645190 1.5645190 1.4126241 1.4684929 0.7267728 0.7267728 0.2034679 0.7163421 0.7298888 0.7355622 1.4062364 1.4062364 0.7148947 0.1878366 0.7117218 0.7117218 0.6870994 0.7105632 1.5567233 1.5567233 1.5737092 1.5737092 0.6852800 0.6852800 0.2107479 0.9278100 0.3041673 0.1680903 1.5034800 0.1878366 0.2661433 0.1731411 0.2055806 0.1938628 
AmKe_4     0.2229844 0.3034768 0.1947096 0.1938893 0.1938893 0.1004231 0.1462141 0.1462141 0.1180020 0.1180020 0.1771835 0.0428953 0.0428953 0.1630633 0.1630633 0.1826583 0.0000010 0.1826583 0.0000000 0.1519009 0.1519009 0.0918810 0.0947685 0.0817121 0.1031893 0.1031893 0.1667737 0.1568130 0.1998668 0.1998668 0.1392879 0.1392879 0.1624778 0.1690712 0.1690712 0.1551816 0.1543995 0.1543995 0.0156348 0.1497796 0.1497796 0.1607850 0.1607850 0.1734272 0.1660063 0.1737185 0.3533095 0.2408750 0.2408750 0.2629362 0.1437915 0.1796099 0.1437915 0.1796099 0.1337515 0.1895460 0.2114009 0.2114009 0.1947096 0.2229844 0.6827541 0.6827541 0.2668050 1.5262090 0.6989112 0.6989112 1.5505526 1.5527293 1.5849612 1.4686939 0.6883321 0.8511169 0.6853811 0.6853811 0.6795764 0.6840869 1.6158808 0.7664761 1.6235780 1.6235780 1.5527293 0.7034251 1.5600060 0.6874899 1.7322378 0.7238333 0.7095028 0.7007678 0.7007678 0.8865747 0.8865747 0.3034768 1.7607610 1.6337612 1.7607610 1.6337612 1.7709550 0.7380667 0.7380667 0.6767195 0.7034251 1.6528766 0.1662975 0.7542272 0.7542272 1.5531728 1.5531728 1.5474198 0.6885084 0.6885084 1.5636123 1.5557891 1.6310922 1.6310922 1.4713557 1.5737956 0.7181376 0.7181376 0.1634703 0.7057097 0.7122679 0.6798191 1.4206921 1.4206921 0.6885385 0.1523348 0.7011827 0.7011827 0.6981318 0.7087206 1.6561451 1.6561451 1.6899105 1.6899105 0.6962973 0.6962973 0.1646619 0.8759190 0.2629362 0.1561088 1.6896386 0.1523348 0.2316940 0.1367643 0.1622506 0.1468642 
AmLrN2_1   0.2088046 0.3084910 0.1971651 0.1658198 0.1658198 0.1583445 0.1322345 0.1322345 0.1664140 0.1664140 0.1901565 0.1612378 0.1612378 0.0367521 0.0367521 0.1287549 0.1519009 0.1287549 0.1519009 0.0000000 0.0000010 0.1380203 0.1489663 0.1408011 0.1761463 0.1761463 0.0339755 0.0234803 0.2218841 0.2218841 0.0996012 0.0996012 0.0313764 0.0421752 0.0421752 0.0286161 0.0677426 0.0677426 0.1520917 0.0647061 0.0647061 0.0422784 0.0422784 0.0313923 0.0340992 0.0427414 0.3515540 0.2282085 0.2282085 0.2797228 0.1439285 0.1634355 0.1439285 0.1634355 0.1328189 0.1669590 0.2166644 0.2166644 0.1971651 0.2088046 0.6920821 0.6920821 0.2389683 1.4731891 0.6579407 0.6579407 1.4986554 1.4992066 1.5542571 1.4039418 0.6735655 0.8424803 0.7444726 0.7444726 0.7324981 0.6470199 1.5244246 0.7486769 1.6170021 1.6170021 1.4992066 0.6693342 1.4607837 0.7312184 1.6643519 0.6967076 0.6708665 0.6721924 0.6721924 0.8519635 0.8519635 0.3084910 1.7000692 1.5844051 1.7000692 1.5844051 1.7831080 0.7683679 0.7683679 0.6791188 0.6693342 1.6132195 0.1864067 0.7557952 0.7557952 1.5303126 1.5303126 1.4936656 0.6665674 0.6665674 1.5226099 1.5067592 1.6124621 1.6124621 1.4332276 1.5128321 0.7544092 0.7544092 0.1599521 0.6725414 0.7521640 0.6775794 1.3889417 1.3889417 0.7415598 0.1475990 0.6681018 0.6681018 0.6827123 0.7372505 1.5782312 1.5782312 1.6312157 1.6312157 0.6809012 0.6809012 0.1910687 0.8842321 0.2797228 0.1589624 1.5325542 0.1475990 0.2303340 0.1214462 0.1649320 0.1515747 
AmLrN2_2   0.2088046 0.3084910 0.1971651 0.1658198 0.1658198 0.1583445 0.1322345 0.1322345 0.1664140 0.1664140 0.1901565 0.1612378 0.1612378 0.0367521 0.0367521 0.1287549 0.1519009 0.1287549 0.1519009 0.0000010 0.0000000 0.1380203 0.1489663 0.1408011 0.1761463 0.1761463 0.0339755 0.0234803 0.2218841 0.2218841 0.0996012 0.0996012 0.0313764 0.0421752 0.0421752 0.0286161 0.0677426 0.0677426 0.1520917 0.0647061 0.0647061 0.0422784 0.0422784 0.0313923 0.0340992 0.0427414 0.3515540 0.2282085 0.2282085 0.2797228 0.1439285 0.1634355 0.1439285 0.1634355 0.1328189 0.1669590 0.2166644 0.2166644 0.1971651 0.2088046 0.6920821 0.6920821 0.2389683 1.4731891 0.6579407 0.6579407 1.4986554 1.4992066 1.5542571 1.4039418 0.6735655 0.8424803 0.7444726 0.7444726 0.7324981 0.6470199 1.5244246 0.7486769 1.6170021 1.6170021 1.4992066 0.6693342 1.4607837 0.7312184 1.6643519 0.6967076 0.6708665 0.6721924 0.6721924 0.8519635 0.8519635 0.3084910 1.7000692 1.5844051 1.7000692 1.5844051 1.7831080 0.7683679 0.7683679 0.6791188 0.6693342 1.6132195 0.1864067 0.7557952 0.7557952 1.5303126 1.5303126 1.4936656 0.6665674 0.6665674 1.5226099 1.5067592 1.6124621 1.6124621 1.4332276 1.5128321 0.7544092 0.7544092 0.1599521 0.6725414 0.7521640 0.6775794 1.3889417 1.3889417 0.7415598 0.1475990 0.6681018 0.6681018 0.6827123 0.7372505 1.5782312 1.5782312 1.6312157 1.6312157 0.6809012 0.6809012 0.1910687 0.8842321 0.2797228 0.1589624 1.5325542 0.1475990 0.2303340 0.1214462 0.1649320 0.1515747 
AmOrD0     0.2015605 0.2979323 0.1848345 0.1895892 0.1895892 0.1154508 0.1516499 0.1516499 0.1064970 0.1064970 0.1764947 0.0955501 0.0955501 0.1263073 0.1263073 0.1753926 0.0918810 0.1753926 0.0918810 0.1380203 0.1380203 0.0000000 0.0156482 0.0842599 0.1027903 0.1027903 0.1393697 0.1267007 0.2118533 0.2118533 0.1321380 0.1321380 0.1258621 0.1363054 0.1363054 0.1394523 0.1320137 0.1320137 0.0996975 0.1305260 0.1305260 0.1418574 0.1418574 0.1436995 0.1291976 0.1364838 0.3622383 0.2556848 0.2556848 0.2691138 0.1382269 0.1573549 0.1382269 0.1573549 0.1255591 0.1645339 0.2193206 0.2193206 0.1848345 0.2015605 0.6655684 0.6655684 0.2673079 1.5854089 0.7008914 0.7008914 1.5092108 1.5113296 1.5185741 1.4172919 0.6940107 0.8235593 0.6891144 0.6891144 0.6832847 0.6779170 1.6449395 0.7821129 1.5809548 1.5809548 1.5113296 0.7156151 1.5424043 0.6914036 1.6665689 0.7201504 0.6985904 0.6975333 0.6975333 0.8519782 0.8519782 0.2979323 1.7268863 1.6118909 1.7268863 1.6118909 1.7689034 0.7597955 0.7597955 0.7327030 0.7156151 1.5697438 0.1775666 0.7342327 0.7342327 1.6750908 1.6750908 1.6076607 0.6915560 0.6915560 1.6399087 1.6217897 1.6754855 1.6754855 1.5280049 1.6352129 0.7191285 0.7191285 0.1708617 0.7236295 0.7170401 0.7211261 1.3693696 1.3693696 0.6922873 0.1571279 0.7190330 0.7190330 0.6949395 0.6999581 1.7189358 1.7189358 1.6147595 1.6147595 0.6931255 0.6931255 0.1959447 0.8868009 0.2691138 0.1490464 1.7223285 0.1571279 0.2457984 0.1231586 0.1656691 0.1337357 
AmOr_2     0.2041156 0.2983754 0.1773821 0.1857071 0.1857071 0.1191105 0.1554045 0.1554045 0.1097288 0.1097288 0.1744485 0.1022671 0.1022671 0.1404956 0.1404956 0.1823959 0.0947685 0.1823959 0.0947685 0.1489663 0.1489663 0.0156482 0.0000000 0.0942519 0.1065885 0.1065885 0.1502270 0.1334856 0.2131482 0.2131482 0.1358096 0.1358096 0.1399934 0.1507608 0.1507608 0.1500146 0.1318327 0.1318327 0.1025766 0.1310174 0.1310174 0.1489126 0.1489126 0.1547157 0.1434254 0.1509658 0.3682226 0.2484719 0.2484719 0.2677250 0.1439436 0.1652224 0.1439436 0.1652224 0.1279331 0.1763077 0.2157896 0.2157896 0.1773821 0.2041156 0.6730413 0.6730413 0.2689384 1.5921702 0.7057714 0.7057714 1.4912336 1.4933210 1.5138781 1.4245836 0.7167165 0.8508633 0.7037231 0.7037231 0.6978104 0.6886910 1.6625201 0.7799837 1.6010248 1.6010248 1.4933210 0.6912366 1.5426104 0.6897939 1.6623807 0.7262156 0.7045293 0.7203332 0.7203332 0.8451538 0.8451538 0.2983754 1.7401549 1.6243608 1.7401549 1.6243608 1.7678022 0.7506046 0.7506046 0.7206295 0.6912366 1.5647463 0.1743928 0.7484938 0.7484938 1.7204012 1.7204012 1.6144341 0.6902254 0.6902254 1.6509273 1.6285271 1.6905905 1.6905905 1.5563549 1.6419878 0.7296701 0.7296701 0.1686058 0.7080990 0.7275206 0.7148858 1.3596189 1.3596189 0.7069480 0.1607532 0.7035440 0.7035440 0.7176253 0.7246257 1.7372176 1.7372176 1.6095569 1.6095569 0.7157941 0.7157941 0.1927932 0.8710619 0.2677250 0.1503789 1.7075537 0.1607532 0.2415470 0.1232820 0.1693337 0.1404182 
AmOv       0.2083017 0.3146195 0.1927683 0.1745814 0.1745814 0.0886134 0.1409509 0.1409509 0.1108789 0.1108789 0.1677867 0.0866468 0.0866468 0.1425909 0.1425909 0.1767327 0.0817121 0.1767327 0.0817121 0.1408011 0.1408011 0.0842599 0.0942519 0.0000000 0.0932206 0.0932206 0.1504689 0.1408390 0.1966977 0.1966977 0.1227318 0.1227318 0.1485297 0.1576850 0.1576850 0.1569466 0.1538897 0.1538897 0.0895408 0.1519927 0.1519927 0.1571955 0.1571955 0.1569125 0.1519702 0.1638008 0.3462556 0.2422765 0.2422765 0.2702693 0.1418906 0.1723672 0.1418906 0.1723672 0.1496078 0.1805367 0.2117939 0.2117939 0.1927683 0.2083017 0.6661392 0.6661392 0.2389351 1.5914078 0.6941947 0.6941947 1.5233525 1.5254840 1.5351524 1.4499202 0.6888770 0.8560938 0.6759139 0.6759139 0.6662617 0.6697696 1.5736744 0.7753518 1.5514181 1.5514181 1.5254840 0.7243369 1.4478588 0.6792100 1.6453696 0.7119416 0.6904121 0.6905675 0.6905675 0.8701444 0.8701444 0.3146195 1.7216511 1.5961218 1.7216511 1.5961218 1.7483446 0.7792157 0.7792157 0.7218895 0.7243369 1.6235365 0.1793789 0.7232713 0.7232713 1.6256078 1.6256078 1.6137056 0.6873209 0.6873209 1.5934377 1.6032292 1.6563285 1.6563285 1.5339020 1.6163745 0.7143459 0.7143459 0.1685105 0.7208098 0.7122786 0.7093003 1.4280665 1.4280665 0.6751672 0.1572021 0.7162312 0.7162312 0.6879914 0.7070997 1.7336802 1.7336802 1.6546759 1.6546759 0.6861700 0.6861700 0.1815080 0.9028410 0.2702693 0.1499334 1.6242830 0.1572021 0.2457138 0.1295327 0.1659595 0.1463620 
AmRgN0     0.2530995 0.3169739 0.2106898 0.2186158 0.2186158 0.0940737 0.1708282 0.1708282 0.1043921 0.1043921 0.1884720 0.0877969 0.0877969 0.1721176 0.1721176 0.2056946 0.1031893 0.2056946 0.1031893 0.1761463 0.1761463 0.1027903 0.1065885 0.0932206 0.0000000 0.0000010 0.1815858 0.1715191 0.2111850 0.2111850 0.1546908 0.1546908 0.1715007 0.1781231 0.1781231 0.1782743 0.1795144 0.1795144 0.1093681 0.1773216 0.1773216 0.1777996 0.1777996 0.1888455 0.1750569 0.1874258 0.3650691 0.2793331 0.2793331 0.2951238 0.1635760 0.1834382 0.1635760 0.1834382 0.1584699 0.1886654 0.2403413 0.2403413 0.2106898 0.2530995 0.6800849 0.6800849 0.2863110 1.5922067 0.7337747 0.7337747 1.5441691 1.5480607 1.5766189 1.4816804 0.7241613 0.8606802 0.6910768 0.6910768 0.6847371 0.7127866 1.6275044 0.8154748 1.6695150 1.6695150 1.5480607 0.7667881 1.5338280 0.7048915 1.6787250 0.7497926 0.7215977 0.7234095 0.7234095 0.8924269 0.8924269 0.3169739 1.7526416 1.6306039 1.7526416 1.6306039 1.7191938 0.7932599 0.7932599 0.7624340 0.7667881 1.6534549 0.1823670 0.7535294 0.7535294 1.6682976 1.6682976 1.6146536 0.7247371 0.7247371 1.5906290 1.6358478 1.6831802 1.6831802 1.5386655 1.6424363 0.7403828 0.7403828 0.1642859 0.7558575 0.7381601 0.7409232 1.4500238 1.4500238 0.6942765 0.1682738 0.7549334 0.7549334 0.7206610 0.7342304 1.7546385 1.7546385 1.6583729 1.6583729 0.7188101 0.7188101 0.1873041 0.9254689 0.2951238 0.1710624 1.7319058 0.1682738 0.2612966 0.1317554 0.1811881 0.1609298 
AmRg_4     0.2530995 0.3169739 0.2106898 0.2186158 0.2186158 0.0940737 0.1708282 0.1708282 0.1043921 0.1043921 0.1884720 0.0877969 0.0877969 0.1721176 0.1721176 0.2056946 0.1031893 0.2056946 0.1031893 0.1761463 0.1761463 0.1027903 0.1065885 0.0932206 0.0000010 0.0000000 0.1815858 0.1715191 0.2111850 0.2111850 0.1546908 0.1546908 0.1715007 0.1781231 0.1781231 0.1782743 0.1795144 0.1795144 0.1093681 0.1773216 0.1773216 0.1777996 0.1777996 0.1888455 0.1750569 0.1874258 0.3650691 0.2793331 0.2793331 0.2951238 0.1635760 0.1834382 0.1635760 0.1834382 0.1584699 0.1886654 0.2403413 0.2403413 0.2106898 0.2530995 0.6800849 0.6800849 0.2863110 1.5922067 0.7337747 0.7337747 1.5441691 1.5480607 1.5766189 1.4816804 0.7241613 0.8606802 0.6910768 0.6910768 0.6847371 0.7127866 1.6275044 0.8154748 1.6695150 1.6695150 1.5480607 0.7667881 1.5338280 0.7048915 1.6787250 0.7497926 0.7215977 0.7234095 0.7234095 0.8924269 0.8924269 0.3169739 1.7526416 1.6306039 1.7526416 1.6306039 1.7191938 0.7932599 0.7932599 0.7624340 0.7667881 1.6534549 0.1823670 0.7535294 0.7535294 1.6682976 1.6682976 1.6146536 0.7247371 0.7247371 1.5906290 1.6358478 1.6831802 1.6831802 1.5386655 1.6424363 0.7403828 0.7403828 0.1642859 0.7558575 0.7381601 0.7409232 1.4500238 1.4500238 0.6942765 0.1682738 0.7549334 0.7549334 0.7206610 0.7342304 1.7546385 1.7546385 1.6583729 1.6583729 0.7188101 0.7188101 0.1873041 0.9254689 0.2951238 0.1710624 1.7319058 0.1682738 0.2612966 0.1317554 0.1811881 0.1609298 
AmRo_1     0.2130009 0.3036542 0.1997401 0.1679884 0.1679884 0.1785835 0.1434101 0.1434101 0.1687973 0.1687973 0.1979102 0.1716927 0.1716927 0.0530898 0.0530898 0.1442128 0.1667737 0.1442128 0.1667737 0.0339755 0.0339755 0.1393697 0.1502270 0.1504689 0.1815858 0.1815858 0.0000000 0.0257579 0.2195561 0.2195561 0.1019641 0.1019641 0.0475912 0.0556202 0.0556202 0.0362757 0.0700688 0.0700688 0.1687869 0.0614205 0.0614205 0.0393136 0.0393136 0.0177994 0.0503962 0.0594268 0.3664847 0.2379777 0.2379777 0.2837073 0.1619674 0.1626622 0.1619674 0.1626622 0.1317137 0.1615169 0.2111430 0.2111430 0.1997401 0.2130009 0.7000277 0.7000277 0.2522651 1.4659990 0.6554366 0.6554366 1.4872533 1.4880106 1.5705390 1.4054514 0.6709659 0.8427058 0.7641060 0.7641060 0.7501154 0.6495995 1.5818749 0.7317687 1.6560844 1.6560844 1.4880106 0.6660961 1.4551385 0.7499662 1.6218487 0.6993108 0.6755367 0.6696002 0.6696002 0.8709451 0.8709451 0.3036542 1.6761624 1.5767029 1.6761624 1.5767029 1.7435233 0.7561730 0.7561730 0.6898607 0.6660961 1.6273136 0.1846147 0.7449342 0.7449342 1.5232367 1.5232367 1.4864046 0.6706594 0.6706594 1.5291024 1.4994675 1.5934544 1.5934544 1.4261591 1.5054993 0.7684071 0.7684071 0.1613540 0.6671530 0.7661029 0.6849305 1.3780759 1.3780759 0.7611371 0.1490724 0.6627212 0.6627212 0.6800566 0.7478281 1.5782947 1.5782947 1.6001054 1.6001054 0.6782532 0.6782532 0.1949942 0.9090511 0.2837073 0.1576718 1.5934049 0.1490724 0.2327441 0.1265690 0.1693741 0.1533362 
AmRo_2     0.2004656 0.2899565 0.1838667 0.1597910 0.1597910 0.1646528 0.1312707 0.1312707 0.1665823 0.1665823 0.1851780 0.1680357 0.1680357 0.0505714 0.0505714 0.1407095 0.1568130 0.1407095 0.1568130 0.0234803 0.0234803 0.1267007 0.1334856 0.1408390 0.1715191 0.1715191 0.0257579 0.0000000 0.2161010 0.2161010 0.0987598 0.0987598 0.0450673 0.0531141 0.0531141 0.0284548 0.0676177 0.0676177 0.1588520 0.0645109 0.0645109 0.0391328 0.0391328 0.0232033 0.0478719 0.0568835 0.3524339 0.2232277 0.2232277 0.2635514 0.1394752 0.1514535 0.1394752 0.1514535 0.1251034 0.1542896 0.2109887 0.2109887 0.1838667 0.2004656 0.6882110 0.6882110 0.2435780 1.4345930 0.6408723 0.6408723 1.4720397 1.4727817 1.5208238 1.3642541 0.6654888 0.8259606 0.7483968 0.7483968 0.7346381 0.6270394 1.5366357 0.7352319 1.6144810 1.6144810 1.4727817 0.6652406 1.4787991 0.7244606 1.6389106 0.6752427 0.6501722 0.6641326 0.6641326 0.8435265 0.8435265 0.2899565 1.6842534 1.5642059 1.6842534 1.5642059 1.7643938 0.7488741 0.7488741 0.6805288 0.6652406 1.5569298 0.1811431 0.7389492 0.7389492 1.5350706 1.5350706 1.4544048 0.6524136 0.6524136 1.5004175 1.4671456 1.5695339 1.5695339 1.3931146 1.4729095 0.7602103 0.7602103 0.1585925 0.6718042 0.7579467 0.6830731 1.3377423 1.3377423 0.7454848 0.1429041 0.6673811 0.6673811 0.6744960 0.7359953 1.5435048 1.5435048 1.5693801 1.5693801 0.6727032 0.6727032 0.1885575 0.8932677 0.2635514 0.1503206 1.5626600 0.1429041 0.2226450 0.1171413 0.1599780 0.1434051 
AmVs_1     0.1953623 0.2867000 0.1922060 0.2515603 0.2515603 0.2080766 0.2079123 0.2079123 0.1796169 0.1796169 0.1789040 0.1900559 0.1900559 0.2331517 0.2331517 0.2457434 0.1998668 0.2457434 0.1998668 0.2218841 0.2218841 0.2118533 0.2131482 0.1966977 0.2111850 0.2111850 0.2195561 0.2161010 0.0000000 0.0000010 0.1937270 0.1937270 0.2322890 0.2388919 0.2388919 0.2107407 0.2210636 0.2210636 0.1954415 0.2080952 0.2080952 0.2128780 0.2128780 0.2234226 0.2362127 0.2502151 0.3294037 0.2087709 0.2087709 0.2235851 0.1942022 0.2161132 0.1942022 0.2161132 0.2033201 0.1788176 0.1819436 0.1819436 0.1922060 0.1953623 0.6569620 0.6569620 0.2198851 1.4205083 0.6973563 0.6973563 1.4350389 1.4370477 1.4680616 1.4038799 0.6788156 0.8274933 0.6915145 0.6915145 0.6841882 0.6908464 1.4949296 0.7524891 1.5027849 1.5027849 1.4370477 0.7049842 1.4176234 0.6934738 1.5542998 0.7237362 0.7011388 0.6675823 0.6675823 0.8542386 0.8542386 0.2867000 1.5711863 1.5033458 1.5711863 1.5033458 1.7453236 0.7682821 0.7682821 0.6875687 0.7049842 1.5022016 0.1827139 0.7367801 0.7367801 1.5047709 1.5047709 1.4291966 0.6822865 0.6822865 1.4120771 1.4404427 1.5313249 1.5313249 1.3847342 1.4402719 0.7418419 0.7418419 0.1721929 0.7020554 0.7386608 0.7032501 1.4112191 1.4112191 0.6931096 0.1619507 0.7010276 0.7010276 0.6780868 0.7373817 1.5604572 1.5604572 1.5312023 1.5312023 0.6762741 0.6762741 0.2017821 0.8780541 0.2235851 0.2080393 1.5809060 0.1619507 0.2173680 0.1425178 0.1714991 0.2128177 
AmVs_2     0.1953623 0.2867000 0.1922060 0.2515603 0.2515603 0.2080766 0.2079123 0.2079123 0.1796169 0.1796169 0.1789040 0.1900559 0.1900559 0.2331517 0.2331517 0.2457434 0.1998668 0.2457434 0.1998668 0.2218841 0.2218841 0.2118533 0.2131482 0.1966977 0.2111850 0.2111850 0.2195561 0.2161010 0.0000010 0.0000000 0.1937270 0.1937270 0.2322890 0.2388919 0.2388919 0.2107407 0.2210636 0.2210636 0.1954415 0.2080952 0.2080952 0.2128780 0.2128780 0.2234226 0.2362127 0.2502151 0.3294037 0.2087709 0.2087709 0.2235851 0.1942022 0.2161132 0.1942022 0.2161132 0.2033201 0.1788176 0.1819436 0.1819436 0.1922060 0.1953623 0.6569620 0.6569620 0.2198851 1.4205083 0.6973563 0.6973563 1.4350389 1.4370477 1.4680616 1.4038799 0.6788156 0.8274933 0.6915145 0.6915145 0.6841882 0.6908464 1.4949296 0.7524891 1.5027849 1.5027849 1.4370477 0.7049842 1.4176234 0.6934738 1.5542998 0.7237362 0.7011388 0.6675823 0.6675823 0.8542386 0.8542386 0.2867000 1.5711863 1.5033458 1.5711863 1.5033458 1.7453236 0.7682821 0.7682821 0.6875687 0.7049842 1.5022016 0.1827139 0.7367801 0.7367801 1.5047709 1.5047709 1.4291966 0.6822865 0.6822865 1.4120771 1.4404427 1.5313249 1.5313249 1.3847342 1.4402719 0.7418419 0.7418419 0.1721929 0.7020554 0.7386608 0.7032501 1.4112191 1.4112191 0.6931096 0.1619507 0.7010276 0.7010276 0.6780868 0.7373817 1.5604572 1.5604572 1.5312023 1.5312023 0.6762741 0.6762741 0.2017821 0.8780541 0.2235851 0.2080393 1.5809060 0.1619507 0.2173680 0.1425178 0.1714991 0.2128177 
AmsBJ_3    0.1997688 0.3001868 0.1721915 0.1606696 0.1606696 0.1706768 0.1368483 0.1368483 0.1327097 0.1327097 0.1691952 0.1365295 0.1365295 0.1102546 0.1102546 0.1375096 0.1392879 0.1375096 0.1392879 0.0996012 0.0996012 0.1321380 0.1358096 0.1227318 0.1546908 0.1546908 0.1019641 0.0987598 0.1937270 0.1937270 0.0000000 0.0000010 0.1098697 0.1158029 0.1158029 0.0985012 0.0942674 0.0942674 0.1391132 0.0899026 0.0899026 0.0937691 0.0937691 0.1139654 0.1131202 0.1240617 0.3593942 0.2326556 0.2326556 0.2568639 0.1400541 0.1440174 0.1400541 0.1440174 0.1254173 0.1377861 0.2086823 0.2086823 0.1721915 0.1997688 0.6606763 0.6606763 0.2322102 1.4913723 0.6493688 0.6493688 1.4554480 1.4574669 1.4909559 1.3863012 0.6447049 0.8641404 0.6892003 0.6892003 0.6783575 0.6334917 1.5227903 0.7657268 1.5598465 1.5598465 1.4574669 0.6766276 1.4684581 0.6797371 1.6084199 0.6678598 0.6553287 0.6466568 0.6466568 0.8584441 0.8584441 0.3001868 1.6495501 1.5289999 1.6495501 1.5289999 1.7723767 0.7442636 0.7442636 0.6930760 0.6766276 1.5657667 0.1732286 0.7575724 0.7575724 1.5536735 1.5536735 1.5121259 0.6572517 0.6572517 1.5258281 1.5112370 1.5668705 1.5668705 1.4376366 1.5246138 0.7073187 0.7073187 0.1523512 0.6950948 0.7052858 0.6932262 1.3831875 1.3831875 0.6864136 0.1513483 0.6905715 0.6905715 0.6528002 0.6943891 1.6346488 1.6346488 1.5645666 1.5645666 0.6509974 0.6509974 0.1743896 0.8969820 0.2568639 0.1423124 1.5504993 0.1513483 0.2167875 0.1074706 0.1604294 0.1347310 
AmsBJ_4    0.1997688 0.3001868 0.1721915 0.1606696 0.1606696 0.1706768 0.1368483 0.1368483 0.1327097 0.1327097 0.1691952 0.1365295 0.1365295 0.1102546 0.1102546 0.1375096 0.1392879 0.1375096 0.1392879 0.0996012 0.0996012 0.1321380 0.1358096 0.1227318 0.1546908 0.1546908 0.1019641 0.0987598 0.1937270 0.1937270 0.0000010 0.0000000 0.1098697 0.1158029 0.1158029 0.0985012 0.0942674 0.0942674 0.1391132 0.0899026 0.0899026 0.0937691 0.0937691 0.1139654 0.1131202 0.1240617 0.3593942 0.2326556 0.2326556 0.2568639 0.1400541 0.1440174 0.1400541 0.1440174 0.1254173 0.1377861 0.2086823 0.2086823 0.1721915 0.1997688 0.6606763 0.6606763 0.2322102 1.4913723 0.6493688 0.6493688 1.4554480 1.4574669 1.4909559 1.3863012 0.6447049 0.8641404 0.6892003 0.6892003 0.6783575 0.6334917 1.5227903 0.7657268 1.5598465 1.5598465 1.4574669 0.6766276 1.4684581 0.6797371 1.6084199 0.6678598 0.6553287 0.6466568 0.6466568 0.8584441 0.8584441 0.3001868 1.6495501 1.5289999 1.6495501 1.5289999 1.7723767 0.7442636 0.7442636 0.6930760 0.6766276 1.5657667 0.1732286 0.7575724 0.7575724 1.5536735 1.5536735 1.5121259 0.6572517 0.6572517 1.5258281 1.5112370 1.5668705 1.5668705 1.4376366 1.5246138 0.7073187 0.7073187 0.1523512 0.6950948 0.7052858 0.6932262 1.3831875 1.3831875 0.6864136 0.1513483 0.6905715 0.6905715 0.6528002 0.6943891 1.6346488 1.6346488 1.5645666 1.5645666 0.6509974 0.6509974 0.1743896 0.8969820 0.2568639 0.1423124 1.5504993 0.1513483 0.2167875 0.1074706 0.1604294 0.1347310 
AmsC0_2    0.2043621 0.3083963 0.2011964 0.1757775 0.1757775 0.1730275 0.1347289 0.1347289 0.1720227 0.1720227 0.1850949 0.1719667 0.1719667 0.0050797 0.0050797 0.1305513 0.1624778 0.1305513 0.1624778 0.0313764 0.0313764 0.1258621 0.1399934 0.1485297 0.1715007 0.1715007 0.0475912 0.0450673 0.2322890 0.2322890 0.1098697 0.1098697 0.0000000 0.0128094 0.0128094 0.0502131 0.0623734 0.0623734 0.1627443 0.0507425 0.0507425 0.0596159 0.0596159 0.0449919 0.0025375 0.0103373 0.3627207 0.2501947 0.2501947 0.2993461 0.1540824 0.1735951 0.1540824 0.1735951 0.1437224 0.1805626 0.2310094 0.2310094 0.2011964 0.2043621 0.6848776 0.6848776 0.2518300 1.5035204 0.6787115 0.6787115 1.4892645 1.4898013 1.5741996 1.4409713 0.6858003 0.8463098 0.7585010 0.7585010 0.7463593 0.6497708 1.5501490 0.7870757 1.6247127 1.6247127 1.4898013 0.7099803 1.5062635 0.7450272 1.6816748 0.6992694 0.6735223 0.6975833 0.6975833 0.8687241 0.8687241 0.3083963 1.7095391 1.6200005 1.7095391 1.6200005 1.7863103 0.7600193 0.7600193 0.7200741 0.7099803 1.6074477 0.1980258 0.7664794 0.7664794 1.5684558 1.5684558 1.5244323 0.6880116 0.6880116 1.5383873 1.5364606 1.6527777 1.6527777 1.4628123 1.5440396 0.7715118 0.7715118 0.1678510 0.7147565 0.7691777 0.7169372 1.4151381 1.4151381 0.7555414 0.1642110 0.7102044 0.7102044 0.6949972 0.7459215 1.6481402 1.6481402 1.6404915 1.6404915 0.6931890 0.6931890 0.2122297 0.9032592 0.2993461 0.1587096 1.5847347 0.1642110 0.2486054 0.1275431 0.1786221 0.1642795 
AmsMJ_2    0.2183234 0.3116189 0.2076481 0.1848661 0.1848661 0.1755672 0.1407520 0.1407520 0.1762227 0.1762227 0.1955786 0.1785768 0.1785768 0.0180059 0.0180059 0.1406645 0.1690712 0.1406645 0.1690712 0.0421752 0.0421752 0.1363054 0.1507608 0.1576850 0.1781231 0.1781231 0.0556202 0.0531141 0.2388919 0.2388919 0.1158029 0.1158029 0.0128094 0.0000000 0.0000010 0.0582397 0.0736995 0.0736995 0.1693407 0.0618226 0.0618226 0.0678422 0.0678422 0.0530251 0.0154200 0.0235565 0.3693010 0.2561464 0.2561464 0.3117921 0.1642440 0.1766174 0.1642440 0.1766174 0.1501107 0.1869127 0.2346593 0.2346593 0.2076481 0.2183234 0.7063369 0.7063369 0.2597726 1.5155569 0.6981326 0.6981326 1.4922331 1.4927739 1.6117324 1.4636382 0.7052883 0.8443224 0.7690667 0.7690667 0.7568061 0.6685365 1.5809805 0.7954059 1.6936604 1.6936604 1.4927739 0.7111307 1.5145380 0.7492777 1.7191433 0.7189841 0.6927434 0.7173287 0.7173287 0.8770744 0.8770744 0.3116189 1.7420873 1.6123920 1.7420873 1.6123920 1.8246376 0.7790156 0.7790156 0.7251976 0.7111307 1.6182733 0.2044572 0.7773293 0.7773293 1.5833691 1.5833691 1.5309566 0.7074767 0.7074767 1.5567750 1.5146147 1.6684852 1.6684852 1.4745840 1.5296367 0.7822902 0.7822902 0.1770643 0.7184377 0.7799006 0.7180827 1.4329744 1.4329744 0.7660739 0.1733678 0.7138782 0.7138782 0.7146465 0.7563700 1.6758431 1.6758431 1.6424749 1.6424749 0.7128253 0.7128253 0.2186353 0.8990260 0.3117921 0.1581925 1.6229522 0.1733678 0.2601600 0.1334939 0.1864250 0.1708314 
AmsMJ_3    0.2183234 0.3116189 0.2076481 0.1848661 0.1848661 0.1755672 0.1407520 0.1407520 0.1762227 0.1762227 0.1955786 0.1785768 0.1785768 0.0180059 0.0180059 0.1406645 0.1690712 0.1406645 0.1690712 0.0421752 0.0421752 0.1363054 0.1507608 0.1576850 0.1781231 0.1781231 0.0556202 0.0531141 0.2388919 0.2388919 0.1158029 0.1158029 0.0128094 0.0000010 0.0000000 0.0582397 0.0736995 0.0736995 0.1693407 0.0618226 0.0618226 0.0678422 0.0678422 0.0530251 0.0154200 0.0235565 0.3693010 0.2561464 0.2561464 0.3117921 0.1642440 0.1766174 0.1642440 0.1766174 0.1501107 0.1869127 0.2346593 0.2346593 0.2076481 0.2183234 0.7063369 0.7063369 0.2597726 1.5155569 0.6981326 0.6981326 1.4922331 1.4927739 1.6117324 1.4636382 0.7052883 0.8443224 0.7690667 0.7690667 0.7568061 0.6685365 1.5809805 0.7954059 1.6936604 1.6936604 1.4927739 0.7111307 1.5145380 0.7492777 1.7191433 0.7189841 0.6927434 0.7173287 0.7173287 0.8770744 0.8770744 0.3116189 1.7420873 1.6123920 1.7420873 1.6123920 1.8246376 0.7790156 0.7790156 0.7251976 0.7111307 1.6182733 0.2044572 0.7773293 0.7773293 1.5833691 1.5833691 1.5309566 0.7074767 0.7074767 1.5567750 1.5146147 1.6684852 1.6684852 1.4745840 1.5296367 0.7822902 0.7822902 0.1770643 0.7184377 0.7799006 0.7180827 1.4329744 1.4329744 0.7660739 0.1733678 0.7138782 0.7138782 0.7146465 0.7563700 1.6758431 1.6758431 1.6424749 1.6424749 0.7128253 0.7128253 0.2186353 0.8990260 0.3117921 0.1581925 1.6229522 0.1733678 0.2601600 0.1334939 0.1864250 0.1708314 
AmsTN      0.2121887 0.3115279 0.1936874 0.1745345 0.1745345 0.1679293 0.1307767 0.1307767 0.1595074 0.1595074 0.1914088 0.1645363 0.1645363 0.0557170 0.0557170 0.1277245 0.1551816 0.1277245 0.1551816 0.0286161 0.0286161 0.1394523 0.1500146 0.1569466 0.1782743 0.1782743 0.0362757 0.0284548 0.2107407 0.2107407 0.0985012 0.0985012 0.0502131 0.0582397 0.0582397 0.0000000 0.0727426 0.0727426 0.1553730 0.0641361 0.0641361 0.0365686 0.0365686 0.0389983 0.0530240 0.0620926 0.3571666 0.2356372 0.2356372 0.2742716 0.1487097 0.1678019 0.1487097 0.1678019 0.1254823 0.1667408 0.2203256 0.2203256 0.1936874 0.2121887 0.6920432 0.6920432 0.2403407 1.4631274 0.6609755 0.6609755 1.4955289 1.4962917 1.5487723 1.3834274 0.6774336 0.8365082 0.7474484 0.7474484 0.7336712 0.6502349 1.5583208 0.7557224 1.5964275 1.5964275 1.4962917 0.6631265 1.4562464 0.7326179 1.6559945 0.6997298 0.6760595 0.6760671 0.6760671 0.8753782 0.8753782 0.3115279 1.6788711 1.5792434 1.6788711 1.5792434 1.7349894 0.7727372 0.7727372 0.6728354 0.6631265 1.6031908 0.1831283 0.7587414 0.7587414 1.5273441 1.5273441 1.4835297 0.6762026 0.6762026 1.5173813 1.4965962 1.6097328 1.6097328 1.4272546 1.5026190 0.7552524 0.7552524 0.1601153 0.6641823 0.7530080 0.6691514 1.3564925 1.3564925 0.7445329 0.1450285 0.6597671 0.6597671 0.6865517 0.7350298 1.5754045 1.5754045 1.6160646 1.6160646 0.6847502 0.6847502 0.1876421 0.9174784 0.2742716 0.1536377 1.5820122 0.1450285 0.2331241 0.1192884 0.1620434 0.1466822 
AmsW1_1    0.1842743 0.3283638 0.1915089 0.1766423 0.1766423 0.1822761 0.1316514 0.1316514 0.1561342 0.1561342 0.1864769 0.1638610 0.1638610 0.0680646 0.0680646 0.1460711 0.1543995 0.1460711 0.1543995 0.0677426 0.0677426 0.1320137 0.1318327 0.1538897 0.1795144 0.1795144 0.0700688 0.0676177 0.2210636 0.2210636 0.0942674 0.0942674 0.0623734 0.0736995 0.0736995 0.0727426 0.0000000 0.0000010 0.1609235 0.0258953 0.0258953 0.0618589 0.0618589 0.0761219 0.0652954 0.0748172 0.3788126 0.2513568 0.2513568 0.2923768 0.1518610 0.1726717 0.1518610 0.1726717 0.1243752 0.1693280 0.2181821 0.2181821 0.1915089 0.1842743 0.7199196 0.7199196 0.2662261 1.5129302 0.6823151 0.6823151 1.5287187 1.5293162 1.5662980 1.3724036 0.7022105 0.8750216 0.7528213 0.7528213 0.7406842 0.6662055 1.6602061 0.7909156 1.6596559 1.6596559 1.5293162 0.6954120 1.5176623 0.7368604 1.6552918 0.7162502 0.6923200 0.7051879 0.7051879 0.8595840 0.8595840 0.3283638 1.7557161 1.6614042 1.7557161 1.6614042 1.7912550 0.7932803 0.7932803 0.7394136 0.6954120 1.5654933 0.1806552 0.8118325 0.8118325 1.6026869 1.6026869 1.5339698 0.7005049 0.7005049 1.5761999 1.5701541 1.6892652 1.6892652 1.5102040 1.5766874 0.7587181 0.7587181 0.1654436 0.7026495 0.7564366 0.7380510 1.3477981 1.3477981 0.7498653 0.1613797 0.6981022 0.6981022 0.7115049 0.7555012 1.6287978 1.6287978 1.6517725 1.6517725 0.7096929 0.7096929 0.1978185 0.9076701 0.2923768 0.1495452 1.6614677 0.1613797 0.2396854 0.1223283 0.1688468 0.1473774 
AmsW1_2    0.1842743 0.3283638 0.1915089 0.1766423 0.1766423 0.1822761 0.1316514 0.1316514 0.1561342 0.1561342 0.1864769 0.1638610 0.1638610 0.0680646 0.0680646 0.1460711 0.1543995 0.1460711 0.1543995 0.0677426 0.0677426 0.1320137 0.1318327 0.1538897 0.1795144 0.1795144 0.0700688 0.0676177 0.2210636 0.2210636 0.0942674 0.0942674 0.0623734 0.0736995 0.0736995 0.0727426 0.0000010 0.0000000 0.1609235 0.0258953 0.0258953 0.0618589 0.0618589 0.0761219 0.0652954 0.0748172 0.3788126 0.2513568 0.2513568 0.2923768 0.1518610 0.1726717 0.1518610 0.1726717 0.1243752 0.1693280 0.2181821 0.2181821 0.1915089 0.1842743 0.7199196 0.7199196 0.2662261 1.5129302 0.6823151 0.6823151 1.5287187 1.5293162 1.5662980 1.3724036 0.7022105 0.8750216 0.7528213 0.7528213 0.7406842 0.6662055 1.6602061 0.7909156 1.6596559 1.6596559 1.5293162 0.6954120 1.5176623 0.7368604 1.6552918 0.7162502 0.6923200 0.7051879 0.7051879 0.8595840 0.8595840 0.3283638 1.7557161 1.6614042 1.7557161 1.6614042 1.7912550 0.7932803 0.7932803 0.7394136 0.6954120 1.5654933 0.1806552 0.8118325 0.8118325 1.6026869 1.6026869 1.5339698 0.7005049 0.7005049 1.5761999 1.5701541 1.6892652 1.6892652 1.5102040 1.5766874 0.7587181 0.7587181 0.1654436 0.7026495 0.7564366 0.7380510 1.3477981 1.3477981 0.7498653 0.1613797 0.6981022 0.6981022 0.7115049 0.7555012 1.6287978 1.6287978 1.6517725 1.6517725 0.7096929 0.7096929 0.1978185 0.9076701 0.2923768 0.1495452 1.6614677 0.1613797 0.2396854 0.1223283 0.1688468 0.1473774 
AmsW69_1   0.2248718 0.2993665 0.1942994 0.1903620 0.1903620 0.1080049 0.1462901 0.1462901 0.1144896 0.1144896 0.1737703 0.0401390 0.0401390 0.1633309 0.1633309 0.1798247 0.0156348 0.1798247 0.0156348 0.1520917 0.1520917 0.0996975 0.1025766 0.0895408 0.1093681 0.1093681 0.1687869 0.1588520 0.1954415 0.1954415 0.1391132 0.1391132 0.1627443 0.1693407 0.1693407 0.1553730 0.1609235 0.1609235 0.0000000 0.1562446 0.1562446 0.1614345 0.1614345 0.1754221 0.1662749 0.1739917 0.3589767 0.2417009 0.2417009 0.2516342 0.1370368 0.1761429 0.1370368 0.1761429 0.1306091 0.1891527 0.2108903 0.2108903 0.1942994 0.2248718 0.6688384 0.6688384 0.2547470 1.4738973 0.6760325 0.6760325 1.5134176 1.5155388 1.5475492 1.4387023 0.6676225 0.8515781 0.6862244 0.6862244 0.6804296 0.6617338 1.5791666 0.7544659 1.5940034 1.5940034 1.5155388 0.6797167 1.5319235 0.6883277 1.7052425 0.7005132 0.6885529 0.6779127 0.6779127 0.8839508 0.8839508 0.2993665 1.7313002 1.6066590 1.7313002 1.6066590 1.7232497 0.7062535 0.7062535 0.6467218 0.6797167 1.6068632 0.1660787 0.7280843 0.7280843 1.4935548 1.4935548 1.4942807 0.6660699 0.6660699 1.5100740 1.5080275 1.5679469 1.5679469 1.4210443 1.5197379 0.7189388 0.7189388 0.1601273 0.6751312 0.7130761 0.6498934 1.3916546 1.3916546 0.6893767 0.1494441 0.6706913 0.6706913 0.6753913 0.7095274 1.5983795 1.5983795 1.6487268 1.6487268 0.6735715 0.6735715 0.1676618 0.8733392 0.2516342 0.1460659 1.6508799 0.1494441 0.2338979 0.1335498 0.1593367 0.1370807 
AmsW6_1    0.1927021 0.3266949 0.1921016 0.1739789 0.1739789 0.1800584 0.1262375 0.1262375 0.1512420 0.1512420 0.1842381 0.1591744 0.1591744 0.0563049 0.0563049 0.1354356 0.1497796 0.1354356 0.1497796 0.0647061 0.0647061 0.1305260 0.1310174 0.1519927 0.1773216 0.1773216 0.0614205 0.0645109 0.2080952 0.2080952 0.0899026 0.0899026 0.0507425 0.0618226 0.0618226 0.0641361 0.0258953 0.0258953 0.1562446 0.0000000 0.0000010 0.0558056 0.0558056 0.0673449 0.0535840 0.0627566 0.3836459 0.2535153 0.2535153 0.2856824 0.1533343 0.1743145 0.1533343 0.1743145 0.1254586 0.1699095 0.2196550 0.2196550 0.1921016 0.1927021 0.7152604 0.7152604 0.2594109 1.5276576 0.6892151 0.6892151 1.4833489 1.4838779 1.5789037 1.3866983 0.7030024 0.8809991 0.7263146 0.7263146 0.7144265 0.6692824 1.6232038 0.7892708 1.6765970 1.6765970 1.4838779 0.7049391 1.4955192 0.7132001 1.6691433 0.7194855 0.6954759 0.7063107 0.7063107 0.8868962 0.8868962 0.3266949 1.7189315 1.6269778 1.7189315 1.6269778 1.7831287 0.7906840 0.7906840 0.7346381 0.7049391 1.5833057 0.1883960 0.8000862 0.8000862 1.5937186 1.5937186 1.5489406 0.7040029 0.7040029 1.5906989 1.5624462 1.6797327 1.6797327 1.4952710 1.5689220 0.7387824 0.7387824 0.1647979 0.7122256 0.7365978 0.7373054 1.3617952 1.3617952 0.7234309 0.1628340 0.7076534 0.7076534 0.7123064 0.7289627 1.6416833 1.6416833 1.6470157 1.6470157 0.7104930 0.7104930 0.2025590 0.9263700 0.2856824 0.1460616 1.6598223 0.1628340 0.2411141 0.1236005 0.1702638 0.1481987 
AmsW6_2    0.1927021 0.3266949 0.1921016 0.1739789 0.1739789 0.1800584 0.1262375 0.1262375 0.1512420 0.1512420 0.1842381 0.1591744 0.1591744 0.0563049 0.0563049 0.1354356 0.1497796 0.1354356 0.1497796 0.0647061 0.0647061 0.1305260 0.1310174 0.1519927 0.1773216 0.1773216 0.0614205 0.0645109 0.2080952 0.2080952 0.0899026 0.0899026 0.0507425 0.0618226 0.0618226 0.0641361 0.0258953 0.0258953 0.1562446 0.0000010 0.0000000 0.0558056 0.0558056 0.0673449 0.0535840 0.0627566 0.3836459 0.2535153 0.2535153 0.2856824 0.1533343 0.1743145 0.1533343 0.1743145 0.1254586 0.1699095 0.2196550 0.2196550 0.1921016 0.1927021 0.7152604 0.7152604 0.2594109 1.5276576 0.6892151 0.6892151 1.4833489 1.4838779 1.5789037 1.3866983 0.7030024 0.8809991 0.7263146 0.7263146 0.7144265 0.6692824 1.6232038 0.7892708 1.6765970 1.6765970 1.4838779 0.7049391 1.4955192 0.7132001 1.6691433 0.7194855 0.6954759 0.7063107 0.7063107 0.8868962 0.8868962 0.3266949 1.7189315 1.6269778 1.7189315 1.6269778 1.7831287 0.7906840 0.7906840 0.7346381 0.7049391 1.5833057 0.1883960 0.8000862 0.8000862 1.5937186 1.5937186 1.5489406 0.7040029 0.7040029 1.5906989 1.5624462 1.6797327 1.6797327 1.4952710 1.5689220 0.7387824 0.7387824 0.1647979 0.7122256 0.7365978 0.7373054 1.3617952 1.3617952 0.7234309 0.1628340 0.7076534 0.7076534 0.7123064 0.7289627 1.6416833 1.6416833 1.6470157 1.6470157 0.7104930 0.7104930 0.2025590 0.9263700 0.2856824 0.1460616 1.6598223 0.1628340 0.2411141 0.1236005 0.1702638 0.1481987 
AmsW8_1    0.2125692 0.3146184 0.1918874 0.1738978 0.1738978 0.1890625 0.1315578 0.1315578 0.1543928 0.1543928 0.1841647 0.1613805 0.1613805 0.0652822 0.0652822 0.1317746 0.1607850 0.1317746 0.1607850 0.0422784 0.0422784 0.1418574 0.1489126 0.1571955 0.1777996 0.1777996 0.0393136 0.0391328 0.2128780 0.2128780 0.0937691 0.0937691 0.0596159 0.0678422 0.0678422 0.0365686 0.0618589 0.0618589 0.1614345 0.0558056 0.0558056 0.0000000 0.0000010 0.0530552 0.0567991 0.0660994 0.3681075 0.2340821 0.2340821 0.2744191 0.1541611 0.1668132 0.1541611 0.1668132 0.1202368 0.1628945 0.2119498 0.2119498 0.1918874 0.2125692 0.6994644 0.6994644 0.2460057 1.4912106 0.6469313 0.6469313 1.5226033 1.5231896 1.5505197 1.3939426 0.6756147 0.8519527 0.7498934 0.7498934 0.7378578 0.6433954 1.5962272 0.7722021 1.6183781 1.6183781 1.5231896 0.6720442 1.4554271 0.7264302 1.6633405 0.6889854 0.6617493 0.6762266 0.6762266 0.8610351 0.8610351 0.3146184 1.6936144 1.5919956 1.6936144 1.5919956 1.7773668 0.7635321 0.7635321 0.6919237 0.6720442 1.5885867 0.1828772 0.7696095 0.7696095 1.5543982 1.5543982 1.5118760 0.6647397 0.6647397 1.5293025 1.5213419 1.6054750 1.6054750 1.4481975 1.5312377 0.7617897 0.7617897 0.1625856 0.6704684 0.7595079 0.6930112 1.3738591 1.3738591 0.7469634 0.1467195 0.6660318 0.6660318 0.6847349 0.7426400 1.5949491 1.5949491 1.6046948 1.6046948 0.6829313 0.6829313 0.1904493 0.9063816 0.2744191 0.1507938 1.6186444 0.1467195 0.2328221 0.1184936 0.1639484 0.1410612 
AmsW8_2    0.2125692 0.3146184 0.1918874 0.1738978 0.1738978 0.1890625 0.1315578 0.1315578 0.1543928 0.1543928 0.1841647 0.1613805 0.1613805 0.0652822 0.0652822 0.1317746 0.1607850 0.1317746 0.1607850 0.0422784 0.0422784 0.1418574 0.1489126 0.1571955 0.1777996 0.1777996 0.0393136 0.0391328 0.2128780 0.2128780 0.0937691 0.0937691 0.0596159 0.0678422 0.0678422 0.0365686 0.0618589 0.0618589 0.1614345 0.0558056 0.0558056 0.0000010 0.0000000 0.0530552 0.0567991 0.0660994 0.3681075 0.2340821 0.2340821 0.2744191 0.1541611 0.1668132 0.1541611 0.1668132 0.1202368 0.1628945 0.2119498 0.2119498 0.1918874 0.2125692 0.6994644 0.6994644 0.2460057 1.4912106 0.6469313 0.6469313 1.5226033 1.5231896 1.5505197 1.3939426 0.6756147 0.8519527 0.7498934 0.7498934 0.7378578 0.6433954 1.5962272 0.7722021 1.6183781 1.6183781 1.5231896 0.6720442 1.4554271 0.7264302 1.6633405 0.6889854 0.6617493 0.6762266 0.6762266 0.8610351 0.8610351 0.3146184 1.6936144 1.5919956 1.6936144 1.5919956 1.7773668 0.7635321 0.7635321 0.6919237 0.6720442 1.5885867 0.1828772 0.7696095 0.7696095 1.5543982 1.5543982 1.5118760 0.6647397 0.6647397 1.5293025 1.5213419 1.6054750 1.6054750 1.4481975 1.5312377 0.7617897 0.7617897 0.1625856 0.6704684 0.7595079 0.6930112 1.3738591 1.3738591 0.7469634 0.1467195 0.6660318 0.6660318 0.6847349 0.7426400 1.5949491 1.5949491 1.6046948 1.6046948 0.6829313 0.6829313 0.1904493 0.9063816 0.2744191 0.1507938 1.6186444 0.1467195 0.2328221 0.1184936 0.1639484 0.1410612 
AmsW97     0.2153730 0.2992095 0.2089698 0.1753241 0.1753241 0.1789008 0.1410800 0.1410800 0.1822449 0.1822449 0.2022273 0.1846488 0.1846488 0.0504864 0.0504864 0.1410295 0.1734272 0.1410295 0.1734272 0.0313923 0.0313923 0.1436995 0.1547157 0.1569125 0.1888455 0.1888455 0.0177994 0.0232033 0.2234226 0.2234226 0.1139654 0.1139654 0.0449919 0.0530251 0.0530251 0.0389983 0.0761219 0.0761219 0.1754221 0.0673449 0.0673449 0.0530552 0.0530552 0.0000000 0.0477916 0.0567864 0.3681175 0.2363100 0.2363100 0.2825962 0.1596944 0.1659369 0.1596944 0.1659369 0.1446756 0.1747097 0.2220645 0.2220645 0.2089698 0.2153730 0.7117585 0.7117585 0.2545331 1.4739610 0.6680020 0.6680020 1.5171511 1.5179271 1.5856947 1.4098774 0.6836871 0.8530338 0.7621938 0.7621938 0.7482435 0.6588567 1.5824643 0.7412834 1.6869346 1.6869346 1.5179271 0.6800199 1.4867222 0.7480989 1.6372253 0.7088521 0.6828510 0.6823125 0.6823125 0.8725547 0.8725547 0.2992095 1.7217454 1.6195678 1.7217454 1.6195678 1.7724759 0.7607532 0.7607532 0.6910937 0.6800199 1.6375904 0.1981217 0.7633762 0.7633762 1.5303760 1.5303760 1.4944483 0.6797123 0.6797123 1.5425672 1.5059507 1.6127117 1.6127117 1.4339850 1.5120195 0.7664763 0.7664763 0.1715740 0.6810641 0.7641847 0.6861650 1.3824330 1.3824330 0.7592344 0.1590148 0.6766103 0.6766103 0.6928831 0.7459608 1.5850440 1.5850440 1.6155278 1.6155278 0.6910727 0.6910727 0.2054463 0.9106318 0.2825962 0.1681811 1.6024331 0.1590148 0.2299247 0.1326410 0.1764939 0.1637217 
AmsW9_1    0.2081830 0.3128374 0.2049580 0.1794212 0.1794212 0.1766164 0.1315433 0.1315433 0.1756408 0.1756408 0.1816853 0.1725259 0.1725259 0.0076435 0.0076435 0.1273898 0.1660063 0.1273898 0.1660063 0.0340992 0.0340992 0.1291976 0.1434254 0.1519702 0.1750569 0.1750569 0.0503962 0.0478719 0.2362127 0.2362127 0.1131202 0.1131202 0.0025375 0.0154200 0.0154200 0.0530240 0.0652954 0.0652954 0.1662749 0.0535840 0.0535840 0.0567991 0.0567991 0.0477916 0.0000000 0.0077386 0.3627207 0.2542702 0.2542702 0.3037250 0.1575369 0.1771964 0.1575369 0.1771964 0.1471163 0.1842165 0.2349050 0.2349050 0.2049580 0.2081830 0.6848776 0.6848776 0.2558469 1.5069095 0.6722040 0.6722040 1.5029081 1.5034653 1.5776586 1.4492996 0.6792676 0.8481762 0.7629446 0.7629446 0.7507482 0.6434931 1.5536999 0.7916370 1.6084744 1.6084744 1.5034653 0.7120068 1.5096550 0.7493989 1.6853905 0.6926545 0.6670830 0.6909600 0.6909600 0.8705553 0.8705553 0.3128374 1.6925584 1.6235414 1.6925584 1.6235414 1.7902943 0.7528999 0.7528999 0.7213646 0.7120068 1.5915169 0.2017682 0.7709760 0.7709760 1.5720240 1.5720240 1.5278739 0.6814852 0.6814852 1.5418603 1.5399257 1.6358036 1.6358036 1.4661103 1.5475339 0.7760496 0.7760496 0.1714051 0.7167890 0.7736914 0.7238405 1.4284808 1.4284808 0.7599699 0.1677341 0.7122300 0.7122300 0.6884072 0.7503109 1.6519158 1.6519158 1.6441283 1.6441283 0.6866037 0.6866037 0.2159901 0.9051627 0.3037250 0.1591237 1.5883882 0.1677341 0.2526442 0.1308453 0.1822379 0.1642795 
AmsW9_2    0.2216721 0.3291076 0.2182200 0.1921215 0.1921215 0.1891082 0.1428484 0.1428484 0.1882280 0.1882280 0.1942099 0.1802807 0.1802807 0.0155684 0.0155684 0.1385735 0.1737185 0.1385735 0.1737185 0.0427414 0.0427414 0.1364838 0.1509658 0.1638008 0.1874258 0.1874258 0.0594268 0.0568835 0.2502151 0.2502151 0.1240617 0.1240617 0.0103373 0.0235565 0.0235565 0.0620926 0.0748172 0.0748172 0.1739917 0.0627566 0.0627566 0.0660994 0.0660994 0.0567864 0.0077386 0.0000000 0.3734570 0.2689174 0.2689174 0.3197207 0.1694500 0.1897361 0.1694500 0.1897361 0.1587592 0.1969816 0.2487984 0.2487984 0.2182200 0.2216721 0.6946113 0.6946113 0.2702908 1.5291199 0.6822845 0.6822845 1.5245684 1.5251579 1.6002656 1.4587543 0.6894237 0.8621765 0.7716308 0.7716308 0.7593187 0.6530640 1.5866221 0.7983144 1.6318472 1.6318472 1.5251579 0.7200216 1.5318764 0.7579347 1.7095650 0.7030059 0.6770306 0.7013176 0.7013176 0.8859793 0.8859793 0.3291076 1.7167320 1.6466437 1.7167320 1.6466437 1.8161064 0.7705949 0.7705949 0.7294934 0.7200216 1.6240563 0.2149433 0.7775463 0.7775463 1.5953601 1.5953601 1.5504130 0.6916426 0.6916426 1.5740757 1.5626096 1.6601474 1.6601474 1.4877457 1.5704034 0.7849288 0.7849288 0.1837498 0.7248350 0.7825216 0.7320010 1.4378679 1.4378679 0.7686246 0.1799470 0.7202408 0.7202408 0.6986995 0.7588821 1.6765306 1.6765306 1.6678360 1.6678360 0.6968791 0.6968791 0.2263604 0.9139128 0.3197207 0.1711420 1.6122690 0.1799470 0.2671488 0.1420728 0.1948591 0.1763498 
ApRc       0.3774919 0.3306969 0.3444378 0.3092846 0.3092846 0.3692537 0.3356802 0.3356802 0.3660842 0.3660842 0.3646265 0.3588413 0.3588413 0.3588079 0.3588079 0.3829176 0.3533095 0.3829176 0.3533095 0.3515540 0.3515540 0.3622383 0.3682226 0.3462556 0.3650691 0.3650691 0.3664847 0.3524339 0.3294037 0.3294037 0.3593942 0.3593942 0.3627207 0.3693010 0.3693010 0.3571666 0.3788126 0.3788126 0.3589767 0.3836459 0.3836459 0.3681075 0.3681075 0.3681175 0.3627207 0.3734570 0.0000000 0.2301176 0.2301176 0.2499373 0.3027641 0.3216771 0.3027641 0.3216771 0.3301356 0.3407036 0.2861880 0.2861880 0.3444378 0.3774919 0.6987851 0.6987851 0.2453480 1.4184969 0.6293911 0.6293911 1.4876484 1.4873845 1.4973546 1.3111901 0.6296070 0.7218551 0.6346101 0.6346101 0.6225101 0.6242862 1.5726499 0.6683323 1.6004007 1.6004007 1.4873845 0.6963721 1.5078878 0.6222149 1.5188414 0.6629186 0.6499508 0.6257710 0.6257710 0.7530588 0.7530588 0.3306969 1.6962649 1.6427459 1.6962649 1.6427459 1.8458410 0.6982293 0.6982293 0.6649862 0.6963721 1.5342877 0.3279077 0.6880170 0.6880170 1.4928040 1.4928040 1.4603320 0.6177718 0.6177718 1.4508842 1.4229895 1.4648594 1.4648594 1.3503892 1.4462548 0.6534931 0.6534931 0.3294004 0.7223767 0.6403284 0.6988795 1.3200666 1.3200666 0.6317056 0.3112349 0.7176599 0.7176599 0.6360981 0.6586606 1.5051810 1.5051810 1.5678657 1.5678657 0.6342694 0.6342694 0.3380480 0.7711920 0.2499373 0.3280225 1.6521027 0.3112349 0.2432546 0.3220391 0.3218827 0.3372456 
ApTi       0.2531412 0.2236134 0.2488517 0.2395853 0.2395853 0.2891330 0.2540769 0.2540769 0.2626316 0.2626316 0.2282849 0.2496950 0.2496950 0.2511406 0.2511406 0.2666455 0.2408750 0.2666455 0.2408750 0.2282085 0.2282085 0.2556848 0.2484719 0.2422765 0.2793331 0.2793331 0.2379777 0.2232277 0.2087709 0.2087709 0.2326556 0.2326556 0.2501947 0.2561464 0.2561464 0.2356372 0.2513568 0.2513568 0.2417009 0.2535153 0.2535153 0.2340821 0.2340821 0.2363100 0.2542702 0.2689174 0.2301176 0.0000000 0.0000010 0.1374482 0.2522905 0.2409395 0.2522905 0.2409395 0.2597714 0.2630248 0.1949203 0.1949203 0.2488517 0.2531412 0.6264927 0.6264927 0.1725273 1.4180707 0.5827984 0.5827984 1.4100744 1.4120386 1.5087786 1.3886415 0.5901067 0.7500978 0.6736186 0.6736186 0.6621063 0.5747503 1.4596785 0.6804535 1.5099988 1.5099988 1.4120386 0.6459459 1.4785454 0.6651185 1.5180990 0.6138828 0.6048360 0.5799276 0.5799276 0.7258862 0.7258862 0.2236134 1.5645553 1.4144899 1.5645553 1.4144899 1.7028888 0.6556238 0.6556238 0.6369059 0.6459459 1.5550801 0.2316171 0.6899429 0.6899429 1.5240141 1.5240141 1.4376834 0.5679649 0.5679649 1.4642124 1.4506205 1.5289861 1.5289861 1.3857203 1.4723381 0.6959195 0.6959195 0.2271772 0.6270405 0.6889459 0.6328272 1.3683800 1.3683800 0.6709076 0.2029673 0.6227063 0.6227063 0.5896402 0.6810258 1.5673259 1.5673259 1.5552027 1.5552027 0.5878586 0.5878586 0.2374783 0.7450411 0.1374482 0.2494342 1.4931282 0.2029673 0.1216414 0.2145250 0.2089923 0.2711976 
ApTi_4     0.2531412 0.2236134 0.2488517 0.2395853 0.2395853 0.2891330 0.2540769 0.2540769 0.2626316 0.2626316 0.2282849 0.2496950 0.2496950 0.2511406 0.2511406 0.2666455 0.2408750 0.2666455 0.2408750 0.2282085 0.2282085 0.2556848 0.2484719 0.2422765 0.2793331 0.2793331 0.2379777 0.2232277 0.2087709 0.2087709 0.2326556 0.2326556 0.2501947 0.2561464 0.2561464 0.2356372 0.2513568 0.2513568 0.2417009 0.2535153 0.2535153 0.2340821 0.2340821 0.2363100 0.2542702 0.2689174 0.2301176 0.0000010 0.0000000 0.1374482 0.2522905 0.2409395 0.2522905 0.2409395 0.2597714 0.2630248 0.1949203 0.1949203 0.2488517 0.2531412 0.6264927 0.6264927 0.1725273 1.4180707 0.5827984 0.5827984 1.4100744 1.4120386 1.5087786 1.3886415 0.5901067 0.7500978 0.6736186 0.6736186 0.6621063 0.5747503 1.4596785 0.6804535 1.5099988 1.5099988 1.4120386 0.6459459 1.4785454 0.6651185 1.5180990 0.6138828 0.6048360 0.5799276 0.5799276 0.7258862 0.7258862 0.2236134 1.5645553 1.4144899 1.5645553 1.4144899 1.7028888 0.6556238 0.6556238 0.6369059 0.6459459 1.5550801 0.2316171 0.6899429 0.6899429 1.5240141 1.5240141 1.4376834 0.5679649 0.5679649 1.4642124 1.4506205 1.5289861 1.5289861 1.3857203 1.4723381 0.6959195 0.6959195 0.2271772 0.6270405 0.6889459 0.6328272 1.3683800 1.3683800 0.6709076 0.2029673 0.6227063 0.6227063 0.5896402 0.6810258 1.5673259 1.5673259 1.5552027 1.5552027 0.5878586 0.5878586 0.2374783 0.7450411 0.1374482 0.2494342 1.4931282 0.2029673 0.1216414 0.2145250 0.2089923 0.2711976 
ApsA3_2    0.2919319 0.2461088 0.2547800 0.2417653 0.2417653 0.2797992 0.2631595 0.2631595 0.2581105 0.2581105 0.2492650 0.2627871 0.2627871 0.3004953 0.3004953 0.3041673 0.2629362 0.3041673 0.2629362 0.2797228 0.2797228 0.2691138 0.2677250 0.2702693 0.2951238 0.2951238 0.2837073 0.2635514 0.2235851 0.2235851 0.2568639 0.2568639 0.2993461 0.3117921 0.3117921 0.2742716 0.2923768 0.2923768 0.2516342 0.2856824 0.2856824 0.2744191 0.2744191 0.2825962 0.3037250 0.3197207 0.2499373 0.1374482 0.1374482 0.0000000 0.2360058 0.2359177 0.2360058 0.2359177 0.2468861 0.2563137 0.2029687 0.2029687 0.2547800 0.2919319 0.6296186 0.6296186 0.1846960 1.4136488 0.6441946 0.6441946 1.4188038 1.4207707 1.5047661 1.4089282 0.6288910 0.7594832 0.7263451 0.7263451 0.7188889 0.6169695 1.4856111 0.7068247 1.5828013 1.5828013 1.4207707 0.7020101 1.5998946 0.7317529 1.5441757 0.6411788 0.6448520 0.6223094 0.6223094 0.7977422 0.7977422 0.2461088 1.6608677 1.5420222 1.6608677 1.5420222 1.7921462 0.6920324 0.6920324 0.6522781 0.7020101 1.5335654 0.2455946 0.6921977 0.6921977 1.5321191 1.5321191 1.4331685 0.6263800 0.6263800 1.4197309 1.4641658 1.5268477 1.5268477 1.3715213 1.4835908 0.7582740 0.7582740 0.2531293 0.6887469 0.7469177 0.6825450 1.3476779 1.3476779 0.7279510 0.2258905 0.6842572 0.6842572 0.6282608 0.7364486 1.5133126 1.5133126 1.5387470 1.5387470 0.6264885 0.6264885 0.2460863 0.7943018 0.0000010 0.2723432 1.5215603 0.2258905 0.0831431 0.2145406 0.2315525 0.2572412 
KbArN5     0.2251562 0.2914162 0.1875780 0.1551357 0.1551357 0.1440606 0.1107058 0.1107058 0.1328196 0.1328196 0.1946545 0.1555332 0.1555332 0.1540548 0.1540548 0.2154333 0.1437915 0.2154333 0.1437915 0.1439285 0.1439285 0.1382269 0.1439436 0.1418906 0.1635760 0.1635760 0.1619674 0.1394752 0.1942022 0.1942022 0.1400541 0.1400541 0.1540824 0.1642440 0.1642440 0.1487097 0.1518610 0.1518610 0.1370368 0.1533343 0.1533343 0.1541611 0.1541611 0.1596944 0.1575369 0.1694500 0.3027641 0.2522905 0.2522905 0.2360058 0.0000000 0.1317253 0.0000010 0.1317253 0.0897016 0.1691724 0.1815279 0.1815279 0.1875780 0.2251562 0.6731911 0.6731911 0.2380272 1.4353926 0.6690119 0.6690119 1.4850856 1.4871506 1.5043441 1.3910606 0.6643500 0.7866276 0.7037487 0.7037487 0.6964249 0.6585420 1.5149675 0.7063246 1.5582680 1.5582680 1.4871506 0.6632902 1.4424653 0.6935812 1.5571541 0.7002626 0.6842506 0.6677493 0.6677493 0.8280712 0.8280712 0.2914162 1.6877005 1.5622422 1.6877005 1.5622422 1.7672718 0.7414463 0.7414463 0.6521356 0.6632902 1.4929536 0.1542923 0.6882623 0.6882623 1.5069981 1.5069981 1.4629666 0.6857768 0.6857768 1.4845390 1.4613675 1.5545883 1.5545883 1.3905896 1.4731812 0.7179380 0.7179380 0.1521159 0.6841841 0.7158910 0.6701121 1.3317221 1.3317221 0.7053366 0.1375785 0.6797360 0.6797360 0.6653074 0.7057940 1.5535474 1.5535474 1.5377088 1.5377088 0.6635144 0.6635144 0.1519157 0.8408152 0.2360058 0.1226974 1.5923060 0.1375785 0.2166711 0.0955710 0.1452681 0.0921896 
KbAr_1     0.2283668 0.2469235 0.1887666 0.1279145 0.1279145 0.1904979 0.1580714 0.1580714 0.1689622 0.1689622 0.1880346 0.1709239 0.1709239 0.1707209 0.1707209 0.1754058 0.1796099 0.1754058 0.1796099 0.1634355 0.1634355 0.1573549 0.1652224 0.1723672 0.1834382 0.1834382 0.1626622 0.1514535 0.2161132 0.2161132 0.1440174 0.1440174 0.1735951 0.1766174 0.1766174 0.1678019 0.1726717 0.1726717 0.1761429 0.1743145 0.1743145 0.1668132 0.1668132 0.1659369 0.1771964 0.1897361 0.3216771 0.2409395 0.2409395 0.2359177 0.1317253 0.0000000 0.1317253 0.0000010 0.1113467 0.1834313 0.1527128 0.1527128 0.1887666 0.2283668 0.6555376 0.6555376 0.2579008 1.4590139 0.6777273 0.6777273 1.4907592 1.4961690 1.4911899 1.3638687 0.6655836 0.8371626 0.6732904 0.6732904 0.6659720 0.6419199 1.5307099 0.7437523 1.6368167 1.6368167 1.4961690 0.6965549 1.5427795 0.6717780 1.5999368 0.6732367 0.6733471 0.6603996 0.6603996 0.8753891 0.8753891 0.2469235 1.6797199 1.5493900 1.6797199 1.5493900 1.7851936 0.7613861 0.7613861 0.6897640 0.6965549 1.5406410 0.1951185 0.7238852 0.7238852 1.5958995 1.5958995 1.4792477 0.6821390 0.6821390 1.4730925 1.5196818 1.6081217 1.6081217 1.4065238 1.5228193 0.6788232 0.6788232 0.1813194 0.7091480 0.6769895 0.7115265 1.3236405 1.3236405 0.6761537 0.1659558 0.7045824 0.7045824 0.6665364 0.6755621 1.6057818 1.6057818 1.5346411 1.5346411 0.6647486 0.6647486 0.1992936 0.8805897 0.2359177 0.1417351 1.5609806 0.1659558 0.2049610 0.1280492 0.1726548 0.1213465 
KbAr_2     0.2251562 0.2914162 0.1875780 0.1551357 0.1551357 0.1440606 0.1107058 0.1107058 0.1328196 0.1328196 0.1946545 0.1555332 0.1555332 0.1540548 0.1540548 0.2154333 0.1437915 0.2154333 0.1437915 0.1439285 0.1439285 0.1382269 0.1439436 0.1418906 0.1635760 0.1635760 0.1619674 0.1394752 0.1942022 0.1942022 0.1400541 0.1400541 0.1540824 0.1642440 0.1642440 0.1487097 0.1518610 0.1518610 0.1370368 0.1533343 0.1533343 0.1541611 0.1541611 0.1596944 0.1575369 0.1694500 0.3027641 0.2522905 0.2522905 0.2360058 0.0000010 0.1317253 0.0000000 0.1317253 0.0897016 0.1691724 0.1815279 0.1815279 0.1875780 0.2251562 0.6731911 0.6731911 0.2380272 1.4353926 0.6690119 0.6690119 1.4850856 1.4871506 1.5043441 1.3910606 0.6643500 0.7866276 0.7037487 0.7037487 0.6964249 0.6585420 1.5149675 0.7063246 1.5582680 1.5582680 1.4871506 0.6632902 1.4424653 0.6935812 1.5571541 0.7002626 0.6842506 0.6677493 0.6677493 0.8280712 0.8280712 0.2914162 1.6877005 1.5622422 1.6877005 1.5622422 1.7672718 0.7414463 0.7414463 0.6521356 0.6632902 1.4929536 0.1542923 0.6882623 0.6882623 1.5069981 1.5069981 1.4629666 0.6857768 0.6857768 1.4845390 1.4613675 1.5545883 1.5545883 1.3905896 1.4731812 0.7179380 0.7179380 0.1521159 0.6841841 0.7158910 0.6701121 1.3317221 1.3317221 0.7053366 0.1375785 0.6797360 0.6797360 0.6653074 0.7057940 1.5535474 1.5535474 1.5377088 1.5377088 0.6635144 0.6635144 0.1519157 0.8408152 0.2360058 0.1226974 1.5923060 0.1375785 0.2166711 0.0955710 0.1452681 0.0921896 
KbAr_3     0.2283668 0.2469235 0.1887666 0.1279145 0.1279145 0.1904979 0.1580714 0.1580714 0.1689622 0.1689622 0.1880346 0.1709239 0.1709239 0.1707209 0.1707209 0.1754058 0.1796099 0.1754058 0.1796099 0.1634355 0.1634355 0.1573549 0.1652224 0.1723672 0.1834382 0.1834382 0.1626622 0.1514535 0.2161132 0.2161132 0.1440174 0.1440174 0.1735951 0.1766174 0.1766174 0.1678019 0.1726717 0.1726717 0.1761429 0.1743145 0.1743145 0.1668132 0.1668132 0.1659369 0.1771964 0.1897361 0.3216771 0.2409395 0.2409395 0.2359177 0.1317253 0.0000010 0.1317253 0.0000000 0.1113467 0.1834313 0.1527128 0.1527128 0.1887666 0.2283668 0.6555376 0.6555376 0.2579008 1.4590139 0.6777273 0.6777273 1.4907592 1.4961690 1.4911899 1.3638687 0.6655836 0.8371626 0.6732904 0.6732904 0.6659720 0.6419199 1.5307099 0.7437523 1.6368167 1.6368167 1.4961690 0.6965549 1.5427795 0.6717780 1.5999368 0.6732367 0.6733471 0.6603996 0.6603996 0.8753891 0.8753891 0.2469235 1.6797199 1.5493900 1.6797199 1.5493900 1.7851936 0.7613861 0.7613861 0.6897640 0.6965549 1.5406410 0.1951185 0.7238852 0.7238852 1.5958995 1.5958995 1.4792477 0.6821390 0.6821390 1.4730925 1.5196818 1.6081217 1.6081217 1.4065238 1.5228193 0.6788232 0.6788232 0.1813194 0.7091480 0.6769895 0.7115265 1.3236405 1.3236405 0.6761537 0.1659558 0.7045824 0.7045824 0.6665364 0.6755621 1.6057818 1.6057818 1.5346411 1.5346411 0.6647486 0.6647486 0.1992936 0.8805897 0.2359177 0.1417351 1.5609806 0.1659558 0.2049610 0.1280492 0.1726548 0.1213465 
KbPh       0.2107513 0.2908710 0.1722115 0.1421524 0.1421524 0.1537029 0.1336669 0.1336669 0.1259666 0.1259666 0.1851196 0.1425961 0.1425961 0.1501074 0.1501074 0.1883394 0.1337515 0.1883394 0.1337515 0.1328189 0.1328189 0.1255591 0.1279331 0.1496078 0.1584699 0.1584699 0.1317137 0.1251034 0.2033201 0.2033201 0.1254173 0.1254173 0.1437224 0.1501107 0.1501107 0.1254823 0.1243752 0.1243752 0.1306091 0.1254586 0.1254586 0.1202368 0.1202368 0.1446756 0.1471163 0.1587592 0.3301356 0.2597714 0.2597714 0.2468861 0.0897016 0.1113467 0.0897016 0.1113467 0.0000000 0.1414098 0.1883167 0.1883167 0.1722115 0.2107513 0.6694106 0.6694106 0.2718112 1.4835229 0.6890209 0.6890209 1.5818373 1.5840797 1.5352957 1.4464462 0.7134515 0.8212291 0.6970802 0.6970802 0.6910280 0.6865949 1.6083027 0.7467684 1.6278988 1.6278988 1.5840797 0.6640754 1.5004063 0.6855261 1.6408112 0.7383256 0.7135944 0.7082937 0.7082937 0.8690149 0.8690149 0.2908710 1.7567450 1.6138232 1.7567450 1.6138232 1.7503059 0.7946558 0.7946558 0.6716103 0.6640754 1.6065067 0.1754466 0.7318127 0.7318127 1.5420475 1.5420475 1.5124165 0.7204991 0.7204991 1.5350749 1.5197301 1.5964204 1.5964204 1.4298592 1.5316942 0.7131076 0.7131076 0.1621662 0.6853624 0.7124032 0.6836832 1.3802701 1.3802701 0.7000504 0.1538478 0.6808592 0.6808592 0.7143663 0.7014261 1.5562978 1.5562978 1.5870430 1.5870430 0.7125312 0.7125312 0.1844356 0.8808883 0.2468861 0.1285209 1.6305474 0.1538478 0.2164480 0.1012950 0.1526151 0.0308937 
Kus        0.1807208 0.2975406 0.1578134 0.2168178 0.2168178 0.1904374 0.1861769 0.1861769 0.1668467 0.1668467 0.1692658 0.1874322 0.1874322 0.1812235 0.1812235 0.2153673 0.1895460 0.2153673 0.1895460 0.1669590 0.1669590 0.1645339 0.1763077 0.1805367 0.1886654 0.1886654 0.1615169 0.1542896 0.1788176 0.1788176 0.1377861 0.1377861 0.1805626 0.1869127 0.1869127 0.1667408 0.1693280 0.1693280 0.1891527 0.1699095 0.1699095 0.1628945 0.1628945 0.1747097 0.1842165 0.1969816 0.3407036 0.2630248 0.2630248 0.2563137 0.1691724 0.1834313 0.1691724 0.1834313 0.1414098 0.0000000 0.1989846 0.1989846 0.1578134 0.1807208 0.6802341 0.6802341 0.2653751 1.4486086 0.6825186 0.6825186 1.4748797 1.4618728 1.4278290 1.4143783 0.6985322 0.8362701 0.7212502 0.7212502 0.7179421 0.7155450 1.5269591 0.7308906 1.5313623 1.5313623 1.4618728 0.6872006 1.4808732 0.7337687 1.5870581 0.7198029 0.7167474 0.7018752 0.7018752 0.8738392 0.8738392 0.2975406 1.6288138 1.5118786 1.6288138 1.5118786 1.7926216 0.7979441 0.7979441 0.7131873 0.6872006 1.5096659 0.1554325 0.7593074 0.7593074 1.5627812 1.5627812 1.4687425 0.7317037 0.7317037 1.4691575 1.4804011 1.5005864 1.5005864 1.3963554 1.4919334 0.7492521 0.7492521 0.1533428 0.7098684 0.7488449 0.7260527 1.3656411 1.3656411 0.7228664 0.1454279 0.7053431 0.7053431 0.7079441 0.7260833 1.5577165 1.5577165 1.5056145 1.5056145 0.7061060 0.7061060 0.1738609 0.9054266 0.2563137 0.1830809 1.5745952 0.1454279 0.2447229 0.1275743 0.1611241 0.1467385 
NcTr_1     0.2218689 0.2563782 0.1974120 0.1696336 0.1696336 0.2366218 0.1939609 0.1939609 0.2061634 0.2061634 0.1941433 0.2153322 0.2153322 0.2247132 0.2247132 0.2257748 0.2114009 0.2257748 0.2114009 0.2166644 0.2166644 0.2193206 0.2157896 0.2117939 0.2403413 0.2403413 0.2111430 0.2109887 0.1819436 0.1819436 0.2086823 0.2086823 0.2310094 0.2346593 0.2346593 0.2203256 0.2181821 0.2181821 0.2108903 0.2196550 0.2196550 0.2119498 0.2119498 0.2220645 0.2349050 0.2487984 0.2861880 0.1949203 0.1949203 0.2029687 0.1815279 0.1527128 0.1815279 0.1527128 0.1883167 0.1989846 0.0000000 0.0000010 0.1974120 0.2218689 0.6559453 0.6559453 0.2118529 1.4458022 0.6553267 0.6553267 1.4072738 1.4082372 1.4624110 1.3929602 0.6401004 0.7989403 0.6814442 0.6814442 0.6742066 0.6311764 1.5527153 0.6867088 1.5198091 1.5198091 1.4082372 0.6860031 1.4162638 0.6795770 1.5399367 0.6474192 0.6490769 0.6350005 0.6350005 0.7837643 0.7837643 0.2563782 1.6077976 1.4983641 1.6077976 1.4983641 1.6860275 0.7220975 0.7220975 0.6709897 0.6860031 1.5144312 0.1925922 0.6816128 0.6816128 1.5310889 1.5310889 1.4622054 0.6333587 0.6333587 1.4530536 1.4942979 1.5827852 1.5827852 1.4029535 1.5113065 0.7049071 0.7049071 0.1970438 0.6861558 0.6933510 0.6861193 1.3539377 1.3539377 0.6830265 0.1779015 0.6816237 0.6816237 0.6410959 0.6901747 1.5974856 1.5974856 1.5017909 1.5017909 0.6392951 0.6392951 0.1929227 0.8135908 0.2029687 0.2022841 1.5876880 0.1779015 0.1792918 0.1554133 0.1828085 0.2100415 
NcTr_2     0.2218689 0.2563782 0.1974120 0.1696336 0.1696336 0.2366218 0.1939609 0.1939609 0.2061634 0.2061634 0.1941433 0.2153322 0.2153322 0.2247132 0.2247132 0.2257748 0.2114009 0.2257748 0.2114009 0.2166644 0.2166644 0.2193206 0.2157896 0.2117939 0.2403413 0.2403413 0.2111430 0.2109887 0.1819436 0.1819436 0.2086823 0.2086823 0.2310094 0.2346593 0.2346593 0.2203256 0.2181821 0.2181821 0.2108903 0.2196550 0.2196550 0.2119498 0.2119498 0.2220645 0.2349050 0.2487984 0.2861880 0.1949203 0.1949203 0.2029687 0.1815279 0.1527128 0.1815279 0.1527128 0.1883167 0.1989846 0.0000010 0.0000000 0.1974120 0.2218689 0.6559453 0.6559453 0.2118529 1.4458022 0.6553267 0.6553267 1.4072738 1.4082372 1.4624110 1.3929602 0.6401004 0.7989403 0.6814442 0.6814442 0.6742066 0.6311764 1.5527153 0.6867088 1.5198091 1.5198091 1.4082372 0.6860031 1.4162638 0.6795770 1.5399367 0.6474192 0.6490769 0.6350005 0.6350005 0.7837643 0.7837643 0.2563782 1.6077976 1.4983641 1.6077976 1.4983641 1.6860275 0.7220975 0.7220975 0.6709897 0.6860031 1.5144312 0.1925922 0.6816128 0.6816128 1.5310889 1.5310889 1.4622054 0.6333587 0.6333587 1.4530536 1.4942979 1.5827852 1.5827852 1.4029535 1.5113065 0.7049071 0.7049071 0.1970438 0.6861558 0.6933510 0.6861193 1.3539377 1.3539377 0.6830265 0.1779015 0.6816237 0.6816237 0.6410959 0.6901747 1.5974856 1.5974856 1.5017909 1.5017909 0.6392951 0.6392951 0.1929227 0.8135908 0.2029687 0.2022841 1.5876880 0.1779015 0.1792918 0.1554133 0.1828085 0.2100415 
NnCxD5_1   0.1020559 0.2626052 0.0000010 0.2084022 0.2084022 0.2112490 0.1941419 0.1941419 0.1817868 0.1817868 0.1673968 0.1931989 0.1931989 0.2019378 0.2019378 0.2030317 0.1947096 0.2030317 0.1947096 0.1971651 0.1971651 0.1848345 0.1773821 0.1927683 0.2106898 0.2106898 0.1997401 0.1838667 0.1922060 0.1922060 0.1721915 0.1721915 0.2011964 0.2076481 0.2076481 0.1936874 0.1915089 0.1915089 0.1942994 0.1921016 0.1921016 0.1918874 0.1918874 0.2089698 0.2049580 0.2182200 0.3444378 0.2488517 0.2488517 0.2547800 0.1875780 0.1887666 0.1875780 0.1887666 0.1722115 0.1578134 0.1974120 0.1974120 0.0000000 0.1020559 0.6045898 0.6045898 0.2487527 1.3872731 0.6551433 0.6551433 1.3538544 1.3557236 1.4078272 1.3918395 0.6085797 0.8534193 0.6729682 0.6729682 0.6634060 0.6108112 1.4552507 0.7209342 1.5138094 1.5138094 1.3557236 0.6876743 1.4153450 0.6691289 1.5295410 0.6359954 0.6255231 0.6278350 0.6278350 0.8306415 0.8306415 0.2626052 1.5757901 1.4686880 1.5757901 1.4686880 1.6555436 0.6994226 0.6994226 0.7106684 0.6876743 1.4888271 0.1469627 0.7339085 0.7339085 1.5161388 1.5161388 1.4063354 0.6198391 0.6198391 1.4131893 1.4083493 1.4723083 1.4723083 1.3497893 1.4132294 0.6911380 0.6911380 0.1593315 0.6954942 0.6942256 0.7289842 1.3470815 1.3470815 0.6722319 0.1507567 0.6909421 0.6909421 0.6255566 0.6835946 1.5135550 1.5135550 1.4499448 1.4499448 0.6266493 0.6266493 0.1653642 0.8439010 0.2547800 0.1938097 1.5082532 0.1507567 0.2307857 0.1286268 0.1530329 0.1868201 
NnGe       0.0000010 0.2911128 0.1020559 0.2354306 0.2354306 0.2501751 0.2182680 0.2182680 0.2162535 0.2162535 0.1992768 0.2239162 0.2239162 0.2113782 0.2113782 0.2397775 0.2229844 0.2397775 0.2229844 0.2088046 0.2088046 0.2015605 0.2041156 0.2083017 0.2530995 0.2530995 0.2130009 0.2004656 0.1953623 0.1953623 0.1997688 0.1997688 0.2043621 0.2183234 0.2183234 0.2121887 0.1842743 0.1842743 0.2248718 0.1927021 0.1927021 0.2125692 0.2125692 0.2153730 0.2081830 0.2216721 0.3774919 0.2531412 0.2531412 0.2919319 0.2251562 0.2283668 0.2251562 0.2283668 0.2107513 0.1807208 0.2218689 0.2218689 0.1020559 0.0000000 0.6194845 0.6194845 0.2517341 1.4302313 0.6441472 0.6441472 1.4348266 1.4325439 1.4575476 1.4075322 0.6219259 0.8519041 0.6435105 0.6435105 0.6348767 0.6069543 1.5070105 0.7300246 1.5270332 1.5270332 1.4325439 0.7106825 1.5102086 0.6493254 1.5471487 0.6447043 0.6249565 0.6328781 0.6328781 0.7993251 0.7993251 0.2911128 1.5836442 1.5107791 1.5836442 1.5107791 1.7292349 0.7072448 0.7072448 0.7344275 0.7106825 1.4899871 0.1814809 0.7607169 0.7607169 1.5781186 1.5781186 1.4500793 0.6366420 0.6366420 1.4700053 1.4891249 1.5648024 1.5648024 1.4196149 1.4946565 0.6642488 0.6642488 0.1884484 0.7043101 0.6673511 0.7441641 1.3798042 1.3798042 0.6450899 0.1791693 0.6997546 0.6997546 0.6306069 0.6631948 1.5682756 1.5682756 1.4868936 1.4868936 0.6316886 0.6316886 0.2011664 0.8062765 0.2919319 0.2153572 1.5628170 0.1791693 0.2626293 0.1700403 0.1775714 0.2257771 
NnsA5_2    0.6194845 0.6288685 0.6045898 0.6333847 0.6333847 0.7152884 0.6958083 0.6958083 0.6789318 0.6789318 0.6344551 0.6605120 0.6605120 0.6874580 0.6874580 0.6768118 0.6827541 0.6768118 0.6827541 0.6920821 0.6920821 0.6655684 0.6730413 0.6661392 0.6800849 0.6800849 0.7000277 0.6882110 0.6569620 0.6569620 0.6606763 0.6606763 0.6848776 0.7063369 0.7063369 0.6920432 0.7199196 0.7199196 0.6688384 0.7152604 0.7152604 0.6994644 0.6994644 0.7117585 0.6848776 0.6946113 0.6987851 0.6264927 0.6264927 0.6296186 0.6731911 0.6555376 0.6731911 0.6555376 0.6694106 0.6802341 0.6559453 0.6559453 0.6045898 0.6194845 0.0000000 0.0000010 0.6019151 1.3677823 0.5632653 0.5632653 1.3259313 1.3265752 1.4094843 1.4745645 0.5578246 0.6011048 0.5659262 0.5659262 0.5617797 0.5733899 1.3489816 0.6115720 1.3800142 1.3800142 1.3265752 0.5487691 1.4248411 0.5841456 1.5097456 0.5807364 0.6003172 0.5651343 0.5651343 0.7504396 0.7504396 0.6288685 1.4481702 1.3848582 1.4481702 1.3848582 1.6045735 0.6313150 0.6313150 0.5453474 0.5487691 1.4058056 0.6807141 0.6048677 0.6048677 1.4869500 1.4869500 1.3638457 0.5477180 0.5477180 1.4370075 1.3769963 1.4607665 1.4607665 1.3370857 1.4221921 0.5758939 0.5758939 0.6635060 0.5662262 0.5635551 0.5991142 1.4672589 1.4672589 0.5713629 0.6621993 0.5708282 0.5708282 0.5631743 0.5822042 1.4846730 1.4846730 1.4019569 1.4019569 0.5672307 0.5672307 0.6992358 0.7846915 0.6296186 0.6806368 1.4718699 0.6621993 0.6427376 0.6403710 0.6740996 0.6541660 
NnsA5_3    0.6194845 0.6288685 0.6045898 0.6333847 0.6333847 0.7152884 0.6958083 0.6958083 0.6789318 0.6789318 0.6344551 0.6605120 0.6605120 0.6874580 0.6874580 0.6768118 0.6827541 0.6768118 0.6827541 0.6920821 0.6920821 0.6655684 0.6730413 0.6661392 0.6800849 0.6800849 0.7000277 0.6882110 0.6569620 0.6569620 0.6606763 0.6606763 0.6848776 0.7063369 0.7063369 0.6920432 0.7199196 0.7199196 0.6688384 0.7152604 0.7152604 0.6994644 0.6994644 0.7117585 0.6848776 0.6946113 0.6987851 0.6264927 0.6264927 0.6296186 0.6731911 0.6555376 0.6731911 0.6555376 0.6694106 0.6802341 0.6559453 0.6559453 0.6045898 0.6194845 0.0000010 0.0000000 0.6019151 1.3677823 0.5632653 0.5632653 1.3259313 1.3265752 1.4094843 1.4745645 0.5578246 0.6011048 0.5659262 0.5659262 0.5617797 0.5733899 1.3489816 0.6115720 1.3800142 1.3800142 1.3265752 0.5487691 1.4248411 0.5841456 1.5097456 0.5807364 0.6003172 0.5651343 0.5651343 0.7504396 0.7504396 0.6288685 1.4481702 1.3848582 1.4481702 1.3848582 1.6045735 0.6313150 0.6313150 0.5453474 0.5487691 1.4058056 0.6807141 0.6048677 0.6048677 1.4869500 1.4869500 1.3638457 0.5477180 0.5477180 1.4370075 1.3769963 1.4607665 1.4607665 1.3370857 1.4221921 0.5758939 0.5758939 0.6635060 0.5662262 0.5635551 0.5991142 1.4672589 1.4672589 0.5713629 0.6621993 0.5708282 0.5708282 0.5631743 0.5822042 1.4846730 1.4846730 1.4019569 1.4019569 0.5672307 0.5672307 0.6992358 0.7846915 0.6296186 0.6806368 1.4718699 0.6621993 0.6427376 0.6403710 0.6740996 0.6541660 
NnsW4_1    0.2517341 0.2347317 0.2487527 0.2478276 0.2478276 0.2791299 0.2499592 0.2499592 0.2372830 0.2372830 0.2283907 0.2529000 0.2529000 0.2454360 0.2454360 0.2804760 0.2668050 0.2804760 0.2668050 0.2389683 0.2389683 0.2673079 0.2689384 0.2389351 0.2863110 0.2863110 0.2522651 0.2435780 0.2198851 0.2198851 0.2322102 0.2322102 0.2518300 0.2597726 0.2597726 0.2403407 0.2662261 0.2662261 0.2547470 0.2594109 0.2594109 0.2460057 0.2460057 0.2545331 0.2558469 0.2702908 0.2453480 0.1725273 0.1725273 0.1846960 0.2380272 0.2579008 0.2380272 0.2579008 0.2718112 0.2653751 0.2118529 0.2118529 0.2487527 0.2517341 0.6019151 0.6019151 0.0000000 1.4564580 0.5746192 0.5746192 1.3894220 1.3913502 1.4374448 1.3428762 0.5524717 0.7680458 0.6717625 0.6717625 0.6644525 0.5346171 1.4786779 0.6536310 1.4408256 1.4408256 1.3913502 0.6414024 1.4188035 0.6725673 1.4886765 0.5568621 0.5524192 0.5624788 0.5624788 0.7270717 0.7270717 0.2347317 1.5378103 1.4468778 1.5378103 1.4468778 1.6367854 0.6702065 0.6702065 0.6489792 0.6414024 1.4563059 0.2299953 0.6983082 0.6983082 1.5206921 1.5206921 1.4560347 0.5609108 0.5609108 1.4575474 1.4837351 1.5094555 1.5094555 1.4160897 1.5061188 0.6982227 0.6982227 0.2202539 0.6487131 0.6911520 0.6356784 1.3240816 1.3240816 0.6733671 0.2071196 0.6442468 0.6442468 0.5605103 0.6866949 1.5708380 1.5708380 1.4339941 1.4339941 0.5587058 0.5587058 0.2332779 0.7591736 0.1846960 0.2606942 1.5921860 0.2071196 0.1511992 0.1982558 0.2093069 0.2673195 
StAc       1.4302313 1.5345024 1.3872731 1.4424544 1.4424544 1.5289466 1.5393217 1.5393217 1.6331392 1.6331392 1.4584639 1.5181394 1.5181394 1.5154509 1.5154509 1.4494551 1.5262090 1.4494551 1.5262090 1.4731891 1.4731891 1.5854089 1.5921702 1.5914078 1.5922067 1.5922067 1.4659990 1.4345930 1.4205083 1.4205083 1.4913723 1.4913723 1.5035204 1.5155569 1.5155569 1.4631274 1.5129302 1.5129302 1.4738973 1.5276576 1.5276576 1.4912106 1.4912106 1.4739610 1.5069095 1.5291199 1.4184969 1.4180707 1.4180707 1.4136488 1.4353926 1.4590139 1.4353926 1.4590139 1.4835229 1.4486086 1.4458022 1.4458022 1.3872731 1.4302313 1.3677823 1.3677823 1.4564580 0.0000000 1.3762847 1.3762847 0.3918047 0.3898451 0.4229341 0.5059488 1.3470886 1.6223943 1.4713767 1.4713767 1.4673768 1.4126593 0.4719928 1.5079966 0.4422081 0.4422081 0.3898451 1.3109684 0.4050954 1.5049789 0.5044593 1.4493182 1.4442966 1.3359801 1.3359801 1.5536373 1.5536373 1.5345024 0.4692544 0.4627521 0.4692544 0.4627521 0.5172570 1.3229046 1.3229046 1.3784461 1.3109684 0.4211204 1.4764682 1.5697551 1.5697551 0.1152818 0.1152818 0.0237745 1.3817587 1.3817587 0.1512332 0.0590149 0.1087405 0.1087405 0.0459753 0.0473276 1.4914539 1.4914539 1.5347003 1.3304368 1.4816642 1.3459332 0.4935271 0.4935271 1.4775096 1.5052898 1.3228107 1.3228107 1.3479668 1.5028610 0.0981623 0.0981623 0.4175218 0.4175218 1.3275712 1.3275712 1.5183790 1.5261650 1.4136488 1.4470167 0.4828330 1.5052898 1.4765546 1.4358319 1.5440875 1.4942483 
StAfJ3_1   0.6441472 0.6335376 0.6551433 0.6378830 0.6378830 0.7172275 0.6962262 0.6962262 0.7241345 0.7241345 0.6824459 0.6819585 0.6819585 0.6697874 0.6697874 0.6743699 0.6989112 0.6743699 0.6989112 0.6579407 0.6579407 0.7008914 0.7057714 0.6941947 0.7337747 0.7337747 0.6554366 0.6408723 0.6973563 0.6973563 0.6493688 0.6493688 0.6787115 0.6981326 0.6981326 0.6609755 0.6823151 0.6823151 0.6760325 0.6892151 0.6892151 0.6469313 0.6469313 0.6680020 0.6722040 0.6822845 0.6293911 0.5827984 0.5827984 0.6441946 0.6690119 0.6777273 0.6690119 0.6777273 0.6890209 0.6825186 0.6553267 0.6553267 0.6551433 0.6441472 0.5632653 0.5632653 0.5746192 1.3762847 0.0000000 0.0000010 1.3809253 1.3781172 1.4440296 1.2832309 0.0455976 0.5393373 0.4714367 0.4714367 0.4595613 0.0938171 1.2488429 0.4398257 1.3954052 1.3954052 1.3781172 0.4739049 1.3922055 0.4637986 1.4593510 0.1066964 0.1142354 0.0428427 0.0428427 0.5631036 0.5631036 0.6335376 1.4045098 1.4439569 1.4045098 1.4439569 1.5766941 0.3824709 0.3824709 0.4576665 0.4739049 1.3937951 0.6639041 0.4543945 0.4543945 1.4153319 1.4153319 1.3890209 0.0901576 0.0901576 1.4577999 1.4013751 1.4304796 1.4304796 1.3382030 1.4085206 0.4773062 0.4773062 0.6728779 0.4653893 0.4675884 0.4648783 1.2618835 1.2618835 0.4663820 0.6309263 0.4646735 0.4646735 0.0455048 0.4686798 1.4372552 1.4372552 1.3990422 1.3990422 0.0482404 0.0482404 0.6671797 0.5455170 0.6441946 0.6595945 1.2831079 0.6309263 0.6255877 0.6719472 0.6702144 0.6749797 
StAfJ3_2   0.6441472 0.6335376 0.6551433 0.6378830 0.6378830 0.7172275 0.6962262 0.6962262 0.7241345 0.7241345 0.6824459 0.6819585 0.6819585 0.6697874 0.6697874 0.6743699 0.6989112 0.6743699 0.6989112 0.6579407 0.6579407 0.7008914 0.7057714 0.6941947 0.7337747 0.7337747 0.6554366 0.6408723 0.6973563 0.6973563 0.6493688 0.6493688 0.6787115 0.6981326 0.6981326 0.6609755 0.6823151 0.6823151 0.6760325 0.6892151 0.6892151 0.6469313 0.6469313 0.6680020 0.6722040 0.6822845 0.6293911 0.5827984 0.5827984 0.6441946 0.6690119 0.6777273 0.6690119 0.6777273 0.6890209 0.6825186 0.6553267 0.6553267 0.6551433 0.6441472 0.5632653 0.5632653 0.5746192 1.3762847 0.0000010 0.0000000 1.3809253 1.3781172 1.4440296 1.2832309 0.0455976 0.5393373 0.4714367 0.4714367 0.4595613 0.0938171 1.2488429 0.4398257 1.3954052 1.3954052 1.3781172 0.4739049 1.3922055 0.4637986 1.4593510 0.1066964 0.1142354 0.0428427 0.0428427 0.5631036 0.5631036 0.6335376 1.4045098 1.4439569 1.4045098 1.4439569 1.5766941 0.3824709 0.3824709 0.4576665 0.4739049 1.3937951 0.6639041 0.4543945 0.4543945 1.4153319 1.4153319 1.3890209 0.0901576 0.0901576 1.4577999 1.4013751 1.4304796 1.4304796 1.3382030 1.4085206 0.4773062 0.4773062 0.6728779 0.4653893 0.4675884 0.4648783 1.2618835 1.2618835 0.4663820 0.6309263 0.4646735 0.4646735 0.0455048 0.4686798 1.4372552 1.4372552 1.3990422 1.3990422 0.0482404 0.0482404 0.6671797 0.5455170 0.6441946 0.6595945 1.2831079 0.6309263 0.6255877 0.6719472 0.6702144 0.6749797 
StAfa_2    1.4348266 1.4730347 1.3538544 1.3660009 1.3660009 1.5455139 1.5488640 1.5488640 1.5754021 1.5754021 1.3647037 1.5347693 1.5347693 1.4821482 1.4821482 1.4417358 1.5505526 1.4417358 1.5505526 1.4986554 1.4986554 1.5092108 1.4912336 1.5233525 1.5441691 1.5441691 1.4872533 1.4720397 1.4350389 1.4350389 1.4554480 1.4554480 1.4892645 1.4922331 1.4922331 1.4955289 1.5287187 1.5287187 1.5134176 1.4833489 1.4833489 1.5226033 1.5226033 1.5171511 1.5029081 1.5245684 1.4876484 1.4100744 1.4100744 1.4188038 1.4850856 1.4907592 1.4850856 1.4907592 1.5818373 1.4748797 1.4072738 1.4072738 1.3538544 1.4348266 1.3259313 1.3259313 1.3894220 0.3918047 1.3809253 1.3809253 0.0000000 0.0053884 0.2119363 0.5680329 1.3294830 1.6637197 1.5051589 1.5051589 1.4852891 1.3680101 0.5132967 1.5319232 0.4750135 0.4750135 0.0053884 1.4176844 0.5009795 1.4882591 0.2800071 1.4015909 1.4017484 1.3519579 1.3519579 1.6076846 1.6076846 1.4730347 0.2945583 0.2873220 0.2945583 0.2873220 0.4810662 1.4905524 1.4905524 1.4724257 1.4176844 0.1624564 1.4819524 1.6088988 1.6088988 0.4100747 0.4100747 0.3910537 1.3845533 1.3845533 0.4196416 0.3970848 0.4106601 0.4106601 0.3594775 0.3802567 1.4908431 1.4908431 1.4985953 1.3997190 1.4797134 1.4150022 0.5734329 0.5734329 1.4819732 1.4815491 1.4082832 1.4082832 1.3202193 1.5250365 0.3766823 0.3766823 0.2133817 0.2133817 1.3257447 1.3257447 1.5369188 1.5828508 1.4188038 1.4262458 0.5727380 1.4815491 1.4257356 1.4233588 1.5112388 1.5687970 
StAfa_6    1.4325439 1.4714221 1.3557236 1.3666619 1.3666619 1.5476847 1.5513347 1.5513347 1.5776291 1.5776291 1.3668059 1.5369312 1.5369312 1.4826750 1.4826750 1.4421998 1.5527293 1.4421998 1.5527293 1.4992066 1.4992066 1.5113296 1.4933210 1.5254840 1.5480607 1.5480607 1.4880106 1.4727817 1.4370477 1.4370477 1.4574669 1.4574669 1.4898013 1.4927739 1.4927739 1.4962917 1.5293162 1.5293162 1.5155388 1.4838779 1.4838779 1.5231896 1.5231896 1.5179271 1.5034653 1.5251579 1.4873845 1.4120386 1.4120386 1.4207707 1.4871506 1.4961690 1.4871506 1.4961690 1.5840797 1.4618728 1.4082372 1.4082372 1.3557236 1.4325439 1.3265752 1.3265752 1.3913502 0.3898451 1.3781172 1.3781172 0.0053884 0.0000000 0.2044520 0.5631257 1.3267613 1.6777912 1.4800521 1.4800521 1.4628818 1.3686904 0.5120905 1.5339673 0.4753424 0.4753424 0.0000010 1.4198620 0.4946505 1.4912271 0.2776720 1.4022979 1.4024540 1.3491950 1.3491950 1.6070130 1.6070130 1.4714221 0.2899372 0.2827799 0.2899372 0.2827799 0.4753893 1.5024516 1.5024516 1.4747471 1.4198620 0.1625773 1.4840263 1.6110517 1.6110517 0.4080445 0.4080445 0.3890985 1.3864972 1.3864972 0.4175294 0.3950805 0.4086208 0.4086208 0.3576222 0.3783031 1.4659689 1.4659689 1.5007054 1.4018571 1.4551161 1.4171759 0.5717770 0.5717770 1.4572306 1.4836198 1.4104410 1.4104410 1.3175119 1.4995521 0.3747446 0.3747446 0.2060898 0.2060898 1.3230334 1.3230334 1.5390767 1.5821509 1.4207707 1.4282209 0.5714745 1.4836198 1.4277168 1.4253433 1.5133563 1.5710249 
StAn_2     1.4575476 1.4215964 1.4078272 1.4672602 1.4672602 1.5827216 1.6108732 1.6108732 1.5752606 1.5752606 1.4113706 1.5332061 1.5332061 1.5863129 1.5863129 1.4982286 1.5849612 1.4982286 1.5849612 1.5542571 1.5542571 1.5185741 1.5138781 1.5351524 1.5766189 1.5766189 1.5705390 1.5208238 1.4680616 1.4680616 1.4909559 1.4909559 1.5741996 1.6117324 1.6117324 1.5487723 1.5662980 1.5662980 1.5475492 1.5789037 1.5789037 1.5505197 1.5505197 1.5856947 1.5776586 1.6002656 1.4973546 1.5087786 1.5087786 1.5047661 1.5043441 1.4911899 1.5043441 1.4911899 1.5352957 1.4278290 1.4624110 1.4624110 1.4078272 1.4575476 1.4094843 1.4094843 1.4374448 0.4229341 1.4440296 1.4440296 0.2119363 0.2044520 0.0000000 0.5714618 1.3902516 1.6654914 1.4708254 1.4708254 1.4625760 1.4670952 0.5248790 1.5340610 0.4917510 0.4917510 0.2044520 1.3851261 0.4869700 1.4941375 0.2409186 1.4751528 1.4816234 1.3914187 1.3914187 1.5444438 1.5444438 1.4215964 0.3061435 0.2973466 0.3061435 0.2973466 0.5541183 1.6059878 1.6059878 1.5147978 1.3851261 0.1868615 1.5226959 1.5935379 1.5935379 0.4205017 0.4205017 0.4257877 1.4663611 1.4663611 0.4300002 0.4275666 0.4404104 0.4404104 0.3892665 0.4181797 1.4925858 1.4925858 1.5448169 1.4094804 1.4986891 1.4376398 0.5627962 0.5627962 1.4569601 1.5526667 1.4180561 1.4180561 1.3732347 1.5129604 0.4153778 0.4153778 0.1224207 0.1224207 1.3788672 1.3788672 1.5997801 1.5772786 1.5047661 1.4447438 0.5468178 1.5526667 1.4696500 1.4627353 1.5649203 1.5286672 
StAq       1.4075322 1.4423639 1.3918395 1.3781819 1.3781819 1.5045356 1.4179805 1.4179805 1.4875609 1.4875609 1.4400192 1.4663910 1.4663910 1.4458307 1.4458307 1.4048975 1.4686939 1.4048975 1.4686939 1.4039418 1.4039418 1.4172919 1.4245836 1.4499202 1.4816804 1.4816804 1.4054514 1.3642541 1.4038799 1.4038799 1.3863012 1.3863012 1.4409713 1.4636382 1.4636382 1.3834274 1.3724036 1.3724036 1.4387023 1.3866983 1.3866983 1.3939426 1.3939426 1.4098774 1.4492996 1.4587543 1.3111901 1.3886415 1.3886415 1.4089282 1.3910606 1.3638687 1.3910606 1.3638687 1.4464462 1.4143783 1.3929602 1.3929602 1.3918395 1.4075322 1.4745645 1.4745645 1.3428762 0.5059488 1.2832309 1.2832309 0.5680329 0.5631257 0.5714618 0.0000000 1.2812496 1.6745841 1.5155959 1.5155959 1.4802495 1.3427370 0.5071531 1.4340949 0.6081062 0.6081062 0.5631257 1.5139785 0.4474419 1.4951641 0.6171946 1.3575238 1.3411730 1.2313609 1.2313609 1.5316070 1.5316070 1.4423639 0.6170468 0.5843294 0.6170468 0.5843294 0.5928032 1.5902876 1.5902876 1.5365201 1.5139785 0.5776709 1.4290337 1.6136553 1.6136553 0.4634972 0.4634972 0.5169029 1.3127167 1.3127167 0.4946704 0.5225991 0.4997557 0.4997557 0.4752179 0.5189242 1.5456228 1.5456228 1.4867630 1.4994842 1.5399237 1.5386140 0.0492309 0.0492309 1.4921308 1.4490086 1.4908177 1.4908177 1.2295084 1.5268178 0.4716677 0.4716677 0.5833894 0.5833894 1.2348726 1.2348726 1.4444264 1.5396090 1.4089282 1.3777976 0.5587664 1.4490086 1.3915548 1.4540396 1.4794033 1.4094008 
StAua_2    0.6219259 0.6228915 0.6085797 0.6322232 0.6322232 0.7017351 0.6900556 0.6900556 0.7136785 0.7136785 0.6517086 0.6711067 0.6711067 0.6768642 0.6768642 0.6817838 0.6883321 0.6817838 0.6883321 0.6735655 0.6735655 0.6940107 0.7167165 0.6888770 0.7241613 0.7241613 0.6709659 0.6654888 0.6788156 0.6788156 0.6447049 0.6447049 0.6858003 0.7052883 0.7052883 0.6774336 0.7022105 0.7022105 0.6676225 0.7030024 0.7030024 0.6756147 0.6756147 0.6836871 0.6792676 0.6894237 0.6296070 0.5901067 0.5901067 0.6288910 0.6643500 0.6655836 0.6643500 0.6655836 0.7134515 0.6985322 0.6401004 0.6401004 0.6085797 0.6219259 0.5578246 0.5578246 0.5524717 1.3470886 0.0455976 0.0455976 1.3294830 1.3267613 1.3902516 1.2812496 0.0000000 0.5310277 0.4719847 0.4719847 0.4601831 0.0787172 1.2353767 0.4531537 1.3731165 1.3731165 1.3267613 0.5054747 1.3942469 0.4776093 1.4239359 0.0885206 0.0996964 0.0182997 0.0182997 0.5521092 0.5521092 0.6228915 1.3774248 1.4176038 1.3774248 1.4176038 1.5703694 0.3826066 0.3826066 0.4803703 0.5054747 1.3483416 0.6428222 0.4514832 0.4514832 1.4047887 1.4047887 1.3594671 0.0722771 0.0722771 1.4193463 1.3715697 1.4066467 1.4066467 1.3042195 1.3785395 0.4765813 0.4765813 0.6491187 0.4863921 0.4705189 0.4948914 1.2526681 1.2526681 0.4669609 0.6186943 0.4878171 0.4878171 0.0182712 0.4702116 1.4362394 1.4362394 1.3487346 1.3487346 0.0209083 0.0209083 0.6399091 0.5564373 0.6288910 0.6668433 1.2993954 0.6186943 0.6092017 0.6636906 0.6553865 0.6992039 
StAvMA_2   0.8519041 0.7750523 0.8534193 0.7919855 0.7919855 0.8214776 0.8503185 0.8503185 0.8551383 0.8551383 0.8434144 0.8702677 0.8702677 0.8530921 0.8530921 0.8926364 0.8511169 0.8926364 0.8511169 0.8424803 0.8424803 0.8235593 0.8508633 0.8560938 0.8606802 0.8606802 0.8427058 0.8259606 0.8274933 0.8274933 0.8641404 0.8641404 0.8463098 0.8443224 0.8443224 0.8365082 0.8750216 0.8750216 0.8515781 0.8809991 0.8809991 0.8519527 0.8519527 0.8530338 0.8481762 0.8621765 0.7218551 0.7500978 0.7500978 0.7594832 0.7866276 0.8371626 0.7866276 0.8371626 0.8212291 0.8362701 0.7989403 0.7989403 0.8534193 0.8519041 0.6011048 0.6011048 0.7680458 1.6223943 0.5393373 0.5393373 1.6637197 1.6777912 1.6654914 1.6745841 0.5310277 0.0000000 0.5706307 0.5706307 0.5612386 0.5585681 1.5269882 0.3466344 1.7435417 1.7435417 1.6777912 0.4309348 1.5869706 0.5675140 1.7274308 0.5417317 0.5629606 0.5320575 0.5320575 0.5150139 0.5150139 0.7750523 1.7037308 1.6128548 1.7037308 1.6128548 1.8840899 0.5317810 0.5317810 0.4211092 0.4309348 1.5841230 0.8440334 0.3570801 0.3570801 1.7537038 1.7537038 1.6335808 0.5386464 0.5386464 1.7674963 1.6414586 1.7716053 1.7716053 1.5652317 1.6558724 0.5712006 0.5712006 0.8640092 0.3926776 0.5591035 0.3899817 1.6430491 1.6430491 0.5681944 0.8427817 0.3928608 0.3928608 0.5301022 0.5640922 1.7661312 1.7661312 1.5318351 1.5318351 0.5310090 0.5310090 0.8385180 0.5082596 0.7594832 0.7850960 1.6406802 0.8427817 0.7728808 0.8285505 0.8762526 0.7953651 
StCar_1    0.6435105 0.7167983 0.6729682 0.6942773 0.6942773 0.7382023 0.7195826 0.7195826 0.7181641 0.7181641 0.7135896 0.6935349 0.6935349 0.7608802 0.7608802 0.7157152 0.6853811 0.7157152 0.6853811 0.7444726 0.7444726 0.6891144 0.7037231 0.6759139 0.6910768 0.6910768 0.7641060 0.7483968 0.6915145 0.6915145 0.6892003 0.6892003 0.7585010 0.7690667 0.7690667 0.7474484 0.7528213 0.7528213 0.6862244 0.7263146 0.7263146 0.7498934 0.7498934 0.7621938 0.7629446 0.7716308 0.6346101 0.6736186 0.6736186 0.7263451 0.7037487 0.6732904 0.7037487 0.6732904 0.6970802 0.7212502 0.6814442 0.6814442 0.6729682 0.6435105 0.5659262 0.5659262 0.6717625 1.4713767 0.4714367 0.4714367 1.5051589 1.4800521 1.4708254 1.5155959 0.4719847 0.5706307 0.0000000 0.0000010 0.0104998 0.4589833 1.6020280 0.5062905 1.4859080 1.4859080 1.4800521 0.5210106 1.5161321 0.0407162 1.5190301 0.4673925 0.4448421 0.4586454 0.4586454 0.6195825 0.6195825 0.7167983 1.4632730 1.4635673 1.4632730 1.4635673 1.6842745 0.5184972 0.5184972 0.5291115 0.5210106 1.4533574 0.7397539 0.5123889 0.5123889 1.5880580 1.5880580 1.4603062 0.4539567 0.4539567 1.5786576 1.5063392 1.5671709 1.5671709 1.4417553 1.5553130 0.0437009 0.0437009 0.6945853 0.5237411 0.0438247 0.5086799 1.5123362 1.5123362 0.0106916 0.7113198 0.5252488 0.5252488 0.4674412 0.0466341 1.6082555 1.6082555 1.4400965 1.4400965 0.4630791 0.4630791 0.7393433 0.6112582 0.7263451 0.6769628 1.6247832 0.7113198 0.7280534 0.7039085 0.7245741 0.6741421 
StCar_2    0.6435105 0.7167983 0.6729682 0.6942773 0.6942773 0.7382023 0.7195826 0.7195826 0.7181641 0.7181641 0.7135896 0.6935349 0.6935349 0.7608802 0.7608802 0.7157152 0.6853811 0.7157152 0.6853811 0.7444726 0.7444726 0.6891144 0.7037231 0.6759139 0.6910768 0.6910768 0.7641060 0.7483968 0.6915145 0.6915145 0.6892003 0.6892003 0.7585010 0.7690667 0.7690667 0.7474484 0.7528213 0.7528213 0.6862244 0.7263146 0.7263146 0.7498934 0.7498934 0.7621938 0.7629446 0.7716308 0.6346101 0.6736186 0.6736186 0.7263451 0.7037487 0.6732904 0.7037487 0.6732904 0.6970802 0.7212502 0.6814442 0.6814442 0.6729682 0.6435105 0.5659262 0.5659262 0.6717625 1.4713767 0.4714367 0.4714367 1.5051589 1.4800521 1.4708254 1.5155959 0.4719847 0.5706307 0.0000010 0.0000000 0.0104998 0.4589833 1.6020280 0.5062905 1.4859080 1.4859080 1.4800521 0.5210106 1.5161321 0.0407162 1.5190301 0.4673925 0.4448421 0.4586454 0.4586454 0.6195825 0.6195825 0.7167983 1.4632730 1.4635673 1.4632730 1.4635673 1.6842745 0.5184972 0.5184972 0.5291115 0.5210106 1.4533574 0.7397539 0.5123889 0.5123889 1.5880580 1.5880580 1.4603062 0.4539567 0.4539567 1.5786576 1.5063392 1.5671709 1.5671709 1.4417553 1.5553130 0.0437009 0.0437009 0.6945853 0.5237411 0.0438247 0.5086799 1.5123362 1.5123362 0.0106916 0.7113198 0.5252488 0.5252488 0.4674412 0.0466341 1.6082555 1.6082555 1.4400965 1.4400965 0.4630791 0.4630791 0.7393433 0.6112582 0.7263451 0.6769628 1.6247832 0.7113198 0.7280534 0.7039085 0.7245741 0.6741421 
StCar_3    0.6348767 0.7127228 0.6634060 0.6810852 0.6810852 0.7280387 0.7131699 0.7131699 0.7131706 0.7131706 0.7041937 0.6876766 0.6876766 0.7487051 0.7487051 0.7058633 0.6795764 0.7058633 0.6795764 0.7324981 0.7324981 0.6832847 0.6978104 0.6662617 0.6847371 0.6847371 0.7501154 0.7346381 0.6841882 0.6841882 0.6783575 0.6783575 0.7463593 0.7568061 0.7568061 0.7336712 0.7406842 0.7406842 0.6804296 0.7144265 0.7144265 0.7378578 0.7378578 0.7482435 0.7507482 0.7593187 0.6225101 0.6621063 0.6621063 0.7188889 0.6964249 0.6659720 0.6964249 0.6659720 0.6910280 0.7179421 0.6742066 0.6742066 0.6634060 0.6348767 0.5617797 0.5617797 0.6644525 1.4673768 0.4595613 0.4595613 1.4852891 1.4628818 1.4625760 1.4802495 0.4601831 0.5612386 0.0104998 0.0104998 0.0000000 0.4451507 1.6028214 0.5079874 1.4782207 1.4782207 1.4628818 0.5197573 1.5248964 0.0382228 1.5060874 0.4535164 0.4311507 0.4469508 0.4469508 0.6060752 0.6060752 0.7127228 1.4464506 1.4466968 1.4464506 1.4466968 1.6784323 0.5067324 0.5067324 0.5278475 0.5197573 1.4451658 0.7321882 0.5047706 0.5047706 1.5838709 1.5838709 1.4563185 0.4509422 0.4509422 1.5699066 1.4933619 1.5630102 1.5630102 1.4378044 1.5419578 0.0436791 0.0436791 0.6897886 0.5247016 0.0438027 0.5068064 1.4836112 1.4836112 0.0078488 0.7039180 0.5262127 0.5262127 0.4557092 0.0466107 1.6040297 1.6040297 1.4319298 1.4319298 0.4595750 0.4595750 0.7317992 0.5979019 0.7188889 0.6711952 1.6096614 0.7039180 0.7205481 0.6965307 0.7170960 0.6681446 
StCr       0.6069543 0.6073762 0.6108112 0.6099517 0.6099517 0.7007878 0.6755546 0.6755546 0.6959490 0.6959490 0.6475838 0.6611994 0.6611994 0.6493465 0.6493465 0.6587511 0.6840869 0.6587511 0.6840869 0.6470199 0.6470199 0.6779170 0.6886910 0.6697696 0.7127866 0.7127866 0.6495995 0.6270394 0.6908464 0.6908464 0.6334917 0.6334917 0.6497708 0.6685365 0.6685365 0.6502349 0.6662055 0.6662055 0.6617338 0.6692824 0.6692824 0.6433954 0.6433954 0.6588567 0.6434931 0.6530640 0.6242862 0.5747503 0.5747503 0.6169695 0.6585420 0.6419199 0.6585420 0.6419199 0.6865949 0.7155450 0.6311764 0.6311764 0.6108112 0.6069543 0.5733899 0.5733899 0.5346171 1.4126593 0.0938171 0.0938171 1.3680101 1.3686904 1.4670952 1.3427370 0.0787172 0.5585681 0.4589833 0.4589833 0.4451507 0.0000000 1.3360690 0.4551377 1.4215243 1.4215243 1.3686904 0.5042516 1.4279086 0.4565219 1.4337662 0.0264244 0.0294105 0.0847163 0.0847163 0.5552130 0.5552130 0.6073762 1.3830943 1.4560345 1.3830943 1.4560345 1.5883253 0.3765117 0.3765117 0.4893616 0.5042516 1.3685735 0.6497628 0.4710457 0.4710457 1.4363259 1.4363259 1.4265261 0.0631171 0.0631171 1.4301209 1.4341140 1.4633470 1.4633470 1.3698541 1.4464318 0.4636884 0.4636884 0.6541808 0.4853130 0.4576863 0.4968963 1.3145957 1.3145957 0.4539654 0.6339372 0.4867416 0.4867416 0.0845578 0.4608476 1.4681069 1.4681069 1.4074476 1.4074476 0.0874685 0.0874685 0.6587489 0.5603631 0.6169695 0.6478196 1.3538093 0.6339372 0.5994498 0.6553937 0.6754023 0.6797188 
StDa_1     1.5070105 1.5157164 1.4552507 1.4818084 1.4818084 1.5827639 1.5823600 1.5823600 1.6804154 1.6804154 1.3893843 1.6011136 1.6011136 1.5459432 1.5459432 1.5242736 1.6158808 1.5242736 1.6158808 1.5244246 1.5244246 1.6449395 1.6625201 1.5736744 1.6275044 1.6275044 1.5818749 1.5366357 1.4949296 1.4949296 1.5227903 1.5227903 1.5501490 1.5809805 1.5809805 1.5583208 1.6602061 1.6602061 1.5791666 1.6232038 1.6232038 1.5962272 1.5962272 1.5824643 1.5536999 1.5866221 1.5726499 1.4596785 1.4596785 1.4856111 1.5149675 1.5307099 1.5149675 1.5307099 1.6083027 1.5269591 1.5527153 1.5527153 1.4552507 1.5070105 1.3489816 1.3489816 1.4786779 0.4719928 1.2488429 1.2488429 0.5132967 0.5120905 0.5248790 0.5071531 1.2353767 1.5269882 1.6020280 1.6020280 1.6028214 1.3360690 0.0000000 1.4770702 0.5810546 0.5810546 0.5120905 1.3788806 0.4478111 1.5996142 0.6072252 1.3345004 1.3309456 1.2341230 1.2341230 1.6668702 1.6668702 1.5157164 0.5894385 0.5672940 0.5894385 0.5672940 0.5724674 1.5086068 1.5086068 1.4290023 1.3788806 0.5444550 1.5329528 1.6012446 1.6012446 0.4637403 0.4637403 0.4775242 1.2822907 1.2822907 0.4513012 0.4603952 0.4749671 0.4749671 0.4307276 0.4437056 1.6303036 1.6303036 1.6241484 1.4000309 1.6292530 1.3671542 0.4941352 0.4941352 1.6117005 1.5769235 1.3918837 1.3918837 1.2209848 1.6128139 0.4675485 0.4675485 0.5188209 0.5188209 1.2264373 1.2264373 1.5905556 1.6704802 1.4856111 1.4938357 0.1239369 1.5769235 1.4974347 1.5573618 1.6042004 1.5572594 
StDu       0.7300246 0.6987101 0.7209342 0.7113433 0.7113433 0.7987057 0.7711428 0.7711428 0.7837285 0.7837285 0.7602794 0.7499359 0.7499359 0.7895282 0.7895282 0.8225470 0.7664761 0.8225470 0.7664761 0.7486769 0.7486769 0.7821129 0.7799837 0.7753518 0.8154748 0.8154748 0.7317687 0.7352319 0.7524891 0.7524891 0.7657268 0.7657268 0.7870757 0.7954059 0.7954059 0.7557224 0.7909156 0.7909156 0.7544659 0.7892708 0.7892708 0.7722021 0.7722021 0.7412834 0.7916370 0.7983144 0.6683323 0.6804535 0.6804535 0.7068247 0.7063246 0.7437523 0.7063246 0.7437523 0.7467684 0.7308906 0.6867088 0.6867088 0.7209342 0.7300246 0.6115720 0.6115720 0.6536310 1.5079966 0.4398257 0.4398257 1.5319232 1.5339673 1.5340610 1.4340949 0.4531537 0.3466344 0.5062905 0.5062905 0.5079874 0.4551377 1.4770702 0.0000000 1.5937970 1.5937970 1.5339673 0.3497248 1.5096365 0.5022982 1.5694754 0.4763802 0.4634290 0.4492910 0.4492910 0.5042425 0.5042425 0.6987101 1.6497047 1.6292553 1.6497047 1.6292553 1.6455512 0.4677236 0.4677236 0.3397469 0.3497248 1.5404297 0.7150071 0.1871793 0.1871793 1.6146882 1.6146882 1.5294741 0.4377180 0.4377180 1.5632789 1.5569536 1.5835611 1.5835611 1.4694511 1.5650837 0.5126934 0.5126934 0.7736207 0.3282848 0.5056611 0.3642964 1.3570006 1.3570006 0.5152572 0.7305722 0.3284291 0.3284291 0.4580879 0.5033456 1.6162556 1.6162556 1.4634204 1.4634204 0.4619668 0.4619668 0.7212467 0.4933894 0.7068247 0.6974992 1.5530236 0.7305722 0.6853983 0.7440501 0.7522269 0.7289805 
StFo_1     1.5270332 1.5076031 1.5138094 1.6281580 1.6281580 1.6841779 1.6020529 1.6020529 1.6055581 1.6055581 1.5116575 1.5847362 1.5847362 1.6062169 1.6062169 1.5629114 1.6235780 1.5629114 1.6235780 1.6170021 1.6170021 1.5809548 1.6010248 1.5514181 1.6695150 1.6695150 1.6560844 1.6144810 1.5027849 1.5027849 1.5598465 1.5598465 1.6247127 1.6936604 1.6936604 1.5964275 1.6596559 1.6596559 1.5940034 1.6765970 1.6765970 1.6183781 1.6183781 1.6869346 1.6084744 1.6318472 1.6004007 1.5099988 1.5099988 1.5828013 1.5582680 1.6368167 1.5582680 1.6368167 1.6278988 1.5313623 1.5198091 1.5198091 1.5138094 1.5270332 1.3800142 1.3800142 1.4408256 0.4422081 1.3954052 1.3954052 0.4750135 0.4753424 0.4917510 0.6081062 1.3731165 1.7435417 1.4859080 1.4859080 1.4782207 1.4215243 0.5810546 1.5937970 0.0000000 0.0000010 0.4753424 1.4394449 0.4863105 1.5295114 0.5163964 1.4136079 1.4259927 1.3706577 1.3706577 1.6581862 1.6581862 1.5076031 0.4680821 0.4505024 0.4680821 0.4505024 0.5807132 1.6127551 1.6127551 1.5329432 1.4394449 0.4603563 1.5810982 1.6495119 1.6495119 0.4095707 0.4095707 0.4410107 1.3816669 1.3816669 0.4482502 0.4393040 0.3831595 0.3831595 0.4059591 0.4250267 1.5715042 1.5715042 1.6563596 1.4556935 1.5614881 1.4865563 0.6018421 0.6018421 1.4725878 1.6320966 1.4475033 1.4475033 1.3749055 1.5728122 0.4222746 0.4222746 0.5079015 0.5079015 1.3583565 1.3583565 1.5948277 1.6948879 1.5828013 1.5563706 0.6296511 1.6320966 1.5644790 1.5952005 1.6465927 1.6167509 
StFo_2     1.5270332 1.5076031 1.5138094 1.6281580 1.6281580 1.6841779 1.6020529 1.6020529 1.6055581 1.6055581 1.5116575 1.5847362 1.5847362 1.6062169 1.6062169 1.5629114 1.6235780 1.5629114 1.6235780 1.6170021 1.6170021 1.5809548 1.6010248 1.5514181 1.6695150 1.6695150 1.6560844 1.6144810 1.5027849 1.5027849 1.5598465 1.5598465 1.6247127 1.6936604 1.6936604 1.5964275 1.6596559 1.6596559 1.5940034 1.6765970 1.6765970 1.6183781 1.6183781 1.6869346 1.6084744 1.6318472 1.6004007 1.5099988 1.5099988 1.5828013 1.5582680 1.6368167 1.5582680 1.6368167 1.6278988 1.5313623 1.5198091 1.5198091 1.5138094 1.5270332 1.3800142 1.3800142 1.4408256 0.4422081 1.3954052 1.3954052 0.4750135 0.4753424 0.4917510 0.6081062 1.3731165 1.7435417 1.4859080 1.4859080 1.4782207 1.4215243 0.5810546 1.5937970 0.0000010 0.0000000 0.4753424 1.4394449 0.4863105 1.5295114 0.5163964 1.4136079 1.4259927 1.3706577 1.3706577 1.6581862 1.6581862 1.5076031 0.4680821 0.4505024 0.4680821 0.4505024 0.5807132 1.6127551 1.6127551 1.5329432 1.4394449 0.4603563 1.5810982 1.6495119 1.6495119 0.4095707 0.4095707 0.4410107 1.3816669 1.3816669 0.4482502 0.4393040 0.3831595 0.3831595 0.4059591 0.4250267 1.5715042 1.5715042 1.6563596 1.4556935 1.5614881 1.4865563 0.6018421 0.6018421 1.4725878 1.6320966 1.4475033 1.4475033 1.3749055 1.5728122 0.4222746 0.4222746 0.5079015 0.5079015 1.3583565 1.3583565 1.5948277 1.6948879 1.5828013 1.5563706 0.6296511 1.6320966 1.5644790 1.5952005 1.6465927 1.6167509 
StFr_3     1.4325439 1.4714221 1.3557236 1.3666619 1.3666619 1.5476847 1.5513347 1.5513347 1.5776291 1.5776291 1.3668059 1.5369312 1.5369312 1.4826750 1.4826750 1.4421998 1.5527293 1.4421998 1.5527293 1.4992066 1.4992066 1.5113296 1.4933210 1.5254840 1.5480607 1.5480607 1.4880106 1.4727817 1.4370477 1.4370477 1.4574669 1.4574669 1.4898013 1.4927739 1.4927739 1.4962917 1.5293162 1.5293162 1.5155388 1.4838779 1.4838779 1.5231896 1.5231896 1.5179271 1.5034653 1.5251579 1.4873845 1.4120386 1.4120386 1.4207707 1.4871506 1.4961690 1.4871506 1.4961690 1.5840797 1.4618728 1.4082372 1.4082372 1.3557236 1.4325439 1.3265752 1.3265752 1.3913502 0.3898451 1.3781172 1.3781172 0.0053884 0.0000010 0.2044520 0.5631257 1.3267613 1.6777912 1.4800521 1.4800521 1.4628818 1.3686904 0.5120905 1.5339673 0.4753424 0.4753424 0.0000000 1.4198620 0.4946505 1.4912271 0.2776720 1.4022979 1.4024540 1.3491950 1.3491950 1.6070130 1.6070130 1.4714221 0.2899372 0.2827799 0.2899372 0.2827799 0.4753893 1.5024516 1.5024516 1.4747471 1.4198620 0.1625773 1.4840263 1.6110517 1.6110517 0.4080445 0.4080445 0.3890985 1.3864972 1.3864972 0.4175294 0.3950805 0.4086208 0.4086208 0.3576222 0.3783031 1.4659689 1.4659689 1.5007054 1.4018571 1.4551161 1.4171759 0.5717770 0.5717770 1.4572306 1.4836198 1.4104410 1.4104410 1.3175119 1.4995521 0.3747446 0.3747446 0.2060898 0.2060898 1.3230334 1.3230334 1.5390767 1.5821509 1.4207707 1.4282209 0.5714745 1.4836198 1.4277168 1.4253433 1.5133563 1.5710249 
StFr_4     0.7106825 0.6749021 0.6876743 0.6980460 0.6980460 0.7117986 0.7206380 0.7206380 0.7406688 0.7406688 0.6924773 0.6655108 0.6655108 0.7163282 0.7163282 0.7200228 0.7034251 0.7200228 0.7034251 0.6693342 0.6693342 0.7156151 0.6912366 0.7243369 0.7667881 0.7667881 0.6660961 0.6652406 0.7049842 0.7049842 0.6766276 0.6766276 0.7099803 0.7111307 0.7111307 0.6631265 0.6954120 0.6954120 0.6797167 0.7049391 0.7049391 0.6720442 0.6720442 0.6800199 0.7120068 0.7200216 0.6963721 0.6459459 0.6459459 0.7020101 0.6632902 0.6965549 0.6632902 0.6965549 0.6640754 0.6872006 0.6860031 0.6860031 0.6876743 0.7106825 0.5487691 0.5487691 0.6414024 1.3109684 0.4739049 0.4739049 1.4176844 1.4198620 1.3851261 1.5139785 0.5054747 0.4309348 0.5210106 0.5210106 0.5197573 0.5042516 1.3788806 0.3497248 1.4394449 1.4394449 1.4198620 0.0000000 1.3800910 0.5153753 1.4280414 0.5138759 0.5046654 0.5067845 0.5067845 0.4762945 0.4762945 0.6749021 1.4452854 1.3536938 1.4452854 1.3536938 1.5255273 0.4983658 0.4983658 0.0893611 0.0000010 1.4025042 0.7029769 0.4152558 0.4152558 1.3728173 1.3728173 1.3168669 0.4778986 0.4778986 1.4622503 1.3131183 1.3743825 1.3743825 1.3024773 1.3381346 0.5174972 0.5174972 0.7085245 0.0704269 0.5159178 0.0928029 1.4679962 1.4679962 0.5293311 0.6859643 0.0675608 0.0675608 0.5179559 0.5072081 1.3484676 1.3484676 1.3303259 1.3303259 0.5189546 0.5189546 0.7045894 0.4720227 0.7020101 0.6914544 1.3925906 0.6859643 0.6490935 0.6881610 0.7262262 0.6518502 
StFu       1.5102086 1.5910493 1.4153450 1.4082588 1.4082588 1.5099218 1.4660945 1.4660945 1.4796315 1.4796315 1.4043604 1.5201757 1.5201757 1.5089004 1.5089004 1.4432683 1.5600060 1.4432683 1.5600060 1.4607837 1.4607837 1.5424043 1.5426104 1.4478588 1.5338280 1.5338280 1.4551385 1.4787991 1.4176234 1.4176234 1.4684581 1.4684581 1.5062635 1.5145380 1.5145380 1.4562464 1.5176623 1.5176623 1.5319235 1.4955192 1.4955192 1.4554271 1.4554271 1.4867222 1.5096550 1.5318764 1.5078878 1.4785454 1.4785454 1.5998946 1.4424653 1.5427795 1.4424653 1.5427795 1.5004063 1.4808732 1.4162638 1.4162638 1.4153450 1.5102086 1.4248411 1.4248411 1.4188035 0.4050954 1.3922055 1.3922055 0.5009795 0.4946505 0.4869700 0.4474419 1.3942469 1.5869706 1.5161321 1.5161321 1.5248964 1.4279086 0.4478111 1.5096365 0.4863105 0.4863105 0.4946505 1.3800910 0.0000000 1.5175096 0.5371197 1.4327302 1.4493689 1.3754775 1.3754775 1.6259202 1.6259202 1.5910493 0.5435086 0.4876289 0.5435086 0.4876289 0.4795225 1.6124041 1.6124041 1.4456366 1.3800910 0.5286578 1.4596073 1.6030546 1.6030546 0.3961329 0.3961329 0.4085928 1.3987823 1.3987823 0.4415141 0.4091071 0.4405130 0.4405130 0.3894959 0.4009510 1.5234894 1.5234894 1.5434222 1.3825907 1.5227197 1.3905720 0.4565928 0.4565928 1.5190018 1.4729059 1.3746367 1.3746367 1.3610241 1.5478015 0.4097668 0.4097668 0.4911066 0.4911066 1.3667552 1.3667552 1.5169997 1.5917395 1.5998946 1.3761552 0.4647565 1.4729059 1.4757396 1.4140139 1.4993811 1.4606928 
StLaN18    0.6493254 0.7160837 0.6691289 0.6762066 0.6762066 0.7278729 0.7110157 0.7110157 0.7145652 0.7145652 0.7144202 0.6963489 0.6963489 0.7473633 0.7473633 0.6929277 0.6874899 0.6929277 0.6874899 0.7312184 0.7312184 0.6914036 0.6897939 0.6792100 0.7048915 0.7048915 0.7499662 0.7244606 0.6934738 0.6934738 0.6797371 0.6797371 0.7450272 0.7492777 0.7492777 0.7326179 0.7368604 0.7368604 0.6883277 0.7132001 0.7132001 0.7264302 0.7264302 0.7480989 0.7493989 0.7579347 0.6222149 0.6651185 0.6651185 0.7317529 0.6935812 0.6717780 0.6935812 0.6717780 0.6855261 0.7337687 0.6795770 0.6795770 0.6691289 0.6493254 0.5841456 0.5841456 0.6725673 1.5049789 0.4637986 0.4637986 1.4882591 1.4912271 1.4941375 1.4951641 0.4776093 0.5675140 0.0407162 0.0407162 0.0382228 0.4565219 1.5996142 0.5022982 1.5295114 1.5295114 1.4912271 0.5153753 1.5175096 0.0000000 1.5018156 0.4648960 0.4424515 0.4641277 0.4641277 0.6080186 0.6080186 0.7160837 1.4711474 1.4714637 1.4711474 1.4714637 1.7341102 0.5094301 0.5094301 0.5195777 0.5153753 1.4619467 0.7363241 0.5086089 0.5086089 1.5750879 1.5750879 1.4937133 0.4560164 0.4560164 1.6286468 1.5187820 1.5945817 1.5945817 1.4799478 1.5590208 0.0498874 0.0498874 0.7143635 0.5240637 0.0500485 0.5063794 1.4873596 1.4873596 0.0433936 0.7142346 0.5198737 0.5198737 0.4730021 0.0493001 1.6052210 1.6052210 1.4506481 1.4506481 0.4686015 0.4686015 0.7350462 0.6117963 0.7317529 0.6626063 1.6080598 0.7142346 0.7319006 0.6914821 0.7362708 0.6628604 
StLtNB     1.5471487 1.5169180 1.5295410 1.5893547 1.5893547 1.7048004 1.6672209 1.6672209 1.6790870 1.6790870 1.5890841 1.6809411 1.6809411 1.6945827 1.6945827 1.5783906 1.7322378 1.5783906 1.7322378 1.6643519 1.6643519 1.6665689 1.6623807 1.6453696 1.6787250 1.6787250 1.6218487 1.6389106 1.5542998 1.5542998 1.6084199 1.6084199 1.6816748 1.7191433 1.7191433 1.6559945 1.6552918 1.6552918 1.7052425 1.6691433 1.6691433 1.6633405 1.6633405 1.6372253 1.6853905 1.7095650 1.5188414 1.5180990 1.5180990 1.5441757 1.5571541 1.5999368 1.5571541 1.5999368 1.6408112 1.5870581 1.5399367 1.5399367 1.5295410 1.5471487 1.5097456 1.5097456 1.4886765 0.5044593 1.4593510 1.4593510 0.2800071 0.2776720 0.2409186 0.6171946 1.4239359 1.7274308 1.5190301 1.5190301 1.5060874 1.4337662 0.6072252 1.5694754 0.5163964 0.5163964 0.2776720 1.4280414 0.5371197 1.5018156 0.0000000 1.4464788 1.4432044 1.4195017 1.4195017 1.5876854 1.5876854 1.5169180 0.3064167 0.3005053 0.3064167 0.3005053 0.6025850 1.5674362 1.5674362 1.5386209 1.4280414 0.2710364 1.6121951 1.6670431 1.6670431 0.4991701 0.4991701 0.5051331 1.4419113 1.4419113 0.4988298 0.5027831 0.5306181 0.5306181 0.4825072 0.4953232 1.5380591 1.5380591 1.6504697 1.4166643 1.5452053 1.4128649 0.6086992 0.6086992 1.5048577 1.6332270 1.4253064 1.4253064 1.3960378 1.5394177 0.4898301 0.4898301 0.2237491 0.2237491 1.4017330 1.4017330 1.6594784 1.6377267 1.5441757 1.5334660 0.6534323 1.6332270 1.5409521 1.6218734 1.6388093 1.6481367 
StMo_1     0.6447043 0.6359576 0.6359954 0.6591700 0.6591700 0.7387850 0.7173156 0.7173156 0.7394761 0.7394761 0.6640086 0.7001392 0.7001392 0.6902631 0.6902631 0.7001745 0.7238333 0.7001745 0.7238333 0.6967076 0.6967076 0.7201504 0.7262156 0.7119416 0.7497926 0.7497926 0.6993108 0.6752427 0.7237362 0.7237362 0.6678598 0.6678598 0.6992694 0.7189841 0.7189841 0.6997298 0.7162502 0.7162502 0.7005132 0.7194855 0.7194855 0.6889854 0.6889854 0.7088521 0.6926545 0.7030059 0.6629186 0.6138828 0.6138828 0.6411788 0.7002626 0.6732367 0.7002626 0.6732367 0.7383256 0.7198029 0.6474192 0.6474192 0.6359954 0.6447043 0.5807364 0.5807364 0.5568621 1.4493182 0.1066964 0.1066964 1.4015909 1.4022979 1.4751528 1.3575238 0.0885206 0.5417317 0.4673925 0.4673925 0.4535164 0.0264244 1.3345004 0.4763802 1.4136079 1.4136079 1.4022979 0.5138759 1.4327302 0.4648960 1.4464788 0.0000000 0.0430514 0.0946598 0.0946598 0.5606386 0.5606386 0.6359576 1.3721993 1.4563452 1.3721993 1.4563452 1.6086380 0.3954759 0.3954759 0.5048367 0.5138759 1.3839625 0.6733748 0.4926074 0.4926074 1.4673705 1.4673705 1.4636341 0.0719865 0.0719865 1.4836449 1.4736274 1.5014581 1.5014581 1.4054326 1.4840431 0.4682930 0.4682930 0.6601665 0.5002531 0.4610418 0.5076721 1.3291083 1.3291083 0.4623564 0.6547231 0.5017096 0.5017096 0.0944776 0.4618547 1.5061752 1.5061752 1.4180724 1.4180724 0.0974390 0.0974390 0.6876652 0.5681396 0.6411788 0.6852516 1.3608053 0.6547231 0.6233816 0.6870323 0.7077462 0.7239097 
StPo       0.6249565 0.6120815 0.6255231 0.6422747 0.6422747 0.7223773 0.6977760 0.6977760 0.7194609 0.7194609 0.6518137 0.6823233 0.6823233 0.6693612 0.6693612 0.6729923 0.7095028 0.6729923 0.7095028 0.6708665 0.6708665 0.6985904 0.7045293 0.6904121 0.7215977 0.7215977 0.6755367 0.6501722 0.7011388 0.7011388 0.6553287 0.6553287 0.6735223 0.6927434 0.6927434 0.6760595 0.6923200 0.6923200 0.6885529 0.6954759 0.6954759 0.6617493 0.6617493 0.6828510 0.6670830 0.6770306 0.6499508 0.6048360 0.6048360 0.6448520 0.6842506 0.6733471 0.6842506 0.6733471 0.7135944 0.7167474 0.6490769 0.6490769 0.6255231 0.6249565 0.6003172 0.6003172 0.5524192 1.4442966 0.1142354 0.1142354 1.4017484 1.4024540 1.4816234 1.3411730 0.0996964 0.5629606 0.4448421 0.4448421 0.4311507 0.0294105 1.3309456 0.4634290 1.4259927 1.4259927 1.4024540 0.5046654 1.4493689 0.4424515 1.4432044 0.0430514 0.0000000 0.1083168 0.1083168 0.5546652 0.5546652 0.6120815 1.4143909 1.4892141 1.4143909 1.4892141 1.6293975 0.3962935 0.3962935 0.4994097 0.5046654 1.3720047 0.6788078 0.4880930 0.4880930 1.4734608 1.4734608 1.4585410 0.0909322 0.0909322 1.4620959 1.4662283 1.4962048 1.4962048 1.4005944 1.4788682 0.4487946 0.4487946 0.6582821 0.4891132 0.4532654 0.5041087 1.3090148 1.3090148 0.4398795 0.6559674 0.4905523 0.4905523 0.1081003 0.4465902 1.5056692 1.5056692 1.4147099 1.4147099 0.1111285 0.1111285 0.6832825 0.5515107 0.6448520 0.6677713 1.3449688 0.6559674 0.6212607 0.6736284 0.7005292 0.7027788 
StRi1      0.6328781 0.6128940 0.6278350 0.6272244 0.6272244 0.7137045 0.6932442 0.6932442 0.7173256 0.7173256 0.6551132 0.6838364 0.6838364 0.6885612 0.6885612 0.6807938 0.7007678 0.6807938 0.7007678 0.6721924 0.6721924 0.6975333 0.7203332 0.6905675 0.7234095 0.7234095 0.6696002 0.6641326 0.6675823 0.6675823 0.6466568 0.6466568 0.6975833 0.7173287 0.7173287 0.6760671 0.7051879 0.7051879 0.6779127 0.7063107 0.7063107 0.6762266 0.6762266 0.6823125 0.6909600 0.7013176 0.6257710 0.5799276 0.5799276 0.6223094 0.6677493 0.6603996 0.6677493 0.6603996 0.7082937 0.7018752 0.6350005 0.6350005 0.6278350 0.6328781 0.5651343 0.5651343 0.5624788 1.3359801 0.0428427 0.0428427 1.3519579 1.3491950 1.3914187 1.2313609 0.0182997 0.5320575 0.4586454 0.4586454 0.4469508 0.0847163 1.2341230 0.4492910 1.3706577 1.3706577 1.3491950 0.5067845 1.3754775 0.4641277 1.4195017 0.0946598 0.1083168 0.0000000 0.0000010 0.5653535 0.5653535 0.6128940 1.3710417 1.4084235 1.3710417 1.4084235 1.5694231 0.3876157 0.3876157 0.4849178 0.5067845 1.3710731 0.6336053 0.4357797 0.4357797 1.4045267 1.4045267 1.3482385 0.0780951 0.0780951 1.4304716 1.3602598 1.4046906 1.4046906 1.2934423 1.3671730 0.4646563 0.4646563 0.6455456 0.4876334 0.4586990 0.4961616 1.2072254 1.2072254 0.4536755 0.6094977 0.4890648 0.4890648 0.0077428 0.4584206 1.4226404 1.4226404 1.3647096 1.3647096 0.0103375 0.0103375 0.6367867 0.5589079 0.6223094 0.6702329 1.2817668 0.6094977 0.6039743 0.6671137 0.6515821 0.6940933 
StRiR_1    0.6328781 0.6128940 0.6278350 0.6272244 0.6272244 0.7137045 0.6932442 0.6932442 0.7173256 0.7173256 0.6551132 0.6838364 0.6838364 0.6885612 0.6885612 0.6807938 0.7007678 0.6807938 0.7007678 0.6721924 0.6721924 0.6975333 0.7203332 0.6905675 0.7234095 0.7234095 0.6696002 0.6641326 0.6675823 0.6675823 0.6466568 0.6466568 0.6975833 0.7173287 0.7173287 0.6760671 0.7051879 0.7051879 0.6779127 0.7063107 0.7063107 0.6762266 0.6762266 0.6823125 0.6909600 0.7013176 0.6257710 0.5799276 0.5799276 0.6223094 0.6677493 0.6603996 0.6677493 0.6603996 0.7082937 0.7018752 0.6350005 0.6350005 0.6278350 0.6328781 0.5651343 0.5651343 0.5624788 1.3359801 0.0428427 0.0428427 1.3519579 1.3491950 1.3914187 1.2313609 0.0182997 0.5320575 0.4586454 0.4586454 0.4469508 0.0847163 1.2341230 0.4492910 1.3706577 1.3706577 1.3491950 0.5067845 1.3754775 0.4641277 1.4195017 0.0946598 0.1083168 0.0000010 0.0000000 0.5653535 0.5653535 0.6128940 1.3710417 1.4084235 1.3710417 1.4084235 1.5694231 0.3876157 0.3876157 0.4849178 0.5067845 1.3710731 0.6336053 0.4357797 0.4357797 1.4045267 1.4045267 1.3482385 0.0780951 0.0780951 1.4304716 1.3602598 1.4046906 1.4046906 1.2934423 1.3671730 0.4646563 0.4646563 0.6455456 0.4876334 0.4586990 0.4961616 1.2072254 1.2072254 0.4536755 0.6094977 0.4890648 0.4890648 0.0077428 0.4584206 1.4226404 1.4226404 1.3647096 1.3647096 0.0103375 0.0103375 0.6367867 0.5589079 0.6223094 0.6702329 1.2817668 0.6094977 0.6039743 0.6671137 0.6515821 0.6940933 
StSe_1     0.7993251 0.7862213 0.8306415 0.8055831 0.8055831 0.8929799 0.9199513 0.9199513 0.8977439 0.8977439 0.8366310 0.8557389 0.8557389 0.8748435 0.8748435 0.8695931 0.8865747 0.8695931 0.8865747 0.8519635 0.8519635 0.8519782 0.8451538 0.8701444 0.8924269 0.8924269 0.8709451 0.8435265 0.8542386 0.8542386 0.8584441 0.8584441 0.8687241 0.8770744 0.8770744 0.8753782 0.8595840 0.8595840 0.8839508 0.8868962 0.8868962 0.8610351 0.8610351 0.8725547 0.8705553 0.8859793 0.7530588 0.7258862 0.7258862 0.7977422 0.8280712 0.8753891 0.8280712 0.8753891 0.8690149 0.8738392 0.7837643 0.7837643 0.8306415 0.7993251 0.7504396 0.7504396 0.7270717 1.5536373 0.5631036 0.5631036 1.6076846 1.6070130 1.5444438 1.5316070 0.5521092 0.5150139 0.6195825 0.6195825 0.6060752 0.5552130 1.6668702 0.5042425 1.6581862 1.6581862 1.6070130 0.4762945 1.6259202 0.6080186 1.5876854 0.5606386 0.5546652 0.5653535 0.5653535 0.0000000 0.0000010 0.7862213 1.6518528 1.6709385 1.6518528 1.6709385 1.8204769 0.5478558 0.5478558 0.5374934 0.4762945 1.6190857 0.8532552 0.5235780 0.5235780 1.6896693 1.6896693 1.5740512 0.5468496 0.5468496 1.5932688 1.5814059 1.6785522 1.6785522 1.5310327 1.5717418 0.6226529 0.6226529 0.8945972 0.4606546 0.6206971 0.5160479 1.5020131 1.5020131 0.6130390 0.8584442 0.4608671 0.4608671 0.5633172 0.6059014 1.6640639 1.6640639 1.5890781 1.5890781 0.5614634 0.5614634 0.8505513 0.0981655 0.7977422 0.8153605 1.7272968 0.8584442 0.7650353 0.8466830 0.8815827 0.8500304 
StSe_2     0.7993251 0.7862213 0.8306415 0.8055831 0.8055831 0.8929799 0.9199513 0.9199513 0.8977439 0.8977439 0.8366310 0.8557389 0.8557389 0.8748435 0.8748435 0.8695931 0.8865747 0.8695931 0.8865747 0.8519635 0.8519635 0.8519782 0.8451538 0.8701444 0.8924269 0.8924269 0.8709451 0.8435265 0.8542386 0.8542386 0.8584441 0.8584441 0.8687241 0.8770744 0.8770744 0.8753782 0.8595840 0.8595840 0.8839508 0.8868962 0.8868962 0.8610351 0.8610351 0.8725547 0.8705553 0.8859793 0.7530588 0.7258862 0.7258862 0.7977422 0.8280712 0.8753891 0.8280712 0.8753891 0.8690149 0.8738392 0.7837643 0.7837643 0.8306415 0.7993251 0.7504396 0.7504396 0.7270717 1.5536373 0.5631036 0.5631036 1.6076846 1.6070130 1.5444438 1.5316070 0.5521092 0.5150139 0.6195825 0.6195825 0.6060752 0.5552130 1.6668702 0.5042425 1.6581862 1.6581862 1.6070130 0.4762945 1.6259202 0.6080186 1.5876854 0.5606386 0.5546652 0.5653535 0.5653535 0.0000010 0.0000000 0.7862213 1.6518528 1.6709385 1.6518528 1.6709385 1.8204769 0.5478558 0.5478558 0.5374934 0.4762945 1.6190857 0.8532552 0.5235780 0.5235780 1.6896693 1.6896693 1.5740512 0.5468496 0.5468496 1.5932688 1.5814059 1.6785522 1.6785522 1.5310327 1.5717418 0.6226529 0.6226529 0.8945972 0.4606546 0.6206971 0.5160479 1.5020131 1.5020131 0.6130390 0.8584442 0.4608671 0.4608671 0.5633172 0.6059014 1.6640639 1.6640639 1.5890781 1.5890781 0.5614634 0.5614634 0.8505513 0.0981655 0.7977422 0.8153605 1.7272968 0.8584442 0.7650353 0.8466830 0.8815827 0.8500304 
StTo       0.2911128 0.0000010 0.2626052 0.2688014 0.2688014 0.3394952 0.2897473 0.2897473 0.3078783 0.3078783 0.2573756 0.2952778 0.2952778 0.3095844 0.3095844 0.3455590 0.3034768 0.3455590 0.3034768 0.3084910 0.3084910 0.2979323 0.2983754 0.3146195 0.3169739 0.3169739 0.3036542 0.2899565 0.2867000 0.2867000 0.3001868 0.3001868 0.3083963 0.3116189 0.3116189 0.3115279 0.3283638 0.3283638 0.2993665 0.3266949 0.3266949 0.3146184 0.3146184 0.2992095 0.3128374 0.3291076 0.3306969 0.2236134 0.2236134 0.2461088 0.2914162 0.2469235 0.2914162 0.2469235 0.2908710 0.2975406 0.2563782 0.2563782 0.2626052 0.2911128 0.6288685 0.6288685 0.2347317 1.5345024 0.6335376 0.6335376 1.4730347 1.4714221 1.4215964 1.4423639 0.6228915 0.7750523 0.7167983 0.7167983 0.7127228 0.6073762 1.5157164 0.6987101 1.5076031 1.5076031 1.4714221 0.6749021 1.5910493 0.7160837 1.5169180 0.6359576 0.6120815 0.6128940 0.6128940 0.7862213 0.7862213 0.0000000 1.5806903 1.4535095 1.5806903 1.4535095 1.7817259 0.7298437 0.7298437 0.6503610 0.6749021 1.5335294 0.2855017 0.7632385 0.7632385 1.6386089 1.6386089 1.5560032 0.6202316 0.6202316 1.4744035 1.5751247 1.6159826 1.6159826 1.4900534 1.5964894 0.7499251 0.7499251 0.3016718 0.6508065 0.7309718 0.6484716 1.3986640 1.3986640 0.7184160 0.2667090 0.6463924 0.6463924 0.6087984 0.7262002 1.6237845 1.6237845 1.4777626 1.4777626 0.6151071 0.6151071 0.2985952 0.7861984 0.2461088 0.2975328 1.5504894 0.2667090 0.2097744 0.2391739 0.2778596 0.3107087 
StVe_1     1.5836442 1.5806903 1.5757901 1.5492142 1.5492142 1.7639985 1.6637164 1.6637164 1.8161358 1.8161358 1.5966768 1.7142344 1.7142344 1.7336717 1.7336717 1.5994583 1.7607610 1.5994583 1.7607610 1.7000692 1.7000692 1.7268863 1.7401549 1.7216511 1.7526416 1.7526416 1.6761624 1.6842534 1.5711863 1.5711863 1.6495501 1.6495501 1.7095391 1.7420873 1.7420873 1.6788711 1.7557161 1.7557161 1.7313002 1.7189315 1.7189315 1.6936144 1.6936144 1.7217454 1.6925584 1.7167320 1.6962649 1.5645553 1.5645553 1.6608677 1.6877005 1.6797199 1.6877005 1.6797199 1.7567450 1.6288138 1.6077976 1.6077976 1.5757901 1.5836442 1.4481702 1.4481702 1.5378103 0.4692544 1.4045098 1.4045098 0.2945583 0.2899372 0.3061435 0.6170468 1.3774248 1.7037308 1.4632730 1.4632730 1.4464506 1.3830943 0.5894385 1.6497047 0.4680821 0.4680821 0.2899372 1.4452854 0.5435086 1.4711474 0.3064167 1.3721993 1.4143909 1.3710417 1.3710417 1.6518528 1.6518528 1.5806903 0.0000000 0.0688908 0.0000010 0.0688908 0.5329851 1.5269863 1.5269863 1.5648760 1.4452854 0.3066057 1.6646752 1.7146910 1.7146910 0.4282624 0.4282624 0.4592700 1.3769208 1.3769208 0.4900299 0.4582011 0.4669312 0.4669312 0.4382265 0.4552818 1.4789535 1.4789535 1.7274963 1.4325465 1.4908479 1.4524696 0.6075455 0.6075455 1.4408950 1.6673692 1.4412344 1.4412344 1.3486122 1.4688150 0.4418515 0.4418515 0.3032545 0.3032545 1.3541537 1.3541537 1.7236351 1.6623923 1.6608677 1.6324508 0.6077124 1.6673692 1.6572413 1.6799116 1.7379026 1.7669056 
StVe_3     1.5107791 1.4535095 1.4686880 1.4487890 1.4487890 1.6537223 1.5791221 1.5791221 1.6748694 1.6748694 1.5130897 1.5819978 1.5819978 1.6426602 1.6426602 1.5418932 1.6337612 1.5418932 1.6337612 1.5844051 1.5844051 1.6118909 1.6243608 1.5961218 1.6306039 1.6306039 1.5767029 1.5642059 1.5033458 1.5033458 1.5289999 1.5289999 1.6200005 1.6123920 1.6123920 1.5792434 1.6614042 1.6614042 1.6066590 1.6269778 1.6269778 1.5919956 1.5919956 1.6195678 1.6235414 1.6466437 1.6427459 1.4144899 1.4144899 1.5420222 1.5622422 1.5493900 1.5622422 1.5493900 1.6138232 1.5118786 1.4983641 1.4983641 1.4686880 1.5107791 1.3848582 1.3848582 1.4468778 0.4627521 1.4439569 1.4439569 0.2873220 0.2827799 0.2973466 0.5843294 1.4176038 1.6128548 1.4635673 1.4635673 1.4466968 1.4560345 0.5672940 1.6292553 0.4505024 0.4505024 0.2827799 1.3536938 0.4876289 1.4714637 0.3005053 1.4563452 1.4892141 1.4084235 1.4084235 1.6709385 1.6709385 1.4535095 0.0688908 0.0000000 0.0688908 0.0000010 0.5078563 1.5974448 1.5974448 1.4703724 1.3536938 0.2925000 1.5701839 1.6827746 1.6827746 0.4232092 0.4232092 0.4613248 1.4435233 1.4435233 0.4950943 0.4605683 0.4788755 0.4788755 0.4351902 0.4539222 1.4671386 1.4671386 1.6165720 1.3491140 1.4789891 1.3836897 0.5771080 0.5771080 1.4411259 1.5874986 1.3573151 1.3573151 1.3852345 1.4531908 0.4397837 0.4397837 0.2954131 0.2954131 1.3908857 1.3908857 1.6404601 1.6734311 1.5420222 1.5018980 0.5927253 1.5874986 1.5604448 1.5620209 1.6397740 1.6085046 
StVe_4     1.5836442 1.5806903 1.5757901 1.5492142 1.5492142 1.7639985 1.6637164 1.6637164 1.8161358 1.8161358 1.5966768 1.7142344 1.7142344 1.7336717 1.7336717 1.5994583 1.7607610 1.5994583 1.7607610 1.7000692 1.7000692 1.7268863 1.7401549 1.7216511 1.7526416 1.7526416 1.6761624 1.6842534 1.5711863 1.5711863 1.6495501 1.6495501 1.7095391 1.7420873 1.7420873 1.6788711 1.7557161 1.7557161 1.7313002 1.7189315 1.7189315 1.6936144 1.6936144 1.7217454 1.6925584 1.7167320 1.6962649 1.5645553 1.5645553 1.6608677 1.6877005 1.6797199 1.6877005 1.6797199 1.7567450 1.6288138 1.6077976 1.6077976 1.5757901 1.5836442 1.4481702 1.4481702 1.5378103 0.4692544 1.4045098 1.4045098 0.2945583 0.2899372 0.3061435 0.6170468 1.3774248 1.7037308 1.4632730 1.4632730 1.4464506 1.3830943 0.5894385 1.6497047 0.4680821 0.4680821 0.2899372 1.4452854 0.5435086 1.4711474 0.3064167 1.3721993 1.4143909 1.3710417 1.3710417 1.6518528 1.6518528 1.5806903 0.0000010 0.0688908 0.0000000 0.0688908 0.5329851 1.5269863 1.5269863 1.5648760 1.4452854 0.3066057 1.6646752 1.7146910 1.7146910 0.4282624 0.4282624 0.4592700 1.3769208 1.3769208 0.4900299 0.4582011 0.4669312 0.4669312 0.4382265 0.4552818 1.4789535 1.4789535 1.7274963 1.4325465 1.4908479 1.4524696 0.6075455 0.6075455 1.4408950 1.6673692 1.4412344 1.4412344 1.3486122 1.4688150 0.4418515 0.4418515 0.3032545 0.3032545 1.3541537 1.3541537 1.7236351 1.6623923 1.6608677 1.6324508 0.6077124 1.6673692 1.6572413 1.6799116 1.7379026 1.7669056 
StVe_5     1.5107791 1.4535095 1.4686880 1.4487890 1.4487890 1.6537223 1.5791221 1.5791221 1.6748694 1.6748694 1.5130897 1.5819978 1.5819978 1.6426602 1.6426602 1.5418932 1.6337612 1.5418932 1.6337612 1.5844051 1.5844051 1.6118909 1.6243608 1.5961218 1.6306039 1.6306039 1.5767029 1.5642059 1.5033458 1.5033458 1.5289999 1.5289999 1.6200005 1.6123920 1.6123920 1.5792434 1.6614042 1.6614042 1.6066590 1.6269778 1.6269778 1.5919956 1.5919956 1.6195678 1.6235414 1.6466437 1.6427459 1.4144899 1.4144899 1.5420222 1.5622422 1.5493900 1.5622422 1.5493900 1.6138232 1.5118786 1.4983641 1.4983641 1.4686880 1.5107791 1.3848582 1.3848582 1.4468778 0.4627521 1.4439569 1.4439569 0.2873220 0.2827799 0.2973466 0.5843294 1.4176038 1.6128548 1.4635673 1.4635673 1.4466968 1.4560345 0.5672940 1.6292553 0.4505024 0.4505024 0.2827799 1.3536938 0.4876289 1.4714637 0.3005053 1.4563452 1.4892141 1.4084235 1.4084235 1.6709385 1.6709385 1.4535095 0.0688908 0.0000010 0.0688908 0.0000000 0.5078563 1.5974448 1.5974448 1.4703724 1.3536938 0.2925000 1.5701839 1.6827746 1.6827746 0.4232092 0.4232092 0.4613248 1.4435233 1.4435233 0.4950943 0.4605683 0.4788755 0.4788755 0.4351902 0.4539222 1.4671386 1.4671386 1.6165720 1.3491140 1.4789891 1.3836897 0.5771080 0.5771080 1.4411259 1.5874986 1.3573151 1.3573151 1.3852345 1.4531908 0.4397837 0.4397837 0.2954131 0.2954131 1.3908857 1.3908857 1.6404601 1.6734311 1.5420222 1.5018980 0.5927253 1.5874986 1.5604448 1.5620209 1.6397740 1.6085046 
StVrN_A    1.7292349 1.7817259 1.6555436 1.7719579 1.7719579 1.8106640 1.8328395 1.8328395 1.7873644 1.7873644 1.7028543 1.7427356 1.7427356 1.7869133 1.7869133 1.6626538 1.7709550 1.6626538 1.7709550 1.7831080 1.7831080 1.7689034 1.7678022 1.7483446 1.7191938 1.7191938 1.7435233 1.7643938 1.7453236 1.7453236 1.7723767 1.7723767 1.7863103 1.8246376 1.8246376 1.7349894 1.7912550 1.7912550 1.7232497 1.7831287 1.7831287 1.7773668 1.7773668 1.7724759 1.7902943 1.8161064 1.8458410 1.7028888 1.7028888 1.7921462 1.7672718 1.7851936 1.7672718 1.7851936 1.7503059 1.7926216 1.6860275 1.6860275 1.6555436 1.7292349 1.6045735 1.6045735 1.6367854 0.5172570 1.5766941 1.5766941 0.4810662 0.4753893 0.5541183 0.5928032 1.5703694 1.8840899 1.6842745 1.6842745 1.6784323 1.5883253 0.5724674 1.6455512 0.5807132 0.5807132 0.4753893 1.5255273 0.4795225 1.7341102 0.6025850 1.6086380 1.6293975 1.5694231 1.5694231 1.8204769 1.8204769 1.7817259 0.5329851 0.5078563 0.5329851 0.5078563 0.0000000 1.7814717 1.7814717 1.5676772 1.5255273 0.5124828 1.7515983 1.7513925 1.7513925 0.5395551 0.5395551 0.4991316 1.5949462 1.5949462 0.5427647 0.4897628 0.5373603 0.5373603 0.4844389 0.4844972 1.6845281 1.6845281 1.7325410 1.4779136 1.6668506 1.4876199 0.5869784 0.5869784 1.6721761 1.7620549 1.4869567 1.4869567 1.5627719 1.7459397 0.5170268 0.5170268 0.5441357 0.5441357 1.5590868 1.5590868 1.8393626 1.7844991 1.7921462 1.6731685 0.5727924 1.7620549 1.7511517 1.7757839 1.7728183 1.7257775 
StVrN_B    0.7072448 0.7298437 0.6994226 0.7087146 0.7087146 0.8045012 0.7720042 0.7720042 0.7869942 0.7869942 0.7194714 0.7213906 0.7213906 0.7573462 0.7573462 0.7524709 0.7380667 0.7524709 0.7380667 0.7683679 0.7683679 0.7597955 0.7506046 0.7792157 0.7932599 0.7932599 0.7561730 0.7488741 0.7682821 0.7682821 0.7442636 0.7442636 0.7600193 0.7790156 0.7790156 0.7727372 0.7932803 0.7932803 0.7062535 0.7906840 0.7906840 0.7635321 0.7635321 0.7607532 0.7528999 0.7705949 0.6982293 0.6556238 0.6556238 0.6920324 0.7414463 0.7613861 0.7414463 0.7613861 0.7946558 0.7979441 0.7220975 0.7220975 0.6994226 0.7072448 0.6313150 0.6313150 0.6702065 1.3229046 0.3824709 0.3824709 1.4905524 1.5024516 1.6059878 1.5902876 0.3826066 0.5317810 0.5184972 0.5184972 0.5067324 0.3765117 1.5086068 0.4677236 1.6127551 1.6127551 1.5024516 0.4983658 1.6124041 0.5094301 1.5674362 0.3954759 0.3962935 0.3876157 0.3876157 0.5478558 0.5478558 0.7298437 1.5269863 1.5974448 1.5269863 1.5974448 1.7814717 0.0000000 0.0000010 0.5072058 0.4983658 1.5156347 0.7509175 0.4746889 0.4746889 1.3911986 1.3911986 1.3356319 0.3767656 0.3767656 1.3192289 1.3575454 1.3462082 1.3462082 1.3227050 1.3641590 0.5187973 0.5187973 0.7598720 0.4731995 0.5184274 0.5027291 1.4982358 1.4982358 0.5129474 0.7278010 0.4752251 0.4752251 0.3864358 0.5081797 1.4374975 1.4374975 1.5117429 1.5117429 0.3901653 0.3901653 0.7501794 0.5456927 0.6920324 0.7369710 1.5507760 0.7278010 0.6983012 0.7539894 0.7773053 0.7936528 
StVr_1_A   0.7072448 0.7298437 0.6994226 0.7087146 0.7087146 0.8045012 0.7720042 0.7720042 0.7869942 0.7869942 0.7194714 0.7213906 0.7213906 0.7573462 0.7573462 0.7524709 0.7380667 0.7524709 0.7380667 0.7683679 0.7683679 0.7597955 0.7506046 0.7792157 0.7932599 0.7932599 0.7561730 0.7488741 0.7682821 0.7682821 0.7442636 0.7442636 0.7600193 0.7790156 0.7790156 0.7727372 0.7932803 0.7932803 0.7062535 0.7906840 0.7906840 0.7635321 0.7635321 0.7607532 0.7528999 0.7705949 0.6982293 0.6556238 0.6556238 0.6920324 0.7414463 0.7613861 0.7414463 0.7613861 0.7946558 0.7979441 0.7220975 0.7220975 0.6994226 0.7072448 0.6313150 0.6313150 0.6702065 1.3229046 0.3824709 0.3824709 1.4905524 1.5024516 1.6059878 1.5902876 0.3826066 0.5317810 0.5184972 0.5184972 0.5067324 0.3765117 1.5086068 0.4677236 1.6127551 1.6127551 1.5024516 0.4983658 1.6124041 0.5094301 1.5674362 0.3954759 0.3962935 0.3876157 0.3876157 0.5478558 0.5478558 0.7298437 1.5269863 1.5974448 1.5269863 1.5974448 1.7814717 0.0000010 0.0000000 0.5072058 0.4983658 1.5156347 0.7509175 0.4746889 0.4746889 1.3911986 1.3911986 1.3356319 0.3767656 0.3767656 1.3192289 1.3575454 1.3462082 1.3462082 1.3227050 1.3641590 0.5187973 0.5187973 0.7598720 0.4731995 0.5184274 0.5027291 1.4982358 1.4982358 0.5129474 0.7278010 0.4752251 0.4752251 0.3864358 0.5081797 1.4374975 1.4374975 1.5117429 1.5117429 0.3901653 0.3901653 0.7501794 0.5456927 0.6920324 0.7369710 1.5507760 0.7278010 0.6983012 0.7539894 0.7773053 0.7936528 
StX        0.7344275 0.6503610 0.7106684 0.6661517 0.6661517 0.7078877 0.7199755 0.7199755 0.7385931 0.7385931 0.6852395 0.6537723 0.6537723 0.7196328 0.7196328 0.7041889 0.6767195 0.7041889 0.6767195 0.6791188 0.6791188 0.7327030 0.7206295 0.7218895 0.7624340 0.7624340 0.6898607 0.6805288 0.6875687 0.6875687 0.6930760 0.6930760 0.7200741 0.7251976 0.7251976 0.6728354 0.7394136 0.7394136 0.6467218 0.7346381 0.7346381 0.6919237 0.6919237 0.6910937 0.7213646 0.7294934 0.6649862 0.6369059 0.6369059 0.6522781 0.6521356 0.6897640 0.6521356 0.6897640 0.6716103 0.7131873 0.6709897 0.6709897 0.7106684 0.7344275 0.5453474 0.5453474 0.6489792 1.3784461 0.4576665 0.4576665 1.4724257 1.4747471 1.5147978 1.5365201 0.4803703 0.4211092 0.5291115 0.5291115 0.5278475 0.4893616 1.4290023 0.3397469 1.5329432 1.5329432 1.4747471 0.0893611 1.4456366 0.5195777 1.5386209 0.5048367 0.4994097 0.4849178 0.4849178 0.5374934 0.5374934 0.6503610 1.5648760 1.4703724 1.5648760 1.4703724 1.5676772 0.5072058 0.5072058 0.0000000 0.0893611 1.4373015 0.7170876 0.4043915 0.4043915 1.4329411 1.4329411 1.3848499 0.4438575 0.4438575 1.4702835 1.4006770 1.4806103 1.4806103 1.3696362 1.3895986 0.5221492 0.5221492 0.7072291 0.0920177 0.5094105 0.0893684 1.4810550 1.4810550 0.5374969 0.6872975 0.0890851 0.0890851 0.4940213 0.5116654 1.4125357 1.4125357 1.4431139 1.4431139 0.4949908 0.4949908 0.7029800 0.5078754 0.6522781 0.6736949 1.4301952 0.6872975 0.6474362 0.6847386 0.7180971 0.6654073 
StX_1      0.7106825 0.6749021 0.6876743 0.6980460 0.6980460 0.7117986 0.7206380 0.7206380 0.7406688 0.7406688 0.6924773 0.6655108 0.6655108 0.7163282 0.7163282 0.7200228 0.7034251 0.7200228 0.7034251 0.6693342 0.6693342 0.7156151 0.6912366 0.7243369 0.7667881 0.7667881 0.6660961 0.6652406 0.7049842 0.7049842 0.6766276 0.6766276 0.7099803 0.7111307 0.7111307 0.6631265 0.6954120 0.6954120 0.6797167 0.7049391 0.7049391 0.6720442 0.6720442 0.6800199 0.7120068 0.7200216 0.6963721 0.6459459 0.6459459 0.7020101 0.6632902 0.6965549 0.6632902 0.6965549 0.6640754 0.6872006 0.6860031 0.6860031 0.6876743 0.7106825 0.5487691 0.5487691 0.6414024 1.3109684 0.4739049 0.4739049 1.4176844 1.4198620 1.3851261 1.5139785 0.5054747 0.4309348 0.5210106 0.5210106 0.5197573 0.5042516 1.3788806 0.3497248 1.4394449 1.4394449 1.4198620 0.0000010 1.3800910 0.5153753 1.4280414 0.5138759 0.5046654 0.5067845 0.5067845 0.4762945 0.4762945 0.6749021 1.4452854 1.3536938 1.4452854 1.3536938 1.5255273 0.4983658 0.4983658 0.0893611 0.0000000 1.4025042 0.7029769 0.4152558 0.4152558 1.3728173 1.3728173 1.3168669 0.4778986 0.4778986 1.4622503 1.3131183 1.3743825 1.3743825 1.3024773 1.3381346 0.5174972 0.5174972 0.7085245 0.0704269 0.5159178 0.0928029 1.4679962 1.4679962 0.5293311 0.6859643 0.0675608 0.0675608 0.5179559 0.5072081 1.3484676 1.3484676 1.3303259 1.3303259 0.5189546 0.5189546 0.7045894 0.4720227 0.7020101 0.6914544 1.3925906 0.6859643 0.6490935 0.6881610 0.7262262 0.6518502 
Sts1       1.4899871 1.5335294 1.4888271 1.5012824 1.5012824 1.6199687 1.5973576 1.5973576 1.6757553 1.6757553 1.4501666 1.6537319 1.6537319 1.6057693 1.6057693 1.5259824 1.6528766 1.5259824 1.6528766 1.6132195 1.6132195 1.5697438 1.5647463 1.6235365 1.6534549 1.6534549 1.6273136 1.5569298 1.5022016 1.5022016 1.5657667 1.5657667 1.6074477 1.6182733 1.6182733 1.6031908 1.5654933 1.5654933 1.6068632 1.5833057 1.5833057 1.5885867 1.5885867 1.6375904 1.5915169 1.6240563 1.5342877 1.5550801 1.5550801 1.5335654 1.4929536 1.5406410 1.4929536 1.5406410 1.6065067 1.5096659 1.5144312 1.5144312 1.4888271 1.4899871 1.4058056 1.4058056 1.4563059 0.4211204 1.3937951 1.3937951 0.1624564 0.1625773 0.1868615 0.5776709 1.3483416 1.5841230 1.4533574 1.4533574 1.4451658 1.3685735 0.5444550 1.5404297 0.4603563 0.4603563 0.1625773 1.4025042 0.5286578 1.4619467 0.2710364 1.3839625 1.3720047 1.3710731 1.3710731 1.6190857 1.6190857 1.5335294 0.3066057 0.2925000 0.3066057 0.2925000 0.5124828 1.5156347 1.5156347 1.4373015 1.4025042 0.0000000 1.5626940 1.6316010 1.6316010 0.4286527 0.4286527 0.4186710 1.3862151 1.3862151 0.4327064 0.4178665 0.4221984 0.4221984 0.3982030 0.4020899 1.4671080 1.4671080 1.5856088 1.3975388 1.4563054 1.4252366 0.5744193 0.5744193 1.4395759 1.5895662 1.4060526 1.4060526 1.3389922 1.4939941 0.4113587 0.4113587 0.1856151 0.1856151 1.3445357 1.3445357 1.5989836 1.5530422 1.5335654 1.4564852 0.6017916 1.5895662 1.5347514 1.5258791 1.6168912 1.5833473 
StsAN      0.1814809 0.2855017 0.1469627 0.1863745 0.1863745 0.1934222 0.1739816 0.1739816 0.1755723 0.1755723 0.1677169 0.1664176 0.1664176 0.1918242 0.1918242 0.2170308 0.1662975 0.2170308 0.1662975 0.1864067 0.1864067 0.1775666 0.1743928 0.1793789 0.1823670 0.1823670 0.1846147 0.1811431 0.1827139 0.1827139 0.1732286 0.1732286 0.1980258 0.2044572 0.2044572 0.1831283 0.1806552 0.1806552 0.1660787 0.1883960 0.1883960 0.1828772 0.1828772 0.1981217 0.2017682 0.2149433 0.3279077 0.2316171 0.2316171 0.2455946 0.1542923 0.1951185 0.1542923 0.1951185 0.1754466 0.1554325 0.1925922 0.1925922 0.1469627 0.1814809 0.6807141 0.6807141 0.2299953 1.4764682 0.6639041 0.6639041 1.4819524 1.4840263 1.5226959 1.4290337 0.6428222 0.8440334 0.7397539 0.7397539 0.7321882 0.6497628 1.5329528 0.7150071 1.5810982 1.5810982 1.4840263 0.7029769 1.4596073 0.7363241 1.6121951 0.6733748 0.6788078 0.6336053 0.6336053 0.8532552 0.8532552 0.2855017 1.6646752 1.5701839 1.6646752 1.5701839 1.7515983 0.7509175 0.7509175 0.7170876 0.7029769 1.5626940 0.0000000 0.7117542 0.7117542 1.5756953 1.5756953 1.4895169 0.6224456 0.6224456 1.4725379 1.5182404 1.5771682 1.5771682 1.4234468 1.5239821 0.7626273 0.7626273 0.0916271 0.7041941 0.7603465 0.7174848 1.3774746 1.3774746 0.7413783 0.0764384 0.6996365 0.6996365 0.6438441 0.7499421 1.6133465 1.6133465 1.5540354 1.5540354 0.6420405 0.6420405 0.0392841 0.8821548 0.2455946 0.1789432 1.5842184 0.0764384 0.2174626 0.1206753 0.0825452 0.1871292 
StsBA_1    0.7607169 0.7632385 0.7339085 0.7042505 0.7042505 0.7863136 0.7611573 0.7611573 0.7811821 0.7811821 0.7629243 0.7248361 0.7248361 0.7688898 0.7688898 0.7992633 0.7542272 0.7992633 0.7542272 0.7557952 0.7557952 0.7342327 0.7484938 0.7232713 0.7535294 0.7535294 0.7449342 0.7389492 0.7367801 0.7367801 0.7575724 0.7575724 0.7664794 0.7773293 0.7773293 0.7587414 0.8118325 0.8118325 0.7280843 0.8000862 0.8000862 0.7696095 0.7696095 0.7633762 0.7709760 0.7775463 0.6880170 0.6899429 0.6899429 0.6921977 0.6882623 0.7238852 0.6882623 0.7238852 0.7318127 0.7593074 0.6816128 0.6816128 0.7339085 0.7607169 0.6048677 0.6048677 0.6983082 1.5697551 0.4543945 0.4543945 1.6088988 1.6110517 1.5935379 1.6136553 0.4514832 0.3570801 0.5123889 0.5123889 0.5047706 0.4710457 1.6012446 0.1871793 1.6495119 1.6495119 1.6110517 0.4152558 1.6030546 0.5086089 1.6670431 0.4926074 0.4880930 0.4357797 0.4357797 0.5235780 0.5235780 0.7632385 1.7146910 1.6827746 1.7146910 1.6827746 1.7513925 0.4746889 0.4746889 0.4043915 0.4152558 1.6316010 0.7117542 0.0000000 0.0000010 1.6945892 1.6945892 1.5827249 0.4353791 0.4353791 1.6384714 1.6425305 1.6484355 1.6484355 1.5160101 1.6293679 0.5177647 0.5177647 0.7679432 0.3808617 0.5106351 0.4244634 1.5529907 1.5529907 0.5129929 0.7299232 0.3810357 0.3810357 0.4444745 0.5053708 1.6864547 1.6864547 1.5833469 1.5833469 0.4483259 0.4483259 0.7142107 0.5121566 0.6921977 0.6974901 1.6319148 0.7299232 0.6981798 0.7276867 0.7505087 0.7216950 
StsBA_2    0.7607169 0.7632385 0.7339085 0.7042505 0.7042505 0.7863136 0.7611573 0.7611573 0.7811821 0.7811821 0.7629243 0.7248361 0.7248361 0.7688898 0.7688898 0.7992633 0.7542272 0.7992633 0.7542272 0.7557952 0.7557952 0.7342327 0.7484938 0.7232713 0.7535294 0.7535294 0.7449342 0.7389492 0.7367801 0.7367801 0.7575724 0.7575724 0.7664794 0.7773293 0.7773293 0.7587414 0.8118325 0.8118325 0.7280843 0.8000862 0.8000862 0.7696095 0.7696095 0.7633762 0.7709760 0.7775463 0.6880170 0.6899429 0.6899429 0.6921977 0.6882623 0.7238852 0.6882623 0.7238852 0.7318127 0.7593074 0.6816128 0.6816128 0.7339085 0.7607169 0.6048677 0.6048677 0.6983082 1.5697551 0.4543945 0.4543945 1.6088988 1.6110517 1.5935379 1.6136553 0.4514832 0.3570801 0.5123889 0.5123889 0.5047706 0.4710457 1.6012446 0.1871793 1.6495119 1.6495119 1.6110517 0.4152558 1.6030546 0.5086089 1.6670431 0.4926074 0.4880930 0.4357797 0.4357797 0.5235780 0.5235780 0.7632385 1.7146910 1.6827746 1.7146910 1.6827746 1.7513925 0.4746889 0.4746889 0.4043915 0.4152558 1.6316010 0.7117542 0.0000010 0.0000000 1.6945892 1.6945892 1.5827249 0.4353791 0.4353791 1.6384714 1.6425305 1.6484355 1.6484355 1.5160101 1.6293679 0.5177647 0.5177647 0.7679432 0.3808617 0.5106351 0.4244634 1.5529907 1.5529907 0.5129929 0.7299232 0.3810357 0.3810357 0.4444745 0.5053708 1.6864547 1.6864547 1.5833469 1.5833469 0.4483259 0.4483259 0.7142107 0.5121566 0.6921977 0.6974901 1.6319148 0.7299232 0.6981798 0.7276867 0.7505087 0.7216950 
StsC09_1   1.5781186 1.6386089 1.5161388 1.5174525 1.5174525 1.5996609 1.5574028 1.5574028 1.6808738 1.6808738 1.5636442 1.5607910 1.5607910 1.5809572 1.5809572 1.5015970 1.5531728 1.5015970 1.5531728 1.5303126 1.5303126 1.6750908 1.7204012 1.6256078 1.6682976 1.6682976 1.5232367 1.5350706 1.5047709 1.5047709 1.5536735 1.5536735 1.5684558 1.5833691 1.5833691 1.5273441 1.6026869 1.6026869 1.4935548 1.5937186 1.5937186 1.5543982 1.5543982 1.5303760 1.5720240 1.5953601 1.4928040 1.5240141 1.5240141 1.5321191 1.5069981 1.5958995 1.5069981 1.5958995 1.5420475 1.5627812 1.5310889 1.5310889 1.5161388 1.5781186 1.4869500 1.4869500 1.5206921 0.1152818 1.4153319 1.4153319 0.4100747 0.4080445 0.4205017 0.4634972 1.4047887 1.7537038 1.5880580 1.5880580 1.5838709 1.4363259 0.4637403 1.6146882 0.4095707 0.4095707 0.4080445 1.3728173 0.3961329 1.5750879 0.4991701 1.4673705 1.4734608 1.4045267 1.4045267 1.6896693 1.6896693 1.6386089 0.4282624 0.4232092 0.4282624 0.4232092 0.5395551 1.3911986 1.3911986 1.4329411 1.3728173 0.4286527 1.5756953 1.6945892 1.6945892 0.0000000 0.0000010 0.1229806 1.4499621 1.4499621 0.1499026 0.1318843 0.0613850 0.0613850 0.1057402 0.1227693 1.5707580 1.5707580 1.6292536 1.3898060 1.5587809 1.3803414 0.4468077 0.4468077 1.5948483 1.5839958 1.3818231 1.3818231 1.4172383 1.5867657 0.0487964 0.0487964 0.4011963 0.4011963 1.3955189 1.3955189 1.5685845 1.6358159 1.5321191 1.5188653 0.4900363 1.5839958 1.5736717 1.5253815 1.6401536 1.5398317 
StsC09_2   1.5781186 1.6386089 1.5161388 1.5174525 1.5174525 1.5996609 1.5574028 1.5574028 1.6808738 1.6808738 1.5636442 1.5607910 1.5607910 1.5809572 1.5809572 1.5015970 1.5531728 1.5015970 1.5531728 1.5303126 1.5303126 1.6750908 1.7204012 1.6256078 1.6682976 1.6682976 1.5232367 1.5350706 1.5047709 1.5047709 1.5536735 1.5536735 1.5684558 1.5833691 1.5833691 1.5273441 1.6026869 1.6026869 1.4935548 1.5937186 1.5937186 1.5543982 1.5543982 1.5303760 1.5720240 1.5953601 1.4928040 1.5240141 1.5240141 1.5321191 1.5069981 1.5958995 1.5069981 1.5958995 1.5420475 1.5627812 1.5310889 1.5310889 1.5161388 1.5781186 1.4869500 1.4869500 1.5206921 0.1152818 1.4153319 1.4153319 0.4100747 0.4080445 0.4205017 0.4634972 1.4047887 1.7537038 1.5880580 1.5880580 1.5838709 1.4363259 0.4637403 1.6146882 0.4095707 0.4095707 0.4080445 1.3728173 0.3961329 1.5750879 0.4991701 1.4673705 1.4734608 1.4045267 1.4045267 1.6896693 1.6896693 1.6386089 0.4282624 0.4232092 0.4282624 0.4232092 0.5395551 1.3911986 1.3911986 1.4329411 1.3728173 0.4286527 1.5756953 1.6945892 1.6945892 0.0000010 0.0000000 0.1229806 1.4499621 1.4499621 0.1499026 0.1318843 0.0613850 0.0613850 0.1057402 0.1227693 1.5707580 1.5707580 1.6292536 1.3898060 1.5587809 1.3803414 0.4468077 0.4468077 1.5948483 1.5839958 1.3818231 1.3818231 1.4172383 1.5867657 0.0487964 0.0487964 0.4011963 0.4011963 1.3955189 1.3955189 1.5685845 1.6358159 1.5321191 1.5188653 0.4900363 1.5839958 1.5736717 1.5253815 1.6401536 1.5398317 
StsC25     1.4500793 1.5560032 1.4063354 1.4623216 1.4623216 1.5502954 1.5608261 1.5608261 1.6500220 1.6500220 1.4786802 1.5392766 1.5392766 1.5365293 1.5365293 1.4694766 1.5474198 1.4694766 1.5474198 1.4936656 1.4936656 1.6076607 1.6144341 1.6137056 1.6146536 1.6146536 1.4864046 1.4544048 1.4291966 1.4291966 1.5121259 1.5121259 1.5244323 1.5309566 1.5309566 1.4835297 1.5339698 1.5339698 1.4942807 1.5489406 1.5489406 1.5118760 1.5118760 1.4944483 1.5278739 1.5504130 1.4603320 1.4376834 1.4376834 1.4331685 1.4629666 1.4792477 1.4629666 1.4792477 1.5124165 1.4687425 1.4622054 1.4622054 1.4063354 1.4500793 1.3638457 1.3638457 1.4560347 0.0237745 1.3890209 1.3890209 0.3910537 0.3890985 0.4257877 0.5169029 1.3594671 1.6335808 1.4603062 1.4603062 1.4563185 1.4265261 0.4775242 1.5294741 0.4410107 0.4410107 0.3890985 1.3168669 0.4085928 1.4937133 0.5051331 1.4636341 1.4585410 1.3482385 1.3482385 1.5740512 1.5740512 1.5560032 0.4592700 0.4613248 0.4592700 0.4613248 0.4991316 1.3356319 1.3356319 1.3848499 1.3168669 0.4186710 1.4895169 1.5827249 1.5827249 0.1229806 0.1229806 0.0000000 1.3952056 1.3952056 0.1564732 0.0624726 0.1185244 0.1185244 0.0547787 0.0506356 1.4802697 1.4802697 1.5561544 1.3315012 1.4705560 1.3520985 0.5021844 0.5021844 1.4663877 1.5262791 1.3238450 1.3238450 1.3603785 1.4732844 0.1048828 0.1048828 0.4200108 0.4200108 1.3397069 1.3397069 1.5318858 1.5223878 1.4331685 1.4670358 0.4979896 1.5262791 1.4970643 1.4556500 1.5613628 1.5233915 
StsC2_1    0.6366420 0.6202316 0.6198391 0.6289117 0.6289117 0.7113354 0.7053204 0.7053204 0.7160345 0.7160345 0.6645990 0.6718606 0.6718606 0.6790910 0.6790910 0.6671873 0.6885084 0.6671873 0.6885084 0.6665674 0.6665674 0.6915560 0.6902254 0.6873209 0.7247371 0.7247371 0.6706594 0.6524136 0.6822865 0.6822865 0.6572517 0.6572517 0.6880116 0.7074767 0.7074767 0.6762026 0.7005049 0.7005049 0.6660699 0.7040029 0.7040029 0.6647397 0.6647397 0.6797123 0.6814852 0.6916426 0.6177718 0.5679649 0.5679649 0.6263800 0.6857768 0.6821390 0.6857768 0.6821390 0.7204991 0.7317037 0.6333587 0.6333587 0.6198391 0.6366420 0.5477180 0.5477180 0.5609108 1.3817587 0.0901576 0.0901576 1.3845533 1.3864972 1.4663611 1.3127167 0.0722771 0.5386464 0.4539567 0.4539567 0.4509422 0.0631171 1.2822907 0.4377180 1.3816669 1.3816669 1.3864972 0.4778986 1.3987823 0.4560164 1.4419113 0.0719865 0.0909322 0.0780951 0.0780951 0.5468496 0.5468496 0.6202316 1.3769208 1.4435233 1.3769208 1.4435233 1.5949462 0.3767656 0.3767656 0.4438575 0.4778986 1.3862151 0.6224456 0.4353791 0.4353791 1.4499621 1.4499621 1.3952056 0.0000000 0.0000010 1.4502906 1.4111612 1.4531635 1.4531635 1.3379976 1.4230845 0.4684849 0.4684849 0.6380785 0.4535741 0.4624510 0.4629153 1.2760947 1.2760947 0.4587556 0.6232276 0.4549230 0.4549230 0.0839259 0.4656159 1.4521726 1.4521726 1.4043787 1.4043787 0.0868117 0.0868117 0.6383387 0.5680881 0.6263800 0.6605324 1.3155703 0.6232276 0.6107517 0.6892347 0.6645551 0.7062734 
StsC2_2    0.6366420 0.6202316 0.6198391 0.6289117 0.6289117 0.7113354 0.7053204 0.7053204 0.7160345 0.7160345 0.6645990 0.6718606 0.6718606 0.6790910 0.6790910 0.6671873 0.6885084 0.6671873 0.6885084 0.6665674 0.6665674 0.6915560 0.6902254 0.6873209 0.7247371 0.7247371 0.6706594 0.6524136 0.6822865 0.6822865 0.6572517 0.6572517 0.6880116 0.7074767 0.7074767 0.6762026 0.7005049 0.7005049 0.6660699 0.7040029 0.7040029 0.6647397 0.6647397 0.6797123 0.6814852 0.6916426 0.6177718 0.5679649 0.5679649 0.6263800 0.6857768 0.6821390 0.6857768 0.6821390 0.7204991 0.7317037 0.6333587 0.6333587 0.6198391 0.6366420 0.5477180 0.5477180 0.5609108 1.3817587 0.0901576 0.0901576 1.3845533 1.3864972 1.4663611 1.3127167 0.0722771 0.5386464 0.4539567 0.4539567 0.4509422 0.0631171 1.2822907 0.4377180 1.3816669 1.3816669 1.3864972 0.4778986 1.3987823 0.4560164 1.4419113 0.0719865 0.0909322 0.0780951 0.0780951 0.5468496 0.5468496 0.6202316 1.3769208 1.4435233 1.3769208 1.4435233 1.5949462 0.3767656 0.3767656 0.4438575 0.4778986 1.3862151 0.6224456 0.4353791 0.4353791 1.4499621 1.4499621 1.3952056 0.0000010 0.0000000 1.4502906 1.4111612 1.4531635 1.4531635 1.3379976 1.4230845 0.4684849 0.4684849 0.6380785 0.4535741 0.4624510 0.4629153 1.2760947 1.2760947 0.4587556 0.6232276 0.4549230 0.4549230 0.0839259 0.4656159 1.4521726 1.4521726 1.4043787 1.4043787 0.0868117 0.0868117 0.6383387 0.5680881 0.6263800 0.6605324 1.3155703 0.6232276 0.6107517 0.6892347 0.6645551 0.7062734 
StsC3      1.4700053 1.4744035 1.4131893 1.4651586 1.4651586 1.5623930 1.5791977 1.5791977 1.6459755 1.6459755 1.4769958 1.5491108 1.5491108 1.5505827 1.5505827 1.5025844 1.5636123 1.5025844 1.5636123 1.5226099 1.5226099 1.6399087 1.6509273 1.5934377 1.5906290 1.5906290 1.5291024 1.5004175 1.4120771 1.4120771 1.5258281 1.5258281 1.5383873 1.5567750 1.5567750 1.5173813 1.5761999 1.5761999 1.5100740 1.5906989 1.5906989 1.5293025 1.5293025 1.5425672 1.5418603 1.5740757 1.4508842 1.4642124 1.4642124 1.4197309 1.4845390 1.4730925 1.4845390 1.4730925 1.5350749 1.4691575 1.4530536 1.4530536 1.4131893 1.4700053 1.4370075 1.4370075 1.4575474 0.1512332 1.4577999 1.4577999 0.4196416 0.4175294 0.4300002 0.4946704 1.4193463 1.7674963 1.5786576 1.5786576 1.5699066 1.4301209 0.4513012 1.5632789 0.4482502 0.4482502 0.4175294 1.4622503 0.4415141 1.6286468 0.4988298 1.4836449 1.4620959 1.4304716 1.4304716 1.5932688 1.5932688 1.4744035 0.4900299 0.4950943 0.4900299 0.4950943 0.5427647 1.3192289 1.3192289 1.4702835 1.4622503 0.4327064 1.4725379 1.6384714 1.6384714 0.1499026 0.1499026 0.1564732 1.4502906 1.4502906 0.0000000 0.1515002 0.1516825 0.1516825 0.1433356 0.1518543 1.6242075 1.6242075 1.5434642 1.4537888 1.6123178 1.4634864 0.4776785 0.4776785 1.5638840 1.5100909 1.4454662 1.4454662 1.4392110 1.6218576 0.1422605 0.1422605 0.4468573 0.4468573 1.4171054 1.4171054 1.4887228 1.5917875 1.4197309 1.4798750 0.4911293 1.5100909 1.4922508 1.4601726 1.5666539 1.5290136 
StsC8      1.4891249 1.5751247 1.4083493 1.4722781 1.4722781 1.5251632 1.5681436 1.5681436 1.6729711 1.6729711 1.4944674 1.5317895 1.5317895 1.5436832 1.5436832 1.4685224 1.5557891 1.4685224 1.5557891 1.5067592 1.5067592 1.6217897 1.6285271 1.6032292 1.6358478 1.6358478 1.4994675 1.4671456 1.4404427 1.4404427 1.5112370 1.5112370 1.5364606 1.5146147 1.5146147 1.4965962 1.5701541 1.5701541 1.5080275 1.5624462 1.5624462 1.5213419 1.5213419 1.5059507 1.5399257 1.5626096 1.4229895 1.4506205 1.4506205 1.4641658 1.4613675 1.5196818 1.4613675 1.5196818 1.5197301 1.4804011 1.4942979 1.4942979 1.4083493 1.4891249 1.3769963 1.3769963 1.4837351 0.0590149 1.4013751 1.4013751 0.3970848 0.3950805 0.4275666 0.5225991 1.3715697 1.6414586 1.5063392 1.5063392 1.4933619 1.4341140 0.4603952 1.5569536 0.4393040 0.4393040 0.3950805 1.3131183 0.4091071 1.5187820 0.5027831 1.4736274 1.4662283 1.3602598 1.3602598 1.5814059 1.5814059 1.5751247 0.4582011 0.4605683 0.4582011 0.4605683 0.4897628 1.3575454 1.3575454 1.4006770 1.3131183 0.4178665 1.5182404 1.6425305 1.6425305 0.1318843 0.1318843 0.0624726 1.4111612 1.4111612 0.1515002 0.0000000 0.1357062 0.1357062 0.0621159 0.0274638 1.4971076 1.4971076 1.5633789 1.3641029 1.4872618 1.3497462 0.5131847 0.5131847 1.5036934 1.5301582 1.3562950 1.3562950 1.3725110 1.5185894 0.1149473 0.1149473 0.4031056 0.4031056 1.3516346 1.3516346 1.5614906 1.5684667 1.4641658 1.4514851 0.4774198 1.5301582 1.5102137 1.4641528 1.5881024 1.5306941 
StsCM_1    1.5648024 1.6159826 1.4723083 1.5765439 1.5765439 1.6063784 1.6536524 1.6536524 1.6805955 1.6805955 1.5669541 1.6037367 1.6037367 1.6659758 1.6659758 1.5645190 1.6310922 1.5645190 1.6310922 1.6124621 1.6124621 1.6754855 1.6905905 1.6563285 1.6831802 1.6831802 1.5934544 1.5695339 1.5313249 1.5313249 1.5668705 1.5668705 1.6527777 1.6684852 1.6684852 1.6097328 1.6892652 1.6892652 1.5679469 1.6797327 1.6797327 1.6054750 1.6054750 1.6127117 1.6358036 1.6601474 1.4648594 1.5289861 1.5289861 1.5268477 1.5545883 1.6081217 1.5545883 1.6081217 1.5964204 1.5005864 1.5827852 1.5827852 1.4723083 1.5648024 1.4607665 1.4607665 1.5094555 0.1087405 1.4304796 1.4304796 0.4106601 0.4086208 0.4404104 0.4997557 1.4066467 1.7716053 1.5671709 1.5671709 1.5630102 1.4633470 0.4749671 1.5835611 0.3831595 0.3831595 0.4086208 1.3743825 0.4405130 1.5945817 0.5306181 1.5014581 1.4962048 1.4046906 1.4046906 1.6785522 1.6785522 1.6159826 0.4669312 0.4788755 0.4669312 0.4788755 0.5373603 1.3462082 1.3462082 1.4806103 1.3743825 0.4221984 1.5771682 1.6484355 1.6484355 0.0613850 0.0613850 0.1185244 1.4531635 1.4531635 0.1516825 0.1357062 0.0000000 0.0000010 0.1096654 0.1269303 1.5760944 1.5760944 1.6501926 1.4143697 1.5646223 1.4294144 0.4864403 0.4864403 1.5738519 1.6132992 1.4062505 1.4062505 1.4174149 1.6085382 0.0792471 0.0792471 0.4249396 0.4249396 1.3956741 1.3956741 1.6229414 1.6644571 1.5268477 1.5681992 0.5183382 1.6132992 1.5788122 1.5951436 1.6758379 1.5898281 
StsCM_2    1.5648024 1.6159826 1.4723083 1.5765439 1.5765439 1.6063784 1.6536524 1.6536524 1.6805955 1.6805955 1.5669541 1.6037367 1.6037367 1.6659758 1.6659758 1.5645190 1.6310922 1.5645190 1.6310922 1.6124621 1.6124621 1.6754855 1.6905905 1.6563285 1.6831802 1.6831802 1.5934544 1.5695339 1.5313249 1.5313249 1.5668705 1.5668705 1.6527777 1.6684852 1.6684852 1.6097328 1.6892652 1.6892652 1.5679469 1.6797327 1.6797327 1.6054750 1.6054750 1.6127117 1.6358036 1.6601474 1.4648594 1.5289861 1.5289861 1.5268477 1.5545883 1.6081217 1.5545883 1.6081217 1.5964204 1.5005864 1.5827852 1.5827852 1.4723083 1.5648024 1.4607665 1.4607665 1.5094555 0.1087405 1.4304796 1.4304796 0.4106601 0.4086208 0.4404104 0.4997557 1.4066467 1.7716053 1.5671709 1.5671709 1.5630102 1.4633470 0.4749671 1.5835611 0.3831595 0.3831595 0.4086208 1.3743825 0.4405130 1.5945817 0.5306181 1.5014581 1.4962048 1.4046906 1.4046906 1.6785522 1.6785522 1.6159826 0.4669312 0.4788755 0.4669312 0.4788755 0.5373603 1.3462082 1.3462082 1.4806103 1.3743825 0.4221984 1.5771682 1.6484355 1.6484355 0.0613850 0.0613850 0.1185244 1.4531635 1.4531635 0.1516825 0.1357062 0.0000010 0.0000000 0.1096654 0.1269303 1.5760944 1.5760944 1.6501926 1.4143697 1.5646223 1.4294144 0.4864403 0.4864403 1.5738519 1.6132992 1.4062505 1.4062505 1.4174149 1.6085382 0.0792471 0.0792471 0.4249396 0.4249396 1.3956741 1.3956741 1.6229414 1.6644571 1.5268477 1.5681992 0.5183382 1.6132992 1.5788122 1.5951436 1.6758379 1.5898281 
StsCT      1.4196149 1.4900534 1.3497893 1.3998676 1.3998676 1.4779258 1.4859522 1.4859522 1.5990405 1.5990405 1.4151655 1.4634548 1.4634548 1.4744546 1.4744546 1.4126241 1.4713557 1.4126241 1.4713557 1.4332276 1.4332276 1.5280049 1.5563549 1.5339020 1.5386655 1.5386655 1.4261591 1.3931146 1.3847342 1.3847342 1.4376366 1.4376366 1.4628123 1.4745840 1.4745840 1.4272546 1.5102040 1.5102040 1.4210443 1.4952710 1.4952710 1.4481975 1.4481975 1.4339850 1.4661103 1.4877457 1.3503892 1.3857203 1.3857203 1.3715213 1.3905896 1.4065238 1.3905896 1.4065238 1.4298592 1.3963554 1.4029535 1.4029535 1.3497893 1.4196149 1.3370857 1.3370857 1.4160897 0.0459753 1.3382030 1.3382030 0.3594775 0.3576222 0.3892665 0.4752179 1.3042195 1.5652317 1.4417553 1.4417553 1.4378044 1.3698541 0.4307276 1.4694511 0.4059591 0.4059591 0.3576222 1.3024773 0.3894959 1.4799478 0.4825072 1.4054326 1.4005944 1.2934423 1.2934423 1.5310327 1.5310327 1.4900534 0.4382265 0.4351902 0.4382265 0.4351902 0.4844389 1.3227050 1.3227050 1.3696362 1.3024773 0.3982030 1.4234468 1.5160101 1.5160101 0.1057402 0.1057402 0.0547787 1.3379976 1.3379976 0.1433356 0.0621159 0.1096654 0.1096654 0.0000000 0.0501020 1.4912781 1.4912781 1.4930369 1.3218705 1.4814803 1.3372687 0.4629595 0.4629595 1.4477266 1.4509557 1.3142758 1.3142758 1.3049924 1.4641313 0.0857590 0.0857590 0.3878654 0.3878654 1.2853879 1.2853879 1.4636528 1.5032298 1.3715213 1.4412674 0.4537641 1.4509557 1.4324569 1.4091207 1.4942308 1.4401495 
StsCY      1.4946565 1.5964894 1.4132294 1.4775549 1.4775549 1.5309552 1.5783636 1.5783636 1.6870240 1.6870240 1.4999343 1.5529895 1.5529895 1.5513241 1.5513241 1.4684929 1.5737956 1.4684929 1.5737956 1.5128321 1.5128321 1.6352129 1.6419878 1.6163745 1.6424363 1.6424363 1.5054993 1.4729095 1.4402719 1.4402719 1.5246138 1.5246138 1.5440396 1.5296367 1.5296367 1.5026190 1.5766874 1.5766874 1.5197379 1.5689220 1.5689220 1.5312377 1.5312377 1.5120195 1.5475339 1.5704034 1.4462548 1.4723381 1.4723381 1.4835908 1.4731812 1.5228193 1.4731812 1.5228193 1.5316942 1.4919334 1.5113065 1.5113065 1.4132294 1.4946565 1.4221921 1.4221921 1.5061188 0.0473276 1.4085206 1.4085206 0.3802567 0.3783031 0.4181797 0.5189242 1.3785395 1.6558724 1.5553130 1.5553130 1.5419578 1.4464318 0.4437056 1.5650837 0.4250267 0.4250267 0.3783031 1.3381346 0.4009510 1.5590208 0.4953232 1.4840431 1.4788682 1.3671730 1.3671730 1.5717418 1.5717418 1.5964894 0.4552818 0.4539222 0.4552818 0.4539222 0.4844972 1.3641590 1.3641590 1.3895986 1.3381346 0.4020899 1.5239821 1.6293679 1.6293679 0.1227693 0.1227693 0.0506356 1.4230845 1.4230845 0.1518543 0.0274638 0.1269303 0.1269303 0.0501020 0.0000000 1.5478744 1.5478744 1.5693952 1.3532994 1.5376087 1.3738900 0.5040768 0.5040768 1.5526527 1.5359166 1.3455421 1.3455421 1.3794990 1.5703266 0.0994615 0.0994615 0.4071428 0.4071428 1.3584866 1.3584866 1.5675884 1.5401978 1.4835908 1.4566195 0.4609070 1.5359166 1.5304322 1.4693769 1.5943032 1.5428114 
StsK_1     0.6642488 0.7499251 0.6911380 0.7043719 0.7043719 0.7683540 0.7559951 0.7559951 0.7411188 0.7411188 0.7305605 0.7194808 0.7194808 0.7721249 0.7721249 0.7267728 0.7181376 0.7267728 0.7181376 0.7544092 0.7544092 0.7191285 0.7296701 0.7143459 0.7403828 0.7403828 0.7684071 0.7602103 0.7418419 0.7418419 0.7073187 0.7073187 0.7715118 0.7822902 0.7822902 0.7552524 0.7587181 0.7587181 0.7189388 0.7387824 0.7387824 0.7617897 0.7617897 0.7664763 0.7760496 0.7849288 0.6534931 0.6959195 0.6959195 0.7582740 0.7179380 0.6788232 0.7179380 0.6788232 0.7131076 0.7492521 0.7049071 0.7049071 0.6911380 0.6642488 0.5758939 0.5758939 0.6982227 1.4914539 0.4773062 0.4773062 1.4908431 1.4659689 1.4925858 1.5456228 0.4765813 0.5712006 0.0437009 0.0437009 0.0436791 0.4636884 1.6303036 0.5126934 1.5715042 1.5715042 1.4659689 0.5174972 1.5234894 0.0498874 1.5380591 0.4682930 0.4487946 0.4646563 0.4646563 0.6226529 0.6226529 0.7499251 1.4789535 1.4671386 1.4789535 1.4671386 1.6845281 0.5187973 0.5187973 0.5221492 0.5174972 1.4671080 0.7626273 0.5177647 0.5177647 1.5707580 1.5707580 1.4802697 0.4684849 0.4684849 1.6242075 1.4971076 1.5760944 1.5760944 1.4912781 1.5478744 0.0000000 0.0000010 0.7290533 0.5137734 0.0159413 0.5121657 1.5257788 1.5257788 0.0463907 0.7253337 0.5183337 0.5183337 0.4735824 0.0462535 1.6116670 1.6116670 1.4419064 1.4419064 0.4691552 0.4691552 0.7669332 0.6185210 0.7582740 0.6749799 1.6451425 0.7253337 0.7536480 0.7274788 0.7559970 0.6897556 
StsK_3     0.6642488 0.7499251 0.6911380 0.7043719 0.7043719 0.7683540 0.7559951 0.7559951 0.7411188 0.7411188 0.7305605 0.7194808 0.7194808 0.7721249 0.7721249 0.7267728 0.7181376 0.7267728 0.7181376 0.7544092 0.7544092 0.7191285 0.7296701 0.7143459 0.7403828 0.7403828 0.7684071 0.7602103 0.7418419 0.7418419 0.7073187 0.7073187 0.7715118 0.7822902 0.7822902 0.7552524 0.7587181 0.7587181 0.7189388 0.7387824 0.7387824 0.7617897 0.7617897 0.7664763 0.7760496 0.7849288 0.6534931 0.6959195 0.6959195 0.7582740 0.7179380 0.6788232 0.7179380 0.6788232 0.7131076 0.7492521 0.7049071 0.7049071 0.6911380 0.6642488 0.5758939 0.5758939 0.6982227 1.4914539 0.4773062 0.4773062 1.4908431 1.4659689 1.4925858 1.5456228 0.4765813 0.5712006 0.0437009 0.0437009 0.0436791 0.4636884 1.6303036 0.5126934 1.5715042 1.5715042 1.4659689 0.5174972 1.5234894 0.0498874 1.5380591 0.4682930 0.4487946 0.4646563 0.4646563 0.6226529 0.6226529 0.7499251 1.4789535 1.4671386 1.4789535 1.4671386 1.6845281 0.5187973 0.5187973 0.5221492 0.5174972 1.4671080 0.7626273 0.5177647 0.5177647 1.5707580 1.5707580 1.4802697 0.4684849 0.4684849 1.6242075 1.4971076 1.5760944 1.5760944 1.4912781 1.5478744 0.0000010 0.0000000 0.7290533 0.5137734 0.0159413 0.5121657 1.5257788 1.5257788 0.0463907 0.7253337 0.5183337 0.5183337 0.4735824 0.0462535 1.6116670 1.6116670 1.4419064 1.4419064 0.4691552 0.4691552 0.7669332 0.6185210 0.7582740 0.6749799 1.6451425 0.7253337 0.7536480 0.7274788 0.7559970 0.6897556 
StsMC      0.1884484 0.3016718 0.1593315 0.2030980 0.2030980 0.1925819 0.1744485 0.1744485 0.1569377 0.1569377 0.1516503 0.1615551 0.1615551 0.1618168 0.1618168 0.2034679 0.1634703 0.2034679 0.1634703 0.1599521 0.1599521 0.1708617 0.1686058 0.1685105 0.1642859 0.1642859 0.1613540 0.1585925 0.1721929 0.1721929 0.1523512 0.1523512 0.1678510 0.1770643 0.1770643 0.1601153 0.1654436 0.1654436 0.1601273 0.1647979 0.1647979 0.1625856 0.1625856 0.1715740 0.1714051 0.1837498 0.3294004 0.2271772 0.2271772 0.2531293 0.1521159 0.1813194 0.1521159 0.1813194 0.1621662 0.1533428 0.1970438 0.1970438 0.1593315 0.1884484 0.6635060 0.6635060 0.2202539 1.5347003 0.6728779 0.6728779 1.4985953 1.5007054 1.5448169 1.4867630 0.6491187 0.8640092 0.6945853 0.6945853 0.6897886 0.6541808 1.6241484 0.7736207 1.6563596 1.6563596 1.5007054 0.7085245 1.5434222 0.7143635 1.6504697 0.6601665 0.6582821 0.6455456 0.6455456 0.8945972 0.8945972 0.3016718 1.7274963 1.6165720 1.7274963 1.6165720 1.7325410 0.7598720 0.7598720 0.7072291 0.7085245 1.5856088 0.0916271 0.7679432 0.7679432 1.6292536 1.6292536 1.5561544 0.6380785 0.6380785 1.5434642 1.5633789 1.6501926 1.6501926 1.4930369 1.5693952 0.7290533 0.7290533 0.0000000 0.7117214 0.7220330 0.6912873 1.4344588 1.4344588 0.6987403 0.0630531 0.7167739 0.7167739 0.6558824 0.7283009 1.6613663 1.6613663 1.5969400 1.5969400 0.6540754 0.6540754 0.0998255 0.8913887 0.2531293 0.1718568 1.6582971 0.0630531 0.2150796 0.0999131 0.0770578 0.1790104 
StsMU      0.7043101 0.6508065 0.6954942 0.6936021 0.6936021 0.7234033 0.7286262 0.7286262 0.7397905 0.7397905 0.6676140 0.6610854 0.6610854 0.7195574 0.7195574 0.7163421 0.7057097 0.7163421 0.7057097 0.6725414 0.6725414 0.7236295 0.7080990 0.7208098 0.7558575 0.7558575 0.6671530 0.6718042 0.7020554 0.7020554 0.6950948 0.6950948 0.7147565 0.7184377 0.7184377 0.6641823 0.7026495 0.7026495 0.6751312 0.7122256 0.7122256 0.6704684 0.6704684 0.6810641 0.7167890 0.7248350 0.7223767 0.6270405 0.6270405 0.6887469 0.6841841 0.7091480 0.6841841 0.7091480 0.6853624 0.7098684 0.6861558 0.6861558 0.6954942 0.7043101 0.5662262 0.5662262 0.6487131 1.3304368 0.4653893 0.4653893 1.3997190 1.4018571 1.4094804 1.4994842 0.4863921 0.3926776 0.5237411 0.5237411 0.5247016 0.4853130 1.4000309 0.3282848 1.4556935 1.4556935 1.4018571 0.0704269 1.3825907 0.5240637 1.4166643 0.5002531 0.4891132 0.4876334 0.4876334 0.4606546 0.4606546 0.6508065 1.4325465 1.3491140 1.4325465 1.3491140 1.4779136 0.4731995 0.4731995 0.0920177 0.0704269 1.3975388 0.7041941 0.3808617 0.3808617 1.3898060 1.3898060 1.3315012 0.4535741 0.4535741 1.4537888 1.3641029 1.4143697 1.4143697 1.3218705 1.3532994 0.5137734 0.5137734 0.7117214 0.0000000 0.5133351 0.0788568 1.4305629 1.4305629 0.5343527 0.6920809 0.0026288 0.0026288 0.4987016 0.5157851 1.3656376 1.3656376 1.3311161 1.3311161 0.4975575 0.4975575 0.7111432 0.4558816 0.6887469 0.6908148 1.3893230 0.6920809 0.6358831 0.6958426 0.7382847 0.6729129 
StsPA_1    0.6673511 0.7309718 0.6942256 0.6914066 0.6914066 0.7628101 0.7514836 0.7514836 0.7389063 0.7389063 0.7307744 0.7173895 0.7173895 0.7697864 0.7697864 0.7298888 0.7122679 0.7298888 0.7122679 0.7521640 0.7521640 0.7170401 0.7275206 0.7122786 0.7381601 0.7381601 0.7661029 0.7579467 0.7386608 0.7386608 0.7052858 0.7052858 0.7691777 0.7799006 0.7799006 0.7530080 0.7564366 0.7564366 0.7130761 0.7365978 0.7365978 0.7595079 0.7595079 0.7641847 0.7736914 0.7825216 0.6403284 0.6889459 0.6889459 0.7469177 0.7158910 0.6769895 0.7158910 0.6769895 0.7124032 0.7488449 0.6933510 0.6933510 0.6942256 0.6673511 0.5635551 0.5635551 0.6911520 1.4816642 0.4675884 0.4675884 1.4797134 1.4551161 1.4986891 1.5399237 0.4705189 0.5591035 0.0438247 0.0438247 0.0438027 0.4576863 1.6292530 0.5056611 1.5614881 1.5614881 1.4551161 0.5159178 1.5227197 0.0500485 1.5452053 0.4610418 0.4532654 0.4586990 0.4586990 0.6206971 0.6206971 0.7309718 1.4908479 1.4789891 1.4908479 1.4789891 1.6668506 0.5184274 0.5184274 0.5094105 0.5159178 1.4563054 0.7603465 0.5106351 0.5106351 1.5587809 1.5587809 1.4705560 0.4624510 0.4624510 1.6123178 1.4872618 1.5646223 1.5646223 1.4814803 1.5376087 0.0159413 0.0159413 0.7220330 0.5133351 0.0000000 0.4971561 1.5250065 1.5250065 0.0465221 0.7232404 0.5178808 0.5178808 0.4675691 0.0492735 1.5948887 1.5948887 1.4436077 1.4436077 0.4631700 0.4631700 0.7607571 0.6129737 0.7469177 0.6816166 1.6376299 0.7232404 0.7461389 0.7253707 0.7537479 0.6891244 
StsS0      0.7441641 0.6484716 0.7289842 0.6981597 0.6981597 0.7048843 0.7394117 0.7394117 0.7396176 0.7396176 0.7024927 0.6574227 0.6574227 0.7233651 0.7233651 0.7355622 0.6798191 0.7355622 0.6798191 0.6775794 0.6775794 0.7211261 0.7148858 0.7093003 0.7409232 0.7409232 0.6849305 0.6830731 0.7032501 0.7032501 0.6932262 0.6932262 0.7169372 0.7180827 0.7180827 0.6691514 0.7380510 0.7380510 0.6498934 0.7373054 0.7373054 0.6930112 0.6930112 0.6861650 0.7238405 0.7320010 0.6988795 0.6328272 0.6328272 0.6825450 0.6701121 0.7115265 0.6701121 0.7115265 0.6836832 0.7260527 0.6861193 0.6861193 0.7289842 0.7441641 0.5991142 0.5991142 0.6356784 1.3459332 0.4648783 0.4648783 1.4150022 1.4171759 1.4376398 1.5386140 0.4948914 0.3899817 0.5086799 0.5086799 0.5068064 0.4968963 1.3671542 0.3642964 1.4865563 1.4865563 1.4171759 0.0928029 1.3905720 0.5063794 1.4128649 0.5076721 0.5041087 0.4961616 0.4961616 0.5160479 0.5160479 0.6484716 1.4524696 1.3836897 1.4524696 1.3836897 1.4876199 0.5027291 0.5027291 0.0893684 0.0928029 1.4252366 0.7174848 0.4244634 0.4244634 1.3803414 1.3803414 1.3520985 0.4629153 0.4629153 1.4634864 1.3497462 1.4294144 1.4294144 1.3372687 1.3738900 0.5121657 0.5121657 0.6912873 0.0788568 0.4971561 0.0000000 1.4893943 1.4893943 0.5162300 0.6865034 0.0759861 0.0759861 0.5072640 0.5019931 1.3750012 1.3750012 1.3607838 1.3607838 0.5088976 0.5088976 0.7037498 0.5078178 0.6825450 0.6948556 1.3946117 0.6865034 0.6458788 0.6879981 0.7018304 0.6850638 
StsTL_1    1.3798042 1.3986640 1.3470815 1.3321218 1.3321218 1.4782046 1.4186409 1.4186409 1.4435032 1.4435032 1.4323059 1.4361392 1.4361392 1.4199115 1.4199115 1.4062364 1.4206921 1.4062364 1.4206921 1.3889417 1.3889417 1.3693696 1.3596189 1.4280665 1.4500238 1.4500238 1.3780759 1.3377423 1.4112191 1.4112191 1.3831875 1.3831875 1.4151381 1.4329744 1.4329744 1.3564925 1.3477981 1.3477981 1.3916546 1.3617952 1.3617952 1.3738591 1.3738591 1.3824330 1.4284808 1.4378679 1.3200666 1.3683800 1.3683800 1.3476779 1.3317221 1.3236405 1.3317221 1.3236405 1.3802701 1.3656411 1.3539377 1.3539377 1.3470815 1.3798042 1.4672589 1.4672589 1.3240816 0.4935271 1.2618835 1.2618835 0.5734329 0.5717770 0.5627962 0.0492309 1.2526681 1.6430491 1.5123362 1.5123362 1.4836112 1.3145957 0.4941352 1.3570006 0.6018421 0.6018421 0.5717770 1.4679962 0.4565928 1.4873596 0.6086992 1.3291083 1.3090148 1.2072254 1.2072254 1.5020131 1.5020131 1.3986640 0.6075455 0.5771080 0.6075455 0.5771080 0.5869784 1.4982358 1.4982358 1.4810550 1.4679962 0.5744193 1.3774746 1.5529907 1.5529907 0.4468077 0.4468077 0.5021844 1.2760947 1.2760947 0.4776785 0.5131847 0.4864403 0.4864403 0.4629595 0.5040768 1.5257788 1.5257788 1.4344588 1.4305629 1.5250065 1.4893943 0.0000000 0.0000010 1.4888477 1.3977859 1.4222775 1.4222775 1.2053939 1.5072246 0.4659854 0.4659854 0.5873171 0.5873171 1.2107120 1.2107120 1.4032698 1.4747144 1.3476779 1.3533520 0.5365711 1.3977859 1.3380443 1.3915535 1.4270395 1.3628591 
StsTL_3    1.3798042 1.3986640 1.3470815 1.3321218 1.3321218 1.4782046 1.4186409 1.4186409 1.4435032 1.4435032 1.4323059 1.4361392 1.4361392 1.4199115 1.4199115 1.4062364 1.4206921 1.4062364 1.4206921 1.3889417 1.3889417 1.3693696 1.3596189 1.4280665 1.4500238 1.4500238 1.3780759 1.3377423 1.4112191 1.4112191 1.3831875 1.3831875 1.4151381 1.4329744 1.4329744 1.3564925 1.3477981 1.3477981 1.3916546 1.3617952 1.3617952 1.3738591 1.3738591 1.3824330 1.4284808 1.4378679 1.3200666 1.3683800 1.3683800 1.3476779 1.3317221 1.3236405 1.3317221 1.3236405 1.3802701 1.3656411 1.3539377 1.3539377 1.3470815 1.3798042 1.4672589 1.4672589 1.3240816 0.4935271 1.2618835 1.2618835 0.5734329 0.5717770 0.5627962 0.0492309 1.2526681 1.6430491 1.5123362 1.5123362 1.4836112 1.3145957 0.4941352 1.3570006 0.6018421 0.6018421 0.5717770 1.4679962 0.4565928 1.4873596 0.6086992 1.3291083 1.3090148 1.2072254 1.2072254 1.5020131 1.5020131 1.3986640 0.6075455 0.5771080 0.6075455 0.5771080 0.5869784 1.4982358 1.4982358 1.4810550 1.4679962 0.5744193 1.3774746 1.5529907 1.5529907 0.4468077 0.4468077 0.5021844 1.2760947 1.2760947 0.4776785 0.5131847 0.4864403 0.4864403 0.4629595 0.5040768 1.5257788 1.5257788 1.4344588 1.4305629 1.5250065 1.4893943 0.0000010 0.0000000 1.4888477 1.3977859 1.4222775 1.4222775 1.2053939 1.5072246 0.4659854 0.4659854 0.5873171 0.5873171 1.2107120 1.2107120 1.4032698 1.4747144 1.3476779 1.3533520 0.5365711 1.3977859 1.3380443 1.3915535 1.4270395 1.3628591 
StsTu      0.6450899 0.7184160 0.6722319 0.6915152 0.6915152 0.7373520 0.7211911 0.7211911 0.7224269 0.7224269 0.7152056 0.6967253 0.6967253 0.7579115 0.7579115 0.7148947 0.6885385 0.7148947 0.6885385 0.7415598 0.7415598 0.6922873 0.7069480 0.6751672 0.6942765 0.6942765 0.7611371 0.7454848 0.6931096 0.6931096 0.6864136 0.6864136 0.7555414 0.7660739 0.7660739 0.7445329 0.7498653 0.7498653 0.6893767 0.7234309 0.7234309 0.7469634 0.7469634 0.7592344 0.7599699 0.7686246 0.6317056 0.6709076 0.6709076 0.7279510 0.7053366 0.6761537 0.7053366 0.6761537 0.7000504 0.7228664 0.6830265 0.6830265 0.6722319 0.6450899 0.5713629 0.5713629 0.6733671 1.4775096 0.4663820 0.4663820 1.4819732 1.4572306 1.4569601 1.4921308 0.4669609 0.5681944 0.0106916 0.0106916 0.0078488 0.4539654 1.6117005 0.5152572 1.4725878 1.4725878 1.4572306 0.5293311 1.5190018 0.0433936 1.5048577 0.4623564 0.4398795 0.4536755 0.4536755 0.6130390 0.6130390 0.7184160 1.4408950 1.4411259 1.4408950 1.4411259 1.6721761 0.5129474 0.5129474 0.5374969 0.5293311 1.4395759 0.7413783 0.5129929 0.5129929 1.5948483 1.5948483 1.4663877 0.4587556 0.4587556 1.5638840 1.5036934 1.5738519 1.5738519 1.4477266 1.5526527 0.0463907 0.0463907 0.6987403 0.5343527 0.0465221 0.5162300 1.4888477 1.4888477 0.0000000 0.7129207 0.5358795 0.5358795 0.4624496 0.0493312 1.6151740 1.6151740 1.4263469 1.4263469 0.4663142 0.4663142 0.7409632 0.6047777 0.7279510 0.6800966 1.6044032 0.7129207 0.7296692 0.7055079 0.7261856 0.6770858 
StsW00     0.1791693 0.2667090 0.1507567 0.1722343 0.1722343 0.1769867 0.1489856 0.1489856 0.1515134 0.1515134 0.1472465 0.1512959 0.1512959 0.1582107 0.1582107 0.1878366 0.1523348 0.1878366 0.1523348 0.1475990 0.1475990 0.1571279 0.1607532 0.1572021 0.1682738 0.1682738 0.1490724 0.1429041 0.1619507 0.1619507 0.1513483 0.1513483 0.1642110 0.1733678 0.1733678 0.1450285 0.1613797 0.1613797 0.1494441 0.1628340 0.1628340 0.1467195 0.1467195 0.1590148 0.1677341 0.1799470 0.3112349 0.2029673 0.2029673 0.2258905 0.1375785 0.1659558 0.1375785 0.1659558 0.1538478 0.1454279 0.1779015 0.1779015 0.1507567 0.1791693 0.6621993 0.6621993 0.2071196 1.5052898 0.6309263 0.6309263 1.4815491 1.4836198 1.5526667 1.4490086 0.6186943 0.8427817 0.7113198 0.7113198 0.7039180 0.6339372 1.5769235 0.7305722 1.6320966 1.6320966 1.4836198 0.6859643 1.4729059 0.7142346 1.6332270 0.6547231 0.6559674 0.6094977 0.6094977 0.8584442 0.8584442 0.2667090 1.6673692 1.5874986 1.6673692 1.5874986 1.7620549 0.7278010 0.7278010 0.6872975 0.6859643 1.5895662 0.0764384 0.7299232 0.7299232 1.5839958 1.5839958 1.5262791 0.6232276 0.6232276 1.5100909 1.5301582 1.6132992 1.6132992 1.4509557 1.5359166 0.7253337 0.7253337 0.0630531 0.6920809 0.7232404 0.6865034 1.3977859 1.3977859 0.7129207 0.0000000 0.6875595 0.6875595 0.6195144 0.7212691 1.6237489 1.6237489 1.5815595 1.5815595 0.6177198 0.6177198 0.0781206 0.8689869 0.2258905 0.1337707 1.6316088 0.0000010 0.1910112 0.0837902 0.0483424 0.1689768 
StsW0_1    0.6997546 0.6463924 0.6909421 0.6890843 0.6890843 0.7188139 0.7240177 0.7240177 0.7350981 0.7350981 0.6724683 0.6566801 0.6566801 0.7149771 0.7149771 0.7117218 0.7011827 0.7117218 0.7011827 0.6681018 0.6681018 0.7190330 0.7035440 0.7162312 0.7549334 0.7549334 0.6627212 0.6673811 0.7010276 0.7010276 0.6905715 0.6905715 0.7102044 0.7138782 0.7138782 0.6597671 0.6981022 0.6981022 0.6706913 0.7076534 0.7076534 0.6660318 0.6660318 0.6766103 0.7122300 0.7202408 0.7176599 0.6227063 0.6227063 0.6842572 0.6797360 0.7045824 0.6797360 0.7045824 0.6808592 0.7053431 0.6816237 0.6816237 0.6909421 0.6997546 0.5708282 0.5708282 0.6442468 1.3228107 0.4646735 0.4646735 1.4082832 1.4104410 1.4180561 1.4908177 0.4878171 0.3928608 0.5252488 0.5252488 0.5262127 0.4867416 1.3918837 0.3284291 1.4475033 1.4475033 1.4104410 0.0675608 1.3746367 0.5198737 1.4253064 0.5017096 0.4905523 0.4890648 0.4890648 0.4608671 0.4608671 0.6463924 1.4412344 1.3573151 1.4412344 1.3573151 1.4869567 0.4752251 0.4752251 0.0890851 0.0675608 1.4060526 0.6996365 0.3810357 0.3810357 1.3818231 1.3818231 1.3238450 0.4549230 0.4549230 1.4454662 1.3562950 1.4062505 1.4062505 1.3142758 1.3455421 0.5183337 0.5183337 0.7167739 0.0026288 0.5178808 0.0759861 1.4222775 1.4222775 0.5358795 0.6875595 0.0000000 0.0000010 0.5001519 0.5116260 1.3578130 1.3578130 1.3393106 1.3393106 0.4990044 0.4990044 0.7065803 0.4560905 0.6842572 0.6863120 1.3811725 0.6875595 0.6315139 0.6913136 0.7336062 0.6684516 
StsW0_2    0.6997546 0.6463924 0.6909421 0.6890843 0.6890843 0.7188139 0.7240177 0.7240177 0.7350981 0.7350981 0.6724683 0.6566801 0.6566801 0.7149771 0.7149771 0.7117218 0.7011827 0.7117218 0.7011827 0.6681018 0.6681018 0.7190330 0.7035440 0.7162312 0.7549334 0.7549334 0.6627212 0.6673811 0.7010276 0.7010276 0.6905715 0.6905715 0.7102044 0.7138782 0.7138782 0.6597671 0.6981022 0.6981022 0.6706913 0.7076534 0.7076534 0.6660318 0.6660318 0.6766103 0.7122300 0.7202408 0.7176599 0.6227063 0.6227063 0.6842572 0.6797360 0.7045824 0.6797360 0.7045824 0.6808592 0.7053431 0.6816237 0.6816237 0.6909421 0.6997546 0.5708282 0.5708282 0.6442468 1.3228107 0.4646735 0.4646735 1.4082832 1.4104410 1.4180561 1.4908177 0.4878171 0.3928608 0.5252488 0.5252488 0.5262127 0.4867416 1.3918837 0.3284291 1.4475033 1.4475033 1.4104410 0.0675608 1.3746367 0.5198737 1.4253064 0.5017096 0.4905523 0.4890648 0.4890648 0.4608671 0.4608671 0.6463924 1.4412344 1.3573151 1.4412344 1.3573151 1.4869567 0.4752251 0.4752251 0.0890851 0.0675608 1.4060526 0.6996365 0.3810357 0.3810357 1.3818231 1.3818231 1.3238450 0.4549230 0.4549230 1.4454662 1.3562950 1.4062505 1.4062505 1.3142758 1.3455421 0.5183337 0.5183337 0.7167739 0.0026288 0.5178808 0.0759861 1.4222775 1.4222775 0.5358795 0.6875595 0.0000010 0.0000000 0.5001519 0.5116260 1.3578130 1.3578130 1.3393106 1.3393106 0.4990044 0.4990044 0.7065803 0.4560905 0.6842572 0.6863120 1.3811725 0.6875595 0.6315139 0.6913136 0.7336062 0.6684516 
StsW25_2   0.6306069 0.6087984 0.6255566 0.6332181 0.6332181 0.7109974 0.6906922 0.6906922 0.7146008 0.7146008 0.6526956 0.6812798 0.6812798 0.6860121 0.6860121 0.6870994 0.6981318 0.6870994 0.6981318 0.6827123 0.6827123 0.6949395 0.7176253 0.6879914 0.7206610 0.7206610 0.6800566 0.6744960 0.6780868 0.6780868 0.6528002 0.6528002 0.6949972 0.7146465 0.7146465 0.6865517 0.7115049 0.7115049 0.6753913 0.7123064 0.7123064 0.6847349 0.6847349 0.6928831 0.6884072 0.6986995 0.6360981 0.5896402 0.5896402 0.6282608 0.6653074 0.6665364 0.6653074 0.6665364 0.7143663 0.7079441 0.6410959 0.6410959 0.6255566 0.6306069 0.5631743 0.5631743 0.5605103 1.3479668 0.0455048 0.0455048 1.3202193 1.3175119 1.3732347 1.2295084 0.0182712 0.5301022 0.4674412 0.4674412 0.4557092 0.0845578 1.2209848 0.4580879 1.3749055 1.3749055 1.3175119 0.5179559 1.3610241 0.4730021 1.3960378 0.0944776 0.1081003 0.0077428 0.0077428 0.5633172 0.5633172 0.6087984 1.3486122 1.3852345 1.3486122 1.3852345 1.5627719 0.3864358 0.3864358 0.4940213 0.5179559 1.3389922 0.6438441 0.4444745 0.4444745 1.4172383 1.4172383 1.3603785 0.0839259 0.0839259 1.4392110 1.3725110 1.4174149 1.4174149 1.3049924 1.3794990 0.4735824 0.4735824 0.6558824 0.4987016 0.4675691 0.5072640 1.2053939 1.2053939 0.4624496 0.6195144 0.5001519 0.5001519 0.0000000 0.4672703 1.4490174 1.4490174 1.3374805 1.3374805 0.0077504 0.0077504 0.6470476 0.5568923 0.6282608 0.6677925 1.2926085 0.6195144 0.6099192 0.6646561 0.6619034 0.7001372 
StsW2_2    0.6631948 0.7262002 0.6835946 0.6940137 0.6940137 0.7519869 0.7373626 0.7373626 0.7360906 0.7360906 0.7301545 0.7100082 0.7100082 0.7482674 0.7482674 0.7105632 0.7087206 0.7105632 0.7087206 0.7372505 0.7372505 0.6999581 0.7246257 0.7070997 0.7342304 0.7342304 0.7478281 0.7359953 0.7373817 0.7373817 0.6943891 0.6943891 0.7459215 0.7563700 0.7563700 0.7350298 0.7555012 0.7555012 0.7095274 0.7289627 0.7289627 0.7426400 0.7426400 0.7459608 0.7503109 0.7588821 0.6586606 0.6810258 0.6810258 0.7364486 0.7057940 0.6755621 0.7057940 0.6755621 0.7014261 0.7260833 0.6901747 0.6901747 0.6835946 0.6631948 0.5822042 0.5822042 0.6866949 1.5028610 0.4686798 0.4686798 1.5250365 1.4995521 1.5129604 1.5268178 0.4702116 0.5640922 0.0466341 0.0466341 0.0466107 0.4608476 1.6128139 0.5033456 1.5728122 1.5728122 1.4995521 0.5072081 1.5478015 0.0493001 1.5394177 0.4618547 0.4465902 0.4584206 0.4584206 0.6059014 0.6059014 0.7262002 1.4688150 1.4531908 1.4688150 1.4531908 1.7459397 0.5081797 0.5081797 0.5116654 0.5072081 1.4939941 0.7499421 0.5053708 0.5053708 1.5867657 1.5867657 1.4732844 0.4656159 0.4656159 1.6218576 1.5185894 1.6085382 1.6085382 1.4641313 1.5703266 0.0462535 0.0462535 0.7283009 0.5157851 0.0492735 0.5019931 1.5072246 1.5072246 0.0493312 0.7212691 0.5116260 0.5116260 0.4672703 0.0000000 1.6290317 1.6290317 1.4767446 1.4767446 0.4628817 0.4628817 0.7495019 0.6026457 0.7364486 0.6868503 1.6632186 0.7212691 0.7356101 0.7106371 0.7434432 0.6825458 
StsW38_1   1.5682756 1.6237845 1.5135550 1.5323942 1.5323942 1.6434049 1.6580586 1.6580586 1.7929395 1.7929395 1.6131443 1.6605596 1.6605596 1.6612925 1.6612925 1.5567233 1.6561451 1.5567233 1.6561451 1.5782312 1.5782312 1.7189358 1.7372176 1.7336802 1.7546385 1.7546385 1.5782947 1.5435048 1.5604572 1.5604572 1.6346488 1.6346488 1.6481402 1.6758431 1.6758431 1.5754045 1.6287978 1.6287978 1.5983795 1.6416833 1.6416833 1.5949491 1.5949491 1.5850440 1.6519158 1.6765306 1.5051810 1.5673259 1.5673259 1.5133126 1.5535474 1.6057818 1.5535474 1.6057818 1.5562978 1.5577165 1.5974856 1.5974856 1.5135550 1.5682756 1.4846730 1.4846730 1.5708380 0.0981623 1.4372552 1.4372552 0.3766823 0.3747446 0.4153778 0.4716677 1.4362394 1.7661312 1.6082555 1.6082555 1.6040297 1.4681069 0.4675485 1.6162556 0.4222746 0.4222746 0.3747446 1.3484676 0.4097668 1.6052210 0.4898301 1.5061752 1.5056692 1.4226404 1.4226404 1.6640639 1.6640639 1.6237845 0.4418515 0.4397837 0.4418515 0.4397837 0.5170268 1.4374975 1.4374975 1.4125357 1.3484676 0.4113587 1.6133465 1.6864547 1.6864547 0.0487964 0.0487964 0.1048828 1.4521726 1.4521726 0.1422605 0.1149473 0.0792471 0.0792471 0.0857590 0.0994615 1.6116670 1.6116670 1.6613663 1.3656376 1.5948887 1.3750012 0.4659854 0.4659854 1.6151740 1.6237489 1.3578130 1.3578130 1.4490174 1.6290317 0.0000000 0.0000010 0.3904978 0.3904978 1.4267490 1.4267490 1.6061375 1.6183001 1.5133126 1.5639996 0.4860797 1.6237489 1.6149200 1.5983757 1.7004007 1.5540652 
StsW38_2   1.5682756 1.6237845 1.5135550 1.5323942 1.5323942 1.6434049 1.6580586 1.6580586 1.7929395 1.7929395 1.6131443 1.6605596 1.6605596 1.6612925 1.6612925 1.5567233 1.6561451 1.5567233 1.6561451 1.5782312 1.5782312 1.7189358 1.7372176 1.7336802 1.7546385 1.7546385 1.5782947 1.5435048 1.5604572 1.5604572 1.6346488 1.6346488 1.6481402 1.6758431 1.6758431 1.5754045 1.6287978 1.6287978 1.5983795 1.6416833 1.6416833 1.5949491 1.5949491 1.5850440 1.6519158 1.6765306 1.5051810 1.5673259 1.5673259 1.5133126 1.5535474 1.6057818 1.5535474 1.6057818 1.5562978 1.5577165 1.5974856 1.5974856 1.5135550 1.5682756 1.4846730 1.4846730 1.5708380 0.0981623 1.4372552 1.4372552 0.3766823 0.3747446 0.4153778 0.4716677 1.4362394 1.7661312 1.6082555 1.6082555 1.6040297 1.4681069 0.4675485 1.6162556 0.4222746 0.4222746 0.3747446 1.3484676 0.4097668 1.6052210 0.4898301 1.5061752 1.5056692 1.4226404 1.4226404 1.6640639 1.6640639 1.6237845 0.4418515 0.4397837 0.4418515 0.4397837 0.5170268 1.4374975 1.4374975 1.4125357 1.3484676 0.4113587 1.6133465 1.6864547 1.6864547 0.0487964 0.0487964 0.1048828 1.4521726 1.4521726 0.1422605 0.1149473 0.0792471 0.0792471 0.0857590 0.0994615 1.6116670 1.6116670 1.6613663 1.3656376 1.5948887 1.3750012 0.4659854 0.4659854 1.6151740 1.6237489 1.3578130 1.3578130 1.4490174 1.6290317 0.0000010 0.0000000 0.3904978 0.3904978 1.4267490 1.4267490 1.6061375 1.6183001 1.5133126 1.5639996 0.4860797 1.6237489 1.6149200 1.5983757 1.7004007 1.5540652 
StsW52_1   1.4868936 1.4777626 1.4499448 1.4909816 1.4909816 1.6639319 1.6277279 1.6277279 1.6782120 1.6782120 1.5050669 1.6487052 1.6487052 1.6531658 1.6531658 1.5737092 1.6899105 1.5737092 1.6899105 1.6312157 1.6312157 1.6147595 1.6095569 1.6546759 1.6583729 1.6583729 1.6001054 1.5693801 1.5312023 1.5312023 1.5645666 1.5645666 1.6404915 1.6424749 1.6424749 1.6160646 1.6517725 1.6517725 1.6487268 1.6470157 1.6470157 1.6046948 1.6046948 1.6155278 1.6441283 1.6678360 1.5678657 1.5552027 1.5552027 1.5387470 1.5377088 1.5346411 1.5377088 1.5346411 1.5870430 1.5056145 1.5017909 1.5017909 1.4499448 1.4868936 1.4019569 1.4019569 1.4339941 0.4175218 1.3990422 1.3990422 0.2133817 0.2060898 0.1224207 0.5833894 1.3487346 1.5318351 1.4400965 1.4400965 1.4319298 1.4074476 0.5188209 1.4634204 0.5079015 0.5079015 0.2060898 1.3303259 0.4911066 1.4506481 0.2237491 1.4180724 1.4147099 1.3647096 1.3647096 1.5890781 1.5890781 1.4777626 0.3032545 0.2954131 0.3032545 0.2954131 0.5441357 1.5117429 1.5117429 1.4431139 1.3303259 0.1856151 1.5540354 1.5833469 1.5833469 0.4011963 0.4011963 0.4200108 1.4043787 1.4043787 0.4468573 0.4031056 0.4249396 0.4249396 0.3878654 0.4071428 1.4419064 1.4419064 1.5969400 1.3311161 1.4436077 1.3607838 0.5873171 0.5873171 1.4263469 1.5815595 1.3393106 1.3393106 1.3374805 1.4767446 0.3904978 0.3904978 0.0000000 0.0000010 1.3430383 1.3430383 1.6188271 1.5839540 1.5387470 1.4610709 0.5575937 1.5815595 1.5004023 1.5307831 1.6062197 1.5864899 
StsW52_2   1.4868936 1.4777626 1.4499448 1.4909816 1.4909816 1.6639319 1.6277279 1.6277279 1.6782120 1.6782120 1.5050669 1.6487052 1.6487052 1.6531658 1.6531658 1.5737092 1.6899105 1.5737092 1.6899105 1.6312157 1.6312157 1.6147595 1.6095569 1.6546759 1.6583729 1.6583729 1.6001054 1.5693801 1.5312023 1.5312023 1.5645666 1.5645666 1.6404915 1.6424749 1.6424749 1.6160646 1.6517725 1.6517725 1.6487268 1.6470157 1.6470157 1.6046948 1.6046948 1.6155278 1.6441283 1.6678360 1.5678657 1.5552027 1.5552027 1.5387470 1.5377088 1.5346411 1.5377088 1.5346411 1.5870430 1.5056145 1.5017909 1.5017909 1.4499448 1.4868936 1.4019569 1.4019569 1.4339941 0.4175218 1.3990422 1.3990422 0.2133817 0.2060898 0.1224207 0.5833894 1.3487346 1.5318351 1.4400965 1.4400965 1.4319298 1.4074476 0.5188209 1.4634204 0.5079015 0.5079015 0.2060898 1.3303259 0.4911066 1.4506481 0.2237491 1.4180724 1.4147099 1.3647096 1.3647096 1.5890781 1.5890781 1.4777626 0.3032545 0.2954131 0.3032545 0.2954131 0.5441357 1.5117429 1.5117429 1.4431139 1.3303259 0.1856151 1.5540354 1.5833469 1.5833469 0.4011963 0.4011963 0.4200108 1.4043787 1.4043787 0.4468573 0.4031056 0.4249396 0.4249396 0.3878654 0.4071428 1.4419064 1.4419064 1.5969400 1.3311161 1.4436077 1.3607838 0.5873171 0.5873171 1.4263469 1.5815595 1.3393106 1.3393106 1.3374805 1.4767446 0.3904978 0.3904978 0.0000010 0.0000000 1.3430383 1.3430383 1.6188271 1.5839540 1.5387470 1.4610709 0.5575937 1.5815595 1.5004023 1.5307831 1.6062197 1.5864899 
StsW83_1   0.6316886 0.6151071 0.6266493 0.6314388 0.6314388 0.7091492 0.6888970 0.6888970 0.7127501 0.7127501 0.6508801 0.6794525 0.6794525 0.6842041 0.6842041 0.6852800 0.6962973 0.6852800 0.6962973 0.6809012 0.6809012 0.6931255 0.7157941 0.6861700 0.7188101 0.7188101 0.6782532 0.6727032 0.6762741 0.6762741 0.6509974 0.6509974 0.6931890 0.7128253 0.7128253 0.6847502 0.7096929 0.7096929 0.6735715 0.7104930 0.7104930 0.6829313 0.6829313 0.6910727 0.6866037 0.6968791 0.6342694 0.5878586 0.5878586 0.6264885 0.6635144 0.6647486 0.6635144 0.6647486 0.7125312 0.7061060 0.6392951 0.6392951 0.6266493 0.6316886 0.5672307 0.5672307 0.5587058 1.3275712 0.0482404 0.0482404 1.3257447 1.3230334 1.3788672 1.2348726 0.0209083 0.5310090 0.4630791 0.4630791 0.4595750 0.0874685 1.2264373 0.4619668 1.3583565 1.3583565 1.3230334 0.5189546 1.3667552 0.4686015 1.4017330 0.0974390 0.1111285 0.0103375 0.0103375 0.5614634 0.5614634 0.6151071 1.3541537 1.3908857 1.3541537 1.3908857 1.5590868 0.3901653 0.3901653 0.4949908 0.5189546 1.3445357 0.6420405 0.4483259 0.4483259 1.3955189 1.3955189 1.3397069 0.0868117 0.0868117 1.4171054 1.3516346 1.3956741 1.3956741 1.2853879 1.3584866 0.4691552 0.4691552 0.6540754 0.4975575 0.4631700 0.5088976 1.2107120 1.2107120 0.4663142 0.6177198 0.4990044 0.4990044 0.0077504 0.4628817 1.4267490 1.4267490 1.3430383 1.3430383 0.0000000 0.0000010 0.6452439 0.5550274 0.6264885 0.6660084 1.2899804 0.6177198 0.6081264 0.6628496 0.6601056 0.6983013 
StsW83_2   0.6316886 0.6151071 0.6266493 0.6314388 0.6314388 0.7091492 0.6888970 0.6888970 0.7127501 0.7127501 0.6508801 0.6794525 0.6794525 0.6842041 0.6842041 0.6852800 0.6962973 0.6852800 0.6962973 0.6809012 0.6809012 0.6931255 0.7157941 0.6861700 0.7188101 0.7188101 0.6782532 0.6727032 0.6762741 0.6762741 0.6509974 0.6509974 0.6931890 0.7128253 0.7128253 0.6847502 0.7096929 0.7096929 0.6735715 0.7104930 0.7104930 0.6829313 0.6829313 0.6910727 0.6866037 0.6968791 0.6342694 0.5878586 0.5878586 0.6264885 0.6635144 0.6647486 0.6635144 0.6647486 0.7125312 0.7061060 0.6392951 0.6392951 0.6266493 0.6316886 0.5672307 0.5672307 0.5587058 1.3275712 0.0482404 0.0482404 1.3257447 1.3230334 1.3788672 1.2348726 0.0209083 0.5310090 0.4630791 0.4630791 0.4595750 0.0874685 1.2264373 0.4619668 1.3583565 1.3583565 1.3230334 0.5189546 1.3667552 0.4686015 1.4017330 0.0974390 0.1111285 0.0103375 0.0103375 0.5614634 0.5614634 0.6151071 1.3541537 1.3908857 1.3541537 1.3908857 1.5590868 0.3901653 0.3901653 0.4949908 0.5189546 1.3445357 0.6420405 0.4483259 0.4483259 1.3955189 1.3955189 1.3397069 0.0868117 0.0868117 1.4171054 1.3516346 1.3956741 1.3956741 1.2853879 1.3584866 0.4691552 0.4691552 0.6540754 0.4975575 0.4631700 0.5088976 1.2107120 1.2107120 0.4663142 0.6177198 0.4990044 0.4990044 0.0077504 0.4628817 1.4267490 1.4267490 1.3430383 1.3430383 0.0000010 0.0000000 0.6452439 0.5550274 0.6264885 0.6660084 1.2899804 0.6177198 0.6081264 0.6628496 0.6601056 0.6983013 
StsY_A     0.2011664 0.2985952 0.1653642 0.1962161 0.1962161 0.1970167 0.1677353 0.1677353 0.1947620 0.1947620 0.1831014 0.1749317 0.1749317 0.2060665 0.2060665 0.2107479 0.1646619 0.2107479 0.1646619 0.1910687 0.1910687 0.1959447 0.1927932 0.1815080 0.1873041 0.1873041 0.1949942 0.1885575 0.2017821 0.2017821 0.1743896 0.1743896 0.2122297 0.2186353 0.2186353 0.1876421 0.1978185 0.1978185 0.1676618 0.2025590 0.2025590 0.1904493 0.1904493 0.2054463 0.2159901 0.2263604 0.3380480 0.2374783 0.2374783 0.2460863 0.1519157 0.1992936 0.1519157 0.1992936 0.1844356 0.1738609 0.1929227 0.1929227 0.1653642 0.2011664 0.6992358 0.6992358 0.2332779 1.5183790 0.6671797 0.6671797 1.5369188 1.5390767 1.5997801 1.4444264 0.6399091 0.8385180 0.7393433 0.7393433 0.7317992 0.6587489 1.5905556 0.7212467 1.5948277 1.5948277 1.5390767 0.7045894 1.5169997 0.7350462 1.6594784 0.6876652 0.6832825 0.6367867 0.6367867 0.8505513 0.8505513 0.2985952 1.7236351 1.6404601 1.7236351 1.6404601 1.8393626 0.7501794 0.7501794 0.7029800 0.7045894 1.5989836 0.0392841 0.7142107 0.7142107 1.5685845 1.5685845 1.5318858 0.6383387 0.6383387 1.4887228 1.5614906 1.6229414 1.6229414 1.4636528 1.5675884 0.7669332 0.7669332 0.0998255 0.7111432 0.7607571 0.7037498 1.4032698 1.4032698 0.7409632 0.0781206 0.7065803 0.7065803 0.6470476 0.7495019 1.6061375 1.6061375 1.6188271 1.6188271 0.6452439 0.6452439 0.0000000 0.8527776 0.2460863 0.1795160 1.6726006 0.0781206 0.2245428 0.1313900 0.0873208 0.1978381 
StsY_B     0.8062765 0.7861984 0.8439010 0.8088276 0.8088276 0.9013777 0.9508873 0.9508873 0.9096866 0.9096866 0.8641103 0.8862301 0.8862301 0.9096518 0.9096518 0.9278100 0.8759190 0.9278100 0.8759190 0.8842321 0.8842321 0.8868009 0.8710619 0.9028410 0.9254689 0.9254689 0.9090511 0.8932677 0.8780541 0.8780541 0.8969820 0.8969820 0.9032592 0.8990260 0.8990260 0.9174784 0.9076701 0.9076701 0.8733392 0.9263700 0.9263700 0.9063816 0.9063816 0.9106318 0.9051627 0.9139128 0.7711920 0.7450411 0.7450411 0.7943018 0.8408152 0.8805897 0.8408152 0.8805897 0.8808883 0.9054266 0.8135908 0.8135908 0.8439010 0.8062765 0.7846915 0.7846915 0.7591736 1.5261650 0.5455170 0.5455170 1.5828508 1.5821509 1.5772786 1.5396090 0.5564373 0.5082596 0.6112582 0.6112582 0.5979019 0.5603631 1.6704802 0.4933894 1.6948879 1.6948879 1.5821509 0.4720227 1.5917395 0.6117963 1.6377267 0.5681396 0.5515107 0.5589079 0.5589079 0.0981655 0.0981655 0.7861984 1.6623923 1.6734311 1.6623923 1.6734311 1.7844991 0.5456927 0.5456927 0.5078754 0.4720227 1.5530422 0.8821548 0.5121566 0.5121566 1.6358159 1.6358159 1.5223878 0.5680881 0.5680881 1.5917875 1.5684667 1.6644571 1.6644571 1.5032298 1.5401978 0.6185210 0.6185210 0.8913887 0.4558816 0.6129737 0.5078178 1.4747144 1.4747144 0.6047777 0.8689869 0.4560905 0.4560905 0.5568923 0.6026457 1.6183001 1.6183001 1.5839540 1.5839540 0.5550274 0.5550274 0.8527776 0.0000000 0.7943018 0.8435529 1.6955183 0.8689869 0.7738871 0.8817774 0.8767098 0.8775919 
UK6        0.2919319 0.2461088 0.2547800 0.2417653 0.2417653 0.2797992 0.2631595 0.2631595 0.2581105 0.2581105 0.2492650 0.2627871 0.2627871 0.3004953 0.3004953 0.3041673 0.2629362 0.3041673 0.2629362 0.2797228 0.2797228 0.2691138 0.2677250 0.2702693 0.2951238 0.2951238 0.2837073 0.2635514 0.2235851 0.2235851 0.2568639 0.2568639 0.2993461 0.3117921 0.3117921 0.2742716 0.2923768 0.2923768 0.2516342 0.2856824 0.2856824 0.2744191 0.2744191 0.2825962 0.3037250 0.3197207 0.2499373 0.1374482 0.1374482 0.0000010 0.2360058 0.2359177 0.2360058 0.2359177 0.2468861 0.2563137 0.2029687 0.2029687 0.2547800 0.2919319 0.6296186 0.6296186 0.1846960 1.4136488 0.6441946 0.6441946 1.4188038 1.4207707 1.5047661 1.4089282 0.6288910 0.7594832 0.7263451 0.7263451 0.7188889 0.6169695 1.4856111 0.7068247 1.5828013 1.5828013 1.4207707 0.7020101 1.5998946 0.7317529 1.5441757 0.6411788 0.6448520 0.6223094 0.6223094 0.7977422 0.7977422 0.2461088 1.6608677 1.5420222 1.6608677 1.5420222 1.7921462 0.6920324 0.6920324 0.6522781 0.7020101 1.5335654 0.2455946 0.6921977 0.6921977 1.5321191 1.5321191 1.4331685 0.6263800 0.6263800 1.4197309 1.4641658 1.5268477 1.5268477 1.3715213 1.4835908 0.7582740 0.7582740 0.2531293 0.6887469 0.7469177 0.6825450 1.3476779 1.3476779 0.7279510 0.2258905 0.6842572 0.6842572 0.6282608 0.7364486 1.5133126 1.5133126 1.5387470 1.5387470 0.6264885 0.6264885 0.2460863 0.7943018 0.0000000 0.2723432 1.5215603 0.2258905 0.0831431 0.2145406 0.2315525 0.2572412 
UME        0.2153572 0.2975328 0.1938097 0.1434596 0.1434596 0.1565736 0.1369445 0.1369445 0.1485265 0.1485265 0.1828735 0.1508164 0.1508164 0.1527316 0.1527316 0.1680903 0.1561088 0.1680903 0.1561088 0.1589624 0.1589624 0.1490464 0.1503789 0.1499334 0.1710624 0.1710624 0.1576718 0.1503206 0.2080393 0.2080393 0.1423124 0.1423124 0.1587096 0.1581925 0.1581925 0.1536377 0.1495452 0.1495452 0.1460659 0.1460616 0.1460616 0.1507938 0.1507938 0.1681811 0.1591237 0.1711420 0.3280225 0.2494342 0.2494342 0.2723432 0.1226974 0.1417351 0.1226974 0.1417351 0.1285209 0.1830809 0.2022841 0.2022841 0.1938097 0.2153572 0.6806368 0.6806368 0.2606942 1.4470167 0.6595945 0.6595945 1.4262458 1.4282209 1.4447438 1.3777976 0.6668433 0.7850960 0.6769628 0.6769628 0.6711952 0.6478196 1.4938357 0.6974992 1.5563706 1.5563706 1.4282209 0.6914544 1.3761552 0.6626063 1.5334660 0.6852516 0.6677713 0.6702329 0.6702329 0.8153605 0.8153605 0.2975328 1.6324508 1.5018980 1.6324508 1.5018980 1.6731685 0.7369710 0.7369710 0.6736949 0.6914544 1.4564852 0.1789432 0.6974901 0.6974901 1.5188653 1.5188653 1.4670358 0.6605324 0.6605324 1.4798750 1.4514851 1.5681992 1.5681992 1.4412674 1.4566195 0.6749799 0.6749799 0.1718568 0.6908148 0.6816166 0.6948556 1.3533520 1.3533520 0.6800966 0.1337707 0.6863120 0.6863120 0.6677925 0.6868503 1.5639996 1.5639996 1.4610709 1.4610709 0.6660084 0.6660084 0.1795160 0.8435529 0.2723432 0.0000000 1.5039701 0.1337707 0.2505574 0.1212898 0.1586550 0.1252346 
US5        1.5628170 1.5504894 1.5082532 1.4926128 1.4926128 1.6303089 1.6385401 1.6385401 1.7482963 1.7482963 1.4726558 1.6755656 1.6755656 1.5902100 1.5902100 1.5034800 1.6896386 1.5034800 1.6896386 1.5325542 1.5325542 1.7223285 1.7075537 1.6242830 1.7319058 1.7319058 1.5934049 1.5626600 1.5809060 1.5809060 1.5504993 1.5504993 1.5847347 1.6229522 1.6229522 1.5820122 1.6614677 1.6614677 1.6508799 1.6598223 1.6598223 1.6186444 1.6186444 1.6024331 1.5883882 1.6122690 1.6521027 1.4931282 1.4931282 1.5215603 1.5923060 1.5609806 1.5923060 1.5609806 1.6305474 1.5745952 1.5876880 1.5876880 1.5082532 1.5628170 1.4718699 1.4718699 1.5921860 0.4828330 1.2831079 1.2831079 0.5727380 0.5714745 0.5468178 0.5587664 1.2993954 1.6406802 1.6247832 1.6247832 1.6096614 1.3538093 0.1239369 1.5530236 0.6296511 0.6296511 0.5714745 1.3925906 0.4647565 1.6080598 0.6534323 1.3608053 1.3449688 1.2817668 1.2817668 1.7272968 1.7272968 1.5504894 0.6077124 0.5927253 0.6077124 0.5927253 0.5727924 1.5507760 1.5507760 1.4301952 1.3925906 0.6017916 1.5842184 1.6319148 1.6319148 0.4900363 0.4900363 0.4979896 1.3155703 1.3155703 0.4911293 0.4774198 0.5183382 0.5183382 0.4537641 0.4609070 1.6451425 1.6451425 1.6582971 1.3893230 1.6376299 1.3946117 0.5365711 0.5365711 1.6044032 1.6316088 1.3811725 1.3811725 1.2926085 1.6632186 0.4860797 0.4860797 0.5575937 0.5575937 1.2899804 1.2899804 1.6726006 1.6955183 1.5215603 1.5039701 0.0000000 1.6316088 1.5591972 1.6460352 1.6703842 1.5882875 
US8        0.1791693 0.2667090 0.1507567 0.1722343 0.1722343 0.1769867 0.1489856 0.1489856 0.1515134 0.1515134 0.1472465 0.1512959 0.1512959 0.1582107 0.1582107 0.1878366 0.1523348 0.1878366 0.1523348 0.1475990 0.1475990 0.1571279 0.1607532 0.1572021 0.1682738 0.1682738 0.1490724 0.1429041 0.1619507 0.1619507 0.1513483 0.1513483 0.1642110 0.1733678 0.1733678 0.1450285 0.1613797 0.1613797 0.1494441 0.1628340 0.1628340 0.1467195 0.1467195 0.1590148 0.1677341 0.1799470 0.3112349 0.2029673 0.2029673 0.2258905 0.1375785 0.1659558 0.1375785 0.1659558 0.1538478 0.1454279 0.1779015 0.1779015 0.1507567 0.1791693 0.6621993 0.6621993 0.2071196 1.5052898 0.6309263 0.6309263 1.4815491 1.4836198 1.5526667 1.4490086 0.6186943 0.8427817 0.7113198 0.7113198 0.7039180 0.6339372 1.5769235 0.7305722 1.6320966 1.6320966 1.4836198 0.6859643 1.4729059 0.7142346 1.6332270 0.6547231 0.6559674 0.6094977 0.6094977 0.8584442 0.8584442 0.2667090 1.6673692 1.5874986 1.6673692 1.5874986 1.7620549 0.7278010 0.7278010 0.6872975 0.6859643 1.5895662 0.0764384 0.7299232 0.7299232 1.5839958 1.5839958 1.5262791 0.6232276 0.6232276 1.5100909 1.5301582 1.6132992 1.6132992 1.4509557 1.5359166 0.7253337 0.7253337 0.0630531 0.6920809 0.7232404 0.6865034 1.3977859 1.3977859 0.7129207 0.0000010 0.6875595 0.6875595 0.6195144 0.7212691 1.6237489 1.6237489 1.5815595 1.5815595 0.6177198 0.6177198 0.0781206 0.8689869 0.2258905 0.1337707 1.6316088 0.0000000 0.1910112 0.0837902 0.0483424 0.1689768 
Uc37       0.2626293 0.2097744 0.2307857 0.2222644 0.2222644 0.2684581 0.2310408 0.2310408 0.2364481 0.2364481 0.2190598 0.2278476 0.2278476 0.2495385 0.2495385 0.2661433 0.2316940 0.2661433 0.2316940 0.2303340 0.2303340 0.2457984 0.2415470 0.2457138 0.2612966 0.2612966 0.2327441 0.2226450 0.2173680 0.2173680 0.2167875 0.2167875 0.2486054 0.2601600 0.2601600 0.2331241 0.2396854 0.2396854 0.2338979 0.2411141 0.2411141 0.2328221 0.2328221 0.2299247 0.2526442 0.2671488 0.2432546 0.1216414 0.1216414 0.0831431 0.2166711 0.2049610 0.2166711 0.2049610 0.2164480 0.2447229 0.1792918 0.1792918 0.2307857 0.2626293 0.6427376 0.6427376 0.1511992 1.4765546 0.6255877 0.6255877 1.4257356 1.4277168 1.4696500 1.3915548 0.6092017 0.7728808 0.7280534 0.7280534 0.7205481 0.5994498 1.4974347 0.6853983 1.5644790 1.5644790 1.4277168 0.6490935 1.4757396 0.7319006 1.5409521 0.6233816 0.6212607 0.6039743 0.6039743 0.7650353 0.7650353 0.2097744 1.6572413 1.5604448 1.6572413 1.5604448 1.7511517 0.6983012 0.6983012 0.6474362 0.6490935 1.5347514 0.2174626 0.6981798 0.6981798 1.5736717 1.5736717 1.4970643 0.6107517 0.6107517 1.4922508 1.5102137 1.5788122 1.5788122 1.4324569 1.5304322 0.7536480 0.7536480 0.2150796 0.6358831 0.7461389 0.6458788 1.3380443 1.3380443 0.7296692 0.1910112 0.6315139 0.6315139 0.6099192 0.7356101 1.6149200 1.6149200 1.5004023 1.5004023 0.6081264 0.6081264 0.2245428 0.7738871 0.0831431 0.2505574 1.5591972 0.1910112 0.0000000 0.1830398 0.1979727 0.2330455 
Uc878      0.1700403 0.2391739 0.1286268 0.1553862 0.1553862 0.1507759 0.1169436 0.1169436 0.1126290 0.1126290 0.1090209 0.1255602 0.1255602 0.1279890 0.1279890 0.1731411 0.1367643 0.1731411 0.1367643 0.1214462 0.1214462 0.1231586 0.1232820 0.1295327 0.1317554 0.1317554 0.1265690 0.1171413 0.1425178 0.1425178 0.1074706 0.1074706 0.1275431 0.1334939 0.1334939 0.1192884 0.1223283 0.1223283 0.1335498 0.1236005 0.1236005 0.1184936 0.1184936 0.1326410 0.1308453 0.1420728 0.3220391 0.2145250 0.2145250 0.2145406 0.0955710 0.1280492 0.0955710 0.1280492 0.1012950 0.1275743 0.1554133 0.1554133 0.1286268 0.1700403 0.6403710 0.6403710 0.1982558 1.4358319 0.6719472 0.6719472 1.4233588 1.4253433 1.4627353 1.4540396 0.6636906 0.8285505 0.7039085 0.7039085 0.6965307 0.6553937 1.5573618 0.7440501 1.5952005 1.5952005 1.4253433 0.6881610 1.4140139 0.6914821 1.6218734 0.6870323 0.6736284 0.6671137 0.6671137 0.8466830 0.8466830 0.2391739 1.6799116 1.5620209 1.6799116 1.5620209 1.7757839 0.7539894 0.7539894 0.6847386 0.6881610 1.5258791 0.1206753 0.7276867 0.7276867 1.5253815 1.5253815 1.4556500 0.6892347 0.6892347 1.4601726 1.4641528 1.5951436 1.5951436 1.4091207 1.4693769 0.7274788 0.7274788 0.0999131 0.6958426 0.7253707 0.6879981 1.3915535 1.3915535 0.7055079 0.0837902 0.6913136 0.6913136 0.6646561 0.7106371 1.5983757 1.5983757 1.5307831 1.5307831 0.6628496 0.6628496 0.1313900 0.8817774 0.2145406 0.1212898 1.6460352 0.0837902 0.1830398 0.0000000 0.0918805 0.1122124 
Ue26       0.1775714 0.2778596 0.1530329 0.1875142 0.1875142 0.1906779 0.1630856 0.1630856 0.1549533 0.1549533 0.1548451 0.1651652 0.1651652 0.1725369 0.1725369 0.2055806 0.1622506 0.2055806 0.1622506 0.1649320 0.1649320 0.1656691 0.1693337 0.1659595 0.1811881 0.1811881 0.1693741 0.1599780 0.1714991 0.1714991 0.1604294 0.1604294 0.1786221 0.1864250 0.1864250 0.1620434 0.1688468 0.1688468 0.1593367 0.1702638 0.1702638 0.1639484 0.1639484 0.1764939 0.1822379 0.1948591 0.3218827 0.2089923 0.2089923 0.2315525 0.1452681 0.1726548 0.1452681 0.1726548 0.1526151 0.1611241 0.1828085 0.1828085 0.1530329 0.1775714 0.6740996 0.6740996 0.2093069 1.5440875 0.6702144 0.6702144 1.5112388 1.5133563 1.5649203 1.4794033 0.6553865 0.8762526 0.7245741 0.7245741 0.7170960 0.6754023 1.6042004 0.7522269 1.6465927 1.6465927 1.5133563 0.7262262 1.4993811 0.7362708 1.6388093 0.7077462 0.7005292 0.6515821 0.6515821 0.8815827 0.8815827 0.2778596 1.7379026 1.6397740 1.7379026 1.6397740 1.7728183 0.7773053 0.7773053 0.7180971 0.7262262 1.6168912 0.0825452 0.7505087 0.7505087 1.6401536 1.6401536 1.5613628 0.6645551 0.6645551 1.5666539 1.5881024 1.6758379 1.6758379 1.4942308 1.5943032 0.7559970 0.7559970 0.0770578 0.7382847 0.7537479 0.7018304 1.4270395 1.4270395 0.7261856 0.0483424 0.7336062 0.7336062 0.6619034 0.7434432 1.7004007 1.7004007 1.6062197 1.6062197 0.6601056 0.6601056 0.0873208 0.8767098 0.2315525 0.1586550 1.6703842 0.0483424 0.1979727 0.0918805 0.0000000 0.1745851 
UsB        0.2257771 0.3107087 0.1868201 0.1542090 0.1542090 0.1560649 0.1418431 0.1418431 0.1315487 0.1315487 0.1959489 0.1467719 0.1467719 0.1648670 0.1648670 0.1938628 0.1468642 0.1938628 0.1468642 0.1515747 0.1515747 0.1337357 0.1404182 0.1463620 0.1609298 0.1609298 0.1533362 0.1434051 0.2128177 0.2128177 0.1347310 0.1347310 0.1642795 0.1708314 0.1708314 0.1466822 0.1473774 0.1473774 0.1370807 0.1481987 0.1481987 0.1410612 0.1410612 0.1637217 0.1642795 0.1763498 0.3372456 0.2711976 0.2711976 0.2572412 0.0921896 0.1213465 0.0921896 0.1213465 0.0308937 0.1467385 0.2100415 0.2100415 0.1868201 0.2257771 0.6541660 0.6541660 0.2673195 1.4942483 0.6749797 0.6749797 1.5687970 1.5710249 1.5286672 1.4094008 0.6992039 0.7953651 0.6741421 0.6741421 0.6681446 0.6797188 1.5572594 0.7289805 1.6167509 1.6167509 1.5710249 0.6518502 1.4606928 0.6628604 1.6481367 0.7239097 0.7027788 0.6940933 0.6940933 0.8500304 0.8500304 0.3107087 1.7669056 1.6085046 1.7669056 1.6085046 1.7257775 0.7936528 0.7936528 0.6654073 0.6518502 1.5833473 0.1871292 0.7216950 0.7216950 1.5398317 1.5398317 1.5233915 0.7062734 0.7062734 1.5290136 1.5306941 1.5898281 1.5898281 1.4401495 1.5428114 0.6897556 0.6897556 0.1790104 0.6729129 0.6891244 0.6850638 1.3628591 1.3628591 0.6770858 0.1689768 0.6684516 0.6684516 0.7001372 0.6825458 1.5540652 1.5540652 1.5864899 1.5864899 0.6983013 0.6983013 0.1978381 0.8775919 0.2572412 0.1252346 1.5882875 0.1689768 0.2330455 0.1122124 0.1745851 0.0000000 
```
