## Supplementary Data 7 for "Structural and evolutionary analyses support reclassification of glycopeptide antibiotics as xyclopeptides": AMP_binding_domains_7_trimal_iqtree.treefile

```
(A40:0.0000000000,(((((((((((A47:0.0000000000,StToN1:0.0000000000):0.0000010009,StTo:0.0000010009)100:0.1790643185,((ApRc:0.2143898495,(((((NnsA5_2:0.0000000000,kis:0.0000000000):0.0000010009,NnsA5_3:0.0000010009)100:0.3736295870,((((((StAfJ3_1:0.0000010009,StAfJ3_2:0.0000010009)100:0.0320970400,(StAua_2:0.0100080760,((((((((StRi1:0.0000000000,StRi_5:0.0000000000):0.0000000000,StRir_20:0.0000000000):0.0000000000,StRir_1:0.0000000000):0.0000000000,StRi_1:0.0000000000):0.0000000000,StRi_3:0.0000000000):0.0000000000,StRi_6:0.0000000000):0.0000010009,StRiR_1:0.0000010009)100:0.0058302109,(StsW25_2:0.0029150801,((StsW83_1:0.0000000000,rim:0.0000000000):0.0000010009,StsW83_2:0.0000010009)100:0.0058420096)71:0.0000022596)99:0.0079702943)97:0.0119564880)100:0.0393732906,(StsC2_1:0.0000010009,StsC2_2:0.0000010009)100:0.0367219925)75:0.0087861165,((StCr:0.0026884465,StPo:0.0317058382)99:0.0053418709,StMo_1:0.0222674399)100:0.0262004635)100:0.1650033619,((((StAvMA_2:0.2942333090,(StDu:0.0754210502,(StsBA_1:0.0000010009,StsBA_2:0.0000010009)100:0.1446760715)100:0.0943594653)95:0.0344165597,((((((StFr_4:0.0000000000,StX_4:0.0000000000):0.0000000000,StX_2:0.0000000000):0.0000000000,StX_3:0.0000000000):0.0000010009,StX_1:0.0000010009)100:0.0483753218,(StX:0.0558512413,StsS0:0.0456822235)89:0.0231489170)90:0.0074251986,(StsMU:0.0029924685,(StsW0_1:0.0000010009,StsW0_2:0.0000010009)56:0.0000027278)99:0.0200606827)100:0.2081427747)96:0.0479574106,((StSe_1:0.0000010009,StSe_2:0.0000010009)100:0.0594985966,StsY_B:0.0569923321)100:0.3217062265)100:0.1159120073,(StVrN_B:0.0000025454,StVr_1_A:0.0000026057)100:0.2496598337)90:0.0651837532)94:0.0628983406,((((((StCar_1:0.0000000000,StCar_4:0.0000000000):0.0000010009,StCar_2:0.0000010009)100:0.0060730865,(StCar_3:0.0030101838,StsTu:0.0060551464)100:0.0030244802)100:0.0132951434,StLaN18:0.0273570890)98:0.0063337698,((StsK_1:0.0000010009,StsK_3:0.0000010009)100:0.0085393981,StsPA_1:0.0098388258)100:0.0193023902)96:0.0033991705,StsW2_2:0.0238697224)100:0.3029664824)98:0.0949946481)99:0.0541279769,(((((((((StAc:0.0115657574,StsC25:0.0159012803)100:0.0148131036,(StsC8:0.0247244434,StsCY:0.0072336577)100:0.0197491750)100:0.0127880210,StsCT:0.0182552035)98:0.0299401207,((((StsC09_1:0.0000010009,StsC09_2:0.0000010009)100:0.0220060185,(StsCM_1:0.0000010009,StsCM_2:0.0000010009)100:0.0490297602)76:0.0166897198,(StsW38_1:0.0000010009,StsW38_2:0.0000010009)100:0.0254006088)99:0.0264373391,StsC3:0.1278238030)93:0.0116528510)100:0.1446254898,((((((StAfa_2:0.0064202897,(StAfa_6:0.0000010009,StFr_3:0.0000010009)67:0.0000025193)100:0.1082154339,Sts1:0.0895371210)89:0.0489753545,(StAn_2:0.0786453302,(StsW52_1:0.0000010009,StsW52_2:0.0000010009)100:0.0687067962)99:0.0314273172)90:0.0435401124,StLtNB:0.1609213281)98:0.0683912433,((StVe_1:0.0000021203,StVe_4:0.0000027333)100:0.0517806637,(StVe_3:0.0000024291,StVe_5:0.0000010009)100:0.0296929806)100:0.1314359518)100:0.1519976687,(StFo_1:0.0000010009,StFo_2:0.0000010009)100:0.2867526579)83:0.0449188891)88:0.0648148554,StFu:0.2516124363)81:0.0280636211,StVrN_A:0.3424593995)95:0.0550273996,(StAq:0.0419424699,(StsTL_1:0.0000010009,StsTL_3:0.0000010009)100:0.0174518363)100:0.2955839596)94:0.0447420303,(StDa_1:0.0552104886,US5:0.0925943175)100:0.2070882781)100:1.0005210250)100:0.2588782840,NnsW4_1:0.0709695878)94:0.0272826704)88:0.0325099642,(((((ApTi:0.0000000000,tei_1:0.0000000000):0.0000000000,ApTi_5:0.0000000000):0.0000000000,tei_2:0.0000000000):0.0000010009,ApTi_4:0.0000010009)100:0.0726368620,((ApsA3_2:0.0000010009,UK6:0.0000010009)100:0.0670070527,Uc37:0.0291492939)100:0.0442579874)85:0.0159947443)73:0.0166204651)100:0.0444571957,(NcTr_1:0.0000010009,NcTr_2:0.0000010009)100:0.0987506385)98:0.0264448697,(AmVs_1:0.0000010009,AmVs_2:0.0000010009)100:0.1116918922)99:0.0253038563,AmBr_2:0.1001529854)53:0.0141073475,((((((((AkAan_1:0.0000010009,AkAan_2:0.0000010009)100:0.0963940588,(KbAr_1:0.0000010009,KbAr_3:0.0000010009)100:0.0572742452)99:0.0360917904,UME:0.0829005109)82:0.0117079316,((KbArN5:0.0000010009,KbAr_2:0.0000010009)100:0.0584068137,(KbPh:0.0079003059,UsB:0.0277153477)100:0.0437639402)64:0.0176085887)67:0.0118122065,(AmAzD3_3:0.0000010009,AmAzD3_5:0.0000010009)100:0.0763993312)75:0.0125223616,((((((((((((((AmJaD4:0.0000000000,risA:0.0000000000):0.0000000000,AmJa_2:0.0000000000):0.0000023867,AmJa_1:0.0000021208)100:0.0058421259,(AmsW9_1:0.0000022157,AmsW9_2:0.0088226444)100:0.0029128110)60:0.0000021848,AmsC0_2:0.0000010009)68:0.0000024462,((AmsMJ_2:0.0000000000,AmsMJ_4:0.0000000000):0.0000028383,AmsMJ_3:0.0000028380)100:0.0147059330)100:0.0279442448,((((AmLrN2_1:0.0000000000,AmLr_1:0.0000000000):0.0000000000,AmLr_2:0.0000000000):0.0000000000,ris:0.0000000000):0.0000010009,AmLrN2_2:0.0000010009)100:0.0077531694)96:0.0061504331,AmsTN:0.0219055626)41:0.0059173102,(AmRo_1:0.0112097629,AmsW97:0.0088433808)100:0.0066784452)40:0.0057293378,AmRo_2:0.0057326447)96:0.0173281452,(AmsW8_1:0.0000010009,AmsW8_2:0.0000010009)100:0.0215558854)100:0.0201077882,(((AmsW1_1:0.0000000000,AmsW5_2:0.0000000000):0.0000026775,AmsW1_2:0.0000020480)100:0.0152134822,(AmsW6_1:0.0000023759,AmsW6_2:0.0000020074)100:0.0147793930)100:0.0226174382)99:0.0188551288,(((AmKeF:0.0000000000,AmKen_2:0.0000000000):0.0000000000,ker:0.0000000000):0.0000010009,AmKe_3:0.0000010009)100:0.1146806258)79:0.0232152055,(AmsBJ_3:0.0000010009,AmsBJ_4:0.0000010009)100:0.0467458524)99:0.0371493729)47:0.0030080861,(((((AmAaD2_3:0.0580894553,AmOv:0.0489273669)59:0.0137786074,((((AmDeD9_1:0.0000000000,dec_2:0.0000000000):0.0000000000,AmDeD9_3:0.0000000000):0.0000010009,AmDeD9_2:0.0000010009)100:0.0182671971,((((AmKe_2:0.0000000000,van:0.0000000000):0.0000000000,AmOrH:0.0000000000):0.0000010009,AmKe_4:0.0000010009)100:0.0083643131,AmsW69_1:0.0101496012)100:0.0260149895)100:0.0394615820)55:0.0117026149,((((AmRgN0:0.0000000000,AmRg_5:0.0000000000):0.0000000000,AmRg_6:0.0000000000):0.0000000000,dec_1:0.0000000000):0.0000010009,AmRg_4:0.0000010009)100:0.0550430292)72:0.0149375804,((((AmBlD4:0.0000000000,AmBlD59_2:0.0000000000):0.0000000000,bal:0.0000000000):0.0000000000,AmBlFH:0.0000000000):0.0000010009,AmBlD59_1:0.0000010009)100:0.0598797683)75:0.0148311168,(AmOrD0:0.0046774164,AmOr_2:0.0141366136)100:0.0535419713)100:0.0409243348)99:0.0208001544,Uc878:0.0248514053)94:0.0110833139)53:0.0117202728,((((StsAN:0.0204341561,StsY_A:0.0244681233)100:0.0408137165,Ue26:0.0354955117)59:0.0077051750,StsMC:0.0520231918)58:0.0041935067,(StsW00:0.0000010009,US8:0.0000010009)100:0.0216013917)100:0.0453674280)89:0.0192861521,Kus:0.0935418630)100:0.0569510074,(A50:0.0000025111,NnCxD5_1:0.0000022171)100:0.0382042416)100:0.0799245694,NnGe:0.0000027919):0.0000027602,NnGeA9:0.0000000000);
```
