## Supplementary Data 7 for "Structural and evolutionary analyses support reclassification of glycopeptide antibiotics as xyclopeptides": AMP_binding_domains_8_trimal_iqtree.bionj

```
(((((StAfa_2:0.0031903633,StAfa_6:-0.000599641):0.00013417166,StFr_3:-0.00013367177):0.10258446,Sts1:0.073804446):-0.022861462,(StAn_2:0.070347361,(StsW52_1:5e-07,StsW52_2:5e-07):0.056507714):0.035778854):0.078635298,(((StVe_1:5e-07,StVe_4:5e-07):0.0522766,(StVe_3:5e-07,StVe_5:5e-07):0.051217224):0.13041776,StLtNB:0.18658224):-0.012761071,((StAq:0.021509428,(StsTL_1:5e-07,StsTL_3:5e-07):0.022739846):0.35269964,(((StDa_1:0.00079471245,US5:0.077374071):0.25908118,StFu:0.20008355):0.009730652,StVrN_A:0.21482669):0.031678706):0.20108965);
```
