## Supplementary Data 7 for "Structural and evolutionary analyses support reclassification of glycopeptide antibiotics as xyclopeptides": AMP_binding_domains_8_trimal_iqtree.ckp

```
--- # IQ-TREE Checkpoint ver >= 1.6
CandidateSet:
 00: -4173.2061699 (0:0.0026547006,(1:0.0000010000,5:0.0000010000):1e-06,(((2:0.0765886882,(16:0.0000010000,17:0.0000010000):0.05090035625):0.02594127422,13:0.0737706301):0.01770416212,((((3:0.0281041756,(14:0.0000010000,15:0.0000010000):0.01711383758):0.3921012781,((4:0.0130876262,18:0.0698114437):0.3384554722,(6:0.1964820897,12:0.1842614137):0.04318849001):0.06092315582):0.1618041807,((8:0.0000010000,10:0.0000010000):0.05191102018,(9:0.0000010000,11:0.0000010000):0.05334895501):0.1426525298):0.06609613579,7:0.1739707966):0.05576451452):0.1054566595);
 01: -4174.52050624 (0:0.0026369329,(1:0.0000010000,5:0.0000010000):1e-06,((2:0.0777180237,(16:0.0000010000,17:0.0000010000):0.04878709604):0.02540974238,(((((3:0.0289605401,(14:0.0000010000,15:0.0000010000):0.01577101236):0.3946914611,((4:0.0128006104,18:0.0697705768):0.3382759057,(6:0.1971541584,12:0.1827645200):0.04176598957):0.05977311385):0.1645857469,((8:0.0000010000,10:0.0000010000):0.05046275509,(9:0.0000010000,11:0.0000010000):0.05444139718):0.1369419246):0.06545923739,7:0.1742042662):0.05832532066,13:0.0627193848):0.01912700859):0.1142774714);
 02: -4185.78385845 (0:0.0026273367,(1:0.0000010000,5:0.0000010000):1e-06,(2:0.0770706471,(((((3:0.0276689075,(14:0.0000010000,15:0.0000010000):0.01715460907):0.3876478651,((4:0.0139078698,18:0.0680496484):0.3322027157,(6:0.1940462543,12:0.1822740805):0.04146784283):0.06105230221):0.1674044455,((8:0.0000010000,10:0.0000010000):0.05162785264,(9:0.0000010000,11:0.0000010000):0.05273857588):0.1366940564):0.06789982144,7:0.1700642661):0.07398149855,(13:0.0855460987,(16:0.0000010000,17:0.0000010000):0.06012334164):2.167358923e-06):0.01093341977):0.1225871813);
PhyloTree:
 newick: (0:0.0026547006,(1:0.0000010000,5:0.0000010000)50:1e-06,(((2:0.0765886882,(16:0.0000010000,17:0.0000010000)100:0.05090035625)68:0.02594127422,13:0.0737706301)54:0.01770416212,((((3:0.0281041756,(14:0.0000010000,15:0.0000010000)89:0.01711383758)100:0.3921012781,((4:0.0130876262,18:0.0698114437)100:0.3384554722,(6:0.1964820897,12:0.1842614137)65:0.04318849001)70:0.06092315582)100:0.1618041807,((8:0.0000010000,10:0.0000010000)100:0.05191102018,(9:0.0000010000,11:0.0000010000)100:0.05334895501)100:0.1426525298)97:0.06609613579,7:0.1739707966)96:0.05576451452)100:0.1054566595);
RateGamma:
 gamma_shape: 0.4924151162
StopRule:
 curIteration: 102
 start_real_time: 2343499.16
 time_vec: 1
UFBoot:
 000: 3 -4292.114746 -4184.156332 (0,1,((((2,(16,17)),13),((((((3,(14,15)),(4,18)),6),12),((8,10),(9,11))),7)),5));
 001: 2 -4301.951172 -4182.239906 (0,1,(((2,(16,17)),((((((3,(14,15)),6),((4,18),12)),((8,10),(9,11))),7),13)),5));
 002: 6 -4029.130371 -4177.690587 (0,(1,5),(((2,13),(16,17)),((((3,(14,15)),((4,18),(6,12))),((8,10),(9,11))),7)));
 003: 1 -4205.089355 -4178.480061 (0,1,(((2,(16,17)),(((((3,(14,15)),(((4,18),6),12)),((8,10),(9,11))),7),13)),5));
 004: 1 -4436.395996 -4187.365295 (0,(1,5),((2,(16,17)),((((3,(14,15)),(((4,18),6),12)),(7,((8,10),(9,11)))),13)));
 005: 1 -4230.234375 -4175.105918 (0,(1,5),((2,(16,17)),(((((3,(14,15)),((4,18),(6,12))),((8,10),(9,11))),7),13)));
 006: 8 -4233.043457 -4174.255851 (0,(1,(((2,(16,17)),13),((((3,(14,15)),((4,18),(6,12))),((8,10),(9,11))),7))),5);
 007: 3 -4022.480957 -4178.787799 (0,(1,5),(((2,(16,17)),13),(((((3,15),14),(((4,18),12),6)),((8,10),(9,11))),7)));
 008: 2 -4185.527344 -4175.702811 (0,(1,5),((2,(16,17)),(((((3,(14,15)),((4,18),(6,12))),((8,10),(9,11))),7),13)));
 009: 1 -4141.681641 -4180.091521 (0,1,(((2,(16,17)),((((((3,14),15),((4,18),(6,12))),((8,10),(9,11))),7),13)),5));
 010: 1 -3920.115723 -4174.777651 (0,1,(((2,(16,17)),(((((3,(14,15)),((4,18),(6,12))),((8,10),(9,11))),7),13)),5));
 011: 5 -4127.708008 -4176.710546 (0,(1,5),((2,(16,17)),(((((3,(14,15)),(((4,18),6),12)),((8,10),(9,11))),7),13)));
 012: 6 -4128.770508 -4176.172538 (0,(1,(((2,(16,17)),13),((((3,(14,15)),(((4,18),6),12)),((8,10),(9,11))),7))),5);
 013: 5 -4020.811523 -4178.541935 (0,(1,5),((2,(16,17)),((((((3,(14,15)),(4,18)),(6,12)),((8,10),(9,11))),7),13)));
 014: 1 -3944.404297 -4174.444598 (0,(1,(((2,(16,17)),13),((((3,(14,15)),((4,18),(6,12))),((8,10),(9,11))),7))),5);
 015: 1 -3791.497559 -4183.028412 (0,(1,5),(((2,(16,17)),13),(((((3,(14,15)),6),((4,18),12)),((8,10),(9,11))),7)));
 016: 4 -3825.0625 -4173.259742 (0,(1,5),(((2,(16,17)),13),((((3,(14,15)),((4,18),(6,12))),((8,10),(9,11))),7)));
 017: 2 -4214.375488 -4179.086983 (0,(1,5),(((2,13),(16,17)),((((3,(14,15)),((4,18),(6,12))),((8,10),(9,11))),7)));
 018: 3 -4051.912842 -4174.444598 (0,(1,(((2,(16,17)),13),((((3,(14,15)),((4,18),(6,12))),((8,10),(9,11))),7))),5);
 019: 3 -4478.079102 -4178.300194 (0,(1,5),(((2,13),(16,17)),((((3,(14,15)),((4,18),(6,12))),((8,10),(9,11))),7)));
 020: 10 -3940.648193 -4177.2688 (0,(1,5),(((2,(16,17)),13),(((((3,(14,15)),(6,12)),(4,18)),((8,10),(9,11))),7)));
 021: 1 -4080.123047 -4177.946448 (0,(1,5),((2,(16,17)),(((((3,(14,15)),(((4,18),12),6)),((8,10),(9,11))),7),13)));
 022: 2 -4157.367188 -4174.255851 (0,(1,(((2,(16,17)),13),((((3,(14,15)),((4,18),(6,12))),((8,10),(9,11))),7))),5);
 023: 4 -4202.424805 -4176.172858 (0,1,((((2,(16,17)),13),((((3,(14,15)),(((4,18),6),12)),((8,10),(9,11))),7)),5));
 024: 1 -4114.320312 -4176.554583 (0,1,((((2,(16,17)),13),((((3,(14,15)),(((4,18),6),12)),((8,10),(9,11))),7)),5));
 025: 6 -4171.289062 -4178.568412 (0,(1,5),((2,(((((3,(14,15)),((4,18),(6,12))),((8,10),(9,11))),7),13)),(16,17)));
 026: 1 -4415.156738 -4176.981959 (0,1,(((2,(16,17)),(((((3,(14,15)),((4,18),(6,12))),((8,10),(9,11))),7),13)),5));
 027: 3 -4456.746094 -4174.877286 (0,(1,(((2,(16,17)),13),(((((3,14),15),((4,18),(6,12))),((8,10),(9,11))),7))),5);
 028: 1 -3856.38916 -4175.221347 (0,(1,5),((2,(16,17)),(((((3,(14,15)),((4,18),(6,12))),((8,10),(9,11))),7),13)));
 029: 4 -4280.969727 -4174.879798 (0,(1,5),(((2,(16,17)),13),((((3,(14,15)),((4,18),(6,12))),((8,10),(9,11))),7)));
 030: 1 -4145.124023 -4187.485276 (0,(1,5),(((2,(((((3,(14,15)),(6,12)),(4,18)),((8,10),(9,11))),7)),13),(16,17)));
 031: 1 -4056.387695 -4177.692836 (0,(1,5),((2,(16,17)),(((((3,(14,15)),(((4,18),12),6)),((8,10),(9,11))),7),13)));
 032: 3 -3943.785645 -4174.777651 (0,1,(((2,(16,17)),(((((3,(14,15)),((4,18),(6,12))),((8,10),(9,11))),7),13)),5));
 033: 1 -4223.905273 -4177.946448 (0,(1,5),((2,(16,17)),(((((3,(14,15)),(((4,18),12),6)),((8,10),(9,11))),7),13)));
 034: 6 -4321.87207 -4177.348772 (0,(1,(((2,(16,17)),13),((((3,(14,15)),(((4,18),12),6)),((8,10),(9,11))),7))),5);
 035: 6 -4371.948242 -4184.156088 (0,(1,5),(((2,(16,17)),13),((((((3,(14,15)),(4,18)),6),12),((8,10),(9,11))),7)));
 036: 4 -4401.84668 -4178.572701 (0,1,(((2,(((((3,(14,15)),((4,18),(6,12))),((8,10),(9,11))),7),13)),(16,17)),5));
 037: 2 -3906.051758 -4179.929766 (0,(1,((2,(16,17)),(((((((3,(14,15)),6),12),(4,18)),((8,10),(9,11))),7),13))),5);
 038: 2 -4252.007324 -4180.070604 (0,(1,5),(((2,(16,17)),13),((((((3,(14,15)),6),12),(4,18)),((8,10),(9,11))),7)));
 039: 2 -4176.740234 -4174.632695 (0,(1,5),((2,(16,17)),(((((3,(14,15)),((4,18),(6,12))),((8,10),(9,11))),7),13)));
 040: 4 -4010.533936 -4183.666673 (0,1,(((2,(((((((3,(14,15)),6),12),(4,18)),((8,10),(9,11))),7),13)),(16,17)),5));
 041: 4 -4411.784668 -4173.729911 (0,(1,5),(((2,(16,17)),13),((((3,(14,15)),((4,18),(6,12))),((8,10),(9,11))),7)));
 042: 1 -4101.135742 -4183.820771 (0,(1,5),((2,(((((((3,(14,15)),6),12),(4,18)),((8,10),(9,11))),7),13)),(16,17)));
 043: 1 -4158.433105 -4173.729605 (0,(1,5),(((2,(16,17)),13),((((3,(14,15)),((4,18),(6,12))),((8,10),(9,11))),7)));
 044: 8 -3883.860596 -4177.699292 (0,(1,5),(((2,13),(16,17)),((((3,(14,15)),((4,18),(6,12))),((8,10),(9,11))),7)));
 045: 12 -4141.943359 -4177.972392 (0,(1,5),(((2,13),(16,17)),((((3,(14,15)),((4,18),(6,12))),((8,10),(9,11))),7)));
 046: 2 -4111.180664 -4178.57906 (0,(1,5),((2,(((((3,(14,15)),((4,18),(6,12))),((8,10),(9,11))),7),13)),(16,17)));
 047: 11 -3759.290039 -4177.024287 (0,(1,(((2,(16,17)),13),((((3,(14,15)),(((4,18),12),6)),((8,10),(9,11))),7))),5);
 048: 2 -4258.556641 -4184.264467 (0,(1,5),(2,(((((((3,(14,15)),(4,18)),(6,12)),((8,10),(9,11))),7),13),(16,17))));
 049: 4 -4322.032227 -4186.403082 (0,(1,5),((2,(16,17)),(((((3,(14,15)),((4,18),(6,12))),7),((8,10),(9,11))),13)));
 050: 2 -3979.150879 -4181.393456 (0,(1,5),(((2,13),(16,17)),((((3,(14,15)),(((4,18),12),6)),((8,10),(9,11))),7)));
 051: 2 -4394.46875 -4196.281799 (0,1,(((((2,13),(((3,(14,15)),((4,18),(6,12))),((8,10),(9,11)))),7),(16,17)),5));
 052: 16 -4121.164062 -4173.219417 (0,(1,5),(((2,(16,17)),13),((((3,(14,15)),((4,18),(6,12))),((8,10),(9,11))),7)));
 053: 2 -4045.971436 -4174.444598 (0,(1,(((2,(16,17)),13),((((3,(14,15)),((4,18),(6,12))),((8,10),(9,11))),7))),5);
 054: 1 -4101.269043 -4183.823685 (0,1,(((2,(16,17)),((((((3,(14,15)),((4,18),6)),12),((8,10),(9,11))),7),13)),5));
 055: 3 -4133.279297 -4177.293909 (0,1,(((2,(16,17)),(((((3,(14,15)),(((4,18),12),6)),((8,10),(9,11))),7),13)),5));
 056: 1 -4387.000977 -4180.79692 (0,(1,5),((2,(((((3,(14,15)),(((4,18),6),12)),((8,10),(9,11))),7),13)),(16,17)));
 057: 8 -4113.379883 -4176.318136 (0,(1,5),(((2,(16,17)),13),((((3,(14,15)),(((4,18),6),12)),((8,10),(9,11))),7)));
 058: 4 -4200.370117 -4183.666673 (0,1,(((2,(((((((3,(14,15)),6),12),(4,18)),((8,10),(9,11))),7),13)),(16,17)),5));
 059: 1 -4326.924316 -4175.221347 (0,(1,5),((2,(16,17)),(((((3,(14,15)),((4,18),(6,12))),((8,10),(9,11))),7),13)));
 060: 3 -3979.513184 -4178.57861 (0,(1,5),((2,(((((3,(14,15)),((4,18),(6,12))),((8,10),(9,11))),7),13)),(16,17)));
 061: 36 -4039.834961 -4173.210355 (0,(1,(((2,(16,17)),13),((((3,(14,15)),((4,18),(6,12))),((8,10),(9,11))),7))),5);
 062: 3 -4002.302734 -4173.73901 (0,(1,5),(((2,(16,17)),13),((((3,(14,15)),((4,18),(6,12))),((8,10),(9,11))),7)));
 063: 1 -4213.947266 -4193.815644 (0,1,(((2,(16,17)),(((((3,(14,15)),((4,18),(6,12))),(((8,10),9),11)),7),13)),5));
 064: 10 -4113.450195 -4178.29608 (0,(1,((2,(16,17)),((((((3,(14,15)),(4,18)),(6,12)),((8,10),(9,11))),7),13))),5);
 065: 1 -4096.023438 -4179.304511 (0,1,((((2,13),(16,17)),((((3,(14,15)),((4,18),(6,12))),((8,10),(9,11))),7)),5));
 066: 3 -4049.832031 -4178.568412 (0,(1,5),((2,(((((3,(14,15)),((4,18),(6,12))),((8,10),(9,11))),7),13)),(16,17)));
 067: 1 -4343.341797 -4176.222887 (0,1,(((2,(16,17)),(((((3,(14,15)),((4,18),(6,12))),((8,10),(9,11))),7),13)),5));
 068: 1 -4184.648438 -4175.657466 (0,1,(((2,(16,17)),(((((3,(14,15)),((4,18),(6,12))),((8,10),(9,11))),7),13)),5));
 069: 1 -4170.574219 -4177.668527 (0,1,(((2,(16,17)),(((((3,(14,15)),(((4,18),12),6)),((8,10),(9,11))),7),13)),5));
 070: 3 -4103.730469 -4180.069095 (0,(1,5),((2,(16,17)),(((((((3,(14,15)),6),12),(4,18)),((8,10),(9,11))),7),13)));
 071: 2 -4157.597168 -4177.349881 (0,(1,5),(((2,(16,17)),13),((((3,(14,15)),(((4,18),12),6)),((8,10),(9,11))),7)));
 072: 3 -4346.819336 -4178.234085 (0,(1,(((2,(16,17)),13),((((3,(14,15)),(((4,18),12),6)),((8,10),(9,11))),7))),5);
 073: 6 -4401.966797 -4177.880162 (0,1,((((2,13),(16,17)),((((3,(14,15)),((4,18),(6,12))),((8,10),(9,11))),7)),5));
 074: 6 -4064.211182 -4173.413161 (0,(1,5),(((2,(16,17)),13),((((3,(14,15)),((4,18),(6,12))),((8,10),(9,11))),7)));
 075: 4 -4294.490234 -4177.057241 (0,(1,5),((2,(16,17)),(((((3,(14,15)),(((4,18),6),12)),((8,10),(9,11))),7),13)));
 076: 1 -4273.270996 -4174.785366 (0,1,((((2,(16,17)),13),((((3,(14,15)),((4,18),(6,12))),((8,10),(9,11))),7)),5));
 077: 1 -4196.689453 -4180.091521 (0,1,(((2,(16,17)),((((((3,14),15),((4,18),(6,12))),((8,10),(9,11))),7),13)),5));
 078: 7 -3968.453613 -4193.108789 (0,(1,5),(((2,(16,17)),13),((((3,(14,15)),((4,18),(6,12))),(8,((9,11),10))),7)));
 079: 1 -4227.977051 -4177.524193 (0,1,((((2,(16,17)),13),(((((3,(14,15)),(6,12)),(4,18)),((8,10),(9,11))),7)),5));
 080: 5 -3956.185547 -4184.477837 (0,(1,5),(((2,(16,17)),13),(((3,(14,15)),((4,18),(6,12))),(7,((8,10),(9,11))))));
 081: 5 -4378.583496 -4180.077675 (0,(1,((2,(16,17)),(((((((3,(14,15)),6),12),(4,18)),((8,10),(9,11))),7),13))),5);
 082: 3 -4379.371094 -4178.579065 (0,1,(((2,(((((3,(14,15)),((4,18),(6,12))),((8,10),(9,11))),7),13)),(16,17)),5));
 083: 1 -4099.837891 -4179.929766 (0,1,(((2,(16,17)),(((((((3,(14,15)),6),12),(4,18)),((8,10),(9,11))),7),13)),5));
 084: 11 -4374.176758 -4177.880162 (0,1,((((2,13),(16,17)),((((3,(14,15)),((4,18),(6,12))),((8,10),(9,11))),7)),5));
 085: 1 -4216.750977 -4185.825379 (0,(1,5),(2,((((((((3,(14,15)),6),12),(4,18)),((8,10),(9,11))),7),13),(16,17))));
 086: 1 -4163.385742 -4178.581285 (0,(1,5),(((2,(16,17)),13),(((((3,(14,15)),(4,18)),(6,12)),((8,10),(9,11))),7)));
 087: 1 -4210.858398 -4182.449283 (0,1,((2,((((((3,(14,15)),((4,18),(6,12))),((8,10),(9,11))),7),13),(16,17))),5));
 088: 1 -4335.106445 -4182.410736 (0,1,(((2,((((((3,(14,15)),(4,18)),(6,12)),((8,10),(9,11))),7),13)),(16,17)),5));
 089: 1 -4371.887695 -4184.96595 (0,1,(((2,13),(((((3,(14,15)),((4,18),(6,12))),((8,10),(9,11))),7),(16,17))),5));
 090: 5 -4299.864258 -4183.131407 (0,(1,5),((2,(16,17)),(((((((3,(14,15)),6),(4,18)),12),((8,10),(9,11))),7),13)));
 091: 1 -4073.173584 -4181.347696 (0,1,((((2,13),(16,17)),((((3,(14,15)),(((4,18),12),6)),((8,10),(9,11))),7)),5));
 092: 1 -4063.864746 -4183.666673 (0,1,(((2,(((((((3,(14,15)),6),12),(4,18)),((8,10),(9,11))),7),13)),(16,17)),5));
 093: 1 -4293.089355 -4174.752456 (0,(1,5),(((2,(16,17)),13),((((3,(14,15)),((4,18),(6,12))),((8,10),(9,11))),7)));
 094: 1 -4064.731934 -4182.449283 (0,1,((2,((((((3,(14,15)),((4,18),(6,12))),((8,10),(9,11))),7),13),(16,17))),5));
 095: 1 -3995.329102 -4177.692836 (0,(1,5),((2,(16,17)),(((((3,(14,15)),(((4,18),12),6)),((8,10),(9,11))),7),13)));
 096: 2 -4207.790039 -4173.85236 (0,1,((((2,(16,17)),13),((((3,(14,15)),((4,18),(6,12))),((8,10),(9,11))),7)),5));
 097: 1 -4320.246094 -4175.221347 (0,(1,5),((2,(16,17)),(((((3,(14,15)),((4,18),(6,12))),((8,10),(9,11))),7),13)));
 098: 1 -4388.092773 -4181.517904 (0,(1,5),((2,(((((3,(14,15)),((4,18),(6,12))),((8,10),(9,11))),7),13)),(16,17)));
 099: 1 -4233.288086 -4196.838104 (0,1,(((2,(7,(16,17))),(((((3,(14,15)),(4,18)),(6,12)),((8,10),(9,11))),13)),5));
 100: 2 -4085.731934 -4177.654014 (0,(1,5),(((2,(16,17)),13),(((((3,14),15),(((4,18),6),12)),((8,10),(9,11))),7)));
 101: 5 -4450.720703 -4174.52292 (0,(1,5),(((2,(16,17)),13),(((((3,14),15),((4,18),(6,12))),((8,10),(9,11))),7)));
 102: 6 -4175.214844 -4177.943004 (0,(1,(((2,13),(16,17)),((((3,(14,15)),((4,18),(6,12))),((8,10),(9,11))),7))),5);
 103: 1 -4046.632568 -4181.347696 (0,1,((((2,13),(16,17)),((((3,(14,15)),(((4,18),12),6)),((8,10),(9,11))),7)),5));
 104: 6 -3864.619629 -4182.410736 (0,1,(((2,((((((3,(14,15)),(4,18)),(6,12)),((8,10),(9,11))),7),13)),(16,17)),5));
 105: 1 -4060.812012 -4176.886762 (0,1,((((2,(16,17)),13),((((3,(14,15)),((4,18),(6,12))),((8,10),(9,11))),7)),5));
 106: 1 -4150.42627 -4181.088038 (0,(1,5),((2,(16,17)),((((((((3,15),14),6),12),(4,18)),((8,10),(9,11))),7),13)));
 107: 2 -4287.205078 -4180.407822 (0,(1,5),(((2,(16,17)),((((3,(14,15)),(((4,18),6),12)),((8,10),(9,11))),7)),13));
 108: 7 -4004.244629 -4176.992794 (0,(1,5),(((2,(16,17)),13),((((3,(14,15)),(((4,18),12),6)),((8,10),(9,11))),7)));
 109: 2 -4276.105469 -4175.889973 (0,(1,5),(((2,(16,17)),13),(((((3,14),15),((4,18),(6,12))),((8,10),(9,11))),7)));
 110: 4 -4129.492676 -4179.757833 (0,(1,(((2,(16,17)),13),(((((3,(14,15)),(6,12)),(4,18)),((8,10),(9,11))),7))),5);
 111: 1 -4194.06543 -4174.082792 (0,(1,5),(((2,(16,17)),13),((((3,(14,15)),((4,18),(6,12))),((8,10),(9,11))),7)));
 112: 17 -4201.134766 -4174.565481 (0,(1,5),((2,(16,17)),(((((3,(14,15)),((4,18),(6,12))),((8,10),(9,11))),7),13)));
 113: 3 -4025.938965 -4183.666673 (0,1,(((2,(((((((3,(14,15)),6),12),(4,18)),((8,10),(9,11))),7),13)),(16,17)),5));
 114: 1 -4161.780273 -4180.79692 (0,(1,5),((2,(((((3,(14,15)),(((4,18),6),12)),((8,10),(9,11))),7),13)),(16,17)));
 115: 1 -4057.850098 -4180.79692 (0,(1,5),((2,(((((3,(14,15)),(((4,18),6),12)),((8,10),(9,11))),7),13)),(16,17)));
 116: 1 -3879.729492 -4184.659301 (0,1,(((2,(16,17)),((((((((3,14),15),(4,18)),6),12),((8,10),(9,11))),7),13)),5));
 117: 3 -4196.548828 -4176.34955 (0,(1,5),(((2,(16,17)),13),((((3,(14,15)),(((4,18),6),12)),((8,10),(9,11))),7)));
 118: 3 -4343.478027 -4174.824369 (0,(1,(((2,(16,17)),13),((((3,(14,15)),((4,18),(6,12))),((8,10),(9,11))),7))),5);
 119: 1 -4347.94043 -4189.676995 (0,(1,((2,((((3,(14,15)),((4,18),(6,12))),(7,((8,10),(9,11)))),13)),(16,17))),5);
 120: 2 -4345.157227 -4174.859328 (0,(1,5),((2,(16,17)),(((((3,(14,15)),((4,18),(6,12))),((8,10),(9,11))),7),13)));
 121: 40 -4190.235352 -4173.226529 (0,(1,(((2,(16,17)),13),((((3,(14,15)),((4,18),(6,12))),((8,10),(9,11))),7))),5);
 122: 1 -4222.493652 -4180.79692 (0,(1,5),((2,(((((3,(14,15)),(((4,18),6),12)),((8,10),(9,11))),7),13)),(16,17)));
 123: 4 -4176.698242 -4178.669369 (0,(1,5),((2,(((((3,(14,15)),((4,18),(6,12))),((8,10),(9,11))),7),13)),(16,17)));
 124: 2 -4023.546143 -4176.856005 (0,1,((((2,(16,17)),13),((((3,(14,15)),(((4,18),6),12)),((8,10),(9,11))),7)),5));
 125: 5 -4060.643555 -4173.342989 (0,(1,(((2,(16,17)),13),((((3,(14,15)),((4,18),(6,12))),((8,10),(9,11))),7))),5);
 126: 2 -3978.234863 -4182.239906 (0,1,(((2,(16,17)),((((((3,(14,15)),6),((4,18),12)),((8,10),(9,11))),7),13)),5));
 127: 1 -4486.788574 -4183.666673 (0,1,(((2,(((((((3,(14,15)),6),12),(4,18)),((8,10),(9,11))),7),13)),(16,17)),5));
 128: 3 -4241.967285 -4180.091521 (0,1,(((2,(16,17)),((((((3,14),15),((4,18),(6,12))),((8,10),(9,11))),7),13)),5));
 129: 3 -4238.083984 -4189.946926 (0,(1,5),((2,(16,17)),(((((((3,(14,15)),6),12),(4,18)),((8,10),(9,11))),13),7)));
 130: 12 -4116.94873 -4173.445405 (0,(1,5),(((2,(16,17)),13),((((3,(14,15)),((4,18),(6,12))),((8,10),(9,11))),7)));
 131: 6 -4228.313477 -4185.883854 (0,1,((((2,(16,17)),13),(((3,(14,15)),((4,18),(6,12))),(7,((8,10),(9,11))))),5));
 132: 2 -4260.837402 -4181.963329 (0,(1,5),(((2,13),(16,17)),((((3,(14,15)),(((4,18),12),6)),((8,10),(9,11))),7)));
 133: 3 -4040.356445 -4177.654014 (0,(1,5),(((2,(16,17)),13),(((((3,14),15),(((4,18),6),12)),((8,10),(9,11))),7)));
 134: 7 -4275.805664 -4175.383481 (0,1,((((2,(16,17)),13),(((((3,15),14),((4,18),(6,12))),((8,10),(9,11))),7)),5));
 135: 38 -4160.624023 -4173.225579 (0,(1,(((2,(16,17)),13),((((3,(14,15)),((4,18),(6,12))),((8,10),(9,11))),7))),5);
 136: 1 -4346.006836 -4177.749051 (0,(1,(((2,(16,17)),13),(((((3,(14,15)),(4,18)),(6,12)),((8,10),(9,11))),7))),5);
 137: 5 -4192.86377 -4177.293909 (0,1,(((2,(16,17)),(((((3,(14,15)),(((4,18),12),6)),((8,10),(9,11))),7),13)),5));
 138: 13 -4384.542969 -4174.53207 (0,(1,5),(((2,(16,17)),13),(((((3,15),14),((4,18),(6,12))),((8,10),(9,11))),7)));
 139: 1 -4244.510742 -4178.104547 (0,(1,5),((2,(16,17)),((((((3,15),14),(((4,18),6),12)),((8,10),(9,11))),7),13)));
 140: 28 -3859.072998 -4173.206275 (0,(1,(((2,(16,17)),13),((((3,(14,15)),((4,18),(6,12))),((8,10),(9,11))),7))),5);
 141: 3 -3949.754883 -4183.273837 (0,1,((((2,(16,17)),13),((((((3,(14,15)),6),(4,18)),12),((8,10),(9,11))),7)),5));
 142: 2 -4033.095947 -4183.757676 (0,1,(((2,(16,17)),(((((((3,(14,15)),(4,18)),6),12),((8,10),(9,11))),7),13)),5));
 143: 4 -4137.999023 -4201.643728 (0,(1,5),(((2,(((((((3,14),15),6),12),(4,18)),7),((8,10),(9,11)))),13),(16,17)));
 144: 1 -4060.67041 -4203.735534 (0,1,(((2,(((3,(14,15)),(((4,18),6),12)),((7,((8,10),(9,11))),13))),(16,17)),5));
 145: 9 -4187.659668 -4177.642086 (0,(1,(((2,13),(16,17)),((((3,(14,15)),((4,18),(6,12))),((8,10),(9,11))),7))),5);
 146: 3 -4375.624023 -4177.057241 (0,(1,5),((2,(16,17)),(((((3,(14,15)),(((4,18),6),12)),((8,10),(9,11))),7),13)));
 147: 1 -4197.025879 -4181.563164 (0,1,((((2,13),(16,17)),(((((3,(14,15)),(4,18)),(6,12)),((8,10),(9,11))),7)),5));
 148: 3 -4392.269531 -4183.081978 (0,(1,5),(((2,(16,17)),13),(((((3,(14,15)),(6,12)),(4,18)),((8,10),(9,11))),7)));
 149: 2 -4286.889648 -4179.781815 (0,1,((((2,(16,17)),13),((((((3,14),15),(6,12)),(4,18)),((8,10),(9,11))),7)),5));
 150: 2 -4170.923828 -4183.823685 (0,1,(((2,(16,17)),((((((3,(14,15)),((4,18),6)),12),((8,10),(9,11))),7),13)),5));
 151: 1 -4333.854492 -4185.825379 (0,(1,5),(2,((((((((3,(14,15)),6),12),(4,18)),((8,10),(9,11))),7),13),(16,17))));
 152: 1 -4092.029053 -4182.378798 (0,(1,5),(((2,13),((((3,(14,15)),((4,18),(6,12))),((8,10),(9,11))),7)),(16,17)));
 153: 9 -4218.752441 -4187.973418 (0,(1,(((2,(16,17)),13),((((3,(14,15)),((4,18),(6,12))),(((8,10),9),11)),7))),5);
 154: 5 -4271.598633 -4179.50316 (0,1,(((2,(16,17)),(((((((3,14),15),(4,18)),(6,12)),((8,10),(9,11))),7),13)),5));
 155: 5 -4235.223633 -4183.666673 (0,1,(((2,(((((((3,(14,15)),6),12),(4,18)),((8,10),(9,11))),7),13)),(16,17)),5));
 156: 7 -4628.521484 -4173.697993 (0,(1,5),(((2,(16,17)),13),((((3,(14,15)),((4,18),(6,12))),((8,10),(9,11))),7)));
 157: 2 -4027.243164 -4176.447992 (0,(1,5),(((2,(16,17)),13),((((3,(14,15)),(((4,18),6),12)),((8,10),(9,11))),7)));
 158: 7 -4135.379395 -4181.563164 (0,1,((((2,13),(16,17)),(((((3,(14,15)),(4,18)),(6,12)),((8,10),(9,11))),7)),5));
 159: 3 -4355.697266 -4174.024377 (0,1,((((2,(16,17)),13),((((3,(14,15)),((4,18),(6,12))),((8,10),(9,11))),7)),5));
 160: 1 -4370.062012 -4179.094275 (0,(1,5),((2,(((((3,(14,15)),((4,18),(6,12))),((8,10),(9,11))),7),13)),(16,17)));
 161: 27 -4040.884277 -4173.223196 (0,1,((((2,(16,17)),13),((((3,(14,15)),((4,18),(6,12))),((8,10),(9,11))),7)),5));
 162: 2 -4389.566895 -4182.554 (0,1,((2,((((((3,(14,15)),(((4,18),6),12)),((8,10),(9,11))),7),13),(16,17))),5));
 163: 1 -4324.597656 -4185.455667 (0,1,(((((2,(16,17)),13),((((3,14),15),((4,18),(6,12))),((8,10),(9,11)))),7),5));
 164: 1 -3962.297363 -4183.194132 (0,(1,5),(2,((((((3,(14,15)),(((4,18),12),6)),((8,10),(9,11))),7),13),(16,17))));
 165: 1 -4263.030273 -4192.885626 (0,(1,5),(((2,((((3,(14,15)),((4,18),(6,12))),((8,10),(9,11))),13)),(16,17)),7));
 166: 3 -4472.864258 -4192.318078 (0,1,(((2,(16,17)),(((((3,15),14),(((4,18),12),6)),(7,((8,10),(9,11)))),13)),5));
 167: 5 -4293.87793 -4173.349086 (0,(1,5),(((2,(16,17)),13),((((3,(14,15)),((4,18),(6,12))),((8,10),(9,11))),7)));
 168: 3 -4204.187988 -4178.398978 (0,(1,(((2,(16,17)),((((3,(14,15)),((4,18),(6,12))),((8,10),(9,11))),7)),13)),5);
 169: 2 -4392.47998 -4173.612489 (0,(1,5),(((2,(16,17)),13),((((3,(14,15)),((4,18),(6,12))),((8,10),(9,11))),7)));
 170: 4 -3964.412354 -4177.317352 (0,(1,5),((2,(16,17)),(((((3,(14,15)),(((4,18),12),6)),((8,10),(9,11))),7),13)));
 171: 2 -4089.302002 -4176.346338 (0,1,(((2,(16,17)),(((((3,(14,15)),((4,18),(6,12))),((8,10),(9,11))),7),13)),5));
 172: 4 -4035.46582 -4177.642082 (0,(1,5),(((2,13),(16,17)),((((3,(14,15)),((4,18),(6,12))),((8,10),(9,11))),7)));
 173: 1 -4192.246094 -4173.911859 (0,(1,5),(((2,(16,17)),13),((((3,(14,15)),((4,18),(6,12))),((8,10),(9,11))),7)));
 174: 1 -4533.61084 -4180.209342 (0,1,((((2,(16,17)),13),((((3,(14,15)),(((4,18),6),12)),((8,10),(9,11))),7)),5));
 175: 10 -4113.362305 -4178.276456 (0,1,(((2,(16,17)),((((((3,(14,15)),(4,18)),(6,12)),((8,10),(9,11))),7),13)),5));
 176: 4 -4344.976562 -4181.07871 (0,(1,5),((2,(16,17)),((((((((3,14),15),6),12),(4,18)),((8,10),(9,11))),7),13)));
 177: 2 -4323.456055 -4174.993467 (0,(1,5),(((2,(16,17)),13),((((3,(14,15)),((4,18),(6,12))),((8,10),(9,11))),7)));
 178: 3 -4162.387695 -4181.522102 (0,(1,5),(((2,13),(16,17)),(((((3,(14,15)),(4,18)),(6,12)),((8,10),(9,11))),7)));
 179: 7 -4058.18457 -4178.210239 (0,1,((((2,13),(16,17)),((((3,(14,15)),((4,18),(6,12))),((8,10),(9,11))),7)),5));
 180: 7 -4067.827148 -4178.529782 (0,1,(((2,(16,17)),((((((3,(14,15)),(6,12)),(4,18)),((8,10),(9,11))),7),13)),5));
 181: 5 -4113.30957 -4178.340859 (0,(1,5),((2,(16,17)),((((((3,(14,15)),(4,18)),(6,12)),((8,10),(9,11))),7),13)));
 182: 1 -4156.121582 -4176.554583 (0,1,((((2,(16,17)),13),((((3,(14,15)),(((4,18),6),12)),((8,10),(9,11))),7)),5));
 183: 6 -3998.472168 -4177.066754 (0,(1,5),(((2,(16,17)),13),(((((3,(14,15)),(4,18)),(6,12)),((8,10),(9,11))),7)));
 184: 9 -4150.320312 -4177.693596 (0,(1,5),(((2,13),(16,17)),((((3,(14,15)),((4,18),(6,12))),((8,10),(9,11))),7)));
 185: 9 -4142.657227 -4177.880158 (0,(1,5),(((2,13),(16,17)),((((3,(14,15)),((4,18),(6,12))),((8,10),(9,11))),7)));
 186: 2 -4189.370117 -4184.015716 (0,(1,5),(2,(((((((3,14),15),(((4,18),6),12)),((8,10),(9,11))),7),13),(16,17))));
 187: 3 -4198.442383 -4175.889973 (0,(1,5),(((2,(16,17)),13),(((((3,14),15),((4,18),(6,12))),((8,10),(9,11))),7)));
 188: 6 -4028.081055 -4184.508696 (0,1,((((2,(16,17)),13),(((3,(14,15)),((4,18),(6,12))),(7,((8,10),(9,11))))),5));
 189: 4 -4021.048584 -4188.622401 (0,(1,5),((((2,13),(16,17)),7),(((3,(14,15)),((4,18),(6,12))),((8,10),(9,11)))));
 190: 2 -4134.133301 -4180.771549 (0,(1,5),(((2,13),(16,17)),((((3,(14,15)),(((4,18),6),12)),((8,10),(9,11))),7)));
 191: 2 -4408.578613 -4186.94365 (0,(1,5),(((2,(16,17)),13),(((3,(14,15)),((4,18),(6,12))),(7,((8,10),(9,11))))));
 192: 40 -4405.368164 -4173.208205 (0,1,((((2,(16,17)),13),((((3,(14,15)),((4,18),(6,12))),((8,10),(9,11))),7)),5));
 193: 3 -4038.488525 -4179.513886 (0,1,(((2,(16,17)),(((((((3,15),14),(4,18)),(6,12)),((8,10),(9,11))),7),13)),5));
 194: 1 -4058.714844 -4180.091521 (0,1,(((2,(16,17)),((((((3,14),15),((4,18),(6,12))),((8,10),(9,11))),7),13)),5));
 195: 1 -4373.749512 -4180.79692 (0,(1,5),((2,(((((3,(14,15)),(((4,18),6),12)),((8,10),(9,11))),7),13)),(16,17)));
 196: 9 -4354.322266 -4174.89507 (0,(1,(((2,(16,17)),13),(((((3,14),15),((4,18),(6,12))),((8,10),(9,11))),7))),5);
 197: 2 -4222.702148 -4182.849779 (0,1,(((2,(16,17)),(((((((3,(14,15)),6),(4,18)),12),((8,10),(9,11))),7),13)),5));
 198: 11 -4054.77417 -4184.707284 (0,1,((((2,(16,17)),13),(((3,(14,15)),((4,18),(6,12))),(7,((8,10),(9,11))))),5));
 199: 2 -4294.327637 -4182.239906 (0,1,(((2,(16,17)),((((((3,(14,15)),6),((4,18),12)),((8,10),(9,11))),7),13)),5));
 200: 5 -4020.624512 -4176.70023 (0,(1,5),((2,(16,17)),(((((3,(14,15)),(((4,18),6),12)),((8,10),(9,11))),7),13)));
 201: 1 -4079.721924 -4180.79692 (0,(1,5),((2,(((((3,(14,15)),(((4,18),6),12)),((8,10),(9,11))),7),13)),(16,17)));
 202: 2 -4203.687988 -4180.648537 (0,1,((((2,13),(16,17)),((((3,(14,15)),(((4,18),6),12)),((8,10),(9,11))),7)),5));
 203: 1 -4248.162109 -4187.742267 (0,(1,5),((((2,(16,17)),13),(((3,(14,15)),(((4,18),12),6)),((8,10),(9,11)))),7));
 204: 5 -4066.636963 -4180.473103 (0,(1,5),(2,((((((3,(14,15)),((4,18),(6,12))),((8,10),(9,11))),7),13),(16,17))));
 205: 4 -4042.984375 -4177.293909 (0,1,(((2,(16,17)),(((((3,(14,15)),(((4,18),12),6)),((8,10),(9,11))),7),13)),5));
 206: 4 -4303.701172 -4184.400107 (0,1,(((2,(16,17)),(((((((3,(14,15)),(4,18)),12),6),((8,10),(9,11))),7),13)),5));
 207: 2 -4406.021484 -4176.286921 (0,(1,5),((2,(16,17)),(((((3,(14,15)),((4,18),(6,12))),((8,10),(9,11))),7),13)));
 208: 1 -4039.928223 -4184.627961 (0,(1,(((2,13),(16,17)),((((((3,(14,15)),6),12),(4,18)),((8,10),(9,11))),7))),5);
 209: 1 -4074.982422 -4192.885626 (0,(1,5),(((2,((((3,(14,15)),((4,18),(6,12))),((8,10),(9,11))),13)),(16,17)),7));
 210: 1 -3988.314453 -4185.825379 (0,(1,5),(2,((((((((3,(14,15)),6),12),(4,18)),((8,10),(9,11))),7),13),(16,17))));
 211: 3 -4290.165039 -4177.692836 (0,(1,5),((2,(16,17)),(((((3,(14,15)),(((4,18),12),6)),((8,10),(9,11))),7),13)));
 212: 3 -4281.438477 -4179.929762 (0,(1,5),((2,(16,17)),(((((((3,(14,15)),6),12),(4,18)),((8,10),(9,11))),7),13)));
 213: 7 -3936.042969 -4177.710625 (0,(1,5),(((2,13),(16,17)),((((3,(14,15)),((4,18),(6,12))),((8,10),(9,11))),7)));
 214: 2 -4246.180664 -4177.642086 (0,1,((((2,13),(16,17)),((((3,(14,15)),((4,18),(6,12))),((8,10),(9,11))),7)),5));
 215: 3 -4183.751953 -4184.627961 (0,(1,(((2,13),(16,17)),((((((3,(14,15)),6),12),(4,18)),((8,10),(9,11))),7))),5);
 216: 3 -3861.569336 -4177.471472 (0,(1,5),(((2,(16,17)),13),(((((3,(14,15)),(4,18)),(6,12)),((8,10),(9,11))),7)));
 217: 1 -4316.019531 -4176.222887 (0,1,(((2,(16,17)),(((((3,(14,15)),((4,18),(6,12))),((8,10),(9,11))),7),13)),5));
 218: 1 -4504.370117 -4189.314932 (0,(1,5),((2,(16,17)),((((((3,(14,15)),(4,18)),(6,12)),((8,10),(9,11))),13),7)));
 219: 5 -4328.229004 -4177.880162 (0,(1,(((2,13),(16,17)),((((3,(14,15)),((4,18),(6,12))),((8,10),(9,11))),7))),5);
 220: 1 -4260.427734 -4178.480061 (0,1,(((2,(16,17)),(((((3,(14,15)),(((4,18),6),12)),((8,10),(9,11))),7),13)),5));
 221: 5 -4061.05249 -4178.57906 (0,(1,5),((2,(((((3,(14,15)),((4,18),(6,12))),((8,10),(9,11))),7),13)),(16,17)));
 222: 4 -4258.146973 -4182.410736 (0,1,(((2,((((((3,(14,15)),(4,18)),(6,12)),((8,10),(9,11))),7),13)),(16,17)),5));
 223: 6 -4079.223145 -4177.047074 (0,(1,5),(((2,(16,17)),13),(((((3,(14,15)),(4,18)),(6,12)),((8,10),(9,11))),7)));
 224: 3 -4138.374512 -4175.221347 (0,(1,5),((2,(16,17)),(((((3,(14,15)),((4,18),(6,12))),((8,10),(9,11))),7),13)));
 225: 3 -3886.594727 -4176.172538 (0,1,((((2,(16,17)),13),((((3,(14,15)),(((4,18),6),12)),((8,10),(9,11))),7)),5));
 226: 1 -4233.42334 -4184.191787 (0,(1,5),(2,(((((((3,(14,15)),(4,18)),(6,12)),((8,10),(9,11))),7),13),(16,17))));
 227: 3 -4141.835938 -4177.321281 (0,(1,5),((2,(16,17)),(((((3,(14,15)),(((4,18),12),6)),((8,10),(9,11))),7),13)));
 228: 1 -4037.109863 -4190.303385 (0,1,(((2,(16,17)),((((((3,(14,15)),6),12),(4,18)),((8,10),(9,11))),(7,13))),5));
 229: 1 -4211.986816 -4176.981959 (0,1,(((2,(16,17)),(((((3,(14,15)),((4,18),(6,12))),((8,10),(9,11))),7),13)),5));
 230: 5 -3882.846191 -4173.366255 (0,(1,(((2,(16,17)),13),((((3,(14,15)),((4,18),(6,12))),((8,10),(9,11))),7))),5);
 231: 1 -4417.199219 -4177.692836 (0,(1,5),((2,(16,17)),(((((3,(14,15)),(((4,18),12),6)),((8,10),(9,11))),7),13)));
 232: 2 -4005.088867 -4174.870553 (0,(1,5),((2,(16,17)),(((((3,(14,15)),((4,18),(6,12))),((8,10),(9,11))),7),13)));
 233: 3 -4102.147949 -4175.017809 (0,(1,5),((2,(16,17)),(((((3,(14,15)),((4,18),(6,12))),((8,10),(9,11))),7),13)));
 234: 1 -4121.611328 -4178.104547 (0,(1,5),((2,(16,17)),((((((3,15),14),(((4,18),6),12)),((8,10),(9,11))),7),13)));
 235: 2 -4248.005859 -4187.271859 (0,(1,5),((((2,(16,17)),13),7),(((3,(14,15)),(((4,18),12),6)),((8,10),(9,11)))));
 236: 8 -4206.060547 -4176.26865 (0,(1,5),(((2,(16,17)),13),((((3,(14,15)),(((4,18),6),12)),((8,10),(9,11))),7)));
 237: 2 -4027.76709 -4179.697748 (0,(1,5),(((2,(16,17)),((((3,(14,15)),((4,18),(6,12))),((8,10),(9,11))),7)),13));
 238: 6 -3880.371582 -4177.710625 (0,(1,5),(((2,13),(16,17)),((((3,(14,15)),((4,18),(6,12))),((8,10),(9,11))),7)));
 239: 11 -3988.066895 -4177.693596 (0,(1,5),(((2,13),(16,17)),((((3,(14,15)),((4,18),(6,12))),((8,10),(9,11))),7)));
 240: 5 -4355.121094 -4178.558972 (0,(1,5),((2,(16,17)),((((((3,(14,15)),(6,12)),(4,18)),((8,10),(9,11))),7),13)));
 241: 4 -4285.438477 -4173.259742 (0,(1,5),(((2,(16,17)),13),((((3,(14,15)),((4,18),(6,12))),((8,10),(9,11))),7)));
 242: 3 -4341.958496 -4177.880162 (0,1,((((2,13),(16,17)),((((3,(14,15)),((4,18),(6,12))),((8,10),(9,11))),7)),5));
 243: 2 -4178.553711 -4178.670337 (0,1,((((2,(16,17)),13),(((((3,14),15),(((4,18),12),6)),((8,10),(9,11))),7)),5));
 244: 8 -4164.365723 -4177.742427 (0,(1,5),(((2,13),(16,17)),((((3,(14,15)),((4,18),(6,12))),((8,10),(9,11))),7)));
 245: 1 -4309.196289 -4183.131407 (0,(1,5),((2,(16,17)),(((((((3,(14,15)),6),(4,18)),12),((8,10),(9,11))),7),13)));
 246: 2 -4078.344238 -4176.699678 (0,(1,5),((2,(16,17)),(((((3,(14,15)),(((4,18),6),12)),((8,10),(9,11))),7),13)));
 247: 1 -4127.294922 -4177.693132 (0,(1,(((2,(16,17)),13),(((((3,(14,15)),(4,18)),(6,12)),((8,10),(9,11))),7))),5);
 248: 2 -4097.307617 -4183.614721 (0,(1,5),((((2,(16,17)),13),(((3,(14,15)),((4,18),(6,12))),((8,10),(9,11)))),7));
 249: 2 -3652.876953 -4182.22138 (0,(1,5),((2,((((((3,(14,15)),(4,18)),(6,12)),((8,10),(9,11))),7),13)),(16,17)));
 250: 2 -4133.895508 -4175.170318 (0,(1,(((2,(16,17)),13),(((((3,14),15),((4,18),(6,12))),((8,10),(9,11))),7))),5);
 251: 2 -4158.054199 -4180.708044 (0,(1,5),(((2,13),(16,17)),((((3,(14,15)),(((4,18),6),12)),((8,10),(9,11))),7)));
 252: 3 -4051.212891 -4183.194132 (0,(1,5),(2,((((((3,(14,15)),(((4,18),12),6)),((8,10),(9,11))),7),13),(16,17))));
 253: 1 -4063.160156 -4178.410073 (0,(1,(((2,(16,17)),13),(((((3,(14,15)),(4,18)),(6,12)),((8,10),(9,11))),7))),5);
 254: 1 -4039.049316 -4177.692836 (0,(1,5),((2,(16,17)),(((((3,(14,15)),(((4,18),12),6)),((8,10),(9,11))),7),13)));
 255: 1 -4007.357666 -4175.095431 (0,(1,5),(((2,(16,17)),13),((((3,(14,15)),((4,18),(6,12))),((8,10),(9,11))),7)));
 256: 1 -4445.418457 -4181.774569 (0,(1,5),(((2,13),(16,17)),(((((3,(14,15)),(4,18)),(6,12)),((8,10),(9,11))),7)));
 257: 3 -4327.18457 -4182.224402 (0,(1,5),((2,((((((3,(14,15)),(4,18)),(6,12)),((8,10),(9,11))),7),13)),(16,17)));
 258: 6 -4074.634766 -4175.822196 (0,(1,5),((2,(16,17)),((((((3,15),14),((4,18),(6,12))),((8,10),(9,11))),7),13)));
 259: 3 -4535.620605 -4177.235277 (0,(1,5),(((2,(16,17)),13),(((((3,(14,15)),(4,18)),(6,12)),((8,10),(9,11))),7)));
 260: 4 -4348.787109 -4176.856005 (0,1,((((2,(16,17)),13),((((3,(14,15)),(((4,18),6),12)),((8,10),(9,11))),7)),5));
 261: 2 -4158.051758 -4174.635505 (0,(1,5),((2,(16,17)),(((((3,(14,15)),((4,18),(6,12))),((8,10),(9,11))),7),13)));
 262: 1 -4249.837891 -4179.697748 (0,(1,5),(((2,(16,17)),((((3,(14,15)),((4,18),(6,12))),((8,10),(9,11))),7)),13));
 263: 1 -4020.568604 -4184.659301 (0,1,(((2,(16,17)),((((((((3,14),15),(4,18)),6),12),((8,10),(9,11))),7),13)),5));
 264: 3 -4226.651367 -4179.929766 (0,1,(((2,(16,17)),(((((((3,(14,15)),6),12),(4,18)),((8,10),(9,11))),7),13)),5));
 265: 3 -4330.827637 -4174.193643 (0,(1,5),(((2,(16,17)),13),((((3,(14,15)),((4,18),(6,12))),((8,10),(9,11))),7)));
 266: 2 -4254.960449 -4177.749051 (0,(1,(((2,(16,17)),13),(((((3,(14,15)),(4,18)),(6,12)),((8,10),(9,11))),7))),5);
 267: 42 -4097.495605 -4173.207178 (0,1,((((2,(16,17)),13),((((3,(14,15)),((4,18),(6,12))),((8,10),(9,11))),7)),5));
 268: 1 -4024.179688 -4178.480061 (0,1,(((2,(16,17)),(((((3,(14,15)),(((4,18),6),12)),((8,10),(9,11))),7),13)),5));
 269: 1 -4563.598633 -4184.659301 (0,1,(((2,(16,17)),((((((((3,14),15),(4,18)),6),12),((8,10),(9,11))),7),13)),5));
 270: 18 -4078.348633 -4174.560427 (0,(1,5),((2,(16,17)),(((((3,(14,15)),((4,18),(6,12))),((8,10),(9,11))),7),13)));
 271: 9 -3858.135986 -4177.800618 (0,(1,(((2,13),(16,17)),((((3,(14,15)),((4,18),(6,12))),((8,10),(9,11))),7))),5);
 272: 1 -4076.275879 -4178.612999 (0,(1,5),((2,(16,17)),((((((3,(14,15)),(6,12)),(4,18)),((8,10),(9,11))),7),13)));
 273: 2 -3889.945312 -4174.444598 (0,(1,(((2,(16,17)),13),((((3,(14,15)),((4,18),(6,12))),((8,10),(9,11))),7))),5);
 274: 4 -4275.893555 -4173.262885 (0,(1,5),(((2,(16,17)),13),((((3,(14,15)),((4,18),(6,12))),((8,10),(9,11))),7)));
 275: 7 -3731.644531 -4177.710625 (0,(1,5),(((2,13),(16,17)),((((3,(14,15)),((4,18),(6,12))),((8,10),(9,11))),7)));
 276: 6 -4188.352539 -4177.293909 (0,1,(((2,(16,17)),(((((3,(14,15)),(((4,18),12),6)),((8,10),(9,11))),7),13)),5));
 277: 7 -4195.229492 -4178.59449 (0,(1,5),((2,(16,17)),((((((3,(14,15)),(4,18)),(6,12)),((8,10),(9,11))),7),13)));
 278: 1 -4226.808594 -4192.885626 (0,(1,5),(((2,((((3,(14,15)),((4,18),(6,12))),((8,10),(9,11))),13)),(16,17)),7));
 279: 1 -4231.196777 -4188.485198 (0,1,((((2,13),(16,17)),(((((3,(14,15)),((4,18),6)),12),((8,10),(9,11))),7)),5));
 280: 4 -4138.178711 -4178.321621 (0,1,(((2,(16,17)),((((((3,(14,15)),(4,18)),(6,12)),((8,10),(9,11))),7),13)),5));
 281: 3 -4482.626953 -4176.286921 (0,(1,5),((2,(16,17)),(((((3,(14,15)),((4,18),(6,12))),((8,10),(9,11))),7),13)));
 282: 39 -4168.386719 -4173.207636 (0,1,((((2,(16,17)),13),((((3,(14,15)),((4,18),(6,12))),((8,10),(9,11))),7)),5));
 283: 4 -4245.59375 -4174.193647 (0,1,((((2,(16,17)),13),((((3,(14,15)),((4,18),(6,12))),((8,10),(9,11))),7)),5));
 284: 1 -4132.320801 -4178.480061 (0,1,(((2,(16,17)),(((((3,(14,15)),(((4,18),6),12)),((8,10),(9,11))),7),13)),5));
 285: 2 -4151.785156 -4192.949991 (0,(1,5),((2,(7,(16,17))),((((3,(14,15)),((4,18),(6,12))),((8,10),(9,11))),13)));
 286: 2 -3876.422363 -4173.361445 (0,1,((((2,(16,17)),13),((((3,(14,15)),((4,18),(6,12))),((8,10),(9,11))),7)),5));
 287: 9 -4172.949219 -4177.344363 (0,1,((((2,(16,17)),13),(((((3,(14,15)),(4,18)),(6,12)),((8,10),(9,11))),7)),5));
 288: 5 -4150.334961 -4180.069095 (0,(1,5),((2,(16,17)),(((((((3,(14,15)),6),12),(4,18)),((8,10),(9,11))),7),13)));
 289: 1 -3949.131836 -4184.627961 (0,(1,(((2,13),(16,17)),((((((3,(14,15)),6),12),(4,18)),((8,10),(9,11))),7))),5);
 290: 41 -4249.625 -4173.210809 (0,(1,5),(((2,(16,17)),13),((((3,(14,15)),((4,18),(6,12))),((8,10),(9,11))),7)));
 291: 3 -4273.745117 -4179.634946 (0,(1,5),((2,(16,17)),(((((((3,14),15),(6,12)),(4,18)),((8,10),(9,11))),7),13)));
 292: 10 -4035.582031 -4178.236934 (0,(1,(((2,13),(16,17)),((((3,(14,15)),((4,18),(6,12))),((8,10),(9,11))),7))),5);
 293: 1 -4165.369629 -4175.657466 (0,1,(((2,(16,17)),(((((3,(14,15)),((4,18),(6,12))),((8,10),(9,11))),7),13)),5));
 294: 1 -4162.536133 -4184.904703 (0,(1,5),((2,((((((3,(14,15)),(6,12)),(4,18)),((8,10),(9,11))),7),13)),(16,17)));
 295: 1 -4150.15918 -4177.692836 (0,(1,5),((2,(16,17)),(((((3,(14,15)),(((4,18),12),6)),((8,10),(9,11))),7),13)));
 296: 3 -3828.831543 -4173.230827 (0,(1,(((2,(16,17)),13),((((3,(14,15)),((4,18),(6,12))),((8,10),(9,11))),7))),5);
 297: 1 -3981.253662 -4178.350016 (0,(1,5),(((2,(16,17)),13),((((((3,15),14),(6,12)),(4,18)),((8,10),(9,11))),7)));
 298: 1 -4062.418701 -4174.444598 (0,(1,(((2,(16,17)),13),((((3,(14,15)),((4,18),(6,12))),((8,10),(9,11))),7))),5);
 299: 5 -4112.355469 -4179.929766 (0,1,(((2,(16,17)),(((((((3,(14,15)),6),12),(4,18)),((8,10),(9,11))),7),13)),5));
 300: 7 -4087.88623 -4173.61251 (0,1,((((2,(16,17)),13),((((3,(14,15)),((4,18),(6,12))),((8,10),(9,11))),7)),5));
 301: 1 -4415.135254 -4181.802201 (0,1,((((2,13),(16,17)),(((((3,(14,15)),(6,12)),(4,18)),((8,10),(9,11))),7)),5));
 302: 2 -4090.030762 -4173.700688 (0,(1,(((2,(16,17)),13),((((3,(14,15)),((4,18),(6,12))),((8,10),(9,11))),7))),5);
 303: 2 -4267.862793 -4181.81403 (0,1,((((2,13),(16,17)),(((((3,(14,15)),(6,12)),(4,18)),((8,10),(9,11))),7)),5));
 304: 8 -4162.003418 -4177.699292 (0,(1,5),(((2,13),(16,17)),((((3,(14,15)),((4,18),(6,12))),((8,10),(9,11))),7)));
 305: 5 -4149.880859 -4178.497706 (0,1,(((2,(16,17)),((((((3,(14,15)),(6,12)),(4,18)),((8,10),(9,11))),7),13)),5));
 306: 1 -4532.806641 -4186.18381 (0,(1,5),(2,((((((3,(14,15)),((4,18),(6,12))),((8,10),(9,11))),7),13),(16,17))));
 307: 2 -4477.840332 -4189.030017 (0,(1,5),((2,((((((3,(14,15)),((4,18),6)),12),((8,10),(9,11))),7),13)),(16,17)));
 308: 4 -4123.692871 -4178.579065 (0,1,(((2,(((((3,(14,15)),((4,18),(6,12))),((8,10),(9,11))),7),13)),(16,17)),5));
 309: 2 -4077.178955 -4177.609043 (0,(1,(((2,13),(16,17)),((((3,(14,15)),((4,18),(6,12))),((8,10),(9,11))),7))),5);
 310: 9 -4069.169922 -4177.059214 (0,1,((((2,(16,17)),13),(((((3,(14,15)),(4,18)),(6,12)),((8,10),(9,11))),7)),5));
 311: 4 -4068.022461 -4179.929766 (0,(1,((2,(16,17)),(((((((3,(14,15)),6),12),(4,18)),((8,10),(9,11))),7),13))),5);
 312: 1 -4214.45752 -4183.028412 (0,(1,5),(((2,(16,17)),13),(((((3,(14,15)),6),((4,18),12)),((8,10),(9,11))),7)));
 313: 18 -4315.949219 -4177.933478 (0,(1,(((2,(16,17)),((((3,(14,15)),((4,18),(6,12))),((8,10),(9,11))),7)),13)),5);
 314: 2 -4166.485352 -4191.586133 (0,1,((2,(((((3,(14,15)),((4,18),(6,12))),(7,((8,10),(9,11)))),13),(16,17))),5));
 315: 11 -4300.584961 -4178.276456 (0,1,(((2,(16,17)),((((((3,(14,15)),(4,18)),(6,12)),((8,10),(9,11))),7),13)),5));
 316: 35 -4060.411865 -4173.729915 (0,1,((((2,(16,17)),13),((((3,(14,15)),((4,18),(6,12))),((8,10),(9,11))),7)),5));
 317: 2 -4510.256836 -4176.761455 (0,1,((((2,(16,17)),13),((((3,(14,15)),(((4,18),6),12)),((8,10),(9,11))),7)),5));
 318: 1 -4240.398926 -4177.321629 (0,1,((((2,(16,17)),13),(((((3,(14,15)),(4,18)),(6,12)),((8,10),(9,11))),7)),5));
 319: 22 -4244.30957 -4174.557221 (0,(1,5),((2,(16,17)),(((((3,(14,15)),((4,18),(6,12))),((8,10),(9,11))),7),13)));
 320: 7 -4375.8125 -4178.596678 (0,1,(((2,(((((3,(14,15)),((4,18),(6,12))),((8,10),(9,11))),7),13)),(16,17)),5));
 321: 1 -4107.62207 -4176.724619 (0,(1,5),((2,(16,17)),(((((3,(14,15)),(((4,18),6),12)),((8,10),(9,11))),7),13)));
 322: 2 -4128.615723 -4178.410073 (0,1,((((2,(16,17)),13),(((((3,(14,15)),(4,18)),(6,12)),((8,10),(9,11))),7)),5));
 323: 6 -3903.025635 -4183.666673 (0,1,(((2,(((((((3,(14,15)),6),12),(4,18)),((8,10),(9,11))),7),13)),(16,17)),5));
 324: 6 -4087.773926 -4174.547856 (0,(1,(((2,(16,17)),13),((((3,(14,15)),((4,18),(6,12))),((8,10),(9,11))),7))),5);
 325: 3 -4099.490234 -4182.330603 (0,(1,5),(((2,13),(16,17)),((((3,(14,15)),(((4,18),12),6)),((8,10),(9,11))),7)));
 326: 4 -4249.522949 -4175.500405 (0,(1,((2,(16,17)),(((((3,(14,15)),((4,18),(6,12))),((8,10),(9,11))),7),13))),5);
 327: 3 -4147.811523 -4180.038927 (0,1,((((2,(16,17)),13),((((((3,(14,15)),6),12),(4,18)),((8,10),(9,11))),7)),5));
 328: 1 -4132.233887 -4180.79692 (0,(1,5),((2,(((((3,(14,15)),(((4,18),6),12)),((8,10),(9,11))),7),13)),(16,17)));
 329: 1 -4176.708984 -4180.648537 (0,1,((((2,13),(16,17)),((((3,(14,15)),(((4,18),6),12)),((8,10),(9,11))),7)),5));
 330: 1 -4153.640625 -4176.886762 (0,1,((((2,(16,17)),13),((((3,(14,15)),((4,18),(6,12))),((8,10),(9,11))),7)),5));
 331: 2 -4227.974609 -4174.548174 (0,(1,(((2,(16,17)),13),(((((3,14),15),((4,18),(6,12))),((8,10),(9,11))),7))),5);
 332: 6 -4153.581055 -4174.024377 (0,1,((((2,(16,17)),13),((((3,(14,15)),((4,18),(6,12))),((8,10),(9,11))),7)),5));
 333: 1 -4368.089355 -4181.802201 (0,1,((((2,13),(16,17)),(((((3,(14,15)),(6,12)),(4,18)),((8,10),(9,11))),7)),5));
 334: 4 -4150.644531 -4178.360658 (0,1,(((2,(16,17)),((((((3,(14,15)),(4,18)),(6,12)),((8,10),(9,11))),7),13)),5));
 335: 1 -4183.365723 -4178.480061 (0,1,(((2,(16,17)),(((((3,(14,15)),(((4,18),6),12)),((8,10),(9,11))),7),13)),5));
 336: 13 -4222.967285 -4174.560236 (0,(1,(((2,(16,17)),13),(((((3,15),14),((4,18),(6,12))),((8,10),(9,11))),7))),5);
 337: 1 -4160.231445 -4181.802201 (0,1,((((2,13),(16,17)),(((((3,(14,15)),(6,12)),(4,18)),((8,10),(9,11))),7)),5));
 338: 3 -4165.282227 -4174.587165 (0,1,((((2,(16,17)),13),((((3,(14,15)),((4,18),(6,12))),((8,10),(9,11))),7)),5));
 339: 2 -4130.261719 -4175.103334 (0,(1,5),(((2,(16,17)),13),((((3,(14,15)),((4,18),(6,12))),((8,10),(9,11))),7)));
 340: 4 -4138.301758 -4174.255847 (0,(1,5),(((2,(16,17)),13),((((3,(14,15)),((4,18),(6,12))),((8,10),(9,11))),7)));
 341: 38 -4222.152832 -4173.259742 (0,(1,5),(((2,(16,17)),13),((((3,(14,15)),((4,18),(6,12))),((8,10),(9,11))),7)));
 342: 6 -4015.067383 -4177.690587 (0,(1,5),(((2,13),(16,17)),((((3,(14,15)),((4,18),(6,12))),((8,10),(9,11))),7)));
 343: 2 -4149.90332 -4174.070768 (0,1,((((2,(16,17)),13),((((3,(14,15)),((4,18),(6,12))),((8,10),(9,11))),7)),5));
 344: 1 -4421.45752 -4180.648537 (0,1,((((2,13),(16,17)),((((3,(14,15)),(((4,18),6),12)),((8,10),(9,11))),7)),5));
 345: 3 -4062.278076 -4178.360658 (0,(1,((2,(16,17)),((((((3,(14,15)),(4,18)),(6,12)),((8,10),(9,11))),7),13))),5);
 346: 4 -4320.442871 -4173.697993 (0,(1,5),(((2,(16,17)),13),((((3,(14,15)),((4,18),(6,12))),((8,10),(9,11))),7)));
 347: 3 -4327.064941 -4177.745339 (0,1,((((2,(16,17)),13),(((((3,(14,15)),(4,18)),(6,12)),((8,10),(9,11))),7)),5));
 348: 2 -4196.878906 -4183.131407 (0,(1,5),((2,(16,17)),(((((((3,(14,15)),6),(4,18)),12),((8,10),(9,11))),7),13)));
 349: 2 -3956.463379 -4185.651508 (0,1,((2,((((((((3,(14,15)),6),12),(4,18)),((8,10),(9,11))),7),13),(16,17))),5));
 350: 18 -4047.565918 -4174.562844 (0,(1,5),((2,(16,17)),(((((3,(14,15)),((4,18),(6,12))),((8,10),(9,11))),7),13)));
 351: 11 -4424.628906 -4177.724561 (0,(1,5),(((2,13),(16,17)),((((3,(14,15)),((4,18),(6,12))),((8,10),(9,11))),7)));
 352: 1 -4004.832031 -4174.444598 (0,(1,(((2,(16,17)),13),((((3,(14,15)),((4,18),(6,12))),((8,10),(9,11))),7))),5);
 353: 2 -4389.993652 -4178.714368 (0,1,(((2,(16,17)),(((((3,(14,15)),(((4,18),12),6)),((8,10),(9,11))),7),13)),5));
 354: 3 -4145.902344 -4180.016863 (0,(1,5),(((2,(16,17)),((((3,(14,15)),(((4,18),6),12)),((8,10),(9,11))),7)),13));
 355: 3 -4245.752441 -4175.017813 (0,(1,((2,(16,17)),(((((3,(14,15)),((4,18),(6,12))),((8,10),(9,11))),7),13))),5);
 356: 4 -4223.686523 -4174.547853 (0,(1,5),(((2,(16,17)),13),((((3,(14,15)),((4,18),(6,12))),((8,10),(9,11))),7)));
 357: 1 -4159.436523 -4184.904703 (0,(1,5),((2,((((((3,(14,15)),(6,12)),(4,18)),((8,10),(9,11))),7),13)),(16,17)));
 358: 4 -4244.950195 -4179.757833 (0,(1,(((2,(16,17)),13),(((((3,(14,15)),(6,12)),(4,18)),((8,10),(9,11))),7))),5);
 359: 1 -4028.842041 -4176.724619 (0,(1,5),((2,(16,17)),(((((3,(14,15)),(((4,18),6),12)),((8,10),(9,11))),7),13)));
 360: 1 -4044.735596 -4175.837807 (0,(1,5),(((2,(16,17)),13),((((3,(14,15)),((4,18),(6,12))),((8,10),(9,11))),7)));
 361: 1 -3782.264893 -4176.554583 (0,1,((((2,(16,17)),13),((((3,(14,15)),(((4,18),6),12)),((8,10),(9,11))),7)),5));
 362: 2 -4139.72998 -4182.22138 (0,(1,5),((2,((((((3,(14,15)),(4,18)),(6,12)),((8,10),(9,11))),7),13)),(16,17)));
 363: 2 -4286.196289 -4177.524193 (0,1,((((2,(16,17)),13),(((((3,(14,15)),(6,12)),(4,18)),((8,10),(9,11))),7)),5));
 364: 1 -4059.450684 -4187.826644 (0,(1,((((2,(16,17)),13),7),((((3,(14,15)),(6,12)),(4,18)),((8,10),(9,11))))),5);
 365: 5 -4066.218018 -4179.929762 (0,(1,5),((2,(16,17)),(((((((3,(14,15)),6),12),(4,18)),((8,10),(9,11))),7),13)));
 366: 1 -4413.376465 -4178.976884 (0,1,(((2,(16,17)),((((((3,(14,15)),(6,12)),(4,18)),((8,10),(9,11))),7),13)),5));
 367: 1 -3936.563477 -4178.410073 (0,(1,(((2,(16,17)),13),(((((3,(14,15)),(4,18)),(6,12)),((8,10),(9,11))),7))),5);
 368: 1 -4080.584473 -4174.785366 (0,1,((((2,(16,17)),13),((((3,(14,15)),((4,18),(6,12))),((8,10),(9,11))),7)),5));
 369: 7 -4207.611816 -4174.647356 (0,(1,((2,(16,17)),(((((3,(14,15)),((4,18),(6,12))),((8,10),(9,11))),7),13))),5);
 370: 4 -4168.12207 -4173.683929 (0,1,((((2,(16,17)),13),((((3,(14,15)),((4,18),(6,12))),((8,10),(9,11))),7)),5));
 371: 1 -4100.012207 -4184.904703 (0,(1,5),((2,((((((3,(14,15)),(6,12)),(4,18)),((8,10),(9,11))),7),13)),(16,17)));
 372: 1 -4010.859863 -4182.449283 (0,1,((2,((((((3,(14,15)),((4,18),(6,12))),((8,10),(9,11))),7),13),(16,17))),5));
 373: 1 -4355.170898 -4175.183435 (0,(1,(((2,(16,17)),13),(((((3,15),14),((4,18),(6,12))),((8,10),(9,11))),7))),5);
 374: 4 -4243.530273 -4177.293909 (0,1,(((2,(16,17)),(((((3,(14,15)),(((4,18),12),6)),((8,10),(9,11))),7),13)),5));
 375: 4 -4291.827148 -4178.579065 (0,1,(((2,(((((3,(14,15)),((4,18),(6,12))),((8,10),(9,11))),7),13)),(16,17)),5));
 376: 11 -4204.378418 -4173.729605 (0,(1,5),(((2,(16,17)),13),((((3,(14,15)),((4,18),(6,12))),((8,10),(9,11))),7)));
 377: 1 -3993.079102 -4173.708848 (0,1,((((2,(16,17)),13),((((3,(14,15)),((4,18),(6,12))),((8,10),(9,11))),7)),5));
 378: 1 -4524.451172 -4180.771549 (0,(1,5),(((2,13),(16,17)),((((3,(14,15)),(((4,18),6),12)),((8,10),(9,11))),7)));
 379: 10 -4111.984863 -4177.692386 (0,(1,5),(((2,13),(16,17)),((((3,(14,15)),((4,18),(6,12))),((8,10),(9,11))),7)));
 380: 1 -4511.397461 -4174.752456 (0,(1,5),(((2,(16,17)),13),((((3,(14,15)),((4,18),(6,12))),((8,10),(9,11))),7)));
 381: 3 -4092.28418 -4181.629154 (0,(1,5),(((2,(16,17)),(((((3,(14,15)),(4,18)),(6,12)),((8,10),(9,11))),7)),13));
 382: 1 -4405.199219 -4181.963329 (0,(1,5),(((2,13),(16,17)),((((3,(14,15)),(((4,18),12),6)),((8,10),(9,11))),7)));
 383: 4 -4040.67041 -4173.349089 (0,(1,(((2,(16,17)),13),((((3,(14,15)),((4,18),(6,12))),((8,10),(9,11))),7))),5);
 384: 1 -4117.709961 -4181.088038 (0,(1,5),((2,(16,17)),((((((((3,15),14),6),12),(4,18)),((8,10),(9,11))),7),13)));
 385: 1 -4220.85498 -4178.258046 (0,1,((((2,(16,17)),13),((((((3,14),15),(4,18)),(6,12)),((8,10),(9,11))),7)),5));
 386: 6 -4141.414551 -4177.642082 (0,(1,5),(((2,13),(16,17)),((((3,(14,15)),((4,18),(6,12))),((8,10),(9,11))),7)));
 387: 3 -4234.878418 -4179.645657 (0,(1,5),((2,(16,17)),(((((((3,15),14),(6,12)),(4,18)),((8,10),(9,11))),7),13)));
 388: 2 -4167.24707 -4176.596452 (0,(1,((2,(16,17)),((((((3,14),15),((4,18),(6,12))),((8,10),(9,11))),7),13))),5);
 389: 2 -4154.291992 -4180.263074 (0,1,((((2,(16,17)),13),((((((3,(14,15)),6),12),(4,18)),((8,10),(9,11))),7)),5));
 390: 3 -4182.304688 -4174.255847 (0,(1,5),(((2,(16,17)),13),((((3,(14,15)),((4,18),(6,12))),((8,10),(9,11))),7)));
 391: 1 -4312.485352 -4174.833573 (0,1,((((2,(16,17)),13),((((3,(14,15)),((4,18),(6,12))),((8,10),(9,11))),7)),5));
 392: 4 -4251.710938 -4179.929762 (0,(1,5),((2,(16,17)),(((((((3,(14,15)),6),12),(4,18)),((8,10),(9,11))),7),13)));
 393: 1 -3866.867432 -4180.038927 (0,1,((((2,(16,17)),13),((((((3,(14,15)),6),12),(4,18)),((8,10),(9,11))),7)),5));
 394: 3 -4477.185059 -4181.784815 (0,(1,5),(((2,13),(16,17)),(((((3,(14,15)),(6,12)),(4,18)),((8,10),(9,11))),7)));
 395: 39 -3991.86084 -4173.208205 (0,1,((((2,(16,17)),13),((((3,(14,15)),((4,18),(6,12))),((8,10),(9,11))),7)),5));
 396: 1 -4183.014648 -4174.459963 (0,(1,5),(((2,(16,17)),13),((((3,(14,15)),((4,18),(6,12))),((8,10),(9,11))),7)));
 397: 3 -3911.742676 -4180.79692 (0,(1,5),((2,(((((3,(14,15)),(((4,18),6),12)),((8,10),(9,11))),7),13)),(16,17)));
 398: 1 -4359.606445 -4173.951967 (0,(1,5),(((2,(16,17)),13),((((3,(14,15)),((4,18),(6,12))),((8,10),(9,11))),7)));
 399: 4 -4236.083984 -4182.582265 (0,(1,5),((2,(16,17)),(((((((3,(14,15)),(4,18)),6),12),((8,10),(9,11))),7),13)));
 400: 2 -3998.896973 -4183.874006 (0,(1,5),((2,(((((((3,(14,15)),6),12),(4,18)),((8,10),(9,11))),7),13)),(16,17)));
 401: 1 -4139.825195 -4176.886762 (0,1,((((2,(16,17)),13),((((3,(14,15)),((4,18),(6,12))),((8,10),(9,11))),7)),5));
 402: 1 -4030.820801 -4181.802201 (0,1,((((2,13),(16,17)),(((((3,(14,15)),(6,12)),(4,18)),((8,10),(9,11))),7)),5));
 403: 2 -4280.782715 -4187.743828 (0,(1,5),((2,(16,17)),((((3,(14,15)),(((4,18),6),12)),(7,((8,10),(9,11)))),13)));
 404: 2 -3958.232666 -4185.725836 (0,1,((((2,(16,17)),13),((((3,15),14),((4,18),(6,12))),(7,((8,10),(9,11))))),5));
 405: 3 -4236.424805 -4178.36742 (0,(1,5),((2,(16,17)),(((((3,(14,15)),(((4,18),12),6)),((8,10),(9,11))),7),13)));
 406: 10 -4294.802246 -4174.89836 (0,(1,5),(((2,(16,17)),13),((((3,(14,15)),((4,18),(6,12))),((8,10),(9,11))),7)));
 407: 6 -4033.195312 -4184.477841 (0,(1,(((2,(16,17)),13),(((3,(14,15)),((4,18),(6,12))),(7,((8,10),(9,11)))))),5);
 408: 2 -4196.148926 -4174.547853 (0,(1,5),(((2,(16,17)),13),((((3,(14,15)),((4,18),(6,12))),((8,10),(9,11))),7)));
 409: 1 -3883.097168 -4181.802201 (0,1,((((2,13),(16,17)),(((((3,(14,15)),(6,12)),(4,18)),((8,10),(9,11))),7)),5));
 410: 4 -4460.737305 -4183.379932 (0,1,((2,((((((3,(14,15)),((4,18),(6,12))),((8,10),(9,11))),7),13),(16,17))),5));
 411: 2 -4462.452637 -4173.807862 (0,(1,5),(((2,(16,17)),13),((((3,(14,15)),((4,18),(6,12))),((8,10),(9,11))),7)));
 412: 3 -4389.157715 -4174.824366 (0,(1,5),(((2,(16,17)),13),((((3,(14,15)),((4,18),(6,12))),((8,10),(9,11))),7)));
 413: 1 -4272.200195 -4176.554583 (0,1,((((2,(16,17)),13),((((3,(14,15)),(((4,18),6),12)),((8,10),(9,11))),7)),5));
 414: 2 -4068.540771 -4178.579065 (0,1,(((2,(((((3,(14,15)),((4,18),(6,12))),((8,10),(9,11))),7),13)),(16,17)),5));
 415: 1 -4181.824219 -4182.449283 (0,1,((2,((((((3,(14,15)),((4,18),(6,12))),((8,10),(9,11))),7),13),(16,17))),5));
 416: 6 -4323.368164 -4176.710546 (0,(1,5),((2,(16,17)),(((((3,(14,15)),(((4,18),6),12)),((8,10),(9,11))),7),13)));
 417: 1 -4156.375488 -4174.785366 (0,1,((((2,(16,17)),13),((((3,(14,15)),((4,18),(6,12))),((8,10),(9,11))),7)),5));
 418: 6 -4190.419922 -4178.542075 (0,1,(((2,(16,17)),((((((3,(14,15)),(4,18)),(6,12)),((8,10),(9,11))),7),13)),5));
 419: 1 -4383.163086 -4194.769452 (0,(1,5),(((2,(16,17)),13),((((3,(14,15)),((4,18),(6,12))),((8,(9,11)),10)),7)));
 420: 38 -4091.964111 -4173.210453 (0,(1,(((2,(16,17)),13),((((3,(14,15)),((4,18),(6,12))),((8,10),(9,11))),7))),5);
 421: 2 -4295.245117 -4174.024377 (0,1,((((2,(16,17)),13),((((3,(14,15)),((4,18),(6,12))),((8,10),(9,11))),7)),5));
 422: 2 -4340.083008 -4174.752456 (0,(1,5),(((2,(16,17)),13),((((3,(14,15)),((4,18),(6,12))),((8,10),(9,11))),7)));
 423: 1 -4179.858398 -4177.692836 (0,(1,5),((2,(16,17)),(((((3,(14,15)),(((4,18),12),6)),((8,10),(9,11))),7),13)));
 424: 7 -4452.11377 -4177.991138 (0,(1,5),(((2,13),(16,17)),((((3,(14,15)),((4,18),(6,12))),((8,10),(9,11))),7)));
 425: 1 -3975.84375 -4184.627961 (0,(1,(((2,13),(16,17)),((((((3,(14,15)),6),12),(4,18)),((8,10),(9,11))),7))),5);
 426: 8 -4272.14502 -4178.328438 (0,(1,5),((2,(16,17)),((((((3,(14,15)),(4,18)),(6,12)),((8,10),(9,11))),7),13)));
 427: 6 -4230.990234 -4178.579065 (0,(1,((2,(((((3,(14,15)),((4,18),(6,12))),((8,10),(9,11))),7),13)),(16,17))),5);
 428: 4 -4334.820312 -4178.596678 (0,1,(((2,(((((3,(14,15)),((4,18),(6,12))),((8,10),(9,11))),7),13)),(16,17)),5));
 429: 1 -4210.464844 -4183.666673 (0,1,(((2,(((((((3,(14,15)),6),12),(4,18)),((8,10),(9,11))),7),13)),(16,17)),5));
 430: 5 -4137.998047 -4177.854226 (0,1,((((2,(16,17)),13),((((3,(14,15)),(((4,18),12),6)),((8,10),(9,11))),7)),5));
 431: 1 -4198.219727 -4180.79692 (0,(1,5),((2,(((((3,(14,15)),(((4,18),6),12)),((8,10),(9,11))),7),13)),(16,17)));
 432: 1 -4467.026855 -4177.749051 (0,(1,(((2,(16,17)),13),(((((3,(14,15)),(4,18)),(6,12)),((8,10),(9,11))),7))),5);
 433: 4 -3958.374512 -4174.548174 (0,(1,(((2,(16,17)),13),(((((3,14),15),((4,18),(6,12))),((8,10),(9,11))),7))),5);
 434: 4 -4093.31958 -4189.832154 (0,1,(((2,(16,17)),(((((((3,(14,15)),6),12),(4,18)),((8,10),(9,11))),13),7)),5));
 435: 2 -4171.271973 -4182.22138 (0,(1,5),((2,((((((3,(14,15)),(4,18)),(6,12)),((8,10),(9,11))),7),13)),(16,17)));
 436: 2 -4422.418945 -4173.569839 (0,(1,5),(((2,(16,17)),13),((((3,(14,15)),((4,18),(6,12))),((8,10),(9,11))),7)));
 437: 2 -3905.758301 -4174.859328 (0,(1,5),((2,(16,17)),(((((3,(14,15)),((4,18),(6,12))),((8,10),(9,11))),7),13)));
 438: 2 -4154.572266 -4183.830257 (0,(1,5),((2,(((((((3,(14,15)),6),12),(4,18)),((8,10),(9,11))),7),13)),(16,17)));
 439: 1 -3978.289307 -4180.038927 (0,1,((((2,(16,17)),13),((((((3,(14,15)),6),12),(4,18)),((8,10),(9,11))),7)),5));
 440: 3 -3964.960449 -4180.407822 (0,(1,5),(((2,(16,17)),((((3,(14,15)),(((4,18),6),12)),((8,10),(9,11))),7)),13));
 441: 9 -4277.106934 -4177.800618 (0,(1,(((2,13),(16,17)),((((3,(14,15)),((4,18),(6,12))),((8,10),(9,11))),7))),5);
 442: 4 -4130.450684 -4179.758825 (0,1,((((2,(16,17)),13),(((((3,(14,15)),(6,12)),(4,18)),((8,10),(9,11))),7)),5));
 443: 1 -4052.125488 -4177.692836 (0,(1,5),((2,(16,17)),(((((3,(14,15)),(((4,18),12),6)),((8,10),(9,11))),7),13)));
 444: 11 -4212.856445 -4174.54826 (0,1,((((2,(16,17)),13),((((3,(14,15)),((4,18),(6,12))),((8,10),(9,11))),7)),5));
 445: 1 -3972.940186 -4174.444598 (0,(1,(((2,(16,17)),13),((((3,(14,15)),((4,18),(6,12))),((8,10),(9,11))),7))),5);
 446: 1 -4133.519531 -4180.14189 (0,(1,5),(((2,(16,17)),13),((((((3,(14,15)),6),12),(4,18)),((8,10),(9,11))),7)));
 447: 1 -4014.818115 -4176.554583 (0,1,((((2,(16,17)),13),((((3,(14,15)),(((4,18),6),12)),((8,10),(9,11))),7)),5));
 448: 2 -4165.727051 -4199.690803 (0,1,(((((2,17),16),13),((((3,(14,15)),((4,18),(6,12))),((8,10),(9,11))),7)),5));
 449: 1 -3970.069092 -4184.627961 (0,(1,(((2,13),(16,17)),((((((3,(14,15)),6),12),(4,18)),((8,10),(9,11))),7))),5);
 450: 4 -4207.912598 -4177.344363 (0,1,((((2,(16,17)),13),(((((3,(14,15)),(4,18)),(6,12)),((8,10),(9,11))),7)),5));
 451: 1 -4214.15332 -4175.702811 (0,(1,5),((2,(16,17)),(((((3,(14,15)),((4,18),(6,12))),((8,10),(9,11))),7),13)));
 452: 2 -4206.535156 -4174.193643 (0,(1,5),(((2,(16,17)),13),((((3,(14,15)),((4,18),(6,12))),((8,10),(9,11))),7)));
 453: 7 -4243.974609 -4177.693596 (0,(1,5),(((2,13),(16,17)),((((3,(14,15)),((4,18),(6,12))),((8,10),(9,11))),7)));
 454: 1 -4115.591797 -4189.745344 (0,1,((2,(((((((((3,14),15),6),(4,18)),12),((8,10),(9,11))),7),13),(16,17))),5));
 455: 1 -4196.523438 -4177.524193 (0,1,((((2,(16,17)),13),(((((3,(14,15)),(6,12)),(4,18)),((8,10),(9,11))),7)),5));
 456: 6 -3830.552246 -4187.631725 (0,(1,5),(((2,(16,17)),13),((((3,(14,15)),((4,18),(6,12))),(((8,10),11),9)),7)));
 457: 26 -4340.663574 -4183.626044 (0,1,(((((2,(16,17)),13),7),(((3,(14,15)),((4,18),(6,12))),((8,10),(9,11)))),5));
 458: 1 -4301.491699 -4179.094275 (0,(1,5),((2,(((((3,(14,15)),((4,18),(6,12))),((8,10),(9,11))),7),13)),(16,17)));
 459: 3 -4302.762695 -4175.819516 (0,1,(((2,(16,17)),((((((3,15),14),((4,18),(6,12))),((8,10),(9,11))),7),13)),5));
 460: 3 -4008.02417 -4176.724619 (0,(1,5),((2,(16,17)),(((((3,(14,15)),(((4,18),6),12)),((8,10),(9,11))),7),13)));
 461: 8 -4359.133789 -4174.548174 (0,(1,(((2,(16,17)),13),(((((3,14),15),((4,18),(6,12))),((8,10),(9,11))),7))),5);
 462: 1 -4022.407227 -4189.732215 (0,1,(((2,((((3,(14,15)),((4,18),(6,12))),(7,((8,10),(9,11)))),13)),(16,17)),5));
 463: 30 -4325.496582 -4173.390659 (0,(1,5),(((2,(16,17)),13),((((3,(14,15)),((4,18),(6,12))),((8,10),(9,11))),7)));
 464: 1 -4521.695801 -4174.752456 (0,(1,5),(((2,(16,17)),13),((((3,(14,15)),((4,18),(6,12))),((8,10),(9,11))),7)));
 465: 2 -4342.980469 -4183.874006 (0,(1,5),((2,(((((((3,(14,15)),6),12),(4,18)),((8,10),(9,11))),7),13)),(16,17)));
 466: 3 -4233.210938 -4189.01395 (0,(1,5),(((2,(16,17)),(((3,(14,15)),((4,18),(6,12))),(7,((8,10),(9,11))))),13));
 467: 2 -3871.097168 -4187.0362 (0,(1,5),(((2,(((((3,(14,15)),(6,12)),(4,18)),((8,10),(9,11))),7)),13),(16,17)));
 468: 3 -4124.009277 -4180.069095 (0,(1,5),((2,(16,17)),(((((((3,(14,15)),6),12),(4,18)),((8,10),(9,11))),7),13)));
 469: 2 -4231.16748 -4180.012676 (0,(1,5),(((2,(16,17)),((((3,(14,15)),(((4,18),6),12)),((8,10),(9,11))),7)),13));
 470: 2 -3906.688232 -4183.666673 (0,1,(((2,(((((((3,(14,15)),6),12),(4,18)),((8,10),(9,11))),7),13)),(16,17)),5));
 471: 2 -4217.557617 -4177.275734 (0,(1,5),((2,(16,17)),(((((3,(14,15)),(((4,18),12),6)),((8,10),(9,11))),7),13)));
 472: 2 -4256.207031 -4178.976147 (0,1,((((2,13),(16,17)),(((((3,15),14),((4,18),(6,12))),((8,10),(9,11))),7)),5));
 473: 1 -3885.580811 -4183.820771 (0,(1,5),((2,(((((((3,(14,15)),6),12),(4,18)),((8,10),(9,11))),7),13)),(16,17)));
 474: 1 -4203.774414 -4175.657466 (0,1,(((2,(16,17)),(((((3,(14,15)),((4,18),(6,12))),((8,10),(9,11))),7),13)),5));
 475: 5 -4004.179199 -4179.929766 (0,(1,((2,(16,17)),(((((((3,(14,15)),6),12),(4,18)),((8,10),(9,11))),7),13))),5);
 476: 2 -4298.835938 -4178.36742 (0,(1,5),((2,(16,17)),(((((3,(14,15)),(((4,18),12),6)),((8,10),(9,11))),7),13)));
 477: 4 -4431.359863 -4177.880162 (0,1,((((2,13),(16,17)),((((3,(14,15)),((4,18),(6,12))),((8,10),(9,11))),7)),5));
 478: 4 -4254.946777 -4175.819516 (0,1,(((2,(16,17)),((((((3,15),14),((4,18),(6,12))),((8,10),(9,11))),7),13)),5));
 479: 38 -4014.74707 -4173.226529 (0,1,((((2,(16,17)),13),((((3,(14,15)),((4,18),(6,12))),((8,10),(9,11))),7)),5));
 480: 1 -4275.184082 -4180.648537 (0,1,((((2,13),(16,17)),((((3,(14,15)),(((4,18),6),12)),((8,10),(9,11))),7)),5));
 481: 10 -3894.031738 -4177.710625 (0,(1,5),(((2,13),(16,17)),((((3,(14,15)),((4,18),(6,12))),((8,10),(9,11))),7)));
 482: 1 -4120.811523 -4177.692836 (0,(1,5),((2,(16,17)),(((((3,(14,15)),(((4,18),12),6)),((8,10),(9,11))),7),13)));
 483: 1 -4052.814453 -4178.714368 (0,1,(((2,(16,17)),(((((3,(14,15)),(((4,18),12),6)),((8,10),(9,11))),7),13)),5));
 484: 2 -4139.893555 -4178.071486 (0,(1,5),(((2,(16,17)),13),((((((3,15),14),(4,18)),(6,12)),((8,10),(9,11))),7)));
 485: 1 -3928.816406 -4178.480061 (0,1,(((2,(16,17)),(((((3,(14,15)),(((4,18),6),12)),((8,10),(9,11))),7),13)),5));
 486: 1 -4194.914062 -4174.082792 (0,(1,5),(((2,(16,17)),13),((((3,(14,15)),((4,18),(6,12))),((8,10),(9,11))),7)));
 487: 36 -4152.109375 -4173.210453 (0,1,((((2,(16,17)),13),((((3,(14,15)),((4,18),(6,12))),((8,10),(9,11))),7)),5));
 488: 1 -4150.841309 -4179.304511 (0,1,((((2,13),(16,17)),((((3,(14,15)),((4,18),(6,12))),((8,10),(9,11))),7)),5));
 489: 2 -4256.689453 -4189.865088 (0,1,((((2,13),(16,17)),((((3,(14,15)),((4,18),(6,12))),7),((8,10),(9,11)))),5));
 490: 3 -4335.132324 -4174.898068 (0,1,((((2,(16,17)),13),(((((3,14),15),((4,18),(6,12))),((8,10),(9,11))),7)),5));
 491: 1 -3915.533203 -4189.832154 (0,1,(((2,(16,17)),(((((((3,(14,15)),6),12),(4,18)),((8,10),(9,11))),13),7)),5));
 492: 6 -4257.836914 -4175.383481 (0,1,((((2,(16,17)),13),(((((3,15),14),((4,18),(6,12))),((8,10),(9,11))),7)),5));
 493: 1 -4093.607422 -4176.41732 (0,1,((((2,(16,17)),13),((((3,(14,15)),((4,18),(6,12))),((8,10),(9,11))),7)),5));
 494: 2 -4342.522949 -4184.972875 (0,(1,(((2,(16,17)),13),(((3,(14,15)),((4,18),(6,12))),(7,((8,10),(9,11)))))),5);
 495: 5 -3809.461426 -4176.710546 (0,(1,5),((2,(16,17)),(((((3,(14,15)),(((4,18),6),12)),((8,10),(9,11))),7),13)));
 496: 1 -3799.266602 -4181.347696 (0,1,((((2,13),(16,17)),((((3,(14,15)),(((4,18),12),6)),((8,10),(9,11))),7)),5));
 497: 3 -4037.59668 -4173.332797 (0,(1,5),(((2,(16,17)),13),((((3,(14,15)),((4,18),(6,12))),((8,10),(9,11))),7)));
 498: 4 -3935.786377 -4202.28447 (0,(1,5),((((2,13),16),17),((((3,(14,15)),((4,18),(6,12))),((8,10),(9,11))),7)));
 499: 2 -4079.300293 -4180.708044 (0,(1,5),(((2,13),(16,17)),((((3,(14,15)),(((4,18),6),12)),((8,10),(9,11))),7)));
 500: 3 -4062.811279 -4178.635676 (0,(1,5),((2,(16,17)),((((((3,(14,15)),(6,12)),(4,18)),((8,10),(9,11))),7),13)));
 501: 1 -4235.602539 -4177.321629 (0,1,((((2,(16,17)),13),(((((3,(14,15)),(4,18)),(6,12)),((8,10),(9,11))),7)),5));
 502: 1 -4156.928223 -4174.857005 (0,1,(((2,(16,17)),(((((3,(14,15)),((4,18),(6,12))),((8,10),(9,11))),7),13)),5));
 503: 1 -4121.202148 -4180.016863 (0,(1,5),(((2,(16,17)),((((3,(14,15)),(((4,18),6),12)),((8,10),(9,11))),7)),13));
 504: 1 -4368.504883 -4179.512436 (0,(1,((2,(((((3,(14,15)),((4,18),(6,12))),((8,10),(9,11))),7),13)),(16,17))),5);
 505: 1 -4225.043945 -4183.757676 (0,(1,((2,(16,17)),(((((((3,(14,15)),(4,18)),6),12),((8,10),(9,11))),7),13))),5);
 506: 2 -4184.350098 -4180.650452 (0,1,((2,((((((3,(14,15)),((4,18),(6,12))),((8,10),(9,11))),7),13),(16,17))),5));
 507: 1 -4061.569092 -4175.785732 (0,1,((((2,(16,17)),13),((((3,(14,15)),((4,18),(6,12))),((8,10),(9,11))),7)),5));
 508: 2 -4198.059082 -4182.449283 (0,1,((2,((((((3,(14,15)),((4,18),(6,12))),((8,10),(9,11))),7),13),(16,17))),5));
 509: 3 -4226.812012 -4177.117024 (0,(1,5),(((2,(16,17)),13),(((((3,(14,15)),(4,18)),(6,12)),((8,10),(9,11))),7)));
 510: 1 -4295.1875 -4183.820771 (0,(1,5),((2,(((((((3,(14,15)),6),12),(4,18)),((8,10),(9,11))),7),13)),(16,17)));
 511: 2 -4323.495605 -4178.410747 (0,(1,5),((2,(16,17)),((((((3,(14,15)),(4,18)),(6,12)),((8,10),(9,11))),7),13)));
 512: 1 -3916.97583 -4173.569839 (0,(1,5),(((2,(16,17)),13),((((3,(14,15)),((4,18),(6,12))),((8,10),(9,11))),7)));
 513: 2 -4213.046875 -4179.513886 (0,1,(((2,(16,17)),(((((((3,15),14),(4,18)),(6,12)),((8,10),(9,11))),7),13)),5));
 514: 3 -4300.881348 -4184.713839 (0,1,(((2,(((((3,(14,15)),((4,18),(6,12))),((8,10),(9,11))),7),(16,17))),13),5));
 515: 1 -3999.150146 -4183.028412 (0,(1,5),(((2,(16,17)),13),(((((3,(14,15)),6),((4,18),12)),((8,10),(9,11))),7)));
 516: 6 -3816.009766 -4178.669369 (0,(1,5),((2,(((((3,(14,15)),((4,18),(6,12))),((8,10),(9,11))),7),13)),(16,17)));
 517: 3 -4131.288086 -4181.162291 (0,(1,5),(((2,13),(16,17)),((((3,(14,15)),(((4,18),6),12)),((8,10),(9,11))),7)));
 518: 5 -4356.329102 -4176.501895 (0,(1,(((2,(16,17)),13),((((3,(14,15)),(((4,18),6),12)),((8,10),(9,11))),7))),5);
 519: 1 -4096.440918 -4189.676995 (0,(1,((2,((((3,(14,15)),((4,18),(6,12))),(7,((8,10),(9,11)))),13)),(16,17))),5);
 520: 1 -4428.360352 -4190.878605 (0,(1,5),((2,(((((3,(14,15)),((4,18),(6,12))),((8,10),(9,11))),13),7)),(16,17)));
 521: 1 -4101.918457 -4180.14189 (0,(1,5),(((2,(16,17)),13),((((((3,(14,15)),6),12),(4,18)),((8,10),(9,11))),7)));
 522: 12 -4108.986328 -4174.635736 (0,(1,5),((2,(16,17)),(((((3,(14,15)),((4,18),(6,12))),((8,10),(9,11))),7),13)));
 523: 1 -4126.851562 -4176.484465 (0,1,(((2,(16,17)),(((((3,(14,15)),((4,18),(6,12))),((8,10),(9,11))),7),13)),5));
 524: 2 -3992.678711 -4186.268395 (0,(1,5),(2,((((((3,(14,15)),((4,18),(6,12))),((8,10),(9,11))),7),(16,17)),13)));
 525: 9 -3940.45166 -4177.741176 (0,(1,5),(((2,13),(16,17)),((((3,(14,15)),((4,18),(6,12))),((8,10),(9,11))),7)));
 526: 2 -4333.819336 -4176.596452 (0,(1,((2,(16,17)),((((((3,14),15),((4,18),(6,12))),((8,10),(9,11))),7),13))),5);
 527: 1 -4260.322266 -4176.981959 (0,1,(((2,(16,17)),(((((3,(14,15)),((4,18),(6,12))),((8,10),(9,11))),7),13)),5));
 528: 1 -4304.812988 -4175.746657 (0,(1,5),(((2,(16,17)),13),((((3,(14,15)),((4,18),(6,12))),((8,10),(9,11))),7)));
 529: 1 -4289.423828 -4173.911859 (0,(1,5),(((2,(16,17)),13),((((3,(14,15)),((4,18),(6,12))),((8,10),(9,11))),7)));
 530: 6 -4462.962402 -4177.748959 (0,(1,(((2,(16,17)),13),(((((3,(14,15)),(6,12)),(4,18)),((8,10),(9,11))),7))),5);
 531: 2 -4179.923828 -4178.714368 (0,1,(((2,(16,17)),(((((3,(14,15)),(((4,18),12),6)),((8,10),(9,11))),7),13)),5));
 532: 6 -4219.52832 -4177.316651 (0,(1,5),(((2,(16,17)),13),(((((3,(14,15)),(6,12)),(4,18)),((8,10),(9,11))),7)));
 533: 33 -3981.424561 -4173.208205 (0,(1,(((2,(16,17)),13),((((3,(14,15)),((4,18),(6,12))),((8,10),(9,11))),7))),5);
 534: 5 -4385.972656 -4181.517904 (0,(1,5),((2,(((((3,(14,15)),((4,18),(6,12))),((8,10),(9,11))),7),13)),(16,17)));
 535: 4 -3860.449219 -4180.086891 (0,(1,5),(((2,(16,17)),13),((((((3,(14,15)),6),12),(4,18)),((8,10),(9,11))),7)));
 536: 1 -4355.982422 -4181.162291 (0,(1,5),(((2,13),(16,17)),((((3,(14,15)),(((4,18),6),12)),((8,10),(9,11))),7)));
 537: 2 -4152.615234 -4176.222887 (0,1,(((2,(16,17)),(((((3,(14,15)),((4,18),(6,12))),((8,10),(9,11))),7),13)),5));
 538: 1 -4203.01416 -4176.484465 (0,1,(((2,(16,17)),(((((3,(14,15)),((4,18),(6,12))),((8,10),(9,11))),7),13)),5));
 539: 2 -4141.75293 -4178.776025 (0,(1,5),(((2,(16,17)),13),(((((3,14),15),(((4,18),12),6)),((8,10),(9,11))),7)));
 540: 5 -3895.44165 -4176.70023 (0,(1,5),((2,(16,17)),(((((3,(14,15)),(((4,18),6),12)),((8,10),(9,11))),7),13)));
 541: 1 -4466.287109 -4178.579558 (0,(1,5),(((2,(16,17)),13),((((3,(14,15)),((4,18),(6,12))),((8,10),(9,11))),7)));
 542: 1 -4194.448242 -4181.347696 (0,1,((((2,13),(16,17)),((((3,(14,15)),(((4,18),12),6)),((8,10),(9,11))),7)),5));
 543: 1 -4170.46582 -4180.648537 (0,1,((((2,13),(16,17)),((((3,(14,15)),(((4,18),6),12)),((8,10),(9,11))),7)),5));
 544: 4 -4057.76123 -4174.588843 (0,(1,5),((2,(16,17)),(((((3,(14,15)),((4,18),(6,12))),((8,10),(9,11))),7),13)));
 545: 4 -3982.451904 -4174.547853 (0,(1,5),(((2,(16,17)),13),((((3,(14,15)),((4,18),(6,12))),((8,10),(9,11))),7)));
 546: 7 -4262.621094 -4174.255851 (0,(1,(((2,(16,17)),13),((((3,(14,15)),((4,18),(6,12))),((8,10),(9,11))),7))),5);
 547: 12 -4123.84082 -4174.560236 (0,(1,(((2,(16,17)),13),(((((3,15),14),((4,18),(6,12))),((8,10),(9,11))),7))),5);
 548: 3 -4350.806641 -4173.729605 (0,(1,5),(((2,(16,17)),13),((((3,(14,15)),((4,18),(6,12))),((8,10),(9,11))),7)));
 549: 7 -4230.408203 -4175.819516 (0,1,(((2,(16,17)),((((((3,15),14),((4,18),(6,12))),((8,10),(9,11))),7),13)),5));
 550: 1 -4090.727051 -4178.787799 (0,(1,5),(((2,(16,17)),13),(((((3,15),14),(((4,18),12),6)),((8,10),(9,11))),7)));
 551: 2 -4270.244141 -4184.015716 (0,(1,5),(2,(((((((3,14),15),(((4,18),6),12)),((8,10),(9,11))),7),13),(16,17))));
 552: 3 -3981.246582 -4174.859328 (0,(1,5),((2,(16,17)),(((((3,(14,15)),((4,18),(6,12))),((8,10),(9,11))),7),13)));
 553: 2 -4234.286133 -4183.130335 (0,(1,((2,(16,17)),(((((((3,(14,15)),12),6),(4,18)),((8,10),(9,11))),7),13))),5);
 554: 1 -4063.354492 -4184.713835 (0,(1,5),((2,(((((3,(14,15)),((4,18),(6,12))),((8,10),(9,11))),7),(16,17))),13));
 555: 3 -4367.870117 -4176.78081 (0,1,((((2,(16,17)),13),((((3,(14,15)),(((4,18),6),12)),((8,10),(9,11))),7)),5));
 556: 6 -4053.116455 -4174.433984 (0,(1,5),(((2,(16,17)),13),((((3,(14,15)),((4,18),(6,12))),((8,10),(9,11))),7)));
 557: 3 -4010.356689 -4180.103763 (0,(1,((2,(16,17)),(((((((3,(14,15)),6),12),(4,18)),((8,10),(9,11))),7),13))),5);
 558: 2 -4125.208008 -4173.73901 (0,(1,5),(((2,(16,17)),13),((((3,(14,15)),((4,18),(6,12))),((8,10),(9,11))),7)));
 559: 2 -4520.959473 -4178.236934 (0,(1,(((2,13),(16,17)),((((3,(14,15)),((4,18),(6,12))),((8,10),(9,11))),7))),5);
 560: 2 -3872.893555 -4197.251158 (0,(1,5),((2,((((((3,(14,15)),(6,12)),(4,18)),((8,10),(9,11))),13),7)),(16,17)));
 561: 1 -4301.911133 -4179.964552 (0,(1,5),((2,(((((3,(14,15)),((4,18),(6,12))),((8,10),(9,11))),7),13)),(16,17)));
 562: 3 -4133.927734 -4177.057241 (0,(1,5),((2,(16,17)),(((((3,(14,15)),(((4,18),6),12)),((8,10),(9,11))),7),13)));
 563: 1 -4272.439453 -4178.258046 (0,1,((((2,(16,17)),13),((((((3,14),15),(4,18)),(6,12)),((8,10),(9,11))),7)),5));
 564: 21 -4180.083496 -4183.420081 (0,(1,5),((((2,(16,17)),13),7),(((3,(14,15)),((4,18),(6,12))),((8,10),(9,11)))));
 565: 2 -4118.811523 -4174.824369 (0,(1,(((2,(16,17)),13),((((3,(14,15)),((4,18),(6,12))),((8,10),(9,11))),7))),5);
 566: 6 -4273.000977 -4175.18065 (0,1,(((2,(16,17)),(((((3,(14,15)),((4,18),(6,12))),((8,10),(9,11))),7),13)),5));
 567: 2 -3882.498047 -4179.929762 (0,(1,5),((2,(16,17)),(((((((3,(14,15)),6),12),(4,18)),((8,10),(9,11))),7),13)));
 568: 10 -4142.287109 -4177.821297 (0,(1,5),(((2,13),(16,17)),((((3,(14,15)),((4,18),(6,12))),((8,10),(9,11))),7)));
 569: 14 -4085.400879 -4173.22558 (0,1,((((2,(16,17)),13),((((3,(14,15)),((4,18),(6,12))),((8,10),(9,11))),7)),5));
 570: 2 -4375.04248 -4186.005484 (0,(1,5),((2,(16,17)),((((3,(14,15)),((4,18),(6,12))),(7,((8,10),(9,11)))),13)));
 571: 2 -4287.662109 -4182.330603 (0,(1,5),(((2,13),(16,17)),((((3,(14,15)),(((4,18),12),6)),((8,10),(9,11))),7)));
 572: 1 -4253.976074 -4175.095431 (0,(1,5),(((2,(16,17)),13),((((3,(14,15)),((4,18),(6,12))),((8,10),(9,11))),7)));
 573: 3 -4143.589844 -4173.230827 (0,(1,(((2,(16,17)),13),((((3,(14,15)),((4,18),(6,12))),((8,10),(9,11))),7))),5);
 574: 1 -3989.210205 -4174.857005 (0,1,(((2,(16,17)),(((((3,(14,15)),((4,18),(6,12))),((8,10),(9,11))),7),13)),5));
 575: 8 -3959.786377 -4177.827056 (0,(1,5),(((2,13),(16,17)),((((3,(14,15)),((4,18),(6,12))),((8,10),(9,11))),7)));
 576: 2 -3867.166016 -4183.567222 (0,(1,5),((((2,(16,17)),13),7),(((3,(14,15)),((4,18),(6,12))),((8,10),(9,11)))));
 577: 3 -4120.617188 -4179.929762 (0,(1,5),((2,(16,17)),(((((((3,(14,15)),6),12),(4,18)),((8,10),(9,11))),7),13)));
 578: 1 -3759.710938 -4178.480061 (0,1,(((2,(16,17)),(((((3,(14,15)),(((4,18),6),12)),((8,10),(9,11))),7),13)),5));
 579: 3 -4098.602051 -4174.583986 (0,(1,5),(((2,(16,17)),13),(((((3,14),15),((4,18),(6,12))),((8,10),(9,11))),7)));
 580: 1 -4121.206055 -4180.072033 (0,(1,(((2,(16,17)),13),((((((3,(14,15)),6),12),(4,18)),((8,10),(9,11))),7))),5);
 581: 2 -3839.353027 -4174.255901 (0,1,((((2,(16,17)),13),((((3,(14,15)),((4,18),(6,12))),((8,10),(9,11))),7)),5));
 582: 3 -4133.028809 -4173.368042 (0,(1,(((2,(16,17)),13),((((3,(14,15)),((4,18),(6,12))),((8,10),(9,11))),7))),5);
 583: 2 -4269.674805 -4183.823685 (0,1,(((2,(16,17)),((((((3,(14,15)),((4,18),6)),12),((8,10),(9,11))),7),13)),5));
 584: 2 -4253.673828 -4181.774569 (0,(1,5),(((2,13),(16,17)),(((((3,(14,15)),(4,18)),(6,12)),((8,10),(9,11))),7)));
 585: 15 -4086.210205 -4177.890269 (0,1,((((2,(16,17)),((((3,(14,15)),((4,18),(6,12))),((8,10),(9,11))),7)),13),5));
 586: 4 -4127.503906 -4177.272332 (0,(1,5),(((2,(16,17)),13),(((((3,(14,15)),(6,12)),(4,18)),((8,10),(9,11))),7)));
 587: 3 -4003.058105 -4177.892022 (0,1,((((2,(16,17)),13),(((((3,(14,15)),(6,12)),(4,18)),((8,10),(9,11))),7)),5));
 588: 2 -4244.593262 -4175.103334 (0,(1,5),(((2,(16,17)),13),((((3,(14,15)),((4,18),(6,12))),((8,10),(9,11))),7)));
 589: 1 -4297.325195 -4179.813845 (0,1,(((2,(((((3,(14,15)),((4,18),(6,12))),((8,10),(9,11))),7),13)),(16,17)),5));
 590: 4 -4125.556152 -4173.765717 (0,(1,5),(((2,(16,17)),13),((((3,(14,15)),((4,18),(6,12))),((8,10),(9,11))),7)));
 591: 1 -4209.216797 -4183.194132 (0,(1,5),(2,((((((3,(14,15)),(((4,18),12),6)),((8,10),(9,11))),7),13),(16,17))));
 592: 1 -4156.606934 -4179.929766 (0,1,(((2,(16,17)),(((((((3,(14,15)),6),12),(4,18)),((8,10),(9,11))),7),13)),5));
 593: 4 -4056.719727 -4180.79692 (0,(1,5),((2,(((((3,(14,15)),(((4,18),6),12)),((8,10),(9,11))),7),13)),(16,17)));
 594: 2 -4576.94043 -4174.587161 (0,(1,(((2,(16,17)),13),((((3,(14,15)),((4,18),(6,12))),((8,10),(9,11))),7))),5);
 595: 3 -4068.900391 -4179.929766 (0,(1,((2,(16,17)),(((((((3,(14,15)),6),12),(4,18)),((8,10),(9,11))),7),13))),5);
 596: 15 -4080.733154 -4173.729911 (0,(1,5),(((2,(16,17)),13),((((3,(14,15)),((4,18),(6,12))),((8,10),(9,11))),7)));
 597: 35 -4081.09375 -4173.207632 (0,(1,5),(((2,(16,17)),13),((((3,(14,15)),((4,18),(6,12))),((8,10),(9,11))),7)));
 598: 4 -4114.524414 -4179.094275 (0,(1,5),((2,(((((3,(14,15)),((4,18),(6,12))),((8,10),(9,11))),7),13)),(16,17)));
 599: 4 -4297.35498 -4178.581285 (0,(1,5),(((2,(16,17)),13),(((((3,(14,15)),(4,18)),(6,12)),((8,10),(9,11))),7)));
 600: 2 -4244.485352 -4177.628376 (0,(1,(((2,(16,17)),13),(((((3,(14,15)),(4,18)),(6,12)),((8,10),(9,11))),7))),5);
 601: 4 -4243.675781 -4178.340859 (0,(1,5),((2,(16,17)),((((((3,(14,15)),(4,18)),(6,12)),((8,10),(9,11))),7),13)));
 602: 3 -4193.723145 -4184.156332 (0,1,((((2,(16,17)),13),((((((3,(14,15)),(4,18)),6),12),((8,10),(9,11))),7)),5));
 603: 3 -4154.183594 -4178.669369 (0,(1,5),((2,(((((3,(14,15)),((4,18),(6,12))),((8,10),(9,11))),7),13)),(16,17)));
 604: 1 -3779.522217 -4188.294498 (0,1,(((2,((((((((3,14),15),(4,18)),6),12),((8,10),(9,11))),7),13)),(16,17)),5));
 605: 1 -4087.630615 -4178.258046 (0,1,((((2,(16,17)),13),((((((3,14),15),(4,18)),(6,12)),((8,10),(9,11))),7)),5));
 606: 1 -4268.746582 -4173.911859 (0,(1,5),(((2,(16,17)),13),((((3,(14,15)),((4,18),(6,12))),((8,10),(9,11))),7)));
 607: 13 -4250.40918 -4175.005501 (0,1,(((2,(16,17)),(((((3,(14,15)),((4,18),(6,12))),((8,10),(9,11))),7),13)),5));
 608: 3 -4524.78125 -4175.005501 (0,1,(((2,(16,17)),(((((3,(14,15)),((4,18),(6,12))),((8,10),(9,11))),7),13)),5));
 609: 1 -4289.344238 -4177.425173 (0,1,((((2,(16,17)),13),((((3,(14,15)),(((4,18),12),6)),((8,10),(9,11))),7)),5));
 610: 2 -4175.873047 -4182.239906 (0,1,(((2,(16,17)),((((((3,(14,15)),6),((4,18),12)),((8,10),(9,11))),7),13)),5));
 611: 5 -4073.652344 -4180.708044 (0,(1,5),(((2,13),(16,17)),((((3,(14,15)),(((4,18),6),12)),((8,10),(9,11))),7)));
 612: 36 -4195.713379 -4173.215531 (0,1,((((2,(16,17)),13),((((3,(14,15)),((4,18),(6,12))),((8,10),(9,11))),7)),5));
 613: 5 -3937.678955 -4180.521664 (0,(1,5),(2,((((((3,(14,15)),((4,18),(6,12))),((8,10),(9,11))),7),13),(16,17))));
 614: 1 -4232.926758 -4196.281799 (0,1,(((((2,13),(((3,(14,15)),((4,18),(6,12))),((8,10),(9,11)))),7),(16,17)),5));
 615: 1 -4171.115723 -4176.222887 (0,1,(((2,(16,17)),(((((3,(14,15)),((4,18),(6,12))),((8,10),(9,11))),7),13)),5));
 616: 2 -4208.635742 -4177.650604 (0,1,((((2,(16,17)),13),(((((3,15),14),(((4,18),6),12)),((8,10),(9,11))),7)),5));
 617: 3 -4408.867188 -4186.187251 (0,1,((2,((((((((3,14),15),(4,18)),(6,12)),((8,10),(9,11))),7),13),(16,17))),5));
 618: 1 -4245.980469 -4176.886762 (0,1,((((2,(16,17)),13),((((3,(14,15)),((4,18),(6,12))),((8,10),(9,11))),7)),5));
 619: 1 -4251.290527 -4176.506973 (0,(1,5),(((2,(16,17)),13),((((3,(14,15)),((4,18),(6,12))),((8,10),(9,11))),7)));
 620: 4 -4177.637695 -4176.658332 (0,1,((((2,(16,17)),13),((((3,(14,15)),(((4,18),6),12)),((8,10),(9,11))),7)),5));
 621: 2 -4437.016602 -4183.194132 (0,(1,5),(2,((((((3,(14,15)),(((4,18),12),6)),((8,10),(9,11))),7),13),(16,17))));
 622: 5 -4157.972656 -4194.407344 (0,(1,5),((2,(16,17)),(((((3,(14,15)),((4,18),(6,12))),(8,((9,11),10))),7),13)));
 623: 1 -3972.268799 -4182.533391 (0,(1,5),(((2,(16,17)),13),(((((3,(14,15)),6),((4,18),12)),((8,10),(9,11))),7)));
 624: 11 -4085.047363 -4177.836399 (0,(1,5),(((2,13),(16,17)),((((3,(14,15)),((4,18),(6,12))),((8,10),(9,11))),7)));
 625: 2 -3935.845215 -4192.712814 (0,1,(((2,(7,(16,17))),((((3,(14,15)),((4,18),(6,12))),((8,10),(9,11))),13)),5));
 626: 1 -3947.134033 -4187.658061 (0,(1,5),((2,(16,17)),(((((3,(14,15)),(((4,18),6),12)),((8,10),(9,11))),13),7)));
 627: 1 -3868.317383 -4182.239906 (0,1,(((2,(16,17)),((((((3,(14,15)),6),((4,18),12)),((8,10),(9,11))),7),13)),5));
 628: 3 -3948.705811 -4182.313742 (0,(1,5),((2,((((((3,(14,15)),(4,18)),(6,12)),((8,10),(9,11))),7),13)),(16,17)));
 629: 3 -4346.776367 -4177.699292 (0,(1,5),(((2,13),(16,17)),((((3,(14,15)),((4,18),(6,12))),((8,10),(9,11))),7)));
 630: 1 -4243.066895 -4180.648537 (0,1,((((2,13),(16,17)),((((3,(14,15)),(((4,18),6),12)),((8,10),(9,11))),7)),5));
 631: 4 -4426.327148 -4179.086983 (0,(1,5),(((2,13),(16,17)),((((3,(14,15)),((4,18),(6,12))),((8,10),(9,11))),7)));
 632: 2 -4412.782715 -4180.070608 (0,1,((((2,(16,17)),13),((((((3,(14,15)),6),12),(4,18)),((8,10),(9,11))),7)),5));
 633: 37 -4024.618164 -4173.259037 (0,1,((((2,(16,17)),13),((((3,(14,15)),((4,18),(6,12))),((8,10),(9,11))),7)),5));
 634: 2 -4050.03125 -4178.57906 (0,(1,5),((2,(((((3,(14,15)),((4,18),(6,12))),((8,10),(9,11))),7),13)),(16,17)));
 635: 3 -4199.263184 -4177.282377 (0,(1,5),(((2,(16,17)),13),(((((3,(14,15)),(6,12)),(4,18)),((8,10),(9,11))),7)));
 636: 10 -3951.581055 -4177.118104 (0,1,((((2,(16,17)),13),(((((3,(14,15)),(4,18)),(6,12)),((8,10),(9,11))),7)),5));
 637: 2 -4290.381348 -4181.393456 (0,(1,5),(((2,13),(16,17)),((((3,(14,15)),(((4,18),12),6)),((8,10),(9,11))),7)));
 638: 1 -4029.314941 -4183.666673 (0,1,(((2,(((((((3,(14,15)),6),12),(4,18)),((8,10),(9,11))),7),13)),(16,17)),5));
 639: 10 -4068.651367 -4176.992794 (0,(1,5),(((2,(16,17)),13),((((3,(14,15)),(((4,18),12),6)),((8,10),(9,11))),7)));
 640: 1 -4338.722656 -4174.833573 (0,1,((((2,(16,17)),13),((((3,(14,15)),((4,18),(6,12))),((8,10),(9,11))),7)),5));
 641: 6 -4586.127441 -4177.880158 (0,(1,5),(((2,13),(16,17)),((((3,(14,15)),((4,18),(6,12))),((8,10),(9,11))),7)));
 642: 5 -4127.010742 -4176.710546 (0,(1,5),((2,(16,17)),(((((3,(14,15)),(((4,18),6),12)),((8,10),(9,11))),7),13)));
 643: 5 -4323.042969 -4178.666562 (0,(1,5),((2,(((((3,(14,15)),((4,18),(6,12))),((8,10),(9,11))),7),13)),(16,17)));
 644: 7 -4069.786133 -4177.415749 (0,(1,5),(((2,(16,17)),13),(((((3,(14,15)),(6,12)),(4,18)),((8,10),(9,11))),7)));
 645: 9 -4114.989258 -4177.068158 (0,(1,5),(((2,(16,17)),13),((((3,(14,15)),(((4,18),12),6)),((8,10),(9,11))),7)));
 646: 2 -3923.042236 -4195.010588 (0,(1,5),((2,(16,17)),(((3,(14,15)),(((4,18),12),6)),((7,((8,10),(9,11))),13))));
 647: 10 -4356.007324 -4177.206696 (0,(1,5),(((2,(16,17)),13),(((((3,(14,15)),(6,12)),(4,18)),((8,10),(9,11))),7)));
 648: 2 -4453.876953 -4176.856005 (0,1,((((2,(16,17)),13),((((3,(14,15)),(((4,18),6),12)),((8,10),(9,11))),7)),5));
 649: 3 -4404.62793 -4184.214606 (0,(1,5),(((2,((((3,(14,15)),((4,18),(6,12))),((8,10),(9,11))),7)),(16,17)),13));
 650: 2 -4478.302246 -4178.541935 (0,(1,5),((2,(16,17)),((((((3,(14,15)),(4,18)),(6,12)),((8,10),(9,11))),7),13)));
 651: 2 -4193.799805 -4185.651508 (0,1,((2,((((((((3,(14,15)),6),12),(4,18)),((8,10),(9,11))),7),13),(16,17))),5));
 652: 4 -4360.755371 -4177.637172 (0,1,((((2,(16,17)),13),(((((3,14),15),(((4,18),6),12)),((8,10),(9,11))),7)),5));
 653: 6 -4010.319824 -4179.434779 (0,1,((((2,(16,17)),13),(((((3,15),14),(((4,18),12),6)),((8,10),(9,11))),7)),5));
 654: 9 -4323.944336 -4177.880162 (0,1,((((2,13),(16,17)),((((3,(14,15)),((4,18),(6,12))),((8,10),(9,11))),7)),5));
 655: 2 -4352.361328 -4181.81403 (0,1,((((2,13),(16,17)),(((((3,(14,15)),(6,12)),(4,18)),((8,10),(9,11))),7)),5));
 656: 3 -4256.662109 -4182.410736 (0,1,(((2,((((((3,(14,15)),(4,18)),(6,12)),((8,10),(9,11))),7),13)),(16,17)),5));
 657: 1 -4386.880859 -4178.579558 (0,(1,5),(((2,(16,17)),13),((((3,(14,15)),((4,18),(6,12))),((8,10),(9,11))),7)));
 658: 5 -3973.518555 -4175.108149 (0,(1,5),((2,(16,17)),(((((3,(14,15)),((4,18),(6,12))),((8,10),(9,11))),7),13)));
 659: 9 -4153.523438 -4176.26865 (0,(1,5),(((2,(16,17)),13),((((3,(14,15)),(((4,18),6),12)),((8,10),(9,11))),7)));
 660: 1 -3987.078125 -4177.609043 (0,1,((((2,13),(16,17)),((((3,(14,15)),((4,18),(6,12))),((8,10),(9,11))),7)),5));
 661: 1 -4303.345215 -4173.569839 (0,(1,5),(((2,(16,17)),13),((((3,(14,15)),((4,18),(6,12))),((8,10),(9,11))),7)));
 662: 7 -4389.318359 -4177.880162 (0,(1,(((2,13),(16,17)),((((3,(14,15)),((4,18),(6,12))),((8,10),(9,11))),7))),5);
 663: 1 -4317.522949 -4174.433984 (0,(1,5),(((2,(16,17)),13),((((3,(14,15)),((4,18),(6,12))),((8,10),(9,11))),7)));
 664: 2 -4197.701172 -4186.931311 (0,(1,5),((2,(16,17)),((((((3,14),15),((4,18),(6,12))),((8,10),(9,11))),13),7)));
 665: 1 -4500.357422 -4182.573864 (0,1,((((2,13),(16,17)),((((3,(14,15)),(((4,18),12),6)),((8,10),(9,11))),7)),5));
 666: 11 -4164.664062 -4175.807552 (0,1,(((2,(16,17)),((((((3,14),15),((4,18),(6,12))),((8,10),(9,11))),7),13)),5));
 667: 3 -4262.82959 -4184.214606 (0,(1,5),(((2,((((3,(14,15)),((4,18),(6,12))),((8,10),(9,11))),7)),(16,17)),13));
 668: 2 -4175.608398 -4189.681202 (0,(1,5),(((2,13),(16,17)),(((3,(14,15)),((4,18),(6,12))),(7,((8,10),(9,11))))));
 669: 2 -4044.17334 -4177.749051 (0,(1,(((2,(16,17)),13),(((((3,(14,15)),(4,18)),(6,12)),((8,10),(9,11))),7))),5);
 670: 6 -4135.585938 -4177.2605 (0,(1,5),(((2,(16,17)),13),(((((3,(14,15)),(6,12)),(4,18)),((8,10),(9,11))),7)));
 671: 2 -4185.989746 -4173.951967 (0,(1,5),(((2,(16,17)),13),((((3,(14,15)),((4,18),(6,12))),((8,10),(9,11))),7)));
 672: 10 -4089.583984 -4177.699292 (0,(1,5),(((2,13),(16,17)),((((3,(14,15)),((4,18),(6,12))),((8,10),(9,11))),7)));
 673: 12 -4283.681152 -4173.342989 (0,(1,(((2,(16,17)),13),((((3,(14,15)),((4,18),(6,12))),((8,10),(9,11))),7))),5);
 674: 3 -4281.058594 -4174.193643 (0,(1,5),(((2,(16,17)),13),((((3,(14,15)),((4,18),(6,12))),((8,10),(9,11))),7)));
 675: 1 -3923.641602 -4184.627961 (0,(1,(((2,13),(16,17)),((((((3,(14,15)),6),12),(4,18)),((8,10),(9,11))),7))),5);
 676: 1 -4152.242188 -4181.802201 (0,1,((((2,13),(16,17)),(((((3,(14,15)),(6,12)),(4,18)),((8,10),(9,11))),7)),5));
 677: 2 -4158.519043 -4182.582265 (0,(1,5),((2,(16,17)),(((((((3,(14,15)),(4,18)),6),12),((8,10),(9,11))),7),13)));
 678: 1 -4145.972656 -4174.785366 (0,1,((((2,(16,17)),13),((((3,(14,15)),((4,18),(6,12))),((8,10),(9,11))),7)),5));
 679: 35 -4202.902344 -4174.444598 (0,(1,(((2,(16,17)),13),((((3,(14,15)),((4,18),(6,12))),((8,10),(9,11))),7))),5);
 680: 1 -4268.273438 -4178.581285 (0,(1,5),(((2,(16,17)),13),(((((3,(14,15)),(4,18)),(6,12)),((8,10),(9,11))),7)));
 681: 1 -3967.104492 -4178.910283 (0,(1,5),((2,(16,17)),((((((3,14),15),(((4,18),6),12)),((8,10),(9,11))),7),13)));
 682: 5 -3986.927246 -4177.137036 (0,(1,5),(((2,(16,17)),13),(((((3,(14,15)),(4,18)),(6,12)),((8,10),(9,11))),7)));
 683: 1 -4046.253906 -4186.228527 (0,(1,5),(((2,(16,17)),13),(((3,(14,15)),((4,18),(6,12))),(7,((8,10),(9,11))))));
 684: 8 -4153.802246 -4177.986219 (0,(1,5),(((2,13),(16,17)),((((3,(14,15)),((4,18),(6,12))),((8,10),(9,11))),7)));
 685: 7 -4325.382812 -4177.642086 (0,1,((((2,13),(16,17)),((((3,(14,15)),((4,18),(6,12))),((8,10),(9,11))),7)),5));
 686: 3 -4488.691406 -4184.904703 (0,(1,5),((2,((((((3,(14,15)),(6,12)),(4,18)),((8,10),(9,11))),7),13)),(16,17)));
 687: 2 -4278.866211 -4179.512436 (0,(1,((2,(((((3,(14,15)),((4,18),(6,12))),((8,10),(9,11))),7),13)),(16,17))),5);
 688: 2 -4468.009277 -4177.765768 (0,(1,5),(((2,13),(16,17)),((((3,(14,15)),((4,18),(6,12))),((8,10),(9,11))),7)));
 689: 9 -4219.717773 -4178.542075 (0,1,(((2,(16,17)),((((((3,(14,15)),(4,18)),(6,12)),((8,10),(9,11))),7),13)),5));
 690: 1 -4211.563477 -4178.480061 (0,1,(((2,(16,17)),(((((3,(14,15)),(((4,18),6),12)),((8,10),(9,11))),7),13)),5));
 691: 1 -4408.100586 -4180.14189 (0,(1,5),(((2,(16,17)),13),((((((3,(14,15)),6),12),(4,18)),((8,10),(9,11))),7)));
 692: 3 -4018.45874 -4177.474382 (0,(1,(((2,(16,17)),13),(((((3,(14,15)),(6,12)),(4,18)),((8,10),(9,11))),7))),5);
 693: 1 -4182.520996 -4175.221347 (0,(1,5),((2,(16,17)),(((((3,(14,15)),((4,18),(6,12))),((8,10),(9,11))),7),13)));
 694: 1 -4442.33252 -4178.714368 (0,1,(((2,(16,17)),(((((3,(14,15)),(((4,18),12),6)),((8,10),(9,11))),7),13)),5));
 695: 10 -4089.198486 -4176.992794 (0,(1,5),(((2,(16,17)),13),((((3,(14,15)),(((4,18),12),6)),((8,10),(9,11))),7)));
 696: 1 -4238.917969 -4174.024377 (0,1,((((2,(16,17)),13),((((3,(14,15)),((4,18),(6,12))),((8,10),(9,11))),7)),5));
 697: 1 -4281.213867 -4173.278981 (0,(1,5),(((2,(16,17)),13),((((3,(14,15)),((4,18),(6,12))),((8,10),(9,11))),7)));
 698: 1 -4092.344482 -4175.702811 (0,(1,5),((2,(16,17)),(((((3,(14,15)),((4,18),(6,12))),((8,10),(9,11))),7),13)));
 699: 9 -3997.310791 -4176.26865 (0,(1,5),(((2,(16,17)),13),((((3,(14,15)),(((4,18),6),12)),((8,10),(9,11))),7)));
 700: 9 -4216.914062 -4176.41732 (0,1,((((2,(16,17)),13),((((3,(14,15)),((4,18),(6,12))),((8,10),(9,11))),7)),5));
 701: 23 -4200.297852 -4173.366255 (0,(1,(((2,(16,17)),13),((((3,(14,15)),((4,18),(6,12))),((8,10),(9,11))),7))),5);
 702: 1 -4201.320312 -4203.735534 (0,1,(((2,(((3,(14,15)),(((4,18),6),12)),((7,((8,10),(9,11))),13))),(16,17)),5));
 703: 1 -4115.574219 -4177.275734 (0,(1,5),((2,(16,17)),(((((3,(14,15)),(((4,18),12),6)),((8,10),(9,11))),7),13)));
 704: 3 -4334.664062 -4177.344363 (0,1,((((2,(16,17)),13),(((((3,(14,15)),(4,18)),(6,12)),((8,10),(9,11))),7)),5));
 705: 2 -4299.169922 -4181.162291 (0,(1,5),(((2,13),(16,17)),((((3,(14,15)),(((4,18),6),12)),((8,10),(9,11))),7)));
 706: 2 -4168.396973 -4180.79692 (0,(1,5),((2,(((((3,(14,15)),(((4,18),6),12)),((8,10),(9,11))),7),13)),(16,17)));
 707: 1 -4063.422363 -4173.85236 (0,1,((((2,(16,17)),13),((((3,(14,15)),((4,18),(6,12))),((8,10),(9,11))),7)),5));
 708: 2 -4183.992676 -4182.313742 (0,(1,5),((2,((((((3,(14,15)),(4,18)),(6,12)),((8,10),(9,11))),7),13)),(16,17)));
 709: 7 -4387.173828 -4177.827056 (0,(1,5),(((2,13),(16,17)),((((3,(14,15)),((4,18),(6,12))),((8,10),(9,11))),7)));
 710: 1 -4236.143555 -4183.820771 (0,(1,5),((2,(((((((3,(14,15)),6),12),(4,18)),((8,10),(9,11))),7),13)),(16,17)));
 711: 36 -4078.061523 -4173.258608 (0,1,((((2,(16,17)),13),((((3,(14,15)),((4,18),(6,12))),((8,10),(9,11))),7)),5));
 712: 1 -4096.240234 -4184.904703 (0,(1,5),((2,((((((3,(14,15)),(6,12)),(4,18)),((8,10),(9,11))),7),13)),(16,17)));
 713: 2 -4228.272461 -4179.929762 (0,(1,5),((2,(16,17)),(((((((3,(14,15)),6),12),(4,18)),((8,10),(9,11))),7),13)));
 714: 5 -4282.065918 -4177.854225 (0,(1,5),(((2,(16,17)),13),((((3,(14,15)),(((4,18),12),6)),((8,10),(9,11))),7)));
 715: 2 -4192.791016 -4175.170318 (0,(1,(((2,(16,17)),13),(((((3,14),15),((4,18),(6,12))),((8,10),(9,11))),7))),5);
 716: 5 -4248.853027 -4174.768419 (0,1,(((2,(16,17)),(((((3,(14,15)),((4,18),(6,12))),((8,10),(9,11))),7),13)),5));
 717: 1 -4130.258789 -4183.886853 (0,(1,5),((2,13),(((((3,(14,15)),((4,18),(6,12))),((8,10),(9,11))),7),(16,17))));
 718: 1 -4053.337891 -4184.302796 (0,(1,5),((2,(((((3,(14,15)),((4,18),(6,12))),((8,10),(9,11))),7),(16,17))),13));
 719: 4 -4156.683594 -4178.663138 (0,(1,5),((2,(16,17)),((((((3,(14,15)),(6,12)),(4,18)),((8,10),(9,11))),7),13)));
 720: 2 -4402.140625 -4182.239906 (0,1,(((2,(16,17)),((((((3,(14,15)),6),((4,18),12)),((8,10),(9,11))),7),13)),5));
 721: 2 -4402.012695 -4179.304511 (0,1,((((2,13),(16,17)),((((3,(14,15)),((4,18),(6,12))),((8,10),(9,11))),7)),5));
 722: 4 -4169.647461 -4173.612489 (0,(1,5),(((2,(16,17)),13),((((3,(14,15)),((4,18),(6,12))),((8,10),(9,11))),7)));
 723: 5 -3937.831055 -4180.79692 (0,(1,5),((2,(((((3,(14,15)),(((4,18),6),12)),((8,10),(9,11))),7),13)),(16,17)));
 724: 1 -4067.080322 -4178.910283 (0,(1,5),((2,(16,17)),((((((3,14),15),(((4,18),6),12)),((8,10),(9,11))),7),13)));
 725: 1 -4329.885742 -4188.294498 (0,1,(((2,((((((((3,14),15),(4,18)),6),12),((8,10),(9,11))),7),13)),(16,17)),5));
 726: 25 -4188.521484 -4174.565481 (0,(1,5),((2,(16,17)),(((((3,(14,15)),((4,18),(6,12))),((8,10),(9,11))),7),13)));
 727: 5 -4293.765625 -4177.90508 (0,(1,5),(((2,(16,17)),13),(((((3,14),15),(((4,18),6),12)),((8,10),(9,11))),7)));
 728: 1 -3880.663574 -4184.904703 (0,(1,5),((2,((((((3,(14,15)),(6,12)),(4,18)),((8,10),(9,11))),7),13)),(16,17)));
 729: 1 -4353.603516 -4179.094275 (0,(1,5),((2,(((((3,(14,15)),((4,18),(6,12))),((8,10),(9,11))),7),13)),(16,17)));
 730: 3 -4473.253906 -4173.951967 (0,(1,5),(((2,(16,17)),13),((((3,(14,15)),((4,18),(6,12))),((8,10),(9,11))),7)));
 731: 2 -4178.881836 -4192.313359 (0,(1,5),(((2,((((((3,(14,15)),6),(4,18)),12),((8,10),(9,11))),7)),13),(16,17)));
 732: 2 -4261 -4188.294498 (0,1,(((2,((((((((3,14),15),(4,18)),6),12),((8,10),(9,11))),7),13)),(16,17)),5));
 733: 1 -4401.364258 -4178.187301 (0,1,((((2,13),(16,17)),((((3,(14,15)),((4,18),(6,12))),((8,10),(9,11))),7)),5));
 734: 1 -4137.80127 -4177.749051 (0,(1,(((2,(16,17)),13),(((((3,(14,15)),(4,18)),(6,12)),((8,10),(9,11))),7))),5);
 735: 2 -4260.117676 -4179.929766 (0,(1,((2,(16,17)),(((((((3,(14,15)),6),12),(4,18)),((8,10),(9,11))),7),13))),5);
 736: 2 -4255.267578 -4174.433984 (0,(1,5),(((2,(16,17)),13),((((3,(14,15)),((4,18),(6,12))),((8,10),(9,11))),7)));
 737: 4 -4083.280762 -4182.554 (0,1,((2,((((((3,(14,15)),(((4,18),6),12)),((8,10),(9,11))),7),13),(16,17))),5));
 738: 2 -4101.78418 -4183.666673 (0,1,(((2,(((((((3,(14,15)),6),12),(4,18)),((8,10),(9,11))),7),13)),(16,17)),5));
 739: 1 -4213.238281 -4198.412745 (0,(1,5),((2,(16,17)),((((3,(14,15)),(4,18)),(6,12)),((7,((8,10),(9,11))),13))));
 740: 2 -4084.583008 -4177.654014 (0,(1,5),(((2,(16,17)),13),(((((3,14),15),(((4,18),6),12)),((8,10),(9,11))),7)));
 741: 1 -4135.258789 -4202.048781 (0,(1,5),(((2,(16,17)),13),(((3,(14,15)),(((4,18),(6,12)),((8,10),(9,11)))),7)));
 742: 2 -4184.525391 -4176.264602 (0,(1,(((2,(16,17)),13),((((3,(14,15)),(((4,18),6),12)),((8,10),(9,11))),7))),5);
 743: 6 -4425.982422 -4178.669369 (0,(1,5),((2,(((((3,(14,15)),((4,18),(6,12))),((8,10),(9,11))),7),13)),(16,17)));
 744: 6 -4141.788086 -4175.819516 (0,1,(((2,(16,17)),((((((3,15),14),((4,18),(6,12))),((8,10),(9,11))),7),13)),5));
 745: 2 -3910.333984 -4189.832154 (0,1,(((2,(16,17)),(((((((3,(14,15)),6),12),(4,18)),((8,10),(9,11))),13),7)),5));
 746: 2 -3921.850098 -4181.784815 (0,(1,5),(((2,13),(16,17)),(((((3,(14,15)),(6,12)),(4,18)),((8,10),(9,11))),7)));
 747: 1 -3972.875488 -4187.826644 (0,(1,((((2,(16,17)),13),7),((((3,(14,15)),(6,12)),(4,18)),((8,10),(9,11))))),5);
 748: 1 -4796.291016 -4175.335232 (0,1,((((2,(16,17)),13),((((3,(14,15)),((4,18),(6,12))),((8,10),(9,11))),7)),5));
 749: 2 -3937.831543 -4178.410073 (0,1,((((2,(16,17)),13),(((((3,(14,15)),(4,18)),(6,12)),((8,10),(9,11))),7)),5));
 750: 2 -4303.363281 -4187.35573 (0,1,(((((2,(16,17)),13),7),((((3,(14,15)),(4,18)),(6,12)),((8,10),(9,11)))),5));
 751: 7 -4328.000977 -4176.981278 (0,(1,5),(((2,(16,17)),13),(((((3,(14,15)),(4,18)),(6,12)),((8,10),(9,11))),7)));
 752: 1 -4348.428223 -4176.735013 (0,(1,5),((2,(16,17)),(((((3,(14,15)),(((4,18),6),12)),((8,10),(9,11))),7),13)));
 753: 1 -4212.257324 -4176.222887 (0,1,(((2,(16,17)),(((((3,(14,15)),((4,18),(6,12))),((8,10),(9,11))),7),13)),5));
 754: 2 -4219.51123 -4181.563164 (0,1,((((2,13),(16,17)),(((((3,(14,15)),(4,18)),(6,12)),((8,10),(9,11))),7)),5));
 755: 2 -3977.696289 -4183.666673 (0,1,(((2,(((((((3,(14,15)),6),12),(4,18)),((8,10),(9,11))),7),13)),(16,17)),5));
 756: 1 -4197.256348 -4183.820771 (0,(1,5),((2,(((((((3,(14,15)),6),12),(4,18)),((8,10),(9,11))),7),13)),(16,17)));
 757: 3 -4191.334961 -4179.513886 (0,1,(((2,(16,17)),(((((((3,15),14),(4,18)),(6,12)),((8,10),(9,11))),7),13)),5));
 758: 2 -4010.828125 -4177.654014 (0,(1,5),(((2,(16,17)),13),(((((3,14),15),(((4,18),6),12)),((8,10),(9,11))),7)));
 759: 3 -3851.156738 -4182.21345 (0,(1,5),((2,((((((3,(14,15)),(4,18)),(6,12)),((8,10),(9,11))),7),13)),(16,17)));
 760: 36 -4051.039551 -4174.533153 (0,(1,5),(((2,(16,17)),13),(((((3,14),15),((4,18),(6,12))),((8,10),(9,11))),7)));
 761: 1 -4160.879883 -4182.415445 (0,(1,5),((2,((((((3,(14,15)),(6,12)),(4,18)),((8,10),(9,11))),7),13)),(16,17)));
 762: 4 -3996.486572 -4179.929762 (0,(1,5),((2,(16,17)),(((((((3,(14,15)),6),12),(4,18)),((8,10),(9,11))),7),13)));
 763: 8 -3998.196777 -4180.480248 (0,1,((2,((((((3,(14,15)),((4,18),(6,12))),((8,10),(9,11))),7),13),(16,17))),5));
 764: 2 -3843.128418 -4178.410073 (0,1,((((2,(16,17)),13),(((((3,(14,15)),(4,18)),(6,12)),((8,10),(9,11))),7)),5));
 765: 3 -4196.626953 -4180.263074 (0,1,((((2,(16,17)),13),((((((3,(14,15)),6),12),(4,18)),((8,10),(9,11))),7)),5));
 766: 7 -4062.880127 -4175.819516 (0,1,(((2,(16,17)),((((((3,15),14),((4,18),(6,12))),((8,10),(9,11))),7),13)),5));
 767: 4 -4381.773438 -4176.886762 (0,1,((((2,(16,17)),13),((((3,(14,15)),((4,18),(6,12))),((8,10),(9,11))),7)),5));
 768: 3 -4016.598633 -4174.877326 (0,1,((((2,(16,17)),13),(((((3,14),15),((4,18),(6,12))),((8,10),(9,11))),7)),5));
 769: 1 -3962.368896 -4180.79692 (0,(1,5),((2,(((((3,(14,15)),(((4,18),6),12)),((8,10),(9,11))),7),13)),(16,17)));
 770: 1 -4197.637695 -4183.028412 (0,(1,5),(((2,(16,17)),13),(((((3,(14,15)),6),((4,18),12)),((8,10),(9,11))),7)));
 771: 1 -4150.26709 -4178.581285 (0,(1,5),(((2,(16,17)),13),(((((3,(14,15)),(4,18)),(6,12)),((8,10),(9,11))),7)));
 772: 1 -4286.147461 -4181.802201 (0,1,((((2,13),(16,17)),(((((3,(14,15)),(6,12)),(4,18)),((8,10),(9,11))),7)),5));
 773: 1 -4228.975586 -4174.082792 (0,(1,5),(((2,(16,17)),13),((((3,(14,15)),((4,18),(6,12))),((8,10),(9,11))),7)));
 774: 3 -3920.51123 -4178.628864 (0,(1,5),((2,(16,17)),((((((3,(14,15)),(6,12)),(4,18)),((8,10),(9,11))),7),13)));
 775: 2 -4260.570801 -4189.769571 (0,(1,5),(((2,(((((((3,14),15),6),12),(4,18)),((8,10),(9,11))),7)),13),(16,17)));
 776: 5 -4046.806885 -4174.892044 (0,(1,5),((2,(16,17)),(((((3,(14,15)),((4,18),(6,12))),((8,10),(9,11))),7),13)));
 777: 1 -4079.535156 -4178.787799 (0,(1,5),(((2,(16,17)),13),(((((3,15),14),(((4,18),12),6)),((8,10),(9,11))),7)));
 778: 3 -4202.969238 -4174.024377 (0,1,((((2,(16,17)),13),((((3,(14,15)),((4,18),(6,12))),((8,10),(9,11))),7)),5));
 779: 5 -4082.145508 -4175.108149 (0,(1,5),((2,(16,17)),(((((3,(14,15)),((4,18),(6,12))),((8,10),(9,11))),7),13)));
 780: 8 -4015.532227 -4177.690587 (0,(1,5),(((2,13),(16,17)),((((3,(14,15)),((4,18),(6,12))),((8,10),(9,11))),7)));
 781: 6 -4117.286621 -4176.73176 (0,1,(((2,(16,17)),(((((3,(14,15)),(((4,18),6),12)),((8,10),(9,11))),7),13)),5));
 782: 6 -4168.892578 -4177.861189 (0,(1,5),(((2,13),(16,17)),((((3,(14,15)),((4,18),(6,12))),((8,10),(9,11))),7)));
 783: 11 -3787.907227 -4177.839267 (0,1,((((2,13),(16,17)),((((3,(14,15)),((4,18),(6,12))),((8,10),(9,11))),7)),5));
 784: 1 -3982.222168 -4176.554583 (0,1,((((2,(16,17)),13),((((3,(14,15)),(((4,18),6),12)),((8,10),(9,11))),7)),5));
 785: 20 -4064.958984 -4174.616933 (0,(1,5),((2,(16,17)),(((((3,(14,15)),((4,18),(6,12))),((8,10),(9,11))),7),13)));
 786: 1 -4274.916016 -4178.666562 (0,(1,5),((2,(((((3,(14,15)),((4,18),(6,12))),((8,10),(9,11))),7),13)),(16,17)));
 787: 4 -4267.027344 -4188.235911 (0,(1,5),(((2,(16,17)),7),((((3,(14,15)),((4,18),(6,12))),((8,10),(9,11))),13)));
 788: 7 -4155.041016 -4176.761455 (0,1,((((2,(16,17)),13),((((3,(14,15)),(((4,18),6),12)),((8,10),(9,11))),7)),5));
 789: 2 -3812.477539 -4183.666673 (0,1,(((2,(((((((3,(14,15)),6),12),(4,18)),((8,10),(9,11))),7),13)),(16,17)),5));
 790: 3 -4240.808594 -4179.643559 (0,(1,((2,(16,17)),(((((((3,14),15),(6,12)),(4,18)),((8,10),(9,11))),7),13))),5);
 791: 5 -4657.538086 -4176.886762 (0,1,((((2,(16,17)),13),((((3,(14,15)),((4,18),(6,12))),((8,10),(9,11))),7)),5));
 792: 2 -4314.309082 -4178.958822 (0,1,((((2,13),(16,17)),(((((3,15),14),((4,18),(6,12))),((8,10),(9,11))),7)),5));
 793: 2 -4291.788574 -4182.449283 (0,1,((2,((((((3,(14,15)),((4,18),(6,12))),((8,10),(9,11))),7),13),(16,17))),5));
 794: 1 -4139.672852 -4177.749051 (0,(1,(((2,(16,17)),13),(((((3,(14,15)),(4,18)),(6,12)),((8,10),(9,11))),7))),5);
 795: 4 -4285.763184 -4177.275734 (0,(1,5),((2,(16,17)),(((((3,(14,15)),(((4,18),12),6)),((8,10),(9,11))),7),13)));
 796: 10 -4449.85498 -4177.117024 (0,(1,5),(((2,(16,17)),13),(((((3,(14,15)),(4,18)),(6,12)),((8,10),(9,11))),7)));
 797: 2 -4228.333984 -4180.263074 (0,1,((((2,(16,17)),13),((((((3,(14,15)),6),12),(4,18)),((8,10),(9,11))),7)),5));
 798: 4 -4240.397461 -4173.612493 (0,(1,(((2,(16,17)),13),((((3,(14,15)),((4,18),(6,12))),((8,10),(9,11))),7))),5);
 799: 3 -4023.618652 -4184.264467 (0,(1,5),(2,(((((((3,(14,15)),(4,18)),(6,12)),((8,10),(9,11))),7),13),(16,17))));
 800: 22 -4100.953125 -4174.555915 (0,(1,5),((2,(16,17)),(((((3,(14,15)),((4,18),(6,12))),((8,10),(9,11))),7),13)));
 801: 2 -4340.067871 -4180.188633 (0,(1,5),(((2,(16,17)),13),((((((3,(14,15)),6),12),(4,18)),((8,10),(9,11))),7)));
 802: 2 -4274.74707 -4174.015378 (0,(1,(((2,(16,17)),13),((((3,(14,15)),((4,18),(6,12))),((8,10),(9,11))),7))),5);
 803: 1 -4236.211914 -4180.724261 (0,(1,5),((2,(((((3,(14,15)),((4,18),(6,12))),((8,10),(9,11))),7),13)),(16,17)));
 804: 2 -4339.010742 -4183.757676 (0,1,(((2,(16,17)),(((((((3,(14,15)),(4,18)),6),12),((8,10),(9,11))),7),13)),5));
 805: 5 -4217.75293 -4174.993467 (0,(1,5),(((2,(16,17)),13),((((3,(14,15)),((4,18),(6,12))),((8,10),(9,11))),7)));
 806: 1 -4229.304688 -4181.563164 (0,1,((((2,13),(16,17)),(((((3,(14,15)),(4,18)),(6,12)),((8,10),(9,11))),7)),5));
 807: 1 -4108.044922 -4178.480061 (0,1,(((2,(16,17)),(((((3,(14,15)),(((4,18),6),12)),((8,10),(9,11))),7),13)),5));
 808: 19 -4301.724609 -4174.786332 (0,1,(((2,(16,17)),(((((3,(14,15)),((4,18),(6,12))),((8,10),(9,11))),7),13)),5));
 809: 28 -4018.970215 -4173.208215 (0,(1,5),(((2,(16,17)),13),((((3,(14,15)),((4,18),(6,12))),((8,10),(9,11))),7)));
 810: 2 -4020.952637 -4174.583986 (0,(1,5),(((2,(16,17)),13),(((((3,14),15),((4,18),(6,12))),((8,10),(9,11))),7)));
 811: 2 -4142.490234 -4181.563164 (0,1,((((2,13),(16,17)),(((((3,(14,15)),(4,18)),(6,12)),((8,10),(9,11))),7)),5));
 812: 2 -4353.345703 -4184.0296 (0,1,(((((2,(16,17)),13),7),(((3,(14,15)),((4,18),(6,12))),((8,10),(9,11)))),5));
 813: 1 -4164.055664 -4178.210239 (0,1,((((2,13),(16,17)),((((3,(14,15)),((4,18),(6,12))),((8,10),(9,11))),7)),5));
 814: 2 -4005.608887 -4176.222887 (0,1,(((2,(16,17)),(((((3,(14,15)),((4,18),(6,12))),((8,10),(9,11))),7),13)),5));
 815: 1 -4185.409668 -4180.79692 (0,(1,5),((2,(((((3,(14,15)),(((4,18),6),12)),((8,10),(9,11))),7),13)),(16,17)));
 816: 1 -4273.367188 -4181.347696 (0,1,((((2,13),(16,17)),((((3,(14,15)),(((4,18),12),6)),((8,10),(9,11))),7)),5));
 817: 3 -4247.884277 -4174.947858 (0,1,((((2,(16,17)),13),(((((3,14),15),((4,18),(6,12))),((8,10),(9,11))),7)),5));
 818: 9 -3967.230957 -4177.081141 (0,(1,5),(((2,(16,17)),13),(((((3,(14,15)),(4,18)),(6,12)),((8,10),(9,11))),7)));
 819: 1 -4326.894531 -4189.946926 (0,(1,5),((2,(16,17)),(((((((3,(14,15)),6),12),(4,18)),((8,10),(9,11))),13),7)));
 820: 6 -4335.015625 -4183.984737 (0,1,(((((2,(16,17)),13),(((3,(14,15)),((4,18),(6,12))),((8,10),(9,11)))),7),5));
 821: 2 -4124.789062 -4185.651508 (0,1,((2,((((((((3,(14,15)),6),12),(4,18)),((8,10),(9,11))),7),13),(16,17))),5));
 822: 4 -4303.12793 -4178.080127 (0,(1,5),(((2,(16,17)),13),((((((3,14),15),(4,18)),(6,12)),((8,10),(9,11))),7)));
 823: 2 -3994.46582 -4183.666673 (0,1,(((2,(((((((3,(14,15)),6),12),(4,18)),((8,10),(9,11))),7),13)),(16,17)),5));
 824: 5 -4252.912109 -4186.268395 (0,(1,5),(2,((((((3,(14,15)),((4,18),(6,12))),((8,10),(9,11))),7),(16,17)),13)));
 825: 7 -4107.61377 -4178.568412 (0,(1,5),((2,(((((3,(14,15)),((4,18),(6,12))),((8,10),(9,11))),7),13)),(16,17)));
 826: 10 -4299.740234 -4178.258046 (0,1,((((2,(16,17)),13),((((((3,14),15),(4,18)),(6,12)),((8,10),(9,11))),7)),5));
 827: 25 -3959.133057 -4183.420511 (0,(1,5),((((2,(16,17)),13),(((3,(14,15)),((4,18),(6,12))),((8,10),(9,11)))),7));
 828: 5 -4316.70459 -4177.110483 (0,(1,5),((2,(16,17)),(((((3,(14,15)),(((4,18),6),12)),((8,10),(9,11))),7),13)));
 829: 8 -4227.742188 -4178.210239 (0,1,((((2,13),(16,17)),((((3,(14,15)),((4,18),(6,12))),((8,10),(9,11))),7)),5));
 830: 7 -4303.81543 -4174.58581 (0,(1,5),(((2,(16,17)),13),(((((3,15),14),((4,18),(6,12))),((8,10),(9,11))),7)));
 831: 9 -4184.003906 -4174.560236 (0,(1,(((2,(16,17)),13),(((((3,15),14),((4,18),(6,12))),((8,10),(9,11))),7))),5);
 832: 1 -4191.80127 -4178.70909 (0,1,(((2,(16,17)),((((((3,(14,15)),(4,18)),(6,12)),((8,10),(9,11))),7),13)),5));
 833: 1 -4253.15918 -4174.785366 (0,1,((((2,(16,17)),13),((((3,(14,15)),((4,18),(6,12))),((8,10),(9,11))),7)),5));
 834: 1 -4212.950195 -4191.896446 (0,(1,5),((2,(16,17)),((((((3,(14,15)),6),12),(4,18)),(7,((8,10),(9,11)))),13)));
 835: 3 -4193.044922 -4183.194132 (0,(1,5),(2,((((((3,(14,15)),(((4,18),12),6)),((8,10),(9,11))),7),13),(16,17))));
 836: 7 -4354.84668 -4173.259691 (0,(1,5),(((2,(16,17)),13),((((3,(14,15)),((4,18),(6,12))),((8,10),(9,11))),7)));
 837: 1 -4410.134766 -4183.131407 (0,(1,5),((2,(16,17)),(((((((3,(14,15)),6),(4,18)),12),((8,10),(9,11))),7),13)));
 838: 1 -3973.190918 -4174.785366 (0,1,((((2,(16,17)),13),((((3,(14,15)),((4,18),(6,12))),((8,10),(9,11))),7)),5));
 839: 28 -4211.81543 -4173.208458 (0,(1,(((2,(16,17)),13),((((3,(14,15)),((4,18),(6,12))),((8,10),(9,11))),7))),5);
 840: 1 -4450.728516 -4174.082792 (0,(1,5),(((2,(16,17)),13),((((3,(14,15)),((4,18),(6,12))),((8,10),(9,11))),7)));
 841: 4 -3953.098633 -4178.57861 (0,(1,5),((2,(((((3,(14,15)),((4,18),(6,12))),((8,10),(9,11))),7),13)),(16,17)));
 842: 2 -3989.590332 -4180.771549 (0,(1,5),(((2,13),(16,17)),((((3,(14,15)),(((4,18),6),12)),((8,10),(9,11))),7)));
 843: 5 -4260.243164 -4174.547853 (0,(1,5),(((2,(16,17)),13),((((3,(14,15)),((4,18),(6,12))),((8,10),(9,11))),7)));
 844: 9 -4403.267578 -4177.642086 (0,1,((((2,13),(16,17)),((((3,(14,15)),((4,18),(6,12))),((8,10),(9,11))),7)),5));
 845: 1 -4385.992188 -4174.89836 (0,(1,5),(((2,(16,17)),13),((((3,(14,15)),((4,18),(6,12))),((8,10),(9,11))),7)));
 846: 9 -4359.196289 -4177.693596 (0,(1,5),(((2,13),(16,17)),((((3,(14,15)),((4,18),(6,12))),((8,10),(9,11))),7)));
 847: 6 -4017.045166 -4176.947847 (0,(1,5),(((2,(16,17)),13),((((3,(14,15)),(((4,18),12),6)),((8,10),(9,11))),7)));
 848: 8 -4115.005859 -4177.766931 (0,(1,5),(((2,13),(16,17)),((((3,(14,15)),((4,18),(6,12))),((8,10),(9,11))),7)));
 849: 1 -4103.745605 -4195.973178 (0,1,((2,((((((3,(14,15)),(4,18)),(6,12)),(7,((8,10),(9,11)))),13),(16,17))),5));
 850: 6 -4095.710938 -4175.819516 (0,1,(((2,(16,17)),((((((3,15),14),((4,18),(6,12))),((8,10),(9,11))),7),13)),5));
 851: 2 -4211.124023 -4174.833573 (0,1,((((2,(16,17)),13),((((3,(14,15)),((4,18),(6,12))),((8,10),(9,11))),7)),5));
 852: 1 -4315.005859 -4182.346954 (0,(1,5),((2,(16,17)),((((((3,(14,15)),6),((4,18),12)),((8,10),(9,11))),7),13)));
 853: 29 -3786.410156 -4173.210453 (0,(1,(((2,(16,17)),13),((((3,(14,15)),((4,18),(6,12))),((8,10),(9,11))),7))),5);
 854: 3 -4063.010742 -4174.433984 (0,(1,5),(((2,(16,17)),13),((((3,(14,15)),((4,18),(6,12))),((8,10),(9,11))),7)));
 855: 2 -4076.544189 -4179.292422 (0,(1,5),((2,(16,17)),(((((((3,15),14),(4,18)),(6,12)),((8,10),(9,11))),7),13)));
 856: 2 -4137.318359 -4178.714368 (0,1,(((2,(16,17)),(((((3,(14,15)),(((4,18),12),6)),((8,10),(9,11))),7),13)),5));
 857: 1 -4326.938477 -4189.832154 (0,1,(((2,(16,17)),(((((((3,(14,15)),6),12),(4,18)),((8,10),(9,11))),13),7)),5));
 858: 1 -4245.801758 -4176.554583 (0,1,((((2,(16,17)),13),((((3,(14,15)),(((4,18),6),12)),((8,10),(9,11))),7)),5));
 859: 5 -4226.474121 -4174.193647 (0,1,((((2,(16,17)),13),((((3,(14,15)),((4,18),(6,12))),((8,10),(9,11))),7)),5));
 860: 1 -4216.085938 -4178.210239 (0,1,((((2,13),(16,17)),((((3,(14,15)),((4,18),(6,12))),((8,10),(9,11))),7)),5));
 861: 1 -3898.066895 -4173.911859 (0,(1,5),(((2,(16,17)),13),((((3,(14,15)),((4,18),(6,12))),((8,10),(9,11))),7)));
 862: 3 -4010.594727 -4179.634946 (0,(1,5),((2,(16,17)),(((((((3,14),15),(6,12)),(4,18)),((8,10),(9,11))),7),13)));
 863: 3 -4320.64502 -4177.745339 (0,1,((((2,(16,17)),13),(((((3,(14,15)),(4,18)),(6,12)),((8,10),(9,11))),7)),5));
 864: 2 -4256.980469 -4178.579558 (0,(1,5),(((2,(16,17)),13),((((3,(14,15)),((4,18),(6,12))),((8,10),(9,11))),7)));
 865: 3 -4451.134277 -4184.015716 (0,(1,5),(2,(((((((3,14),15),(((4,18),6),12)),((8,10),(9,11))),7),13),(16,17))));
 866: 1 -4240.664062 -4184.765868 (0,(1,(((2,(16,17)),13),(((((((3,15),14),(4,18)),6),12),((8,10),(9,11))),7))),5);
 867: 4 -4090.624512 -4176.699678 (0,(1,5),((2,(16,17)),(((((3,(14,15)),(((4,18),6),12)),((8,10),(9,11))),7),13)));
 868: 25 -4024.460205 -4174.555752 (0,(1,5),((2,(16,17)),(((((3,(14,15)),((4,18),(6,12))),((8,10),(9,11))),7),13)));
 869: 2 -4336.366211 -4175.103334 (0,(1,5),(((2,(16,17)),13),((((3,(14,15)),((4,18),(6,12))),((8,10),(9,11))),7)));
 870: 1 -4145.294922 -4175.782175 (0,1,((((2,(16,17)),13),(((((3,15),14),((4,18),(6,12))),((8,10),(9,11))),7)),5));
 871: 3 -4091.255859 -4174.444598 (0,(1,(((2,(16,17)),13),((((3,(14,15)),((4,18),(6,12))),((8,10),(9,11))),7))),5);
 872: 3 -3987.6875 -4180.407822 (0,(1,5),(((2,(16,17)),((((3,(14,15)),(((4,18),6),12)),((8,10),(9,11))),7)),13));
 873: 4 -4206.706055 -4173.332797 (0,(1,5),(((2,(16,17)),13),((((3,(14,15)),((4,18),(6,12))),((8,10),(9,11))),7)));
 874: 6 -3696.928467 -4177.710625 (0,(1,5),(((2,13),(16,17)),((((3,(14,15)),((4,18),(6,12))),((8,10),(9,11))),7)));
 875: 4 -4299.238281 -4180.074453 (0,(1,5),((2,(16,17)),(((((((3,(14,15)),6),12),(4,18)),((8,10),(9,11))),7),13)));
 876: 3 -4205.3125 -4181.550262 (0,1,((((2,13),(16,17)),(((((3,(14,15)),(4,18)),(6,12)),((8,10),(9,11))),7)),5));
 877: 2 -4241.749512 -4177.692836 (0,(1,5),((2,(16,17)),(((((3,(14,15)),(((4,18),12),6)),((8,10),(9,11))),7),13)));
 878: 1 -4227.305664 -4174.444598 (0,(1,(((2,(16,17)),13),((((3,(14,15)),((4,18),(6,12))),((8,10),(9,11))),7))),5);
 879: 4 -4154.80127 -4177.462594 (0,(1,(((2,(16,17)),13),(((((3,(14,15)),(4,18)),(6,12)),((8,10),(9,11))),7))),5);
 880: 3 -4118.433105 -4184.605655 (0,(1,5),((2,(13,(16,17))),((((3,(14,15)),(((4,18),6),12)),((8,10),(9,11))),7)));
 881: 1 -3944.507324 -4178.480061 (0,1,(((2,(16,17)),(((((3,(14,15)),(((4,18),6),12)),((8,10),(9,11))),7),13)),5));
 882: 3 -4122.377441 -4180.137552 (0,(1,5),(((2,(16,17)),((((3,(14,15)),(((4,18),6),12)),((8,10),(9,11))),7)),13));
 883: 1 -4400.657227 -4180.407822 (0,(1,5),(((2,(16,17)),((((3,(14,15)),(((4,18),6),12)),((8,10),(9,11))),7)),13));
 884: 4 -4000.057129 -4176.699678 (0,(1,5),((2,(16,17)),(((((3,(14,15)),(((4,18),6),12)),((8,10),(9,11))),7),13)));
 885: 1 -4078.320557 -4181.563164 (0,1,((((2,13),(16,17)),(((((3,(14,15)),(4,18)),(6,12)),((8,10),(9,11))),7)),5));
 886: 2 -4312.451172 -4179.757833 (0,(1,(((2,(16,17)),13),(((((3,(14,15)),(6,12)),(4,18)),((8,10),(9,11))),7))),5);
 887: 1 -4293.634766 -4178.554658 (0,1,((((2,(16,17)),13),((((((3,14),15),(6,12)),(4,18)),((8,10),(9,11))),7)),5));
 888: 2 -4257.466797 -4193.338149 (0,1,((2,(((((3,(14,15)),(((4,18),12),6)),(7,((8,10),(9,11)))),13),(16,17))),5));
 889: 3 -4510.069336 -4177.593121 (0,1,((((2,(16,17)),13),(((((3,(14,15)),(6,12)),(4,18)),((8,10),(9,11))),7)),5));
 890: 6 -4347.134277 -4173.651139 (0,(1,5),(((2,(16,17)),13),((((3,(14,15)),((4,18),(6,12))),((8,10),(9,11))),7)));
 891: 6 -4291.458008 -4177.724561 (0,(1,5),(((2,13),(16,17)),((((3,(14,15)),((4,18),(6,12))),((8,10),(9,11))),7)));
 892: 1 -4447.887207 -4181.162291 (0,(1,5),(((2,13),(16,17)),((((3,(14,15)),(((4,18),6),12)),((8,10),(9,11))),7)));
 893: 1 -4301.495117 -4173.708848 (0,1,((((2,(16,17)),13),((((3,(14,15)),((4,18),(6,12))),((8,10),(9,11))),7)),5));
 894: 11 -4066.812012 -4177.235277 (0,(1,5),(((2,(16,17)),13),(((((3,(14,15)),(4,18)),(6,12)),((8,10),(9,11))),7)));
 895: 1 -4154.813477 -4184.627961 (0,(1,(((2,13),(16,17)),((((((3,(14,15)),6),12),(4,18)),((8,10),(9,11))),7))),5);
 896: 9 -4221.77832 -4178.89356 (0,1,((((2,(16,17)),((((3,(14,15)),((4,18),(6,12))),((8,10),(9,11))),7)),13),5));
 897: 2 -4304.739258 -4174.082792 (0,(1,5),(((2,(16,17)),13),((((3,(14,15)),((4,18),(6,12))),((8,10),(9,11))),7)));
 898: 2 -3960.360352 -4178.410073 (0,1,((((2,(16,17)),13),(((((3,(14,15)),(4,18)),(6,12)),((8,10),(9,11))),7)),5));
 899: 4 -4074.859863 -4173.278935 (0,1,((((2,(16,17)),13),((((3,(14,15)),((4,18),(6,12))),((8,10),(9,11))),7)),5));
 900: 8 -4140.764648 -4174.622288 (0,1,(((2,(16,17)),(((((3,(14,15)),((4,18),(6,12))),((8,10),(9,11))),7),13)),5));
 901: 2 -4083.638672 -4176.41732 (0,1,((((2,(16,17)),13),((((3,(14,15)),((4,18),(6,12))),((8,10),(9,11))),7)),5));
 902: 4 -3953.490234 -4178.568412 (0,(1,5),((2,(((((3,(14,15)),((4,18),(6,12))),((8,10),(9,11))),7),13)),(16,17)));
 903: 1 -4162.942383 -4174.76513 (0,(1,((2,(16,17)),(((((3,(14,15)),((4,18),(6,12))),((8,10),(9,11))),7),13))),5);
 904: 2 -4275.004395 -4178.612999 (0,(1,5),((2,(16,17)),((((((3,(14,15)),(6,12)),(4,18)),((8,10),(9,11))),7),13)));
 905: 1 -4238.133789 -4173.911859 (0,(1,5),(((2,(16,17)),13),((((3,(14,15)),((4,18),(6,12))),((8,10),(9,11))),7)));
 906: 5 -4167.643066 -4176.172858 (0,1,((((2,(16,17)),13),((((3,(14,15)),(((4,18),6),12)),((8,10),(9,11))),7)),5));
 907: 6 -4159.711426 -4174.516007 (0,(1,5),((2,(16,17)),(((((3,(14,15)),((4,18),(6,12))),((8,10),(9,11))),7),13)));
 908: 2 -4091.429199 -4177.502609 (0,(1,(((2,(16,17)),13),((((3,(14,15)),(((4,18),12),6)),((8,10),(9,11))),7))),5);
 909: 2 -4098.371094 -4190.878605 (0,(1,5),((2,(((((3,(14,15)),((4,18),(6,12))),((8,10),(9,11))),13),7)),(16,17)));
 910: 1 -4241.825684 -4180.881463 (0,(1,5),(2,((((((3,(14,15)),((4,18),(6,12))),((8,10),(9,11))),7),13),(16,17))));
 911: 34 -4125.083008 -4173.214394 (0,1,((((2,(16,17)),13),((((3,(14,15)),((4,18),(6,12))),((8,10),(9,11))),7)),5));
 912: 6 -4295.592773 -4176.172858 (0,1,((((2,(16,17)),13),((((3,(14,15)),(((4,18),6),12)),((8,10),(9,11))),7)),5));
 913: 1 -3982.565918 -4180.79692 (0,(1,5),((2,(((((3,(14,15)),(((4,18),6),12)),((8,10),(9,11))),7),13)),(16,17)));
 914: 2 -4277.58252 -4176.699678 (0,(1,5),((2,(16,17)),(((((3,(14,15)),(((4,18),6),12)),((8,10),(9,11))),7),13)));
 915: 1 -4240.069336 -4186.94365 (0,(1,5),(((2,(16,17)),13),(((3,(14,15)),((4,18),(6,12))),(7,((8,10),(9,11))))));
 916: 3 -4183.853516 -4174.857005 (0,1,(((2,(16,17)),(((((3,(14,15)),((4,18),(6,12))),((8,10),(9,11))),7),13)),5));
 917: 7 -3935.797363 -4183.552336 (0,1,(((((2,(16,17)),13),7),(((3,(14,15)),((4,18),(6,12))),((8,10),(9,11)))),5));
 918: 2 -4135.085449 -4173.619164 (0,(1,5),(((2,(16,17)),13),((((3,(14,15)),((4,18),(6,12))),((8,10),(9,11))),7)));
 919: 8 -3948.233398 -4173.259691 (0,(1,5),(((2,(16,17)),13),((((3,(14,15)),((4,18),(6,12))),((8,10),(9,11))),7)));
 920: 2 -4346.636719 -4178.57861 (0,(1,5),((2,(((((3,(14,15)),((4,18),(6,12))),((8,10),(9,11))),7),13)),(16,17)));
 921: 1 -4321.566406 -4176.096876 (0,1,(((2,(16,17)),((((((3,14),15),((4,18),(6,12))),((8,10),(9,11))),7),13)),5));
 922: 1 -3882.092285 -4184.659301 (0,1,(((2,(16,17)),((((((((3,14),15),(4,18)),6),12),((8,10),(9,11))),7),13)),5));
 923: 1 -4231.90625 -4183.194132 (0,(1,5),(2,((((((3,(14,15)),(((4,18),12),6)),((8,10),(9,11))),7),13),(16,17))));
 924: 34 -4191.502441 -4174.255901 (0,1,((((2,(16,17)),13),((((3,(14,15)),((4,18),(6,12))),((8,10),(9,11))),7)),5));
 925: 1 -4282.850098 -4177.692836 (0,(1,5),((2,(16,17)),(((((3,(14,15)),(((4,18),12),6)),((8,10),(9,11))),7),13)));
 926: 9 -4102.132812 -4177.741176 (0,(1,5),(((2,13),(16,17)),((((3,(14,15)),((4,18),(6,12))),((8,10),(9,11))),7)));
 927: 2 -4256.063477 -4173.619164 (0,(1,5),(((2,(16,17)),13),((((3,(14,15)),((4,18),(6,12))),((8,10),(9,11))),7)));
 928: 4 -4252.411621 -4177.972392 (0,(1,5),(((2,13),(16,17)),((((3,(14,15)),((4,18),(6,12))),((8,10),(9,11))),7)));
 929: 4 -3967.30835 -4177.348772 (0,1,((((2,(16,17)),13),((((3,(14,15)),(((4,18),12),6)),((8,10),(9,11))),7)),5));
 930: 4 -4284.643555 -4178.669369 (0,(1,5),((2,(((((3,(14,15)),((4,18),(6,12))),((8,10),(9,11))),7),13)),(16,17)));
 931: 6 -3947.553223 -4178.321621 (0,1,(((2,(16,17)),((((((3,(14,15)),(4,18)),(6,12)),((8,10),(9,11))),7),13)),5));
 932: 1 -4230.047852 -4182.617273 (0,(1,5),(((2,13),((((3,(14,15)),((4,18),(6,12))),((8,10),(9,11))),7)),(16,17)));
 933: 1 -4172.254395 -4183.022324 (0,(1,5),((2,(16,17)),(((((((3,(14,15)),6),(4,18)),12),((8,10),(9,11))),7),13)));
 934: 36 -4301.890625 -4173.210453 (0,(1,(((2,(16,17)),13),((((3,(14,15)),((4,18),(6,12))),((8,10),(9,11))),7))),5);
 935: 1 -4092.755859 -4192.192244 (0,1,(((((2,13),(16,17)),7),(((3,(14,15)),((4,18),(6,12))),((8,10),(9,11)))),5));
 936: 3 -4335.147949 -4176.596452 (0,(1,((2,(16,17)),((((((3,14),15),((4,18),(6,12))),((8,10),(9,11))),7),13))),5);
 937: 4 -4347.172852 -4179.929762 (0,(1,5),((2,(16,17)),(((((((3,(14,15)),6),12),(4,18)),((8,10),(9,11))),7),13)));
 938: 1 -4227.907227 -4180.771549 (0,(1,5),(((2,13),(16,17)),((((3,(14,15)),(((4,18),6),12)),((8,10),(9,11))),7)));
 939: 2 -3806.300293 -4205.423768 (0,1,((((2,16),17),(((((((3,(14,15)),6),12),(4,18)),((8,10),(9,11))),7),13)),5));
 940: 1 -4037.641602 -4189.57703 (0,(1,5),(((2,((((((3,(14,15)),6),12),(4,18)),((8,10),(9,11))),7)),13),(16,17)));
 941: 1 -4123.095215 -4180.648537 (0,1,((((2,13),(16,17)),((((3,(14,15)),(((4,18),6),12)),((8,10),(9,11))),7)),5));
 942: 5 -4172.508789 -4177.854226 (0,(1,(((2,(16,17)),13),((((3,(14,15)),(((4,18),12),6)),((8,10),(9,11))),7))),5);
 943: 1 -4109.099609 -4175.702811 (0,(1,5),((2,(16,17)),(((((3,(14,15)),((4,18),(6,12))),((8,10),(9,11))),7),13)));
 944: 7 -4284.117676 -4178.272835 (0,(1,5),((2,(16,17)),((((((3,(14,15)),(4,18)),(6,12)),((8,10),(9,11))),7),13)));
 945: 3 -3935.544189 -4176.172538 (0,1,((((2,(16,17)),13),((((3,(14,15)),(((4,18),6),12)),((8,10),(9,11))),7)),5));
 946: 2 -4197.155273 -4181.784815 (0,(1,5),(((2,13),(16,17)),(((((3,(14,15)),(6,12)),(4,18)),((8,10),(9,11))),7)));
 947: 12 -4294.73877 -4177.344363 (0,1,((((2,(16,17)),13),(((((3,(14,15)),(4,18)),(6,12)),((8,10),(9,11))),7)),5));
 948: 2 -4289.955078 -4178.071486 (0,(1,5),(((2,(16,17)),13),((((((3,15),14),(4,18)),(6,12)),((8,10),(9,11))),7)));
 949: 8 -4183.801758 -4178.529782 (0,1,(((2,(16,17)),((((((3,(14,15)),(6,12)),(4,18)),((8,10),(9,11))),7),13)),5));
 950: 2 -4199.997559 -4174.255851 (0,(1,(((2,(16,17)),13),((((3,(14,15)),((4,18),(6,12))),((8,10),(9,11))),7))),5);
 951: 4 -4372.426758 -4176.699678 (0,(1,5),((2,(16,17)),(((((3,(14,15)),(((4,18),6),12)),((8,10),(9,11))),7),13)));
 952: 8 -4014.88916 -4176.252238 (0,(1,5),(((2,(16,17)),13),((((3,(14,15)),(((4,18),6),12)),((8,10),(9,11))),7)));
 953: 33 -4209.661133 -4173.207636 (0,1,((((2,(16,17)),13),((((3,(14,15)),((4,18),(6,12))),((8,10),(9,11))),7)),5));
 954: 2 -4180.045898 -4189.57703 (0,(1,5),(((2,((((((3,(14,15)),6),12),(4,18)),((8,10),(9,11))),7)),13),(16,17)));
 955: 5 -4121.632812 -4185.3641 (0,(1,5),((2,(13,(16,17))),(((((3,(14,15)),(4,18)),(6,12)),((8,10),(9,11))),7)));
 956: 2 -4211.467773 -4182.582265 (0,(1,5),((2,(16,17)),(((((((3,(14,15)),(4,18)),6),12),((8,10),(9,11))),7),13)));
 957: 3 -3967.364258 -4177.650604 (0,1,((((2,(16,17)),13),(((((3,15),14),(((4,18),6),12)),((8,10),(9,11))),7)),5));
 958: 3 -4262.590332 -4182.21345 (0,(1,5),((2,((((((3,(14,15)),(4,18)),(6,12)),((8,10),(9,11))),7),13)),(16,17)));
 959: 1 -4209.312988 -4186.752677 (0,(1,5),((((2,(16,17)),13),7),(((3,(14,15)),(((4,18),6),12)),((8,10),(9,11)))));
 960: 1 -4207.175781 -4192.318078 (0,1,(((2,(16,17)),(((((3,15),14),(((4,18),12),6)),(7,((8,10),(9,11)))),13)),5));
 961: 1 -4057.505615 -4182.449283 (0,1,((2,((((((3,(14,15)),((4,18),(6,12))),((8,10),(9,11))),7),13),(16,17))),5));
 962: 2 -4286.323242 -4178.977595 (0,(1,5),((2,(((((3,(14,15)),((4,18),(6,12))),((8,10),(9,11))),7),13)),(16,17)));
 963: 7 -4144.116699 -4177.821297 (0,(1,5),(((2,13),(16,17)),((((3,(14,15)),((4,18),(6,12))),((8,10),(9,11))),7)));
 964: 4 -3969.635742 -4178.57906 (0,(1,5),((2,(((((3,(14,15)),((4,18),(6,12))),((8,10),(9,11))),7),13)),(16,17)));
 965: 2 -3964.340332 -4175.105918 (0,(1,5),((2,(16,17)),(((((3,(14,15)),((4,18),(6,12))),((8,10),(9,11))),7),13)));
 966: 3 -4124.992676 -4176.172858 (0,(1,(((2,(16,17)),13),((((3,(14,15)),(((4,18),6),12)),((8,10),(9,11))),7))),5);
 967: 6 -4567.474121 -4178.339087 (0,(1,5),(((2,(16,17)),13),((((((3,14),15),(6,12)),(4,18)),((8,10),(9,11))),7)));
 968: 1 -4353.741211 -4176.981959 (0,1,(((2,(16,17)),(((((3,(14,15)),((4,18),(6,12))),((8,10),(9,11))),7),13)),5));
 969: 1 -4196.493652 -4178.480061 (0,1,(((2,(16,17)),(((((3,(14,15)),(((4,18),6),12)),((8,10),(9,11))),7),13)),5));
 970: 20 -4141.918945 -4177.862841 (0,(1,5),(((2,(16,17)),((((3,(14,15)),((4,18),(6,12))),((8,10),(9,11))),7)),13));
 971: 4 -4052.332275 -4184.399803 (0,(1,5),(((2,((((3,(14,15)),((4,18),(6,12))),((8,10),(9,11))),7)),(16,17)),13));
 972: 2 -4001.510254 -4179.929762 (0,(1,5),((2,(16,17)),(((((((3,(14,15)),6),12),(4,18)),((8,10),(9,11))),7),13)));
 973: 1 -4126.864746 -4177.514381 (0,(1,5),(((2,(16,17)),13),((((3,(14,15)),(((4,18),12),6)),((8,10),(9,11))),7)));
 974: 1 -4015.240967 -4178.480061 (0,1,(((2,(16,17)),(((((3,(14,15)),(((4,18),6),12)),((8,10),(9,11))),7),13)),5));
 975: 1 -4180.669922 -4178.187301 (0,1,((((2,13),(16,17)),((((3,(14,15)),((4,18),(6,12))),((8,10),(9,11))),7)),5));
 976: 10 -4227.569824 -4176.172538 (0,(1,(((2,(16,17)),13),((((3,(14,15)),(((4,18),6),12)),((8,10),(9,11))),7))),5);
 977: 1 -4179.970703 -4182.358764 (0,1,((((2,13),((((3,(14,15)),((4,18),(6,12))),((8,10),(9,11))),7)),(16,17)),5));
 978: 3 -4042.229736 -4177.650604 (0,1,((((2,(16,17)),13),(((((3,15),14),(((4,18),6),12)),((8,10),(9,11))),7)),5));
 979: 3 -3909.742188 -4174.255901 (0,1,((((2,(16,17)),13),((((3,(14,15)),((4,18),(6,12))),((8,10),(9,11))),7)),5));
 980: 3 -4543.428711 -4182.410736 (0,1,(((2,((((((3,(14,15)),(4,18)),(6,12)),((8,10),(9,11))),7),13)),(16,17)),5));
 981: 4 -4196.532227 -4173.569839 (0,(1,5),(((2,(16,17)),13),((((3,(14,15)),((4,18),(6,12))),((8,10),(9,11))),7)));
 982: 7 -4057.13916 -4177.060369 (0,1,((((2,(16,17)),13),(((((3,(14,15)),(4,18)),(6,12)),((8,10),(9,11))),7)),5));
 983: 1 -4035.61377 -4187.878665 (0,1,((((2,13),(((((3,(14,15)),(6,12)),(4,18)),((8,10),(9,11))),7)),(16,17)),5));
 984: 12 -4300.984375 -4176.501895 (0,1,((((2,(16,17)),13),((((3,(14,15)),(((4,18),6),12)),((8,10),(9,11))),7)),5));
 985: 6 -4308.298828 -4174.592022 (0,(1,((2,(16,17)),(((((3,(14,15)),((4,18),(6,12))),((8,10),(9,11))),7),13))),5);
 986: 1 -4248.604492 -4196.281799 (0,1,(((((2,13),(((3,(14,15)),((4,18),(6,12))),((8,10),(9,11)))),7),(16,17)),5));
 987: 2 -4079.467773 -4179.50316 (0,1,(((2,(16,17)),(((((((3,14),15),(4,18)),(6,12)),((8,10),(9,11))),7),13)),5));
 988: 2 -4464.80957 -4175.702811 (0,(1,5),((2,(16,17)),(((((3,(14,15)),((4,18),(6,12))),((8,10),(9,11))),7),13)));
 989: 1 -4169.458008 -4180.79692 (0,(1,5),((2,(((((3,(14,15)),(((4,18),6),12)),((8,10),(9,11))),7),13)),(16,17)));
 990: 19 -4151.802734 -4174.6044 (0,1,(((2,(16,17)),(((((3,(14,15)),((4,18),(6,12))),((8,10),(9,11))),7),13)),5));
 991: 2 -4102.077148 -4180.103763 (0,(1,((2,(16,17)),(((((((3,(14,15)),6),12),(4,18)),((8,10),(9,11))),7),13))),5);
 992: 4 -4264.935547 -4177.293909 (0,1,(((2,(16,17)),(((((3,(14,15)),(((4,18),12),6)),((8,10),(9,11))),7),13)),5));
 993: 10 -4210.139648 -4177.986219 (0,(1,5),(((2,13),(16,17)),((((3,(14,15)),((4,18),(6,12))),((8,10),(9,11))),7)));
 994: 5 -4156.614258 -4177.462594 (0,(1,(((2,(16,17)),13),(((((3,(14,15)),(4,18)),(6,12)),((8,10),(9,11))),7))),5);
 995: 3 -4129.447754 -4179.929766 (0,(1,((2,(16,17)),(((((((3,(14,15)),6),12),(4,18)),((8,10),(9,11))),7),13))),5);
 996: 1 -4272.498535 -4176.761455 (0,1,((((2,(16,17)),13),((((3,(14,15)),(((4,18),6),12)),((8,10),(9,11))),7)),5));
 997: 6 -4073.319336 -4176.173089 (0,(1,5),(((2,(16,17)),13),((((3,(14,15)),(((4,18),6),12)),((8,10),(9,11))),7)));
 998: 32 -3759.41748 -4173.24971 (0,(1,(((2,(16,17)),13),((((3,(14,15)),((4,18),(6,12))),((8,10),(9,11))),7))),5);
 999: 1 -4218.100586 -4173.569839 (0,(1,5),(((2,(16,17)),13),((((3,(14,15)),((4,18),(6,12))),((8,10),(9,11))),7)));
 boot_splits_size: 2
 logl_cutoff: -4205.423768
UFBootSplit0:
 00: 1 2 17
 01: 1 4 6 8 9 10 11 12 18
 02: 3 13 16 17
 03: 1 3 12 14 15
 04: 997 16 17
 05: 704 2 16 17
 06: 1 2 13 17
 07: 548 2 13 16 17
 08: 1 8 10 11
 09: 1 2 16
 10: 1 7 13
 11: 887 14 15
 12: 1000 3 14 15
 13: 1 2 7 8 9 10 11 13 16 17
 14: 2 2 7 16 17
 15: 1000 4 18
 16: 131 3 4 14 15 18
 17: 9 2 7 13 16 17
 18: 35 3 4 6 14 15 18
 19: 1 3 4 12 14 15 18
 20: 999 3 4 6 12 14 15 18
 21: 6 0 1 5 13 16 17
 22: 3 3 4 6 7 12 14 15 18
 23: 997 8 10
 24: 23 0 1 5 13
 25: 5 0 1 2 5 13
 26: 996 9 11
 27: 1000 8 9 10 11
 28: 973 0 1 2 5 7 13 16 17
 29: 3 8 9 11
 30: 963 0 1 2 5 13 16 17
 31: 1000 0 1 5
 32: 3 8 9 10
 33: 279 0 1
 34: 13 0 1 5 7
 35: 562 1 5
 36: 120 3 6 14 15
 37: 77 4 12 18
 38: 409 0 1 2 5 16 17
 39: 151 2 13
 40: 655 6 12
 41: 681 4 6 12 18
 42: 133 4 6 18
 43: 24 7 8 9 10 11
 44: 159 0 5
 45: 49 3 15
 46: 64 3 14
 47: 166 3 6 12 14 15
 48: 110 0 1 5 16 17
 49: 27 0 1 2 5
 50: 19 0 1 2 5 7 16 17
 51: 6 0 1 5 7 16 17
 nsplits: 52
 ntax: 19
UFBootSplit1:
 00: 1 2 16
 01: 2 13 16 17
 02: 1 4 6 8 9 10 11 12 18
 03: 1 3 12 14 15
 04: 997 16 17
 05: 684 2 16 17
 06: 1 2 13 16
 07: 536 2 13 16 17
 08: 1 8 10 11
 09: 1 2 17
 10: 1 8 9 11
 11: 894 14 15
 12: 1000 3 14 15
 13: 1 7 13
 14: 1 3 4 12 14 15 18
 15: 1000 4 18
 16: 124 3 4 14 15 18
 17: 12 2 7 13 16 17
 18: 31 3 4 6 14 15 18
 19: 8 0 1 5 7
 20: 999 3 4 6 12 14 15 18
 21: 4 7 8 9 10 11 13
 22: 23 0 1 5 13
 23: 997 8 10
 24: 19 0 1 2 5 7 16 17
 25: 4 2 7 16 17
 26: 997 9 11
 27: 1000 8 9 10 11
 28: 969 0 1 2 5 7 13 16 17
 29: 3 7 16 17
 30: 956 0 1 2 5 13 16 17
 31: 1000 0 1 5
 32: 7 0 1 2 5 13
 33: 366 0 1
 34: 2 9 10 11
 35: 112 3 6 14 15
 36: 90 4 12 18
 37: 416 0 1 2 5 16 17
 38: 506 1 5
 39: 146 2 13
 40: 652 6 12
 41: 696 4 6 12 18
 42: 139 4 6 18
 43: 28 7 8 9 10 11
 44: 41 3 15
 45: 65 3 14
 46: 128 0 5
 47: 154 3 6 12 14 15
 48: 122 0 1 5 16 17
 49: 10 0 1 5 13 16 17
 50: 41 0 1 2 5
 51: 3 3 4 6 7 12 14 15 18
 52: 6 0 1 5 7 16 17
 53: 2 8 9 10
 nsplits: 54
 ntax: 19
boot_consense_logl: -4173.21153
contree: (0:0.0026551058,(1:0.0000022634,5:0.0000022634)50:2.263352558e-06,(((2:0.0765797049,(16:0.0000022634,17:0.0000022634)100:0.05089481074)68:0.02593913833,13:0.0737617435)54:0.01770344763,((((3:0.0279406404,(14:0.0000022634,15:0.0000022634)89:0.01721039978)100:0.3919835128,((4:0.0130853996,18:0.0697957964)100:0.3384089548,(6:0.1964702789,12:0.1841987188)65:0.04317233551)70:0.0609221231)100:0.1617626555,((8:0.0000022634,10:0.0000022634)100:0.05190446054,(9:0.0000022634,11:0.0000022634)100:0.05334243077)100:0.1426314675)97:0.06609094749,7:0.1739506745)96:0.0557549429)100:0.1054439664);
contree_rfdist: 0
finished: true
finishedCandidateSet: true
finishedModelFinal: true
finishedModelInit: true
initTree: (0:0.0025843308,(1:0.0000010000,5:0.0000010000):1e-06,(((2:0.0545037292,(16:0.0000010000,17:0.0000010000):0.05739355581):0.0375070502,13:0.0375070502):0.02649191299,((((((3:0.0183904867,(14:0.0000010000,15:0.0000010000):0.02377641824):0.1921069798,(4:0.0210759845,18:0.0487735311):0.156032849):0.09031491384,6:0.1221677893):0.08417011223,12:0.1091954023):0.1321075402,((8:0.0000010000,10:0.0000010000):0.05739355581,(9:0.0000010000,11:0.0000010000):0.0375070502):0.08417011223):0.08723341232,7:0.1060012063):0.06322337963):0.1091954023);
iqtree:
 command:  -nt AUTO -s /media/hdd_2tb/GPA_reclassification_clean/A_dataset_creation/5_basic_phylogenetics/2_trimmed_complete_basic_phylogeny/2_OGs_with_domains_phylogeny/2_trimal_MSAs/AMP_binding_domains_8_trimalMSA.faa -m LG+F+G4 -pre /media/hdd_2tb/GPA_reclassification_clean/A_dataset_creation/5_basic_phylogenetics/2_trimmed_complete_basic_phylogeny/2_OGs_with_domains_phylogeny/5_trimal_iqtree_ML_trees/AMP_binding_domains_8_trimal_iqtree -redo -bb 1000
 seed: 762108
 start_time: 1708006595
 version: 2.2.5
```
