## Supplementary Data 7 for "Structural and evolutionary analyses support reclassification of glycopeptide antibiotics as xyclopeptides": AMP_binding_domains_8_trimal_iqtree.contree

```
(StAfa_2:0.0026551058,(StAfa_6:0.0000022634,StFr_3:0.0000022634)50:0.0000022634,(((StAn_2:0.0765797049,(StsW52_1:0.0000022634,StsW52_2:0.0000022634)100:0.0508948107)68:0.0259391383,Sts1:0.0737617435)54:0.0177034476,((((StAq:0.0279406404,(StsTL_1:0.0000022634,StsTL_3:0.0000022634)89:0.0172103998)100:0.3919835128,((StDa_1:0.0130853996,US5:0.0697957964)100:0.3384089548,(StFu:0.1964702789,StVrN_A:0.1841987188)65:0.0431723355)70:0.0609221231)100:0.1617626555,((StVe_1:0.0000022634,StVe_4:0.0000022634)100:0.0519044605,(StVe_3:0.0000022634,StVe_5:0.0000022634)100:0.0533424308)100:0.1426314675)97:0.0660909475,StLtNB:0.1739506745)96:0.0557549429)100:0.1054439664);
```
