## Supplementary Data 7 for "Structural and evolutionary analyses support reclassification of glycopeptide antibiotics as xyclopeptides": AMP_binding_domains_8_trimal_iqtree.log

```
IQ-TREE multicore version 2.2.5 COVID-edition for Linux 64-bit built Sep 15 2023
Developed by Bui Quang Minh, James Barbetti, Nguyen Lam Tung,
Olga Chernomor, Heiko Schmidt, Dominik Schrempf, Michael Woodhams, Ly Trong Nhan.

Host:    athina-desktop (AVX2, FMA3, 62 GB RAM)
Command: /home/athina/anaconda3/envs/iqtree2/bin/iqtree2 -nt AUTO -s /media/hdd_2tb/GPA_reclassification_clean/A_dataset_creation/5_basic_phylogenetics/2_trimmed_complete_basic_phylogeny/2_OGs_with_domains_phylogeny/2_trimal_MSAs/AMP_binding_domains_8_trimalMSA.faa -m LG+F+G4 -pre /media/hdd_2tb/GPA_reclassification_clean/A_dataset_creation/5_basic_phylogenetics/2_trimmed_complete_basic_phylogeny/2_OGs_with_domains_phylogeny/5_trimal_iqtree_ML_trees/AMP_binding_domains_8_trimal_iqtree -redo -bb 1000
Seed:    762108 (Using SPRNG - Scalable Parallel Random Number Generator)
Time:    Thu Feb 15 15:16:35 2024
Kernel:  AVX+FMA - auto-detect threads (32 CPU cores detected)

Reading alignment file /media/hdd_2tb/GPA_reclassification_clean/A_dataset_creation/5_basic_phylogenetics/2_trimmed_complete_basic_phylogeny/2_OGs_with_domains_phylogeny/2_trimal_MSAs/AMP_binding_domains_8_trimalMSA.faa ... Fasta format detected
Reading fasta file: done in 0.000288936 secs
Alignment most likely contains protein sequences
Constructing alignment: done in 0.000761108 secs using 1341% CPU
Alignment has 19 sequences with 388 columns, 237 distinct patterns
194 parsimony-informative, 24 singleton sites, 170 constant sites
          Gap/Ambiguity  Composition  p-value
Analyzing sequences: done in 3.33833e-05 secs using 92.86% CPU
   1  StAfa_2     0.00%    passed    100.00%
   2  StAfa_6     0.00%    passed    100.00%
   3  StAn_2      0.52%    passed     99.17%
   4  StAq        0.52%    passed     99.25%
   5  StDa_1      3.87%    passed     99.97%
   6  StFr_3      0.00%    passed    100.00%
   7  StFu        0.00%    passed     99.81%
   8  StLtNB      0.00%    passed    100.00%
   9  StVe_1      0.00%    passed     99.91%
  10  StVe_3      0.00%    passed     99.46%
  11  StVe_4      0.00%    passed     99.91%
  12  StVe_5      0.00%    passed     99.46%
  13  StVrN_A     0.00%    passed     98.80%
  14  Sts1        0.00%    passed     99.98%
  15  StsTL_1     0.52%    passed     99.66%
  16  StsTL_3     0.52%    passed     99.66%
  17  StsW52_1    0.00%    passed     99.98%
  18  StsW52_2    0.00%    passed     99.98%
  19  US5         3.87%    passed     99.99%
****  TOTAL       0.52%  0 sequences failed composition chi2 test (p-value<5%; df=19)
NOTE: StFr_3 is identical to StAfa_6 but kept for subsequent analysis
NOTE: StVe_4 is identical to StVe_1 but kept for subsequent analysis
NOTE: StVe_5 is identical to StVe_3 but kept for subsequent analysis
NOTE: StsTL_3 is identical to StsTL_1 but kept for subsequent analysis
NOTE: StsW52_2 is identical to StsW52_1 but kept for subsequent analysis
Checking for duplicate sequences: done in 0.000597719 secs using 1.07e+04% CPU

Create initial parsimony tree by phylogenetic likelihood library (PLL)... 0.002 seconds
Generating 1000 samples for ultrafast bootstrap (seed: 762108)...

NOTE: 4 MB RAM (0 GB) is required!
Measuring multi-threading efficiency up to 32 CPU cores
Increase to 10 rounds for branch lengths
310 trees examined
Threads: 1 / Time: 32.020 sec / Speedup: 1.000 / Efficiency: 100% / LogL: -6114
Threads: 2 / Time: 22.168 sec / Speedup: 1.444 / Efficiency: 72% / LogL: -6114
Threads: 3 / Time: 19.310 sec / Speedup: 1.658 / Efficiency: 55% / LogL: -6114
Threads: 4 / Time: 17.792 sec / Speedup: 1.800 / Efficiency: 45% / LogL: -6114
Determining AUTO threadcount: done in 91.2918 secs using 224.4% CPU
BEST NUMBER OF THREADS: 3

Estimate model parameters (epsilon = 0.100)
1. Initial log-likelihood: -4226.683
2. Current log-likelihood: -4183.629
3. Current log-likelihood: -4182.762
Optimal log-likelihood: -4182.756
Gamma shape alpha: 0.499
Parameters optimization took 3 rounds (0.095 sec)
Wrote distance file to... 
Computing ML distances based on estimated model parameters...
Calculating distance matrix: done in 0.0170747 secs using 299.6% CPU
Computing ML distances took 0.017170 sec (of wall-clock time) 0.051247 sec (of CPU time)
Setting up auxiliary I and S matrices: done in 0.000223603 secs using 658.3% CPU
Constructing RapidNJ tree: done in 0.00398127 secs using 72.41% CPU
Computing RapidNJ tree took 0.004295 sec (of wall-clock time) 0.004516 sec (of CPU time)
Log-likelihood of RapidNJ tree: -4190.750
--------------------------------------------------------------------
|             INITIALIZING CANDIDATE TREE SET                      |
--------------------------------------------------------------------
Generating 98 parsimony trees... 0.160 second
Computing log-likelihood of 98 initial trees ... 0.925 seconds
Current best score: -4182.756

Do NNI search on 20 best initial trees
Optimizing NNI: done in 0.100523 secs using 295% CPU
Estimate model parameters (epsilon = 0.100)
BETTER TREE FOUND at iteration 1: -4173.207
Optimizing NNI: done in 0.146177 secs using 302.3% CPU
UPDATE BEST LOG-LIKELIHOOD: -4173.206
Optimizing NNI: done in 0.142535 secs using 296.4% CPU
Optimizing NNI: done in 0.15109 secs using 300.1% CPU
Optimizing NNI: done in 0.126598 secs using 299.8% CPU
Optimizing NNI: done in 0.13972 secs using 300.4% CPU
Optimizing NNI: done in 0.135899 secs using 300% CPU
Optimizing NNI: done in 0.158602 secs using 299% CPU
Optimizing NNI: done in 0.143618 secs using 292.1% CPU
Optimizing NNI: done in 0.118577 secs using 301.9% CPU
Iteration 10 / LogL: -4173.211 / Time: 0h:1m:33s
Optimizing NNI: done in 0.159385 secs using 298% CPU
Optimizing NNI: done in 0.137724 secs using 294.4% CPU
Optimizing NNI: done in 0.146946 secs using 293.2% CPU
Optimizing NNI: done in 0.155234 secs using 296.8% CPU
Optimizing NNI: done in 0.103399 secs using 300.9% CPU
Optimizing NNI: done in 0.160712 secs using 299% CPU
Optimizing NNI: done in 0.156699 secs using 298.8% CPU
Optimizing NNI: done in 0.184171 secs using 299.7% CPU
Optimizing NNI: done in 0.158983 secs using 301.1% CPU
Optimizing NNI: done in 0.177972 secs using 302.1% CPU
Iteration 20 / LogL: -4173.210 / Time: 0h:1m:35s
Finish initializing candidate tree set (2)
Current best tree score: -4173.206 / CPU time: 4.066
Number of iterations: 20
--------------------------------------------------------------------
|               OPTIMIZING CANDIDATE TREE SET                      |
--------------------------------------------------------------------
Optimizing NNI: done in 0.170174 secs using 299.5% CPU
Optimizing NNI: done in 0.151885 secs using 299.3% CPU
Optimizing NNI: done in 0.176455 secs using 299.2% CPU
Optimizing NNI: done in 0.25925 secs using 299.2% CPU
Optimizing NNI: done in 0.13171 secs using 298.2% CPU
Optimizing NNI: done in 0.209378 secs using 298.5% CPU
Optimizing NNI: done in 0.240415 secs using 295.8% CPU
UPDATE BEST LOG-LIKELIHOOD: -4173.206
Optimizing NNI: done in 0.129373 secs using 297.6% CPU
UPDATE BEST LOG-LIKELIHOOD: -4173.206
Optimizing NNI: done in 0.198734 secs using 299.6% CPU
Optimizing NNI: done in 0.249606 secs using 298.9% CPU
Iteration 30 / LogL: -4173.206 / Time: 0h:1m:37s (0h:3m:58s left)
Optimizing NNI: done in 0.183908 secs using 300% CPU
Optimizing NNI: done in 0.163718 secs using 296.7% CPU
Optimizing NNI: done in 0.183254 secs using 298.5% CPU
Optimizing NNI: done in 0.14404 secs using 295% CPU
Optimizing NNI: done in 0.2334 secs using 298.8% CPU
Optimizing NNI: done in 0.189395 secs using 298.8% CPU
Optimizing NNI: done in 0.118749 secs using 302.1% CPU
Optimizing NNI: done in 0.148186 secs using 299.7% CPU
Optimizing NNI: done in 0.193095 secs using 298.3% CPU
Optimizing NNI: done in 0.196606 secs using 299.3% CPU
Iteration 40 / LogL: -4173.207 / Time: 0h:1m:39s (0h:2m:35s left)
Optimizing NNI: done in 0.207086 secs using 296.9% CPU
Optimizing NNI: done in 0.127443 secs using 298.7% CPU
Optimizing NNI: done in 0.154874 secs using 299.1% CPU
Optimizing NNI: done in 0.209542 secs using 294.1% CPU
Optimizing NNI: done in 0.181095 secs using 298.6% CPU
Optimizing NNI: done in 0.210019 secs using 300.8% CPU
Optimizing NNI: done in 0.202118 secs using 299.2% CPU
Optimizing NNI: done in 0.154696 secs using 301.5% CPU
Optimizing NNI: done in 0.178546 secs using 294.7% CPU
Optimizing NNI: done in 0.199934 secs using 295.9% CPU
Iteration 50 / LogL: -4173.207 / Time: 0h:1m:41s (0h:1m:45s left)
Log-likelihood cutoff on original alignment: -4205.563
Optimizing NNI: done in 0.265134 secs using 297.4% CPU
Optimizing NNI: done in 0.1945 secs using 296.1% CPU
Optimizing NNI: done in 0.209593 secs using 297.3% CPU
Optimizing NNI: done in 0.251839 secs using 299.6% CPU
Optimizing NNI: done in 0.188708 secs using 298.8% CPU
Optimizing NNI: done in 0.186033 secs using 300.6% CPU
Optimizing NNI: done in 0.249159 secs using 297% CPU
Optimizing NNI: done in 0.185446 secs using 298.1% CPU
Optimizing NNI: done in 0.181992 secs using 300% CPU
Optimizing NNI: done in 0.230192 secs using 301.2% CPU
Iteration 60 / LogL: -4173.224 / Time: 0h:1m:43s (0h:1m:11s left)
Optimizing NNI: done in 0.2243 secs using 298.8% CPU
Optimizing NNI: done in 0.155342 secs using 299.1% CPU
Optimizing NNI: done in 0.168221 secs using 296.8% CPU
Optimizing NNI: done in 0.172661 secs using 296.1% CPU
Optimizing NNI: done in 0.293748 secs using 299.3% CPU
Optimizing NNI: done in 0.2369 secs using 297.5% CPU
Optimizing NNI: done in 0.215757 secs using 294.8% CPU
Optimizing NNI: done in 0.20892 secs using 295.3% CPU
Optimizing NNI: done in 0.214921 secs using 298.9% CPU
Optimizing NNI: done in 0.215173 secs using 298.7% CPU
Iteration 70 / LogL: -4173.210 / Time: 0h:1m:45s (0h:0m:47s left)
Optimizing NNI: done in 0.0839232 secs using 299.5% CPU
Optimizing NNI: done in 0.146919 secs using 299.7% CPU
Optimizing NNI: done in 0.159162 secs using 299.7% CPU
Optimizing NNI: done in 0.159079 secs using 298.1% CPU
UPDATE BEST LOG-LIKELIHOOD: -4173.206
Optimizing NNI: done in 0.29392 secs using 294.8% CPU
Optimizing NNI: done in 0.158068 secs using 299.3% CPU
Optimizing NNI: done in 0.106405 secs using 297.7% CPU
Optimizing NNI: done in 0.322997 secs using 300.4% CPU
Optimizing NNI: done in 0.182721 secs using 296.8% CPU
Optimizing NNI: done in 0.155399 secs using 299.8% CPU
Iteration 80 / LogL: -4173.216 / Time: 0h:1m:47s (0h:0m:28s left)
Optimizing NNI: done in 0.213178 secs using 294.9% CPU
Optimizing NNI: done in 0.220697 secs using 300.3% CPU
Optimizing NNI: done in 0.220519 secs using 299.5% CPU
Optimizing NNI: done in 0.20983 secs using 299.7% CPU
Optimizing NNI: done in 0.103959 secs using 298.8% CPU
Optimizing NNI: done in 0.155326 secs using 295.6% CPU
Optimizing NNI: done in 0.20231 secs using 297.5% CPU
Optimizing NNI: done in 0.121886 secs using 298.7% CPU
Optimizing NNI: done in 0.231957 secs using 296.3% CPU
Optimizing NNI: done in 0.153829 secs using 293.6% CPU
Iteration 90 / LogL: -4173.236 / Time: 0h:1m:49s (0h:0m:13s left)
Optimizing NNI: done in 0.164927 secs using 302.6% CPU
Optimizing NNI: done in 0.195036 secs using 294.7% CPU
Optimizing NNI: done in 0.139337 secs using 295% CPU
Optimizing NNI: done in 0.208042 secs using 299.8% CPU
Optimizing NNI: done in 0.187429 secs using 298.3% CPU
Optimizing NNI: done in 0.186325 secs using 301.1% CPU
Optimizing NNI: done in 0.199925 secs using 299.8% CPU
Optimizing NNI: done in 0.244131 secs using 299.5% CPU
Optimizing NNI: done in 0.196407 secs using 294.1% CPU
Optimizing NNI: done in 0.146416 secs using 296% CPU
Iteration 100 / LogL: -4173.259 / Time: 0h:1m:51s (0h:0m:1s left)
Log-likelihood cutoff on original alignment: -4205.424
NOTE: Bootstrap correlation coefficient of split occurrence frequencies: 0.999
Optimizing NNI: done in 0.200304 secs using 297.4% CPU
Optimizing NNI: done in 0.200486 secs using 301.2% CPU
TREE SEARCH COMPLETED AFTER 102 ITERATIONS / Time: 0h:1m:51s

--------------------------------------------------------------------
|                    FINALIZING TREE SEARCH                        |
--------------------------------------------------------------------
Performs final model parameters optimization
Estimate model parameters (epsilon = 0.010)
1. Initial log-likelihood: -4173.206
Optimal log-likelihood: -4173.206
Gamma shape alpha: 0.492
Parameters optimization took 1 rounds (0.025 sec)
BEST SCORE FOUND : -4173.206
Creating bootstrap support values...
Split supports printed to NEXUS file /media/hdd_2tb/GPA_reclassification_clean/A_dataset_creation/5_basic_phylogenetics/2_trimmed_complete_basic_phylogeny/2_OGs_with_domains_phylogeny/5_trimal_iqtree_ML_trees/AMP_binding_domains_8_trimal_iqtree.splits.nex
Total tree length: 2.402

Total number of iterations: 102
CPU time used for tree search: 59.346 sec (0h:0m:59s)
Wall-clock time used for tree search: 20.169 sec (0h:0m:20s)
Total CPU time used: 264.830 sec (0h:4m:24s)
Total wall-clock time used: 111.709 sec (0h:1m:51s)

Computing bootstrap consensus tree...
Reading input file /media/hdd_2tb/GPA_reclassification_clean/A_dataset_creation/5_basic_phylogenetics/2_trimmed_complete_basic_phylogeny/2_OGs_with_domains_phylogeny/5_trimal_iqtree_ML_trees/AMP_binding_domains_8_trimal_iqtree.splits.nex...
19 taxa and 73 splits.
Consensus tree written to /media/hdd_2tb/GPA_reclassification_clean/A_dataset_creation/5_basic_phylogenetics/2_trimmed_complete_basic_phylogeny/2_OGs_with_domains_phylogeny/5_trimal_iqtree_ML_trees/AMP_binding_domains_8_trimal_iqtree.contree
Reading input trees file /media/hdd_2tb/GPA_reclassification_clean/A_dataset_creation/5_basic_phylogenetics/2_trimmed_complete_basic_phylogeny/2_OGs_with_domains_phylogeny/5_trimal_iqtree_ML_trees/AMP_binding_domains_8_trimal_iqtree.contree
Log-likelihood of consensus tree: -4173.212

Analysis results written to: 
  IQ-TREE report:                /media/hdd_2tb/GPA_reclassification_clean/A_dataset_creation/5_basic_phylogenetics/2_trimmed_complete_basic_phylogeny/2_OGs_with_domains_phylogeny/5_trimal_iqtree_ML_trees/AMP_binding_domains_8_trimal_iqtree.iqtree
  Maximum-likelihood tree:       /media/hdd_2tb/GPA_reclassification_clean/A_dataset_creation/5_basic_phylogenetics/2_trimmed_complete_basic_phylogeny/2_OGs_with_domains_phylogeny/5_trimal_iqtree_ML_trees/AMP_binding_domains_8_trimal_iqtree.treefile
  Likelihood distances:          /media/hdd_2tb/GPA_reclassification_clean/A_dataset_creation/5_basic_phylogenetics/2_trimmed_complete_basic_phylogeny/2_OGs_with_domains_phylogeny/5_trimal_iqtree_ML_trees/AMP_binding_domains_8_trimal_iqtree.mldist

Ultrafast bootstrap approximation results written to:
  Split support values:          /media/hdd_2tb/GPA_reclassification_clean/A_dataset_creation/5_basic_phylogenetics/2_trimmed_complete_basic_phylogeny/2_OGs_with_domains_phylogeny/5_trimal_iqtree_ML_trees/AMP_binding_domains_8_trimal_iqtree.splits.nex
  Consensus tree:                /media/hdd_2tb/GPA_reclassification_clean/A_dataset_creation/5_basic_phylogenetics/2_trimmed_complete_basic_phylogeny/2_OGs_with_domains_phylogeny/5_trimal_iqtree_ML_trees/AMP_binding_domains_8_trimal_iqtree.contree
  Screen log file:               /media/hdd_2tb/GPA_reclassification_clean/A_dataset_creation/5_basic_phylogenetics/2_trimmed_complete_basic_phylogeny/2_OGs_with_domains_phylogeny/5_trimal_iqtree_ML_trees/AMP_binding_domains_8_trimal_iqtree.log

Date and Time: Thu Feb 15 15:18:27 2024
```
