## Supplementary Data 7 for "Structural and evolutionary analyses support reclassification of glycopeptide antibiotics as xyclopeptides": AMP_binding_domains_8_trimal_iqtree.mldist

```
19
StAfa_2    0.0000000 0.0025907 0.1983837 0.7110095 0.6918379 0.0025907 0.5920900 0.3117574 0.4084580 0.4025591 0.4084580 0.4025591 0.6407052 0.1795083 0.7097883 0.7097883 0.1674195 0.1674195 0.7981291 
StAfa_6    0.0025907 0.0000000 0.1950952 0.7046457 0.6852928 0.0000010 0.5867224 0.3079450 0.4043286 0.3983641 0.4043286 0.3983641 0.6348399 0.1762130 0.7034299 0.7034299 0.1642323 0.1642323 0.7906461 
StAn_2     0.1983837 0.1950952 0.0000000 0.7332311 0.6838654 0.1950952 0.6666837 0.3114474 0.3621084 0.3823547 0.3621084 0.3823547 0.6035341 0.1472353 0.7303276 0.7303276 0.1268556 0.1268556 0.7538738 
StAq       0.7110095 0.7046457 0.7332311 0.0000000 0.6689560 0.7046457 0.5947724 0.7884942 0.7234987 0.6849556 0.7234987 0.6849556 0.6454627 0.7247621 0.0442498 0.0442498 0.7528339 0.7528339 0.7147616 
StDa_1     0.6918379 0.6852928 0.6838654 0.6689560 0.0000000 0.6852928 0.4717821 0.7669478 0.6206381 0.6609632 0.6206381 0.6609632 0.5366991 0.6830891 0.6621621 0.6621621 0.7300929 0.7300929 0.0781688 
StFr_3     0.0025907 0.0000010 0.1950952 0.7046457 0.6852928 0.0000000 0.5867224 0.3079450 0.4043286 0.3983641 0.4043286 0.3983641 0.6348399 0.1762130 0.7034299 0.7034299 0.1642323 0.1642323 0.7906461 
StFu       0.5920900 0.5867224 0.6666837 0.5947724 0.4717821 0.5867224 0.0000000 0.6848109 0.6416809 0.6532515 0.6416809 0.6532515 0.3974903 0.5881003 0.5938655 0.5938655 0.6158646 0.6158646 0.5247161 
StLtNB     0.3117574 0.3079450 0.3114474 0.7884942 0.7669478 0.3079450 0.6848109 0.0000000 0.3852611 0.3522337 0.3852611 0.3522337 0.6000737 0.2879852 0.7977232 0.7977232 0.2577179 0.2577179 0.8236704 
StVe_1     0.4084580 0.4043286 0.3621084 0.7234987 0.6206381 0.4043286 0.6416809 0.3852611 0.0000000 0.1034948 0.0000010 0.1034948 0.5525219 0.3439507 0.7358361 0.7358361 0.3629255 0.3629255 0.6874079 
StVe_3     0.4025591 0.3983641 0.3823547 0.6849556 0.6609632 0.3983641 0.6532515 0.3522337 0.1034948 0.0000000 0.1034948 0.0000010 0.5474296 0.3629222 0.6883623 0.6883623 0.3717433 0.3717433 0.7398590 
StVe_4     0.4084580 0.4043286 0.3621084 0.7234987 0.6206381 0.4043286 0.6416809 0.3852611 0.0000010 0.1034948 0.0000000 0.1034948 0.5525219 0.3439507 0.7358361 0.7358361 0.3629255 0.3629255 0.6874079 
StVe_5     0.4025591 0.3983641 0.3823547 0.6849556 0.6609632 0.3983641 0.6532515 0.3522337 0.1034948 0.0000010 0.1034948 0.0000000 0.5474296 0.3629222 0.6883623 0.6883623 0.3717433 0.3717433 0.7398590 
StVrN_A    0.6407052 0.6348399 0.6035341 0.6454627 0.5366991 0.6348399 0.3974903 0.6000737 0.5525219 0.5474296 0.5525219 0.5474296 0.0000000 0.5496916 0.6452154 0.6452154 0.6150245 0.6150245 0.5630478 
Sts1       0.1795083 0.1762130 0.1472353 0.7247621 0.6830891 0.1762130 0.5881003 0.2879852 0.3439507 0.3629222 0.3439507 0.3629222 0.5496916 0.0000000 0.7125294 0.7125294 0.1512727 0.1512727 0.7725254 
StsTL_1    0.7097883 0.7034299 0.7303276 0.0442498 0.6621621 0.7034299 0.5938655 0.7977232 0.7358361 0.6883623 0.7358361 0.6883623 0.6452154 0.7125294 0.0000000 0.0000010 0.7592535 0.7592535 0.7076391 
StsTL_3    0.7097883 0.7034299 0.7303276 0.0442498 0.6621621 0.7034299 0.5938655 0.7977232 0.7358361 0.6883623 0.7358361 0.6883623 0.6452154 0.7125294 0.0000010 0.0000000 0.7592535 0.7592535 0.7076391 
StsW52_1   0.1674195 0.1642323 0.1268556 0.7528339 0.7300929 0.1642323 0.6158646 0.2577179 0.3629255 0.3717433 0.3629255 0.3717433 0.6150245 0.1512727 0.7592535 0.7592535 0.0000000 0.0000010 0.8297279 
StsW52_2   0.1674195 0.1642323 0.1268556 0.7528339 0.7300929 0.1642323 0.6158646 0.2577179 0.3629255 0.3717433 0.3629255 0.3717433 0.6150245 0.1512727 0.7592535 0.7592535 0.0000010 0.0000000 0.8297279 
US5        0.7981291 0.7906461 0.7538738 0.7147616 0.0781688 0.7906461 0.5247161 0.8236704 0.6874079 0.7398590 0.6874079 0.7398590 0.5630478 0.7725254 0.7076391 0.7076391 0.8297279 0.8297279 0.0000000 
```
