## Supplementary Data 7 for "Structural and evolutionary analyses support reclassification of glycopeptide antibiotics as xyclopeptides": AMP_binding_domains_8_trimal_iqtree.treefile

```
(StAfa_2:0.0026547006,(StAfa_6:0.0000010000,StFr_3:0.0000010000)50:0.0000010000,(((StAn_2:0.0765886882,(StsW52_1:0.0000010000,StsW52_2:0.0000010000)100:0.0509003563)68:0.0259412742,Sts1:0.0737706301)54:0.0177041621,((((StAq:0.0281041756,(StsTL_1:0.0000010000,StsTL_3:0.0000010000)89:0.0171138376)100:0.3921012781,((StDa_1:0.0130876262,US5:0.0698114437)100:0.3384554722,(StFu:0.1964820897,StVrN_A:0.1842614137)65:0.0431884900)70:0.0609231558)100:0.1618041807,((StVe_1:0.0000010000,StVe_4:0.0000010000)100:0.0519110202,(StVe_3:0.0000010000,StVe_5:0.0000010000)100:0.0533489550)100:0.1426525298)97:0.0660961358,StLtNB:0.1739707966)96:0.0557645145)100:0.1054566595);
```
