## Supplementary Data 7 for "Structural and evolutionary analyses support reclassification of glycopeptide antibiotics as xyclopeptides": AMP_binding_domains_9_trimal_iqtree.bionj

```
(StAq:0.021791369,(StFu:0.17528826,StVrN_A:0.15874213):0.22962517,(StsTL_3:5e-07,StsTL_1:5e-07):0.0098003447);
```
