## Supplementary Data 7 for "Structural and evolutionary analyses support reclassification of glycopeptide antibiotics as xyclopeptides": AMP_binding_domains_9_trimal_iqtree.ckp

```
--- # IQ-TREE Checkpoint ver >= 1.6
CandidateSet:
 00: -1925.89164852 (0:0.0217360801,(1:0.1767577875,2:0.1641537278):0.2370308152,(3:0.0000010000,4:0.0000010000):0.009962665685);
 01: -1927.6436459 (0:0.0316832524,((1:0.1829735654,2:0.1645588728):0.246858237,3:0.0000010000):1e-06,4:0.0000010000);
 02: -1927.6436459 (0:0.0316832524,((1:0.1829735654,2:0.1645588728):0.246858237,4:0.0000010000):1e-06,3:0.0000010000);
 03: -2015.21775935 (0:0.0183120237,1:0.4153925585,(2:0.3784176036,(3:0.0000010000,4:0.0000010000):0.02561178865):1e-06);
 04: -2015.26303108 (0:0.0183589021,(1:0.3960885998,(3:0.0000010000,4:0.0000010000):0.02575838903):2.264311252e-06,2:0.3946080331);
PhyloTree:
 newick: (0:0.0217360801,(1:0.1767577875,2:0.1641537278)100:0.2370308152,(3:0.0000010000,4:0.0000010000)79:0.009962665685);
RateGamma:
 gamma_shape: 1.379276814
StopRule:
 curIteration: 101
 start_real_time: 2343610.942
 time_vec: 
UFBoot:
 000: 13 -2001.366333 -1926.048484 (0,(1,2),(3,4));
 001: 33 -1882.63916 -1927.621275 (0,((1,2),3),4);
 002: 30 -1880.120972 -1927.62127 (0,((1,2),4),3);
 003: 6 -2011.437744 -1926.389631 (0,(1,2),(3,4));
 004: 28 -1873.272949 -1927.626477 (0,((1,2),3),4);
 005: 18 -1918.256348 -1925.893927 (0,(1,2),(3,4));
 006: 6 -2008.784302 -1926.067248 (0,(1,2),(3,4));
 007: 5 -1996.464111 -1926.389631 (0,(1,2),(3,4));
 008: 25 -1900.911743 -1927.628664 (0,((1,2),3),4);
 009: 24 -1871.365723 -1927.628061 (0,((1,2),3),4);
 010: 7 -1928.955078 -1926.045881 (0,(1,2),(3,4));
 011: 27 -1950.32666 -1927.621526 (0,((1,2),4),3);
 012: 23 -1876.081177 -1925.902034 (0,(1,2),(3,4));
 013: 19 -1878.750366 -1926.048506 (0,(1,2),(3,4));
 014: 19 -1939.40332 -1925.906322 (0,(1,2),(3,4));
 015: 5 -1881.542358 -1926.389631 (0,(1,2),(3,4));
 016: 27 -1804.669678 -1927.621249 (0,((1,2),4),3);
 017: 16 -1881.067993 -1925.901815 (0,(1,2),(3,4));
 018: 21 -1953.718628 -1927.643645 (0,((1,2),3),4);
 019: 22 -1961.308716 -1926.048506 (0,(1,2),(3,4));
 020: 14 -1910.107056 -1925.89334 (0,(1,2),(3,4));
 021: 12 -1929.711914 -1926.045881 (0,(1,2),(3,4));
 022: 31 -1871.59668 -1927.628658 (0,((1,2),3),4);
 023: 20 -1974.927246 -1926.068217 (0,(1,2),(3,4));
 024: 18 -1990.509766 -1925.898447 (0,(1,2),(3,4));
 025: 6 -1926.562256 -1926.389631 (0,(1,2),(3,4));
 026: 17 -1933.175293 -1925.893303 (0,(1,2),(3,4));
 027: 14 -1902.033936 -1925.898447 (0,(1,2),(3,4));
 028: 27 -1959.004272 -1925.96168 (0,(1,2),(3,4));
 029: 3 -1967.692871 -1926.389631 (0,(1,2),(3,4));
 030: 8 -1876.737305 -1926.067248 (0,(1,2),(3,4));
 031: 8 -1876.248291 -1926.045881 (0,(1,2),(3,4));
 032: 17 -1927.787964 -1925.96168 (0,(1,2),(3,4));
 033: 17 -1965.667969 -1925.906318 (0,(1,2),(3,4));
 034: 5 -2050.294434 -1926.389631 (0,(1,2),(3,4));
 035: 19 -1960.03894 -1925.965524 (0,(1,2),(3,4));
 036: 18 -1869.045532 -1925.898447 (0,(1,2),(3,4));
 037: 31 -2017.424561 -1925.893303 (0,(1,2),(3,4));
 038: 18 -1986.347046 -1925.901815 (0,(1,2),(3,4));
 039: 17 -1880.827393 -1926.068217 (0,(1,2),(3,4));
 040: 10 -1983.437744 -1925.906318 (0,(1,2),(3,4));
 041: 15 -1896.943726 -1925.906322 (0,(1,2),(3,4));
 042: 6 -2012.260254 -1925.901815 (0,(1,2),(3,4));
 043: 10 -1887.668701 -1926.048484 (0,(1,2),(3,4));
 044: 15 -2025.372437 -1926.389631 (0,(1,2),(3,4));
 045: 18 -1920.719238 -1925.893349 (0,(1,2),(3,4));
 046: 11 -1864.618286 -1926.048506 (0,(1,2),(3,4));
 047: 15 -1926.818726 -1925.906318 (0,(1,2),(3,4));
 048: 15 -1876.827148 -1925.898447 (0,(1,2),(3,4));
 049: 23 -1926.907715 -1927.621526 (0,((1,2),4),3);
 050: 17 -1843.092896 -1926.048484 (0,(1,2),(3,4));
 051: 21 -1900.295776 -1927.643645 (0,((1,2),3),4);
 052: 5 -1945.514038 -1926.045881 (0,(1,2),(3,4));
 053: 17 -1879.398682 -1927.643645 (0,((1,2),4),3);
 054: 14 -2014.873291 -1925.898447 (0,(1,2),(3,4));
 055: 14 -1963.639282 -1925.898447 (0,(1,2),(3,4));
 056: 14 -2018.157715 -1925.962593 (0,(1,2),(3,4));
 057: 13 -1886.938843 -1926.068217 (0,(1,2),(3,4));
 058: 27 -1862.992798 -1925.893303 (0,(1,2),(3,4));
 059: 5 -1873.957397 -1926.045881 (0,(1,2),(3,4));
 060: 18 -1905.072388 -1926.068217 (0,(1,2),(3,4));
 061: 18 -1921.270996 -1925.906318 (0,(1,2),(3,4));
 062: 25 -1955.787842 -1926.068217 (0,(1,2),(3,4));
 063: 13 -2014.803223 -1925.893927 (0,(1,2),(3,4));
 064: 16 -1860.12915 -1926.045881 (0,(1,2),(3,4));
 065: 16 -1911.872559 -1925.96168 (0,(1,2),(3,4));
 066: 10 -1920.270264 -1926.068217 (0,(1,2),(3,4));
 067: 28 -1912.359741 -1927.621265 (0,((1,2),4),3);
 068: 21 -1911.244873 -1926.045881 (0,(1,2),(3,4));
 069: 23 -1915.692383 -1927.643645 (0,((1,2),4),3);
 070: 31 -1945.045654 -1927.628677 (0,((1,2),3),4);
 071: 17 -1823.868042 -1925.906318 (0,(1,2),(3,4));
 072: 17 -1923.692383 -1925.965524 (0,(1,2),(3,4));
 073: 17 -1860.666504 -1925.893303 (0,(1,2),(3,4));
 074: 21 -1940.623413 -1925.893927 (0,(1,2),(3,4));
 075: 7 -2005.365479 -1926.04589 (0,(1,2),(3,4));
 076: 12 -1963.71875 -1926.068217 (0,(1,2),(3,4));
 077: 20 -1850.865967 -1925.906322 (0,(1,2),(3,4));
 078: 23 -1966.019043 -1927.643645 (0,((1,2),4),3);
 079: 29 -1986.243652 -1927.628035 (0,((1,2),3),4);
 080: 11 -1942.469727 -1925.891757 (0,(1,2),(3,4));
 081: 12 -1982.393188 -1925.901815 (0,(1,2),(3,4));
 082: 10 -1892.165039 -1925.906318 (0,(1,2),(3,4));
 083: 11 -2002.234131 -1925.893927 (0,(1,2),(3,4));
 084: 15 -1947.607056 -1925.906322 (0,(1,2),(3,4));
 085: 19 -1938.674561 -1925.893303 (0,(1,2),(3,4));
 086: 10 -1888.261719 -1926.048484 (0,(1,2),(3,4));
 087: 14 -1943.798584 -1925.895209 (0,(1,2),(3,4));
 088: 17 -1842.394531 -1926.045881 (0,(1,2),(3,4));
 089: 17 -1920.386719 -1925.89334 (0,(1,2),(3,4));
 090: 26 -1949.513916 -1927.621282 (0,((1,2),3),4);
 091: 2 -1964.869385 -1926.389631 (0,(1,2),(3,4));
 092: 3 -1967.961914 -1926.389631 (0,(1,2),(3,4));
 093: 23 -1930.093628 -1927.628664 (0,((1,2),3),4);
 094: 16 -1837.749634 -1925.906322 (0,(1,2),(3,4));
 095: 19 -1865.104248 -1926.068217 (0,(1,2),(3,4));
 096: 29 -1847.714844 -1927.621268 (0,((1,2),4),3);
 097: 12 -1929.237915 -1925.962593 (0,(1,2),(3,4));
 098: 14 -1933.161377 -1926.048506 (0,(1,2),(3,4));
 099: 24 -1932.17334 -1927.643645 (0,((1,2),4),3);
 100: 17 -1872.938232 -1925.965524 (0,(1,2),(3,4));
 101: 16 -1991.092773 -1926.068217 (0,(1,2),(3,4));
 102: 20 -1914.191528 -1925.893303 (0,(1,2),(3,4));
 103: 13 -2039.997803 -1926.045881 (0,(1,2),(3,4));
 104: 25 -1890.600708 -1927.623249 (0,((1,2),3),4);
 105: 26 -1978.312866 -1927.621265 (0,((1,2),4),3);
 106: 7 -1968.658447 -1926.045881 (0,(1,2),(3,4));
 107: 7 -2053.927734 -1926.389631 (0,(1,2),(3,4));
 108: 18 -1921.574341 -1925.898447 (0,(1,2),(3,4));
 109: 16 -1978.505981 -1925.96168 (0,(1,2),(3,4));
 110: 19 -1871.721802 -1926.048506 (0,(1,2),(3,4));
 111: 22 -1938.203613 -1925.898447 (0,(1,2),(3,4));
 112: 23 -1922.381348 -1927.62127 (0,((1,2),4),3);
 113: 6 -1963.712402 -1926.048506 (0,(1,2),(3,4));
 114: 8 -1906.130371 -1926.045881 (0,(1,2),(3,4));
 115: 7 -1897.608276 -1926.045881 (0,(1,2),(3,4));
 116: 26 -1916.452759 -1927.643646 (0,((1,2),3),4);
 117: 6 -1882.700317 -1926.389631 (0,(1,2),(3,4));
 118: 8 -1966.685547 -1926.045881 (0,(1,2),(3,4));
 119: 31 -1917.328857 -1925.893303 (0,(1,2),(3,4));
 120: 11 -1831.955322 -1925.891757 (0,(1,2),(3,4));
 121: 15 -1968.441528 -1925.893303 (0,(1,2),(3,4));
 122: 16 -1964.56665 -1925.906318 (0,(1,2),(3,4));
 123: 15 -1955.844727 -1925.906322 (0,(1,2),(3,4));
 124: 20 -1944.049805 -1925.983613 (0,(1,2),(3,4));
 125: 17 -2029.067871 -1925.902034 (0,(1,2),(3,4));
 126: 30 -1987.717285 -1927.623249 (0,((1,2),3),4);
 127: 18 -1881.019165 -1926.068217 (0,(1,2),(3,4));
 128: 30 -1969.840698 -1927.621265 (0,((1,2),4),3);
 129: 18 -1876.317383 -1926.045881 (0,(1,2),(3,4));
 130: 25 -1933.388672 -1927.623249 (0,((1,2),3),4);
 131: 24 -1886.318848 -1927.643645 (0,((1,2),4),3);
 132: 7 -1880.585205 -1925.898447 (0,(1,2),(3,4));
 133: 18 -1913.107666 -1925.895209 (0,(1,2),(3,4));
 134: 19 -1893.343506 -1925.898447 (0,(1,2),(3,4));
 135: 34 -1921.324951 -1927.623084 (0,((1,2),3),4);
 136: 6 -1939.459473 -1926.045881 (0,(1,2),(3,4));
 137: 16 -1939.022339 -1925.893303 (0,(1,2),(3,4));
 138: 9 -1932.211182 -1926.045881 (0,(1,2),(3,4));
 139: 18 -1933.595947 -1925.893303 (0,(1,2),(3,4));
 140: 21 -2000.091431 -1927.628658 (0,((1,2),3),4);
 141: 16 -2014.013672 -1925.902034 (0,(1,2),(3,4));
 142: 18 -1909.200439 -1925.902034 (0,(1,2),(3,4));
 143: 16 -1889.658936 -1926.067248 (0,(1,2),(3,4));
 144: 12 -1933.11499 -1925.965524 (0,(1,2),(3,4));
 145: 17 -1928.83252 -1925.893303 (0,(1,2),(3,4));
 146: 19 -1923.192383 -1925.891757 (0,(1,2),(3,4));
 147: 16 -1863.383667 -1925.962163 (0,(1,2),(3,4));
 148: 18 -1921.980713 -1926.045881 (0,(1,2),(3,4));
 149: 15 -1985.114258 -1925.906322 (0,(1,2),(3,4));
 150: 17 -1876.418457 -1925.89334 (0,(1,2),(3,4));
 151: 18 -1988.3479 -1925.901815 (0,(1,2),(3,4));
 152: 25 -1943.872314 -1927.62894 (0,((1,2),3),4);
 153: 26 -1997.914551 -1927.643645 (0,((1,2),3),4);
 154: 30 -1918.755615 -1927.623249 (0,((1,2),3),4);
 155: 3 -1985.94873 -1926.389631 (0,(1,2),(3,4));
 156: 10 -1927.491943 -1926.068217 (0,(1,2),(3,4));
 157: 14 -2006.78772 -1925.901815 (0,(1,2),(3,4));
 158: 10 -1933.289795 -1925.898447 (0,(1,2),(3,4));
 159: 7 -1891.200928 -1926.067248 (0,(1,2),(3,4));
 160: 17 -1913.035278 -1925.965524 (0,(1,2),(3,4));
 161: 31 -1972.834229 -1927.642758 (0,(1,2),(3,4));
 162: 7 -1950.18042 -1926.048484 (0,(1,2),(3,4));
 163: 8 -2050.234863 -1926.048506 (0,(1,2),(3,4));
 164: 19 -2011.227783 -1927.623441 (0,((1,2),4),3);
 165: 25 -1970.144775 -1927.621268 (0,((1,2),4),3);
 166: 18 -1934.661987 -1925.906318 (0,(1,2),(3,4));
 167: 6 -1896.874512 -1926.045881 (0,(1,2),(3,4));
 168: 13 -1914.220825 -1926.068217 (0,(1,2),(3,4));
 169: 15 -1957.383301 -1926.045881 (0,(1,2),(3,4));
 170: 4 -1971.239014 -1926.389631 (0,(1,2),(3,4));
 171: 20 -1920.536743 -1925.901815 (0,(1,2),(3,4));
 172: 14 -1971.624878 -1925.898447 (0,(1,2),(3,4));
 173: 18 -1969.04248 -1925.898447 (0,(1,2),(3,4));
 174: 29 -1984.081665 -1925.962593 (0,(1,2),(3,4));
 175: 15 -1855.93103 -1925.893927 (0,(1,2),(3,4));
 176: 15 -1892.60376 -1926.048484 (0,(1,2),(3,4));
 177: 19 -1946.314575 -1925.96168 (0,(1,2),(3,4));
 178: 21 -1893.839844 -1925.901815 (0,(1,2),(3,4));
 179: 15 -1931.123779 -1925.893303 (0,(1,2),(3,4));
 180: 25 -1894.566528 -1927.621275 (0,((1,2),3),4);
 181: 9 -1916.184326 -1926.048484 (0,(1,2),(3,4));
 182: 17 -1817.635742 -1925.9625 (0,(1,2),(3,4));
 183: 19 -1989.768799 -1926.068217 (0,(1,2),(3,4));
 184: 23 -1855.165527 -1925.906322 (0,(1,2),(3,4));
 185: 6 -2154.528809 -1926.068217 (0,(1,2),(3,4));
 186: 24 -1981.897705 -1927.621249 (0,((1,2),4),3);
 187: 32 -1939.007202 -1927.628677 (0,((1,2),3),4);
 188: 28 -1836.679932 -1927.628677 (0,((1,2),3),4);
 189: 18 -1935.724365 -1925.906318 (0,(1,2),(3,4));
 190: 8 -1824.288086 -1926.068217 (0,(1,2),(3,4));
 191: 21 -1991.770996 -1925.893303 (0,(1,2),(3,4));
 192: 11 -1913.665405 -1926.045881 (0,(1,2),(3,4));
 193: 33 -1927.450195 -1927.621282 (0,((1,2),4),3);
 194: 4 -2007.303345 -1926.389631 (0,(1,2),(3,4));
 195: 19 -1852.849976 -1927.642758 (0,(1,2),(3,4));
 196: 14 -1917.372559 -1925.898447 (0,(1,2),(3,4));
 197: 17 -1811.87915 -1925.906322 (0,(1,2),(3,4));
 198: 15 -1878.901367 -1925.898447 (0,(1,2),(3,4));
 199: 17 -1909.635254 -1925.895209 (0,(1,2),(3,4));
 200: 16 -1961.230347 -1925.891757 (0,(1,2),(3,4));
 201: 23 -1900.495361 -1927.621282 (0,((1,2),4),3);
 202: 17 -1903.489014 -1925.901815 (0,(1,2),(3,4));
 203: 5 -1951.499268 -1926.04589 (0,(1,2),(3,4));
 204: 16 -2011.422852 -1925.906318 (0,(1,2),(3,4));
 205: 14 -1900.041504 -1925.906318 (0,(1,2),(3,4));
 206: 4 -1974.023926 -1926.389631 (0,(1,2),(3,4));
 207: 16 -1943.690796 -1925.96168 (0,(1,2),(3,4));
 208: 22 -1910.280151 -1927.628061 (0,((1,2),3),4);
 209: 5 -1974.502441 -1926.068217 (0,(1,2),(3,4));
 210: 13 -1826.805908 -1925.89334 (0,(1,2),(3,4));
 211: 25 -1965.42041 -1927.628677 (0,((1,2),3),4);
 212: 22 -1935.59082 -1925.906322 (0,(1,2),(3,4));
 213: 17 -1898.964966 -1925.893303 (0,(1,2),(3,4));
 214: 6 -1937.393066 -1926.067248 (0,(1,2),(3,4));
 215: 13 -1971.20166 -1926.045881 (0,(1,2),(3,4));
 216: 12 -1989.521729 -1925.983613 (0,(1,2),(3,4));
 217: 23 -1991.812012 -1925.962593 (0,(1,2),(3,4));
 218: 3 -1994.815308 -1926.389631 (0,(1,2),(3,4));
 219: 17 -1917.498657 -1925.965524 (0,(1,2),(3,4));
 220: 12 -1994.838501 -1925.893303 (0,(1,2),(3,4));
 221: 15 -1930.889282 -1926.048506 (0,(1,2),(3,4));
 222: 17 -1828.095703 -1925.965524 (0,(1,2),(3,4));
 223: 10 -1861.803955 -1925.89334 (0,(1,2),(3,4));
 224: 4 -1982.885986 -1925.906318 (0,(1,2),(3,4));
 225: 16 -1946.758789 -1926.048506 (0,(1,2),(3,4));
 226: 28 -1907.359985 -1927.623441 (0,((1,2),4),3);
 227: 4 -1947.80188 -1926.389631 (0,(1,2),(3,4));
 228: 20 -1890.037476 -1925.901815 (0,(1,2),(3,4));
 229: 25 -1920.779297 -1927.623441 (0,((1,2),4),3);
 230: 37 -1941.081421 -1927.623249 (0,((1,2),3),4);
 231: 9 -1821.294312 -1926.068217 (0,(1,2),(3,4));
 232: 14 -2034.076904 -1925.893349 (0,(1,2),(3,4));
 233: 14 -1879.797852 -1925.96168 (0,(1,2),(3,4));
 234: 26 -1995.311523 -1927.628035 (0,((1,2),3),4);
 235: 17 -1934.869629 -1925.898447 (0,(1,2),(3,4));
 236: 14 -1824.926514 -1926.389631 (0,(1,2),(3,4));
 237: 28 -1901.64856 -1927.621268 (0,((1,2),4),3);
 238: 22 -1948.389526 -1927.621526 (0,((1,2),4),3);
 239: 3 -2088.036621 -1926.389631 (0,(1,2),(3,4));
 240: 27 -1853.092285 -1927.621268 (0,((1,2),4),3);
 241: 22 -1976.869629 -1927.643646 (0,((1,2),4),3);
 242: 16 -2016.290039 -1925.901815 (0,(1,2),(3,4));
 243: 25 -1928.006592 -1925.906318 (0,(1,2),(3,4));
 244: 6 -1981.344482 -1926.389631 (0,(1,2),(3,4));
 245: 22 -2008.20105 -1927.621249 (0,((1,2),4),3);
 246: 21 -1942.744385 -1925.898447 (0,(1,2),(3,4));
 247: 13 -1976.70105 -1925.906318 (0,(1,2),(3,4));
 248: 18 -1913.749512 -1925.901815 (0,(1,2),(3,4));
 249: 16 -1905.722656 -1925.96168 (0,(1,2),(3,4));
 250: 25 -1946.668945 -1927.621249 (0,((1,2),4),3);
 251: 4 -1931.069824 -1926.389631 (0,(1,2),(3,4));
 252: 8 -1913.610962 -1925.898447 (0,(1,2),(3,4));
 253: 16 -1842.711914 -1925.983613 (0,(1,2),(3,4));
 254: 22 -2010.546265 -1927.623441 (0,((1,2),4),3);
 255: 21 -1915.442383 -1927.621269 (0,((1,2),4),3);
 256: 21 -1943.532471 -1925.898447 (0,(1,2),(3,4));
 257: 4 -1921.728027 -1926.389631 (0,(1,2),(3,4));
 258: 15 -1892.767212 -1925.906318 (0,(1,2),(3,4));
 259: 15 -1882.60022 -1925.962593 (0,(1,2),(3,4));
 260: 3 -1989.214844 -1926.389631 (0,(1,2),(3,4));
 261: 15 -1913.643921 -1925.983613 (0,(1,2),(3,4));
 262: 12 -1931.165283 -1925.898621 (0,(1,2),(3,4));
 263: 17 -1984.022461 -1925.965524 (0,(1,2),(3,4));
 264: 15 -1919.377197 -1925.965524 (0,(1,2),(3,4));
 265: 5 -1949.054443 -1926.048484 (0,(1,2),(3,4));
 266: 7 -2035.368652 -1926.048484 (0,(1,2),(3,4));
 267: 6 -1891.192993 -1926.04589 (0,(1,2),(3,4));
 268: 3 -1967.524536 -1926.389631 (0,(1,2),(3,4));
 269: 27 -1928.212402 -1927.628677 (0,((1,2),3),4);
 270: 15 -1890.130127 -1925.893303 (0,(1,2),(3,4));
 271: 18 -1901.369873 -1925.89334 (0,(1,2),(3,4));
 272: 21 -1947.973145 -1925.965524 (0,(1,2),(3,4));
 273: 3 -1988.679199 -1926.389631 (0,(1,2),(3,4));
 274: 15 -1886.32666 -1925.962593 (0,(1,2),(3,4));
 275: 22 -1859.39624 -1927.623249 (0,((1,2),3),4);
 276: 31 -1919.417969 -1927.626477 (0,((1,2),3),4);
 277: 19 -1878.359741 -1926.068217 (0,(1,2),(3,4));
 278: 19 -1981.522705 -1925.898447 (0,(1,2),(3,4));
 279: 7 -1942.806396 -1926.04589 (0,(1,2),(3,4));
 280: 26 -1892.248047 -1925.96168 (0,(1,2),(3,4));
 281: 15 -1925.294556 -1925.898447 (0,(1,2),(3,4));
 282: 17 -1873.274658 -1926.045881 (0,(1,2),(3,4));
 283: 9 -1989.526611 -1926.068217 (0,(1,2),(3,4));
 284: 5 -1956.507812 -1926.04589 (0,(1,2),(3,4));
 285: 26 -1898.473633 -1927.621268 (0,((1,2),4),3);
 286: 26 -1982.13916 -1927.628039 (0,((1,2),3),4);
 287: 14 -1914.375366 -1925.96168 (0,(1,2),(3,4));
 288: 16 -1907.53479 -1925.893303 (0,(1,2),(3,4));
 289: 14 -1964.461426 -1925.898447 (0,(1,2),(3,4));
 290: 3 -1914.670654 -1926.389631 (0,(1,2),(3,4));
 291: 11 -1803.374146 -1925.893303 (0,(1,2),(3,4));
 292: 23 -1903.219116 -1927.621291 (0,((1,2),4),3);
 293: 18 -1971.715454 -1925.962163 (0,(1,2),(3,4));
 294: 14 -1930.040527 -1926.04589 (0,(1,2),(3,4));
 295: 8 -1960.439209 -1926.048484 (0,(1,2),(3,4));
 296: 24 -1896.7771 -1927.621466 (0,((1,2),4),3);
 297: 17 -1867.93042 -1925.9625 (0,(1,2),(3,4));
 298: 15 -1938.662598 -1925.906318 (0,(1,2),(3,4));
 299: 10 -1932.442261 -1926.068217 (0,(1,2),(3,4));
 300: 25 -1915.645386 -1927.62127 (0,((1,2),4),3);
 301: 27 -2004.800171 -1927.628061 (0,((1,2),3),4);
 302: 8 -1907.171387 -1926.048484 (0,(1,2),(3,4));
 303: 18 -1872.893311 -1925.893303 (0,(1,2),(3,4));
 304: 28 -1960.872192 -1927.628658 (0,((1,2),3),4);
 305: 5 -2007.759277 -1926.389631 (0,(1,2),(3,4));
 306: 17 -1859.234497 -1925.962593 (0,(1,2),(3,4));
 307: 17 -1986.807739 -1925.893303 (0,(1,2),(3,4));
 308: 21 -1927.185913 -1925.898447 (0,(1,2),(3,4));
 309: 23 -1944.960938 -1925.893927 (0,(1,2),(3,4));
 310: 20 -1987.076538 -1925.89334 (0,(1,2),(3,4));
 311: 19 -1908.611084 -1925.902034 (0,(1,2),(3,4));
 312: 5 -1900.462769 -1926.389631 (0,(1,2),(3,4));
 313: 20 -1905.500977 -1927.628949 (0,((1,2),3),4);
 314: 18 -1916.841797 -1925.906318 (0,(1,2),(3,4));
 315: 14 -1866.630859 -1925.898621 (0,(1,2),(3,4));
 316: 8 -1958.47168 -1926.048506 (0,(1,2),(3,4));
 317: 18 -1826.190063 -1925.898447 (0,(1,2),(3,4));
 318: 29 -1947.169434 -1927.628664 (0,((1,2),3),4);
 319: 17 -1940.716797 -1925.89334 (0,(1,2),(3,4));
 320: 18 -1973.637817 -1925.983613 (0,(1,2),(3,4));
 321: 28 -1911.102173 -1927.621249 (0,((1,2),4),3);
 322: 31 -1781.993042 -1925.906322 (0,(1,2),(3,4));
 323: 21 -1934.596436 -1927.628664 (0,((1,2),3),4);
 324: 16 -1940.013428 -1925.96168 (0,(1,2),(3,4));
 325: 25 -1831.663818 -1925.906318 (0,(1,2),(3,4));
 326: 12 -2006.114136 -1926.068217 (0,(1,2),(3,4));
 327: 24 -2052.060547 -1927.643646 (0,((1,2),4),3);
 328: 12 -1915.764282 -1925.906318 (0,(1,2),(3,4));
 329: 8 -1997.403687 -1926.389631 (0,(1,2),(3,4));
 330: 14 -1871.308716 -1925.89334 (0,(1,2),(3,4));
 331: 15 -1947.763428 -1925.902034 (0,(1,2),(3,4));
 332: 19 -1842.27417 -1925.893303 (0,(1,2),(3,4));
 333: 27 -1911.907959 -1927.621265 (0,((1,2),4),3);
 334: 31 -1943.842529 -1927.621268 (0,((1,2),4),3);
 335: 23 -1889.898193 -1927.643646 (0,((1,2),4),3);
 336: 21 -2003.847656 -1926.048484 (0,(1,2),(3,4));
 337: 16 -1945.955078 -1926.048484 (0,(1,2),(3,4));
 338: 4 -1971.839233 -1926.068217 (0,(1,2),(3,4));
 339: 26 -1853.761475 -1927.628061 (0,((1,2),3),4);
 340: 20 -1894.305908 -1925.893303 (0,(1,2),(3,4));
 341: 5 -1919.47522 -1926.389631 (0,(1,2),(3,4));
 342: 23 -1858.786743 -1925.893349 (0,(1,2),(3,4));
 343: 23 -1871.349609 -1927.621265 (0,((1,2),4),3);
 344: 6 -1979.975342 -1926.045881 (0,(1,2),(3,4));
 345: 28 -2015.678955 -1927.621268 (0,((1,2),4),3);
 346: 30 -1948.743774 -1927.643645 (0,((1,2),3),4);
 347: 24 -1882.768799 -1927.621265 (0,((1,2),4),3);
 348: 26 -1978.775024 -1927.623249 (0,((1,2),3),4);
 349: 16 -1909.081421 -1925.901815 (0,(1,2),(3,4));
 350: 28 -1789.260864 -1925.906318 (0,(1,2),(3,4));
 351: 12 -1929.607422 -1925.895209 (0,(1,2),(3,4));
 352: 17 -1885.061279 -1925.965524 (0,(1,2),(3,4));
 353: 18 -1902.992188 -1925.901815 (0,(1,2),(3,4));
 354: 6 -1934.168579 -1926.068217 (0,(1,2),(3,4));
 355: 16 -1944.114502 -1925.893303 (0,(1,2),(3,4));
 356: 9 -1887.585938 -1926.068217 (0,(1,2),(3,4));
 357: 13 -1859.239746 -1925.893349 (0,(1,2),(3,4));
 358: 4 -1945.209717 -1926.389631 (0,(1,2),(3,4));
 359: 20 -1957.522217 -1926.045881 (0,(1,2),(3,4));
 360: 14 -1962.739258 -1925.962593 (0,(1,2),(3,4));
 361: 28 -1922.119263 -1927.628121 (0,((1,2),4),3);
 362: 18 -1954.49353 -1925.906318 (0,(1,2),(3,4));
 363: 13 -1921.376465 -1925.893927 (0,(1,2),(3,4));
 364: 28 -1880.065796 -1927.62834 (0,((1,2),3),4);
 365: 4 -2000.534058 -1926.389631 (0,(1,2),(3,4));
 366: 20 -1976.793945 -1925.965524 (0,(1,2),(3,4));
 367: 22 -1958.655273 -1925.895209 (0,(1,2),(3,4));
 368: 19 -1906.197876 -1925.96168 (0,(1,2),(3,4));
 369: 13 -1886.497192 -1926.045881 (0,(1,2),(3,4));
 370: 15 -1876.208374 -1925.893303 (0,(1,2),(3,4));
 371: 10 -1960.092407 -1926.045881 (0,(1,2),(3,4));
 372: 20 -1856.594849 -1925.965524 (0,(1,2),(3,4));
 373: 7 -1930.217041 -1926.045881 (0,(1,2),(3,4));
 374: 35 -1854.476074 -1927.621265 (0,((1,2),4),3);
 375: 26 -1865.648926 -1927.623249 (0,((1,2),3),4);
 376: 13 -1919.173096 -1925.898447 (0,(1,2),(3,4));
 377: 30 -1852.033936 -1927.628061 (0,((1,2),3),4);
 378: 15 -1820.329834 -1925.965524 (0,(1,2),(3,4));
 379: 15 -1822.696289 -1925.983613 (0,(1,2),(3,4));
 380: 3 -1945.794922 -1926.389631 (0,(1,2),(3,4));
 381: 7 -1951.05127 -1926.045881 (0,(1,2),(3,4));
 382: 6 -1953.337646 -1926.068217 (0,(1,2),(3,4));
 383: 14 -1949.564453 -1925.893349 (0,(1,2),(3,4));
 384: 14 -1869.093506 -1926.048506 (0,(1,2),(3,4));
 385: 4 -1927.162964 -1926.389631 (0,(1,2),(3,4));
 386: 3 -1949.0896 -1926.389631 (0,(1,2),(3,4));
 387: 15 -1902.400513 -1926.068217 (0,(1,2),(3,4));
 388: 15 -2051.163574 -1925.898621 (0,(1,2),(3,4));
 389: 24 -1951.935303 -1925.906318 (0,(1,2),(3,4));
 390: 21 -1974.161133 -1927.642758 (0,(1,2),(3,4));
 391: 16 -1998.515503 -1925.898447 (0,(1,2),(3,4));
 392: 26 -1851.359985 -1927.621291 (0,((1,2),4),3);
 393: 26 -1881.755615 -1927.643645 (0,((1,2),4),3);
 394: 19 -1818.532593 -1925.96168 (0,(1,2),(3,4));
 395: 10 -1957.02832 -1925.9625 (0,(1,2),(3,4));
 396: 19 -1881.71814 -1925.898621 (0,(1,2),(3,4));
 397: 22 -1855.684326 -1927.621269 (0,((1,2),4),3);
 398: 16 -1913.988037 -1925.906318 (0,(1,2),(3,4));
 399: 31 -1945.176758 -1927.621265 (0,((1,2),4),3);
 400: 5 -1941.156616 -1926.389631 (0,(1,2),(3,4));
 401: 22 -1883.963623 -1927.621227 (0,((1,2),4),3);
 402: 28 -1989.94397 -1927.621265 (0,((1,2),4),3);
 403: 26 -1908.102173 -1927.62834 (0,((1,2),3),4);
 404: 17 -1862.597412 -1926.045881 (0,(1,2),(3,4));
 405: 25 -1985.154053 -1927.621269 (0,((1,2),4),3);
 406: 17 -1937.444946 -1925.893303 (0,(1,2),(3,4));
 407: 16 -1873.743286 -1925.906318 (0,(1,2),(3,4));
 408: 16 -1911.753662 -1925.965524 (0,(1,2),(3,4));
 409: 20 -1870.806885 -1925.893303 (0,(1,2),(3,4));
 410: 17 -1721.105713 -1925.906318 (0,(1,2),(3,4));
 411: 16 -1959.439209 -1925.96168 (0,(1,2),(3,4));
 412: 6 -1835.476807 -1926.045881 (0,(1,2),(3,4));
 413: 19 -1889.98999 -1925.962593 (0,(1,2),(3,4));
 414: 7 -1989.799927 -1926.045881 (0,(1,2),(3,4));
 415: 9 -1995.870972 -1926.068217 (0,(1,2),(3,4));
 416: 16 -1907.411377 -1925.89334 (0,(1,2),(3,4));
 417: 16 -1890.14563 -1925.893927 (0,(1,2),(3,4));
 418: 6 -1912.688599 -1926.045881 (0,(1,2),(3,4));
 419: 14 -1963.257202 -1926.045881 (0,(1,2),(3,4));
 420: 16 -1982.244141 -1925.9625 (0,(1,2),(3,4));
 421: 8 -1888.381836 -1925.906322 (0,(1,2),(3,4));
 422: 12 -1970.484253 -1925.893927 (0,(1,2),(3,4));
 423: 26 -1887.843018 -1927.628664 (0,((1,2),3),4);
 424: 20 -1860.328125 -1927.621526 (0,((1,2),3),4);
 425: 3 -1940.061035 -1926.389631 (0,(1,2),(3,4));
 426: 21 -1981.346069 -1925.983613 (0,(1,2),(3,4));
 427: 25 -2008.683838 -1927.621249 (0,((1,2),4),3);
 428: 10 -1969.264771 -1926.045881 (0,(1,2),(3,4));
 429: 25 -1901.440186 -1927.621466 (0,((1,2),4),3);
 430: 18 -1834.477783 -1925.965524 (0,(1,2),(3,4));
 431: 17 -1982.217285 -1926.389631 (0,(1,2),(3,4));
 432: 25 -1856.974609 -1925.893303 (0,(1,2),(3,4));
 433: 25 -1918.747314 -1927.628658 (0,((1,2),3),4);
 434: 19 -1859.85022 -1925.898447 (0,(1,2),(3,4));
 435: 14 -1916.117065 -1925.895209 (0,(1,2),(3,4));
 436: 19 -1893.519409 -1926.068217 (0,(1,2),(3,4));
 437: 6 -1929.593262 -1926.048506 (0,(1,2),(3,4));
 438: 30 -1931.416016 -1926.389631 (0,(1,2),(3,4));
 439: 8 -1967.298584 -1926.048484 (0,(1,2),(3,4));
 440: 24 -1922.530762 -1927.621275 (0,((1,2),3),4);
 441: 3 -1902.627441 -1926.389631 (0,(1,2),(3,4));
 442: 19 -1955.84729 -1925.965524 (0,(1,2),(3,4));
 443: 10 -1936.503662 -1926.048484 (0,(1,2),(3,4));
 444: 25 -1850.139771 -1925.906318 (0,(1,2),(3,4));
 445: 15 -1919.909302 -1925.895209 (0,(1,2),(3,4));
 446: 4 -2021.848267 -1926.389631 (0,(1,2),(3,4));
 447: 18 -1942.588867 -1925.983613 (0,(1,2),(3,4));
 448: 7 -1887.352905 -1926.048506 (0,(1,2),(3,4));
 449: 14 -1991.72876 -1925.893857 (0,(1,2),(3,4));
 450: 19 -1991.663818 -1925.901815 (0,(1,2),(3,4));
 451: 28 -1862.843994 -1925.965524 (0,(1,2),(3,4));
 452: 17 -1927.237305 -1925.895209 (0,(1,2),(3,4));
 453: 32 -1904.373779 -1927.643645 (0,((1,2),3),4);
 454: 19 -1979.45166 -1925.906318 (0,(1,2),(3,4));
 455: 4 -1964.182373 -1926.389631 (0,(1,2),(3,4));
 456: 23 -1980.865234 -1927.628061 (0,((1,2),3),4);
 457: 15 -1938.152954 -1925.965524 (0,(1,2),(3,4));
 458: 14 -1893.219238 -1925.906318 (0,(1,2),(3,4));
 459: 16 -1949.554443 -1925.893303 (0,(1,2),(3,4));
 460: 13 -1866.286743 -1925.906318 (0,(1,2),(3,4));
 461: 19 -1945.446777 -1925.893927 (0,(1,2),(3,4));
 462: 26 -1941.462402 -1927.621268 (0,((1,2),4),3);
 463: 29 -1851.804932 -1925.893303 (0,(1,2),(3,4));
 464: 28 -1917.07019 -1927.62894 (0,((1,2),3),4);
 465: 17 -1955.686768 -1925.895209 (0,(1,2),(3,4));
 466: 13 -1977.925903 -1925.893349 (0,(1,2),(3,4));
 467: 15 -2012.125 -1925.906322 (0,(1,2),(3,4));
 468: 31 -1929.042236 -1927.621249 (0,((1,2),4),3);
 469: 15 -1939.336182 -1925.906318 (0,(1,2),(3,4));
 470: 16 -1995.454712 -1926.389631 (0,(1,2),(3,4));
 471: 17 -1937.312988 -1925.906322 (0,(1,2),(3,4));
 472: 15 -1747.861572 -1925.96168 (0,(1,2),(3,4));
 473: 21 -1903.465332 -1925.901815 (0,(1,2),(3,4));
 474: 17 -1880.776367 -1925.893303 (0,(1,2),(3,4));
 475: 17 -1999.843018 -1925.901815 (0,(1,2),(3,4));
 476: 27 -1919.150879 -1927.623084 (0,((1,2),3),4);
 477: 30 -1972.64563 -1927.621282 (0,((1,2),3),4);
 478: 17 -1960.607544 -1925.983613 (0,(1,2),(3,4));
 479: 23 -1829.792847 -1925.898447 (0,(1,2),(3,4));
 480: 11 -1866.218506 -1926.048484 (0,(1,2),(3,4));
 481: 12 -1955.460693 -1925.89334 (0,(1,2),(3,4));
 482: 16 -1887.133667 -1925.898447 (0,(1,2),(3,4));
 483: 27 -2036.937988 -1927.643645 (0,((1,2),4),3);
 484: 33 -1892.670654 -1927.623249 (0,((1,2),3),4);
 485: 33 -1898.80603 -1927.621249 (0,((1,2),4),3);
 486: 6 -2008.051514 -1926.389631 (0,(1,2),(3,4));
 487: 4 -1912.85498 -1926.389631 (0,(1,2),(3,4));
 488: 17 -1978.140381 -1926.048484 (0,(1,2),(3,4));
 489: 6 -2024.420166 -1925.965524 (0,(1,2),(3,4));
 490: 17 -2016.985352 -1925.898447 (0,(1,2),(3,4));
 491: 13 -1977.399414 -1926.068217 (0,(1,2),(3,4));
 492: 21 -1984.991211 -1926.045881 (0,(1,2),(3,4));
 493: 7 -1859.629395 -1926.067248 (0,(1,2),(3,4));
 494: 6 -1932.088623 -1925.902034 (0,(1,2),(3,4));
 495: 30 -1999.858765 -1927.628061 (0,((1,2),3),4);
 496: 24 -1918.850586 -1925.906318 (0,(1,2),(3,4));
 497: 5 -1894.824951 -1926.068217 (0,(1,2),(3,4));
 498: 7 -2019.749756 -1926.048506 (0,(1,2),(3,4));
 499: 21 -1968.078491 -1925.893927 (0,(1,2),(3,4));
 500: 19 -1892.642212 -1925.9625 (0,(1,2),(3,4));
 501: 23 -2007.871826 -1927.621265 (0,((1,2),4),3);
 502: 17 -1918.768921 -1926.389631 (0,(1,2),(3,4));
 503: 15 -2054.364258 -1925.898447 (0,(1,2),(3,4));
 504: 24 -1852.324585 -1926.045881 (0,(1,2),(3,4));
 505: 31 -1937.08313 -1927.621282 (0,((1,2),4),3);
 506: 29 -1860.632568 -1927.643645 (0,((1,2),3),4);
 507: 16 -1893.615479 -1925.906318 (0,(1,2),(3,4));
 508: 17 -1880.789429 -1925.893927 (0,(1,2),(3,4));
 509: 22 -1922.68811 -1925.901815 (0,(1,2),(3,4));
 510: 11 -1945.904785 -1926.045881 (0,(1,2),(3,4));
 511: 19 -1970.764648 -1926.045881 (0,(1,2),(3,4));
 512: 3 -1997.566528 -1926.389631 (0,(1,2),(3,4));
 513: 29 -1970.203979 -1925.965524 (0,(1,2),(3,4));
 514: 17 -1816.150513 -1925.906322 (0,(1,2),(3,4));
 515: 28 -1962.918213 -1925.89334 (0,(1,2),(3,4));
 516: 8 -1934.778198 -1925.906318 (0,(1,2),(3,4));
 517: 17 -1972.031372 -1925.9625 (0,(1,2),(3,4));
 518: 21 -1878.725098 -1927.643645 (0,((1,2),4),3);
 519: 23 -1916.663086 -1925.906322 (0,(1,2),(3,4));
 520: 18 -1845.591309 -1925.906318 (0,(1,2),(3,4));
 521: 9 -1875.185669 -1926.045881 (0,(1,2),(3,4));
 522: 29 -1897.964966 -1927.642758 (0,(1,2),(3,4));
 523: 13 -1926.049805 -1925.96168 (0,(1,2),(3,4));
 524: 14 -1953.628418 -1925.893927 (0,(1,2),(3,4));
 525: 18 -1970.992432 -1925.893927 (0,(1,2),(3,4));
 526: 14 -1926.219116 -1926.045881 (0,(1,2),(3,4));
 527: 31 -1896.887207 -1925.893303 (0,(1,2),(3,4));
 528: 17 -1905.016235 -1926.048484 (0,(1,2),(3,4));
 529: 19 -1942.63916 -1925.965524 (0,(1,2),(3,4));
 530: 32 -1927.44104 -1925.906318 (0,(1,2),(3,4));
 531: 28 -1880.358154 -1927.628121 (0,((1,2),3),4);
 532: 19 -1810.595947 -1926.068217 (0,(1,2),(3,4));
 533: 10 -1851.616577 -1926.068217 (0,(1,2),(3,4));
 534: 26 -1855.572144 -1925.893303 (0,(1,2),(3,4));
 535: 33 -1911.930664 -1927.628121 (0,((1,2),3),4);
 536: 11 -2019.406982 -1926.048484 (0,(1,2),(3,4));
 537: 22 -1911.393799 -1927.621526 (0,((1,2),4),3);
 538: 21 -2012.062988 -1925.893303 (0,(1,2),(3,4));
 539: 16 -1849.685059 -1925.898447 (0,(1,2),(3,4));
 540: 6 -2005.69458 -1925.901815 (0,(1,2),(3,4));
 541: 33 -1865.248901 -1927.621282 (0,((1,2),4),3);
 542: 31 -1926.247192 -1925.965524 (0,(1,2),(3,4));
 543: 12 -1943.932373 -1926.067248 (0,(1,2),(3,4));
 544: 25 -1975.775513 -1927.623084 (0,((1,2),3),4);
 545: 19 -1876.650146 -1925.893303 (0,(1,2),(3,4));
 546: 34 -1844.858154 -1927.621265 (0,((1,2),4),3);
 547: 14 -1969.460938 -1925.898447 (0,(1,2),(3,4));
 548: 6 -1958.238037 -1925.901815 (0,(1,2),(3,4));
 549: 15 -1858.018311 -1925.895209 (0,(1,2),(3,4));
 550: 13 -1836.418701 -1925.898447 (0,(1,2),(3,4));
 551: 4 -1942.032715 -1926.389631 (0,(1,2),(3,4));
 552: 3 -1959.903564 -1926.389631 (0,(1,2),(3,4));
 553: 7 -1947.724854 -1926.068217 (0,(1,2),(3,4));
 554: 5 -2059.278809 -1926.389631 (0,(1,2),(3,4));
 555: 19 -1861.577271 -1925.893349 (0,(1,2),(3,4));
 556: 21 -1931.117432 -1925.893927 (0,(1,2),(3,4));
 557: 19 -1918.154053 -1926.048506 (0,(1,2),(3,4));
 558: 24 -1850.015625 -1925.965524 (0,(1,2),(3,4));
 559: 9 -1915.501343 -1926.048484 (0,(1,2),(3,4));
 560: 7 -1902.722412 -1926.068217 (0,(1,2),(3,4));
 561: 25 -1904.020752 -1927.643645 (0,((1,2),3),4);
 562: 10 -1864.522705 -1925.906318 (0,(1,2),(3,4));
 563: 20 -2008.692139 -1925.962593 (0,(1,2),(3,4));
 564: 16 -1927.143921 -1925.962163 (0,(1,2),(3,4));
 565: 16 -1986.646973 -1925.983613 (0,(1,2),(3,4));
 566: 16 -1942.257568 -1925.962163 (0,(1,2),(3,4));
 567: 16 -1923.898071 -1925.898447 (0,(1,2),(3,4));
 568: 15 -1936.911255 -1925.895209 (0,(1,2),(3,4));
 569: 26 -2035.885986 -1927.623441 (0,((1,2),4),3);
 570: 38 -1920.741943 -1925.965524 (0,(1,2),(3,4));
 571: 14 -1913.83252 -1925.901815 (0,(1,2),(3,4));
 572: 28 -1991.435181 -1927.621268 (0,((1,2),4),3);
 573: 7 -1810.085205 -1926.048506 (0,(1,2),(3,4));
 574: 14 -1898.619141 -1925.898447 (0,(1,2),(3,4));
 575: 15 -1944.31543 -1926.389631 (0,(1,2),(3,4));
 576: 12 -1887.134644 -1926.068217 (0,(1,2),(3,4));
 577: 23 -1950.244629 -1927.621526 (0,((1,2),4),3);
 578: 21 -1866.626709 -1925.965524 (0,(1,2),(3,4));
 579: 18 -1910.032837 -1925.962163 (0,(1,2),(3,4));
 580: 17 -1865.593628 -1925.96168 (0,(1,2),(3,4));
 581: 12 -1982.564209 -1926.389631 (0,(1,2),(3,4));
 582: 10 -1952.490723 -1926.068217 (0,(1,2),(3,4));
 583: 25 -1856.657471 -1927.623249 (0,((1,2),3),4);
 584: 24 -1791.382812 -1927.628658 (0,((1,2),3),4);
 585: 30 -1911.921143 -1927.642758 (0,(1,2),(3,4));
 586: 16 -1952.747314 -1925.898447 (0,(1,2),(3,4));
 587: 24 -1909.353149 -1927.628664 (0,((1,2),3),4);
 588: 13 -1888.112061 -1925.906318 (0,(1,2),(3,4));
 589: 14 -1906.028076 -1925.902034 (0,(1,2),(3,4));
 590: 34 -1885.343872 -1925.89334 (0,(1,2),(3,4));
 591: 13 -1911.223267 -1925.906318 (0,(1,2),(3,4));
 592: 27 -1908.264404 -1927.621268 (0,((1,2),4),3);
 593: 16 -1887.922729 -1925.9625 (0,(1,2),(3,4));
 594: 7 -1968.086792 -1925.901815 (0,(1,2),(3,4));
 595: 6 -1975.956665 -1926.389631 (0,(1,2),(3,4));
 596: 16 -1917.340698 -1925.96168 (0,(1,2),(3,4));
 597: 16 -1895.967773 -1925.906318 (0,(1,2),(3,4));
 598: 19 -1841.05249 -1926.068217 (0,(1,2),(3,4));
 599: 14 -1874.800293 -1925.965524 (0,(1,2),(3,4));
 600: 20 -1965.494385 -1926.048506 (0,(1,2),(3,4));
 601: 21 -1897.012207 -1925.906322 (0,(1,2),(3,4));
 602: 7 -1952.133667 -1926.045881 (0,(1,2),(3,4));
 603: 10 -2003.855225 -1925.902034 (0,(1,2),(3,4));
 604: 24 -1944.833008 -1927.621265 (0,((1,2),4),3);
 605: 16 -1922.969971 -1925.906318 (0,(1,2),(3,4));
 606: 20 -1884.821533 -1925.965524 (0,(1,2),(3,4));
 607: 18 -1899.97998 -1925.906318 (0,(1,2),(3,4));
 608: 16 -1908.404053 -1925.965524 (0,(1,2),(3,4));
 609: 8 -1977.343994 -1926.048506 (0,(1,2),(3,4));
 610: 15 -1905.02832 -1926.045881 (0,(1,2),(3,4));
 611: 16 -1924.10498 -1925.895209 (0,(1,2),(3,4));
 612: 19 -1907.48877 -1925.962593 (0,(1,2),(3,4));
 613: 18 -1918.623657 -1925.898447 (0,(1,2),(3,4));
 614: 9 -2013.156006 -1926.048506 (0,(1,2),(3,4));
 615: 19 -1888.530396 -1925.906318 (0,(1,2),(3,4));
 616: 12 -1947.675049 -1925.895209 (0,(1,2),(3,4));
 617: 23 -1896.006226 -1925.965524 (0,(1,2),(3,4));
 618: 16 -1961.881714 -1925.906318 (0,(1,2),(3,4));
 619: 23 -1979.104248 -1927.621268 (0,((1,2),4),3);
 620: 31 -1957.2229 -1927.628121 (0,((1,2),4),3);
 621: 18 -1838.30896 -1925.893927 (0,(1,2),(3,4));
 622: 23 -1935.142578 -1925.893303 (0,(1,2),(3,4));
 623: 5 -1962.341309 -1926.389631 (0,(1,2),(3,4));
 624: 13 -1877.922852 -1926.04589 (0,(1,2),(3,4));
 625: 24 -1945.82251 -1925.9625 (0,(1,2),(3,4));
 626: 3 -1961.062988 -1926.389631 (0,(1,2),(3,4));
 627: 10 -2035.016846 -1926.048506 (0,(1,2),(3,4));
 628: 22 -1962.041382 -1927.643646 (0,((1,2),3),4);
 629: 32 -1914.307739 -1927.621268 (0,((1,2),4),3);
 630: 26 -1956.584961 -1927.623441 (0,((1,2),4),3);
 631: 13 -1879.081055 -1925.895209 (0,(1,2),(3,4));
 632: 9 -1890.31897 -1925.898447 (0,(1,2),(3,4));
 633: 17 -1913.167358 -1925.983613 (0,(1,2),(3,4));
 634: 28 -1833.970581 -1927.620557 (0,((1,2),4),3);
 635: 25 -1928.613037 -1927.621268 (0,((1,2),4),3);
 636: 24 -1903.1073 -1927.623249 (0,((1,2),3),4);
 637: 16 -1922.738281 -1925.891757 (0,(1,2),(3,4));
 638: 13 -1936.016113 -1926.068217 (0,(1,2),(3,4));
 639: 21 -1921.195312 -1926.048484 (0,(1,2),(3,4));
 640: 17 -1777.471924 -1925.898447 (0,(1,2),(3,4));
 641: 19 -1959.253906 -1925.983613 (0,(1,2),(3,4));
 642: 7 -1910.249756 -1926.068217 (0,(1,2),(3,4));
 643: 26 -1857.595215 -1927.642758 (0,(1,2),(3,4));
 644: 10 -1965.778687 -1925.983613 (0,(1,2),(3,4));
 645: 23 -1928.437378 -1927.62127 (0,((1,2),4),3);
 646: 15 -1911.288086 -1925.965524 (0,(1,2),(3,4));
 647: 25 -1937.687378 -1927.623249 (0,((1,2),3),4);
 648: 18 -1844.582764 -1925.9625 (0,(1,2),(3,4));
 649: 20 -1866.357422 -1925.906322 (0,(1,2),(3,4));
 650: 16 -1878.081543 -1925.96168 (0,(1,2),(3,4));
 651: 16 -1884.696411 -1926.048484 (0,(1,2),(3,4));
 652: 15 -1896.456421 -1925.893303 (0,(1,2),(3,4));
 653: 30 -1889.941528 -1926.389631 (0,(1,2),(3,4));
 654: 12 -1971.086182 -1926.045881 (0,(1,2),(3,4));
 655: 6 -1877.538818 -1926.048484 (0,(1,2),(3,4));
 656: 19 -1894.310181 -1925.893927 (0,(1,2),(3,4));
 657: 6 -1990.264404 -1926.389631 (0,(1,2),(3,4));
 658: 18 -1932.394287 -1925.893303 (0,(1,2),(3,4));
 659: 23 -1946.951172 -1927.62127 (0,((1,2),4),3);
 660: 26 -1969.14917 -1927.623084 (0,((1,2),3),4);
 661: 21 -1905.206787 -1927.621265 (0,((1,2),4),3);
 662: 20 -1942.099609 -1926.068217 (0,(1,2),(3,4));
 663: 14 -1905.208008 -1925.893927 (0,(1,2),(3,4));
 664: 19 -1910.518799 -1926.389631 (0,(1,2),(3,4));
 665: 23 -1834.349731 -1926.048484 (0,(1,2),(3,4));
 666: 18 -1855.350464 -1925.893349 (0,(1,2),(3,4));
 667: 14 -1919.938477 -1926.045881 (0,(1,2),(3,4));
 668: 16 -1877.232788 -1926.045881 (0,(1,2),(3,4));
 669: 16 -2029.406372 -1926.045881 (0,(1,2),(3,4));
 670: 27 -1966.45874 -1927.628664 (0,((1,2),3),4);
 671: 16 -1889.729736 -1925.898447 (0,(1,2),(3,4));
 672: 16 -1980.912842 -1925.906322 (0,(1,2),(3,4));
 673: 15 -1868.266357 -1926.045881 (0,(1,2),(3,4));
 674: 13 -1966.954224 -1925.901815 (0,(1,2),(3,4));
 675: 27 -1923.977539 -1927.628658 (0,((1,2),3),4);
 676: 22 -1947.998413 -1927.628121 (0,((1,2),4),3);
 677: 17 -1872.507812 -1925.962593 (0,(1,2),(3,4));
 678: 8 -1896.20874 -1926.067248 (0,(1,2),(3,4));
 679: 18 -1886.698608 -1925.906318 (0,(1,2),(3,4));
 680: 26 -1880.235107 -1927.621268 (0,((1,2),4),3);
 681: 21 -1943.800781 -1925.898447 (0,(1,2),(3,4));
 682: 18 -1877.324463 -1926.048506 (0,(1,2),(3,4));
 683: 14 -1872.672852 -1926.068217 (0,(1,2),(3,4));
 684: 12 -1853.569336 -1925.96168 (0,(1,2),(3,4));
 685: 14 -1896.430176 -1925.906318 (0,(1,2),(3,4));
 686: 28 -1883.902588 -1927.62894 (0,((1,2),3),4);
 687: 7 -1901.494019 -1926.045881 (0,(1,2),(3,4));
 688: 4 -1957.98877 -1926.389631 (0,(1,2),(3,4));
 689: 8 -1910.059448 -1926.048506 (0,(1,2),(3,4));
 690: 5 -1999.613525 -1926.389631 (0,(1,2),(3,4));
 691: 9 -1951.474609 -1926.048484 (0,(1,2),(3,4));
 692: 19 -1955.841187 -1925.906318 (0,(1,2),(3,4));
 693: 8 -1865.996704 -1926.068217 (0,(1,2),(3,4));
 694: 16 -1921.321289 -1925.893349 (0,(1,2),(3,4));
 695: 24 -1958.481812 -1925.906318 (0,(1,2),(3,4));
 696: 7 -1991.946777 -1926.045881 (0,(1,2),(3,4));
 697: 18 -1890.020508 -1925.962593 (0,(1,2),(3,4));
 698: 12 -2010.284668 -1926.048484 (0,(1,2),(3,4));
 699: 5 -1918.886108 -1926.045881 (0,(1,2),(3,4));
 700: 17 -1857.837402 -1925.893927 (0,(1,2),(3,4));
 701: 23 -1921.886475 -1927.628677 (0,((1,2),3),4);
 702: 14 -1961.827881 -1925.898447 (0,(1,2),(3,4));
 703: 32 -1944.985596 -1927.629275 (0,((1,2),4),3);
 704: 21 -1977.237793 -1927.621265 (0,((1,2),4),3);
 705: 4 -1991.010742 -1926.389631 (0,(1,2),(3,4));
 706: 16 -1946.443604 -1925.901815 (0,(1,2),(3,4));
 707: 4 -1994.416016 -1926.389631 (0,(1,2),(3,4));
 708: 9 -1982.996704 -1926.045881 (0,(1,2),(3,4));
 709: 28 -1907.171753 -1927.62127 (0,((1,2),4),3);
 710: 28 -1922.295532 -1927.62894 (0,((1,2),3),4);
 711: 18 -1894.465576 -1927.620557 (0,((1,2),4),3);
 712: 18 -1954.288696 -1926.048506 (0,(1,2),(3,4));
 713: 6 -1974.022705 -1926.048506 (0,(1,2),(3,4));
 714: 22 -1862.809692 -1927.628039 (0,((1,2),3),4);
 715: 17 -1893.253662 -1925.965524 (0,(1,2),(3,4));
 716: 11 -1951.319458 -1925.893927 (0,(1,2),(3,4));
 717: 16 -1826.895264 -1925.898447 (0,(1,2),(3,4));
 718: 31 -1903.498047 -1927.623249 (0,((1,2),3),4);
 719: 4 -1952.306641 -1926.389631 (0,(1,2),(3,4));
 720: 21 -1919.272705 -1925.96168 (0,(1,2),(3,4));
 721: 5 -1941.234863 -1926.389631 (0,(1,2),(3,4));
 722: 26 -1963.701416 -1927.621268 (0,((1,2),4),3);
 723: 8 -1982.14624 -1925.898447 (0,(1,2),(3,4));
 724: 19 -1945.675537 -1925.906318 (0,(1,2),(3,4));
 725: 26 -1949.959351 -1927.621526 (0,((1,2),4),3);
 726: 18 -1928.286865 -1925.965524 (0,(1,2),(3,4));
 727: 12 -1952.331909 -1925.893303 (0,(1,2),(3,4));
 728: 25 -1957.555176 -1927.621249 (0,((1,2),4),3);
 729: 17 -1955.672485 -1925.898447 (0,(1,2),(3,4));
 730: 15 -1856.917969 -1926.045881 (0,(1,2),(3,4));
 731: 26 -1903.513672 -1926.389631 (0,(1,2),(3,4));
 732: 22 -1967.918213 -1927.621275 (0,((1,2),3),4);
 733: 5 -1951.82251 -1926.389631 (0,(1,2),(3,4));
 734: 28 -1972.446777 -1927.628658 (0,((1,2),3),4);
 735: 16 -1840.800293 -1926.045881 (0,(1,2),(3,4));
 736: 17 -1958.405273 -1925.9625 (0,(1,2),(3,4));
 737: 24 -1919.859375 -1927.620586 (0,((1,2),4),3);
 738: 6 -1929.666504 -1926.048484 (0,(1,2),(3,4));
 739: 22 -1900.319702 -1927.62127 (0,((1,2),4),3);
 740: 18 -1962.364258 -1925.893927 (0,(1,2),(3,4));
 741: 22 -1937.402832 -1927.621282 (0,((1,2),3),4);
 742: 35 -1925.328125 -1925.893927 (0,(1,2),(3,4));
 743: 30 -1937.226807 -1925.96168 (0,(1,2),(3,4));
 744: 16 -1941.888184 -1925.906318 (0,(1,2),(3,4));
 745: 3 -1898.807739 -1926.389631 (0,(1,2),(3,4));
 746: 17 -1847.233887 -1925.906318 (0,(1,2),(3,4));
 747: 18 -1977.575928 -1925.965524 (0,(1,2),(3,4));
 748: 15 -2042.123779 -1925.898621 (0,(1,2),(3,4));
 749: 9 -1836.630249 -1925.898447 (0,(1,2),(3,4));
 750: 15 -1954.87439 -1925.891757 (0,(1,2),(3,4));
 751: 19 -1967.562378 -1926.389631 (0,(1,2),(3,4));
 752: 28 -1849.664551 -1925.893927 (0,(1,2),(3,4));
 753: 7 -1919.563232 -1926.068217 (0,(1,2),(3,4));
 754: 27 -1853.990967 -1927.629275 (0,((1,2),4),3);
 755: 6 -1919.279053 -1926.068217 (0,(1,2),(3,4));
 756: 17 -1880.433838 -1925.9625 (0,(1,2),(3,4));
 757: 14 -1933.160156 -1925.96168 (0,(1,2),(3,4));
 758: 8 -1951.418457 -1926.048484 (0,(1,2),(3,4));
 759: 15 -1890.174805 -1925.895209 (0,(1,2),(3,4));
 760: 6 -1828.421143 -1926.068217 (0,(1,2),(3,4));
 761: 14 -1970.149902 -1926.048506 (0,(1,2),(3,4));
 762: 12 -1913.80542 -1926.045881 (0,(1,2),(3,4));
 763: 19 -1871.744629 -1925.893927 (0,(1,2),(3,4));
 764: 5 -2018.433594 -1926.389631 (0,(1,2),(3,4));
 765: 31 -1912.290649 -1927.621265 (0,((1,2),4),3);
 766: 19 -1908.589233 -1925.983613 (0,(1,2),(3,4));
 767: 17 -1963.38501 -1925.898447 (0,(1,2),(3,4));
 768: 15 -1904.455566 -1925.9625 (0,(1,2),(3,4));
 769: 11 -1821.452881 -1925.898447 (0,(1,2),(3,4));
 770: 11 -1836.989746 -1926.048506 (0,(1,2),(3,4));
 771: 15 -1876.267578 -1925.893303 (0,(1,2),(3,4));
 772: 6 -1913.346313 -1926.068217 (0,(1,2),(3,4));
 773: 9 -1898.413818 -1925.895209 (0,(1,2),(3,4));
 774: 18 -1947.856079 -1925.901815 (0,(1,2),(3,4));
 775: 15 -1987.188232 -1926.045881 (0,(1,2),(3,4));
 776: 5 -1952.69873 -1926.04589 (0,(1,2),(3,4));
 777: 16 -1931.832764 -1925.898447 (0,(1,2),(3,4));
 778: 23 -1995.12146 -1927.628061 (0,((1,2),3),4);
 779: 6 -2049.696777 -1926.389631 (0,(1,2),(3,4));
 780: 23 -1907.47644 -1927.628949 (0,((1,2),3),4);
 781: 32 -1980.72876 -1927.621249 (0,((1,2),4),3);
 782: 20 -1864.204346 -1926.045881 (0,(1,2),(3,4));
 783: 27 -1862.04541 -1925.901815 (0,(1,2),(3,4));
 784: 20 -1910.504883 -1926.048484 (0,(1,2),(3,4));
 785: 18 -1975.210815 -1926.045881 (0,(1,2),(3,4));
 786: 13 -1942.307373 -1925.906318 (0,(1,2),(3,4));
 787: 21 -1948.515869 -1927.643645 (0,((1,2),3),4);
 788: 27 -1984.167725 -1927.643646 (0,((1,2),3),4);
 789: 16 -1900.69104 -1925.893303 (0,(1,2),(3,4));
 790: 18 -1872.521851 -1925.89334 (0,(1,2),(3,4));
 791: 15 -1887.734863 -1925.96168 (0,(1,2),(3,4));
 792: 8 -1882.84668 -1926.045881 (0,(1,2),(3,4));
 793: 18 -1903.914185 -1925.96168 (0,(1,2),(3,4));
 794: 19 -1984.575684 -1927.628664 (0,((1,2),3),4);
 795: 19 -1935.452148 -1925.902034 (0,(1,2),(3,4));
 796: 22 -1900.390381 -1925.898447 (0,(1,2),(3,4));
 797: 18 -1854.846436 -1925.906322 (0,(1,2),(3,4));
 798: 7 -2019.363647 -1926.048506 (0,(1,2),(3,4));
 799: 9 -1947.421143 -1925.962593 (0,(1,2),(3,4));
 800: 8 -1914.619629 -1926.045881 (0,(1,2),(3,4));
 801: 14 -2015.965942 -1926.045881 (0,(1,2),(3,4));
 802: 17 -1950.650269 -1925.965524 (0,(1,2),(3,4));
 803: 18 -1854.17749 -1925.893303 (0,(1,2),(3,4));
 804: 27 -2015.179077 -1927.621265 (0,((1,2),4),3);
 805: 28 -1996.163818 -1927.621268 (0,((1,2),4),3);
 806: 17 -1950.715942 -1925.898447 (0,(1,2),(3,4));
 807: 3 -2050.684814 -1926.389631 (0,(1,2),(3,4));
 808: 11 -2068.878174 -1925.902034 (0,(1,2),(3,4));
 809: 17 -1904.463501 -1925.898447 (0,(1,2),(3,4));
 810: 10 -1907.610107 -1925.906318 (0,(1,2),(3,4));
 811: 11 -1961.286011 -1926.045881 (0,(1,2),(3,4));
 812: 15 -1909.302734 -1925.893303 (0,(1,2),(3,4));
 813: 16 -1957.693481 -1926.048484 (0,(1,2),(3,4));
 814: 3 -1975.572266 -1926.389631 (0,(1,2),(3,4));
 815: 16 -1965.461182 -1925.96168 (0,(1,2),(3,4));
 816: 7 -2052.080322 -1926.045881 (0,(1,2),(3,4));
 817: 7 -1952.857422 -1926.048484 (0,(1,2),(3,4));
 818: 15 -1942.275391 -1925.89334 (0,(1,2),(3,4));
 819: 28 -1909.486572 -1927.621268 (0,((1,2),4),3);
 820: 6 -1906.800049 -1926.389631 (0,(1,2),(3,4));
 821: 10 -1939.921997 -1925.898447 (0,(1,2),(3,4));
 822: 7 -1919.828247 -1926.045881 (0,(1,2),(3,4));
 823: 5 -1873.731079 -1926.068217 (0,(1,2),(3,4));
 824: 20 -1863.273926 -1925.902034 (0,(1,2),(3,4));
 825: 23 -1919.241577 -1925.906318 (0,(1,2),(3,4));
 826: 15 -1884.020264 -1925.89334 (0,(1,2),(3,4));
 827: 6 -1939.681885 -1926.04589 (0,(1,2),(3,4));
 828: 31 -1950.645752 -1927.623441 (0,((1,2),4),3);
 829: 6 -1949.445557 -1926.048484 (0,(1,2),(3,4));
 830: 14 -1825.10498 -1925.902034 (0,(1,2),(3,4));
 831: 4 -1913.305298 -1926.389631 (0,(1,2),(3,4));
 832: 16 -1962.769775 -1925.906322 (0,(1,2),(3,4));
 833: 15 -2076.447266 -1925.906318 (0,(1,2),(3,4));
 834: 32 -1958.189087 -1925.96168 (0,(1,2),(3,4));
 835: 19 -1866.224731 -1925.898447 (0,(1,2),(3,4));
 836: 8 -1974.127563 -1925.898447 (0,(1,2),(3,4));
 837: 8 -1924.633667 -1925.906322 (0,(1,2),(3,4));
 838: 21 -1863.901001 -1925.906318 (0,(1,2),(3,4));
 839: 7 -2003.605469 -1926.04589 (0,(1,2),(3,4));
 840: 19 -1918.087891 -1926.068217 (0,(1,2),(3,4));
 841: 21 -2040.158447 -1927.629275 (0,((1,2),4),3);
 842: 18 -1961.548462 -1926.045881 (0,(1,2),(3,4));
 843: 7 -1865.592651 -1926.045881 (0,(1,2),(3,4));
 844: 17 -1840.525269 -1926.045881 (0,(1,2),(3,4));
 845: 6 -1916.648071 -1926.045881 (0,(1,2),(3,4));
 846: 24 -1982.165161 -1927.62127 (0,((1,2),4),3);
 847: 20 -1983.165405 -1926.068217 (0,(1,2),(3,4));
 848: 3 -2087.35083 -1926.389631 (0,(1,2),(3,4));
 849: 15 -1989.407471 -1925.983613 (0,(1,2),(3,4));
 850: 26 -1933.191528 -1927.623441 (0,((1,2),4),3);
 851: 25 -1888.764404 -1927.621265 (0,((1,2),4),3);
 852: 31 -1943.321899 -1927.623084 (0,((1,2),3),4);
 853: 28 -2041.804932 -1927.621282 (0,((1,2),4),3);
 854: 9 -1839.481323 -1926.068217 (0,(1,2),(3,4));
 855: 16 -1920.445557 -1925.898447 (0,(1,2),(3,4));
 856: 12 -1908.572021 -1925.906322 (0,(1,2),(3,4));
 857: 5 -2031.329956 -1925.983613 (0,(1,2),(3,4));
 858: 9 -1945.996948 -1926.048506 (0,(1,2),(3,4));
 859: 18 -1882.839722 -1925.901815 (0,(1,2),(3,4));
 860: 15 -1891.547852 -1925.906322 (0,(1,2),(3,4));
 861: 17 -1938.739624 -1925.965524 (0,(1,2),(3,4));
 862: 19 -1814.145508 -1925.906322 (0,(1,2),(3,4));
 863: 24 -1980.775879 -1927.621268 (0,((1,2),4),3);
 864: 14 -1904.961548 -1925.891757 (0,(1,2),(3,4));
 865: 14 -1897.758789 -1926.068217 (0,(1,2),(3,4));
 866: 14 -1932.181152 -1925.965524 (0,(1,2),(3,4));
 867: 8 -1951.781006 -1926.048484 (0,(1,2),(3,4));
 868: 3 -1920.508789 -1926.389631 (0,(1,2),(3,4));
 869: 28 -1982.230957 -1927.621282 (0,((1,2),4),3);
 870: 28 -1779.629028 -1927.621268 (0,((1,2),4),3);
 871: 17 -1911.079712 -1925.965524 (0,(1,2),(3,4));
 872: 15 -1930.216064 -1925.983613 (0,(1,2),(3,4));
 873: 14 -1893.298096 -1925.898447 (0,(1,2),(3,4));
 874: 16 -1887.394287 -1926.068217 (0,(1,2),(3,4));
 875: 28 -2001.618774 -1927.629275 (0,((1,2),4),3);
 876: 6 -1918.071533 -1926.389631 (0,(1,2),(3,4));
 877: 15 -1966.584839 -1925.893927 (0,(1,2),(3,4));
 878: 20 -1991.684082 -1926.067248 (0,(1,2),(3,4));
 879: 28 -1949.581299 -1925.898447 (0,(1,2),(3,4));
 880: 16 -1924.388916 -1925.902034 (0,(1,2),(3,4));
 881: 10 -1947.991943 -1926.068217 (0,(1,2),(3,4));
 882: 16 -1850.224731 -1925.983613 (0,(1,2),(3,4));
 883: 3 -1972.822632 -1926.389631 (0,(1,2),(3,4));
 884: 13 -1986.604492 -1925.965524 (0,(1,2),(3,4));
 885: 17 -1820.092529 -1925.906318 (0,(1,2),(3,4));
 886: 16 -1912.903931 -1925.893927 (0,(1,2),(3,4));
 887: 9 -1922.443115 -1926.048484 (0,(1,2),(3,4));
 888: 12 -1964.428711 -1925.906318 (0,(1,2),(3,4));
 889: 20 -1924.425537 -1925.906322 (0,(1,2),(3,4));
 890: 16 -1798.906616 -1925.89334 (0,(1,2),(3,4));
 891: 28 -1787.206055 -1927.621268 (0,((1,2),4),3);
 892: 20 -1886.515869 -1926.048484 (0,(1,2),(3,4));
 893: 20 -1912.865967 -1927.626477 (0,((1,2),3),4);
 894: 3 -1900.645996 -1926.389631 (0,(1,2),(3,4));
 895: 6 -1978.721558 -1926.048484 (0,(1,2),(3,4));
 896: 18 -1929.875732 -1925.962593 (0,(1,2),(3,4));
 897: 8 -1870.947754 -1925.96168 (0,(1,2),(3,4));
 898: 5 -1907.825073 -1926.048506 (0,(1,2),(3,4));
 899: 18 -1914.431763 -1925.902034 (0,(1,2),(3,4));
 900: 18 -1949.060059 -1925.898447 (0,(1,2),(3,4));
 901: 5 -1886.181641 -1926.389631 (0,(1,2),(3,4));
 902: 14 -1891.352173 -1925.983613 (0,(1,2),(3,4));
 903: 17 -1929.329346 -1925.898447 (0,(1,2),(3,4));
 904: 18 -1939.85376 -1925.965524 (0,(1,2),(3,4));
 905: 9 -1927.182373 -1926.045881 (0,(1,2),(3,4));
 906: 18 -1904.519775 -1926.048506 (0,(1,2),(3,4));
 907: 10 -1911.675537 -1925.895209 (0,(1,2),(3,4));
 908: 14 -1974.00769 -1925.895209 (0,(1,2),(3,4));
 909: 22 -1856.208984 -1925.962593 (0,(1,2),(3,4));
 910: 25 -1911.694336 -1925.96168 (0,(1,2),(3,4));
 911: 24 -1979.428345 -1927.628658 (0,((1,2),3),4);
 912: 28 -1926.854004 -1927.626477 (0,((1,2),4),3);
 913: 5 -1914.167358 -1926.389631 (0,(1,2),(3,4));
 914: 20 -1978.959229 -1925.893303 (0,(1,2),(3,4));
 915: 20 -1968.576172 -1925.983613 (0,(1,2),(3,4));
 916: 17 -1923.953369 -1925.96168 (0,(1,2),(3,4));
 917: 13 -1946.657715 -1925.893927 (0,(1,2),(3,4));
 918: 29 -1869.340698 -1927.628658 (0,((1,2),3),4);
 919: 4 -1998.590332 -1926.389631 (0,(1,2),(3,4));
 920: 27 -1902.074951 -1927.621291 (0,((1,2),4),3);
 921: 19 -1967.151855 -1925.906322 (0,(1,2),(3,4));
 922: 22 -1949.616211 -1927.621269 (0,((1,2),4),3);
 923: 20 -1925.940796 -1925.893927 (0,(1,2),(3,4));
 924: 9 -2028.129395 -1926.048506 (0,(1,2),(3,4));
 925: 13 -1867.984741 -1925.891757 (0,(1,2),(3,4));
 926: 15 -1927.121582 -1925.89334 (0,(1,2),(3,4));
 927: 30 -1876.398926 -1926.389631 (0,(1,2),(3,4));
 928: 22 -1873.167969 -1925.901815 (0,(1,2),(3,4));
 929: 20 -1885.61084 -1925.962593 (0,(1,2),(3,4));
 930: 15 -1866.217163 -1925.962163 (0,(1,2),(3,4));
 931: 20 -1948.995117 -1927.62127 (0,((1,2),4),3);
 932: 9 -1937.665649 -1926.045881 (0,(1,2),(3,4));
 933: 25 -1992.622559 -1927.621227 (0,((1,2),4),3);
 934: 14 -2010.47644 -1925.898447 (0,(1,2),(3,4));
 935: 7 -1899.682983 -1926.048506 (0,(1,2),(3,4));
 936: 18 -1856.748901 -1925.906318 (0,(1,2),(3,4));
 937: 19 -1838.171387 -1925.96168 (0,(1,2),(3,4));
 938: 19 -1973.411743 -1925.983613 (0,(1,2),(3,4));
 939: 17 -1809.744019 -1925.898447 (0,(1,2),(3,4));
 940: 22 -1907.278442 -1927.623249 (0,((1,2),3),4);
 941: 25 -1939.056274 -1927.643645 (0,((1,2),4),3);
 942: 16 -1978.784668 -1925.893303 (0,(1,2),(3,4));
 943: 30 -1876.72168 -1927.643645 (0,((1,2),3),4);
 944: 20 -1901.080933 -1925.893927 (0,(1,2),(3,4));
 945: 31 -1920.684082 -1927.643645 (0,((1,2),3),4);
 946: 13 -1812.938965 -1925.891757 (0,(1,2),(3,4));
 947: 14 -1965.63269 -1926.068217 (0,(1,2),(3,4));
 948: 12 -1919.157837 -1925.895209 (0,(1,2),(3,4));
 949: 10 -1968.23877 -1926.068217 (0,(1,2),(3,4));
 950: 19 -1861.417725 -1925.89334 (0,(1,2),(3,4));
 951: 17 -1912.510742 -1925.96168 (0,(1,2),(3,4));
 952: 20 -2032.177246 -1926.389631 (0,(1,2),(3,4));
 953: 4 -1955.854614 -1926.389631 (0,(1,2),(3,4));
 954: 14 -1874.400757 -1926.068217 (0,(1,2),(3,4));
 955: 27 -1945.101318 -1926.389631 (0,(1,2),(3,4));
 956: 24 -1889.294067 -1927.628061 (0,((1,2),3),4);
 957: 20 -1860.335205 -1927.628658 (0,((1,2),3),4);
 958: 8 -1935.151489 -1926.068217 (0,(1,2),(3,4));
 959: 13 -1953.9021 -1927.643645 (0,((1,2),4),3);
 960: 10 -1900.438965 -1926.067248 (0,(1,2),(3,4));
 961: 30 -1938.184814 -1927.621249 (0,((1,2),4),3);
 962: 15 -1923.642944 -1925.895209 (0,(1,2),(3,4));
 963: 20 -1952.084106 -1927.629275 (0,((1,2),3),4);
 964: 30 -1926.322388 -1927.628664 (0,((1,2),3),4);
 965: 11 -1921.890259 -1926.389631 (0,(1,2),(3,4));
 966: 22 -1903.951416 -1927.629275 (0,((1,2),4),3);
 967: 14 -1939.322754 -1925.893303 (0,(1,2),(3,4));
 968: 36 -1877.143921 -1925.906318 (0,(1,2),(3,4));
 969: 13 -1947.181152 -1925.901815 (0,(1,2),(3,4));
 970: 19 -1886.331543 -1925.906318 (0,(1,2),(3,4));
 971: 18 -1902.223755 -1926.048484 (0,(1,2),(3,4));
 972: 14 -1901.750732 -1925.893303 (0,(1,2),(3,4));
 973: 14 -1943.825928 -1926.048484 (0,(1,2),(3,4));
 974: 20 -1904.908691 -1925.898447 (0,(1,2),(3,4));
 975: 15 -1938.238647 -1925.983613 (0,(1,2),(3,4));
 976: 18 -1970.065674 -1926.048484 (0,(1,2),(3,4));
 977: 16 -1944.098877 -1925.906318 (0,(1,2),(3,4));
 978: 7 -1862.683716 -1926.048484 (0,(1,2),(3,4));
 979: 13 -1920.702637 -1925.906322 (0,(1,2),(3,4));
 980: 16 -1967.818359 -1925.893303 (0,(1,2),(3,4));
 981: 13 -1938.858643 -1925.983613 (0,(1,2),(3,4));
 982: 23 -1859.544434 -1927.62127 (0,((1,2),4),3);
 983: 4 -1961.609131 -1926.389631 (0,(1,2),(3,4));
 984: 20 -1996.396484 -1925.893303 (0,(1,2),(3,4));
 985: 13 -1967.103149 -1925.891757 (0,(1,2),(3,4));
 986: 15 -1925.305298 -1926.045881 (0,(1,2),(3,4));
 987: 20 -1953.871338 -1925.983613 (0,(1,2),(3,4));
 988: 21 -1847.312134 -1927.628035 (0,((1,2),3),4);
 989: 30 -1973.006348 -1927.643645 (0,((1,2),4),3);
 990: 20 -1876.71936 -1925.906318 (0,(1,2),(3,4));
 991: 15 -1940.245117 -1925.898447 (0,(1,2),(3,4));
 992: 11 -1858.151123 -1925.893927 (0,(1,2),(3,4));
 993: 12 -1863.058472 -1925.893927 (0,(1,2),(3,4));
 994: 27 -1895.187012 -1927.628658 (0,((1,2),3),4);
 995: 9 -1961.960449 -1926.045881 (0,(1,2),(3,4));
 996: 19 -1993.437744 -1925.96168 (0,(1,2),(3,4));
 997: 15 -1902.575195 -1925.9625 (0,(1,2),(3,4));
 998: 14 -1877.020874 -1925.898447 (0,(1,2),(3,4));
 999: 17 -2026.529785 -1925.906318 (0,(1,2),(3,4));
 boot_splits_size: 2
 logl_cutoff: -1927.643646
UFBootSplit0:
 0: 108 0 3
 1: 101 0 4
 2: 1000 1 2
 3: 791 3 4
 nsplits: 4
 ntax: 5
UFBootSplit1:
 0: 107 0 3
 1: 99 0 4
 2: 1000 1 2
 3: 794 3 4
 nsplits: 4
 ntax: 5
boot_consense_logl: -1925.89263
contree: (0:0.0217274007,(1:0.1767623175,2:0.1641465909)100:0.237017087,(3:0.0000022643,4:0.0000022643)79:0.009965111905);
contree_rfdist: 0
finished: true
finishedCandidateSet: true
finishedModelFinal: true
finishedModelInit: true
initTree: (0:0.0238393977,(1:0.1779428387,2:0.1127339115):0.2475570033,(3:0.0000010000,4:0.0000010000):0.01044960814);
iqtree:
 command:  -nt AUTO -s /media/hdd_2tb/GPA_reclassification_clean/A_dataset_creation/5_basic_phylogenetics/2_trimmed_complete_basic_phylogeny/2_OGs_with_domains_phylogeny/2_trimal_MSAs/AMP_binding_domains_9_trimalMSA.faa -m WAG+F+G4 -pre /media/hdd_2tb/GPA_reclassification_clean/A_dataset_creation/5_basic_phylogenetics/2_trimmed_complete_basic_phylogeny/2_OGs_with_domains_phylogeny/5_trimal_iqtree_ML_trees/AMP_binding_domains_9_trimal_iqtree -redo -bb 1000
 seed: 550449
 start_time: 1708006707
 version: 2.2.5
```
