## Supplementary Data 7 for "Structural and evolutionary analyses support reclassification of glycopeptide antibiotics as xyclopeptides": AMP_binding_domains_9_trimal_iqtree.contree

```
(StAq:0.0217274007,(StFu:0.1767623175,StVrN_A:0.1641465909)100:0.2370170870,(StsTL_1:0.0000022643,StsTL_3:0.0000022643)79:0.0099651119);
```
