## Supplementary Data 7 for "Structural and evolutionary analyses support reclassification of glycopeptide antibiotics as xyclopeptides": AMP_binding_domains_9_trimal_iqtree.log

```
IQ-TREE multicore version 2.2.5 COVID-edition for Linux 64-bit built Sep 15 2023
Developed by Bui Quang Minh, James Barbetti, Nguyen Lam Tung,
Olga Chernomor, Heiko Schmidt, Dominik Schrempf, Michael Woodhams, Ly Trong Nhan.

Host:    athina-desktop (AVX2, FMA3, 62 GB RAM)
Command: /home/athina/anaconda3/envs/iqtree2/bin/iqtree2 -nt AUTO -s /media/hdd_2tb/GPA_reclassification_clean/A_dataset_creation/5_basic_phylogenetics/2_trimmed_complete_basic_phylogeny/2_OGs_with_domains_phylogeny/2_trimal_MSAs/AMP_binding_domains_9_trimalMSA.faa -m WAG+F+G4 -pre /media/hdd_2tb/GPA_reclassification_clean/A_dataset_creation/5_basic_phylogenetics/2_trimmed_complete_basic_phylogeny/2_OGs_with_domains_phylogeny/5_trimal_iqtree_ML_trees/AMP_binding_domains_9_trimal_iqtree -redo -bb 1000
Seed:    550449 (Using SPRNG - Scalable Parallel Random Number Generator)
Time:    Thu Feb 15 15:18:27 2024
Kernel:  AVX+FMA - auto-detect threads (32 CPU cores detected)

Reading alignment file /media/hdd_2tb/GPA_reclassification_clean/A_dataset_creation/5_basic_phylogenetics/2_trimmed_complete_basic_phylogeny/2_OGs_with_domains_phylogeny/2_trimal_MSAs/AMP_binding_domains_9_trimalMSA.faa ... Fasta format detected
Reading fasta file: done in 0.000106872 secs using 99.18% CPU
Alignment most likely contains protein sequences
Constructing alignment: done in 0.000712478 secs using 741.8% CPU
Alignment has 5 sequences with 387 columns, 144 distinct patterns
48 parsimony-informative, 102 singleton sites, 237 constant sites
         Gap/Ambiguity  Composition  p-value
Analyzing sequences: done in 3.40152e-05 secs using 1005% CPU
   1  StAq       0.00%    passed    100.00%
   2  StFu       0.00%    passed     99.93%
   3  StVrN_A    0.26%    passed     99.69%
   4  StsTL_1    0.00%    passed    100.00%
   5  StsTL_3    0.00%    passed    100.00%
****  TOTAL      0.05%  0 sequences failed composition chi2 test (p-value<5%; df=19)
NOTE: StsTL_3 is identical to StsTL_1 but kept for subsequent analysis
Checking for duplicate sequences: done in 6.28587e-05 secs using 211.6% CPU

Create initial parsimony tree by phylogenetic likelihood library (PLL)... 0.000 seconds
Generating 1000 samples for ultrafast bootstrap (seed: 550449)...

NOTE: 1 MB RAM (0 GB) is required!
Measuring multi-threading efficiency up to 32 CPU cores
Increase to 10 rounds for branch lengths
7075 trees examined
Threads: 1 / Time: 32.001 sec / Speedup: 1.000 / Efficiency: 100% / LogL: -2012
Threads: 2 / Time: 27.482 sec / Speedup: 1.164 / Efficiency: 58% / LogL: -2012
Threads: 3 / Time: 24.517 sec / Speedup: 1.305 / Efficiency: 44% / LogL: -2012
Determining AUTO threadcount: done in 84.0014 secs using 190.2% CPU
BEST NUMBER OF THREADS: 2

Estimate model parameters (epsilon = 0.100)
1. Initial log-likelihood: -1928.588
2. Current log-likelihood: -1925.931
Optimal log-likelihood: -1925.892
Gamma shape alpha: 1.379
Parameters optimization took 2 rounds (0.012 sec)
Wrote distance file to... 
Computing ML distances based on estimated model parameters...
Calculating distance matrix: done in 0.00106547 secs using 198.9% CPU
Computing ML distances took 0.001111 sec (of wall-clock time) 0.002168 sec (of CPU time)
Setting up auxiliary I and S matrices: done in 0.000130897 secs using 139% CPU
Constructing RapidNJ tree: done in 0.000302853 secs using 163.1% CPU
Computing RapidNJ tree took 0.000598 sec (of wall-clock time) 0.001379 sec (of CPU time)
Log-likelihood of RapidNJ tree: -1925.892
--------------------------------------------------------------------
|             INITIALIZING CANDIDATE TREE SET                      |
--------------------------------------------------------------------
Generating 99 parsimony trees... 0.012 second
Computing log-likelihood of 4 initial trees ... 0.004 seconds
Current best score: -1925.892

Do NNI search on 5 best initial trees
Optimizing NNI: done in 0.00318726 secs using 225.3% CPU
Optimizing NNI: done in 0.00688126 secs using 216.3% CPU
Optimizing NNI: done in 0.00680328 secs using 158.7% CPU
Optimizing NNI: done in 0.00663032 secs using 220.7% CPU
Optimizing NNI: done in 0.00683879 secs using 216.9% CPU
Finish initializing candidate tree set (5)
Current best tree score: -1925.892 / CPU time: 0.051
Number of iterations: 5
--------------------------------------------------------------------
|               OPTIMIZING CANDIDATE TREE SET                      |
--------------------------------------------------------------------
Optimizing NNI: done in 0.0078083 secs using 197.5% CPU
Optimizing NNI: done in 0.0105959 secs using 186.1% CPU
Optimizing NNI: done in 0.0122229 secs using 196.9% CPU
Optimizing NNI: done in 0.00660227 secs using 173.9% CPU
UPDATE BEST LOG-LIKELIHOOD: -1925.892
Optimizing NNI: done in 0.0105665 secs using 169.9% CPU
Iteration 10 / LogL: -1925.906 / Time: 0h:1m:24s
Optimizing NNI: done in 0.00668282 secs using 189.7% CPU
Optimizing NNI: done in 0.00684475 secs using 166.6% CPU
Optimizing NNI: done in 0.00281667 secs using 207.2% CPU
Optimizing NNI: done in 0.00647535 secs using 185% CPU
Optimizing NNI: done in 0.010471 secs using 179.2% CPU
Optimizing NNI: done in 0.00714572 secs using 200.3% CPU
Optimizing NNI: done in 0.00714814 secs using 175.1% CPU
Optimizing NNI: done in 0.00284263 secs using 99.98% CPU
Optimizing NNI: done in 0.00756106 secs using 177.9% CPU
Optimizing NNI: done in 0.00681266 secs using 152.8% CPU
Iteration 20 / LogL: -1925.902 / Time: 0h:1m:24s
Optimizing NNI: done in 0.0100761 secs using 200.6% CPU
Optimizing NNI: done in 0.0078079 secs using 167.2% CPU
Optimizing NNI: done in 0.0105516 secs using 201.7% CPU
Optimizing NNI: done in 0.00978446 secs using 156.2% CPU
Optimizing NNI: done in 0.0118012 secs using 176.1% CPU
Optimizing NNI: done in 0.0103676 secs using 199.6% CPU
Optimizing NNI: done in 0.0104407 secs using 188.5% CPU
Optimizing NNI: done in 0.00717183 secs using 155.8% CPU
Optimizing NNI: done in 0.00288777 secs using 175.7% CPU
Optimizing NNI: done in 0.0108532 secs using 179.6% CPU
Iteration 30 / LogL: -1925.894 / Time: 0h:1m:24s (0h:3m:23s left)
Optimizing NNI: done in 0.010525 secs using 167.5% CPU
Optimizing NNI: done in 0.00961689 secs using 161.2% CPU
Optimizing NNI: done in 0.0097947 secs using 157.3% CPU
Optimizing NNI: done in 0.00702915 secs using 116.7% CPU
Optimizing NNI: done in 0.00288184 secs using 99.45% CPU
Optimizing NNI: done in 0.0102606 secs using 196.3% CPU
Optimizing NNI: done in 0.00759242 secs using 164.9% CPU
Optimizing NNI: done in 0.00765484 secs using 185.1% CPU
Optimizing NNI: done in 0.0124577 secs using 196.1% CPU
Optimizing NNI: done in 0.0120138 secs using 171.6% CPU
Iteration 40 / LogL: -1925.893 / Time: 0h:1m:24s (0h:2m:9s left)
Optimizing NNI: done in 0.00805069 secs using 170.3% CPU
Optimizing NNI: done in 0.0105051 secs using 202.5% CPU
Optimizing NNI: done in 0.00961725 secs using 199.7% CPU
Optimizing NNI: done in 0.0108954 secs using 185.6% CPU
Optimizing NNI: done in 0.0125588 secs using 192.2% CPU
Optimizing NNI: done in 0.00778781 secs using 202.7% CPU
Optimizing NNI: done in 0.0122521 secs using 176.1% CPU
Optimizing NNI: done in 0.00782951 secs using 178.7% CPU
Optimizing NNI: done in 0.00829068 secs using 189.3% CPU
Optimizing NNI: done in 0.0123606 secs using 197.1% CPU
Iteration 50 / LogL: -1925.894 / Time: 0h:1m:24s (0h:1m:26s left)
Log-likelihood cutoff on original alignment: -1927.644
Optimizing NNI: done in 0.0123326 secs using 186.6% CPU
Optimizing NNI: done in 0.00748359 secs using 203.2% CPU
Optimizing NNI: done in 0.012112 secs using 175.7% CPU
Optimizing NNI: done in 0.00812399 secs using 175.4% CPU
Optimizing NNI: done in 0.003288 secs using 193.2% CPU
Optimizing NNI: done in 0.0122376 secs using 172.6% CPU
Optimizing NNI: done in 0.00804406 secs using 171.2% CPU
Optimizing NNI: done in 0.0095958 secs using 171.6% CPU
Optimizing NNI: done in 0.00720701 secs using 191.1% CPU
Optimizing NNI: done in 0.0118035 secs using 172.1% CPU
Iteration 60 / LogL: -1925.893 / Time: 0h:1m:24s (0h:0m:57s left)
Optimizing NNI: done in 0.00814204 secs using 169.3% CPU
Optimizing NNI: done in 0.0122846 secs using 185.9% CPU
Optimizing NNI: done in 0.0119656 secs using 195.2% CPU
Optimizing NNI: done in 0.00821607 secs using 203.6% CPU
Optimizing NNI: done in 0.00808597 secs using 166.4% CPU
Optimizing NNI: done in 0.00779641 secs using 181.7% CPU
Optimizing NNI: done in 0.0122782 secs using 195.2% CPU
Optimizing NNI: done in 0.0121779 secs using 202.7% CPU
Optimizing NNI: done in 0.00330306 secs using 142.2% CPU
Optimizing NNI: done in 0.0118521 secs using 194% CPU
Iteration 70 / LogL: -1925.893 / Time: 0h:1m:24s (0h:0m:36s left)
Optimizing NNI: done in 0.0116883 secs using 171.8% CPU
Optimizing NNI: done in 0.00799559 secs using 172.9% CPU
Optimizing NNI: done in 0.00810661 secs using 184.5% CPU
Optimizing NNI: done in 0.00327161 secs using 99.98% CPU
Optimizing NNI: done in 0.0120919 secs using 180.1% CPU
Optimizing NNI: done in 0.00998391 secs using 168.3% CPU
Optimizing NNI: done in 0.0105344 secs using 195.8% CPU
Optimizing NNI: done in 0.00321182 secs using 128% CPU
Optimizing NNI: done in 0.0123542 secs using 187.4% CPU
Optimizing NNI: done in 0.0121814 secs using 194.8% CPU
Iteration 80 / LogL: -1925.962 / Time: 0h:1m:24s (0h:0m:21s left)
Optimizing NNI: done in 0.0115769 secs using 172.9% CPU
Optimizing NNI: done in 0.011927 secs using 182.5% CPU
Optimizing NNI: done in 0.0122962 secs using 189.9% CPU
Optimizing NNI: done in 0.0118933 secs using 199.6% CPU
Optimizing NNI: done in 0.00782454 secs using 164.4% CPU
Optimizing NNI: done in 0.00808119 secs using 178.3% CPU
Optimizing NNI: done in 0.00802291 secs using 191.4% CPU
Optimizing NNI: done in 0.0117103 secs using 171.7% CPU
Optimizing NNI: done in 0.0119154 secs using 181.7% CPU
Optimizing NNI: done in 0.0081961 secs using 183% CPU
Iteration 90 / LogL: -1925.902 / Time: 0h:1m:25s (0h:0m:9s left)
Optimizing NNI: done in 0.0117373 secs using 199.4% CPU
Optimizing NNI: done in 0.00758759 secs using 165.7% CPU
Optimizing NNI: done in 0.011902 secs using 188% CPU
Optimizing NNI: done in 0.0125515 secs using 192.3% CPU
Optimizing NNI: done in 0.00834119 secs using 195.9% CPU
Optimizing NNI: done in 0.0119799 secs using 140.6% CPU
Optimizing NNI: done in 0.0118292 secs using 183.3% CPU
Optimizing NNI: done in 0.00326225 secs using 193.2% CPU
Optimizing NNI: done in 0.0117357 secs using 175.6% CPU
Optimizing NNI: done in 0.0109335 secs using 193.7% CPU
Iteration 100 / LogL: -1925.906 / Time: 0h:1m:25s (0h:0m:0s left)
Log-likelihood cutoff on original alignment: -1927.644
NOTE: Bootstrap correlation coefficient of split occurrence frequencies: 1.000
Optimizing NNI: done in 0.00656847 secs using 156.9% CPU
TREE SEARCH COMPLETED AFTER 101 ITERATIONS / Time: 0h:1m:25s

--------------------------------------------------------------------
|                    FINALIZING TREE SEARCH                        |
--------------------------------------------------------------------
Performs final model parameters optimization
Estimate model parameters (epsilon = 0.010)
1. Initial log-likelihood: -1925.892
Optimal log-likelihood: -1925.892
Gamma shape alpha: 1.387
Parameters optimization took 1 rounds (0.003 sec)
BEST SCORE FOUND : -1925.892
Creating bootstrap support values...
Split supports printed to NEXUS file /media/hdd_2tb/GPA_reclassification_clean/A_dataset_creation/5_basic_phylogenetics/2_trimmed_complete_basic_phylogeny/2_OGs_with_domains_phylogeny/5_trimal_iqtree_ML_trees/AMP_binding_domains_9_trimal_iqtree.splits.nex
Total tree length: 0.610

Total number of iterations: 101
CPU time used for tree search: 2.180 sec (0h:0m:2s)
Wall-clock time used for tree search: 1.221 sec (0h:0m:1s)
Total CPU time used: 162.096 sec (0h:2m:42s)
Total wall-clock time used: 85.277 sec (0h:1m:25s)

Computing bootstrap consensus tree...
Reading input file /media/hdd_2tb/GPA_reclassification_clean/A_dataset_creation/5_basic_phylogenetics/2_trimmed_complete_basic_phylogeny/2_OGs_with_domains_phylogeny/5_trimal_iqtree_ML_trees/AMP_binding_domains_9_trimal_iqtree.splits.nex...
5 taxa and 9 splits.
Consensus tree written to /media/hdd_2tb/GPA_reclassification_clean/A_dataset_creation/5_basic_phylogenetics/2_trimmed_complete_basic_phylogeny/2_OGs_with_domains_phylogeny/5_trimal_iqtree_ML_trees/AMP_binding_domains_9_trimal_iqtree.contree
Reading input trees file /media/hdd_2tb/GPA_reclassification_clean/A_dataset_creation/5_basic_phylogenetics/2_trimmed_complete_basic_phylogeny/2_OGs_with_domains_phylogeny/5_trimal_iqtree_ML_trees/AMP_binding_domains_9_trimal_iqtree.contree
Log-likelihood of consensus tree: -1925.893

Analysis results written to: 
  IQ-TREE report:                /media/hdd_2tb/GPA_reclassification_clean/A_dataset_creation/5_basic_phylogenetics/2_trimmed_complete_basic_phylogeny/2_OGs_with_domains_phylogeny/5_trimal_iqtree_ML_trees/AMP_binding_domains_9_trimal_iqtree.iqtree
  Maximum-likelihood tree:       /media/hdd_2tb/GPA_reclassification_clean/A_dataset_creation/5_basic_phylogenetics/2_trimmed_complete_basic_phylogeny/2_OGs_with_domains_phylogeny/5_trimal_iqtree_ML_trees/AMP_binding_domains_9_trimal_iqtree.treefile
  Likelihood distances:          /media/hdd_2tb/GPA_reclassification_clean/A_dataset_creation/5_basic_phylogenetics/2_trimmed_complete_basic_phylogeny/2_OGs_with_domains_phylogeny/5_trimal_iqtree_ML_trees/AMP_binding_domains_9_trimal_iqtree.mldist

Ultrafast bootstrap approximation results written to:
  Split support values:          /media/hdd_2tb/GPA_reclassification_clean/A_dataset_creation/5_basic_phylogenetics/2_trimmed_complete_basic_phylogeny/2_OGs_with_domains_phylogeny/5_trimal_iqtree_ML_trees/AMP_binding_domains_9_trimal_iqtree.splits.nex
  Consensus tree:                /media/hdd_2tb/GPA_reclassification_clean/A_dataset_creation/5_basic_phylogenetics/2_trimmed_complete_basic_phylogeny/2_OGs_with_domains_phylogeny/5_trimal_iqtree_ML_trees/AMP_binding_domains_9_trimal_iqtree.contree
  Screen log file:               /media/hdd_2tb/GPA_reclassification_clean/A_dataset_creation/5_basic_phylogenetics/2_trimmed_complete_basic_phylogeny/2_OGs_with_domains_phylogeny/5_trimal_iqtree_ML_trees/AMP_binding_domains_9_trimal_iqtree.log

Date and Time: Thu Feb 15 15:19:52 2024
```
