## Supplementary Data 7 for "Structural and evolutionary analyses support reclassification of glycopeptide antibiotics as xyclopeptides": AMP_binding_domains_9_trimal_iqtree.mldist

```
5
StAq       0.0000000 0.4273900 0.4094735 0.0315922 0.0315922 
StFu       0.4273900 0.0000000 0.3340304 0.4143717 0.4143717 
StVrN_A    0.4094735 0.3340304 0.0000000 0.3985108 0.3985108 
StsTL_1    0.0315922 0.4143717 0.3985108 0.0000000 0.0000010 
StsTL_3    0.0315922 0.4143717 0.3985108 0.0000010 0.0000000 
```
