## Supplementary Data 7 for "Structural and evolutionary analyses support reclassification of glycopeptide antibiotics as xyclopeptides": AMP_binding_domains_9_trimal_iqtree.treefile

```
(StAq:0.0217360801,(StFu:0.1767577875,StVrN_A:0.1641537278)100:0.2370308152,(StsTL_1:0.0000010000,StsTL_3:0.0000010000)79:0.0099626657);
```
