## Supplementary Data 7 for "Structural and evolutionary analyses support reclassification of glycopeptide antibiotics as xyclopeptides": AMP_binding_domains_e_trimal_iqtree.bionj

```
((((((((((StAc:0.0048952433,(StsCY:0.010269447,StsC8:0.0041849399):0.0067463932):0.008125728,StsC25:0.0063466667):0.0045790207,StsCT:0.0070279036):0.020381836,(((StsCM_1:5e-07,StsCM_2:5e-07):0.01543611,((StsW38_2:5e-07,StsW38_1:5e-07):0.0010758992,(StsC09_2:5e-07,StsC09_1:5e-07):0.019720847):0.0024686186):0.024502719,StsC3:0.062844172):0.019642817):0.39295334,(StFo_1:5e-07,StFo_2:5e-07):0.35169673):-0.005970329,(((StAfa_2:5e-07,StAfa_6:5e-07):0.24067579,(((StAn_2:0.079273477,(StsW52_2:5e-07,StsW52_1:5e-07):0.09308666):0.011158243,Sts1:0.12216915):0.032935895,StLtNB:0.17543083):0.045634404):0.056041338,((StVe_1:5e-07,StVe_4:5e-07):0.035731748,(StVe_3:5e-07,StVe_5:5e-07):0.073290303):0.22076121):0.14134252):0.041816249,(((((StAq:0.041498147,(StsTL_1:5e-07,StsTL_3:5e-07):0.00053774379):0.75556725,StFu:0.51459652):0.051793993,(StDa_1:0.072035789,US5:0.033056211):0.49625593):0.062884837,((((StCar_1:5e-07,StCar_2:5e-07):0.023343157,StsTu:0.027822088):0.011799448,StCar_3:0.012139591):0.016753079,((StLaN18:0.053085729,StsW2_2:0.046056151):0.028826054,((StsK_1:5e-07,StsK_3:5e-07):0.0047227331,StsPA_1:0.0011589358):0.020140197):0.020552156):0.50218058):0.027325541,((StSe_1:5e-07,StSe_2:5e-07):0.12339432,StsY_B:0.08098083):0.41820636):0.010440471):0.023938071,((((StsW0_2:5e-07,StsW0_1:5e-07):0.0093278307,StsMU:0.01348442):0.01926278,(StX:0.042575404,((StX_1:5e-07,StX_2:5e-07):0.021569161,StsS0:0.028007882):0.0037758704):0.00035290048):0.37556028,(StDu:0.12068146,(StsBA_1:5e-07,StsBA_2:5e-07):0.11349185):0.28043747):0.037626874):0.22558641,((StsC2_2:5e-07,StsC2_1:5e-07):0.10600922,((StCr:0.034853905,StPo:0.04494895):0.015525714,StMo_1:0.038843371):0.082541607):0.056485467):0.069727905,(StAfJ3_1:5e-07,StAfJ3_2:5e-07):0.070472926,((((StRi1:5e-07,StRiR_1:5e-07):0.0034532365,(StsW83_1:5e-07,StsW83_2:5e-07):0.0048118797):0.0025420762,StsW25_2:0.0086355582):0.0065917876,StAua_2:0.021749442):0.033605859);
```
