## Supplementary Data 7 for "Structural and evolutionary analyses support reclassification of glycopeptide antibiotics as xyclopeptides": AMP_binding_domains_e_trimal_iqtree.ckp

```
--- # IQ-TREE Checkpoint ver >= 1.6
CandidateSet:
 00: -10702.0391125 (0:0.0086585787,(((((((1:0.0000023519,2:0.0000011885):0.06431019596,(7:0.0199243640,(((21:0.0000026402,22:0.0000023581):0.002742221131,(62:0.0000025651,63:0.0000030223):0.005472231255):0.005534065269,56:0.0055490958):0.00821526191):0.04597042178):0.06387014732,(((11:0.0249052960,20:0.0539688885):0.02831427618,19:0.0295271796):0.105896389,(38:0.0000011885,39:0.0000011885):0.1011711688):0.07849327669):0.1962515395,(((((((3:0.0000011885,4:0.0000029975):0.2958884217,((5:0.0879075030,(32:0.1344882795,(60:0.0000011885,61:0.0000011885):0.07546009505):0.01562217819):0.02282036799,18:0.2030827557):0.01899508983):0.06348283055,((25:0.0000027463,27:0.0000029275):0.04957018412,(26:0.0000029278,28:0.0000011885):0.06310343063):0.2512735056):0.1269687879,(((6:0.0368213696,(51:0.0000011885,52:0.0000011885):0.008121311088):0.9663290194,16:0.4574572960):0.1525393136,(12:0.0635249533,65:0.0424595810):0.5204015946):0.1184721776):0.03559264632,((14:0.0000011885,15:0.0000011885):0.3950730875,((23:0.0000023971,24:0.0000011885):0.1547500491,64:0.0687157506):0.5699410534):0.1040999868):0.04903646633,((13:0.1053476182,(33:0.0000011885,34:0.0000011885):0.1450278915):0.3363948492,(29:0.0338071691,(((30:0.0000011885,31:0.0000011885):0.01941709674,(48:0.0084451903,(54:0.0000011885,55:0.0000011885):0.01412434441):0.02104410975):0.007517301892,50:0.0283220777):0.01156681585):0.4103951769):0.07003266836):0.03510135909,((((((8:0.0000011885,9:0.0000011885):0.01969037817,10:0.0201207490):0.01393296098,53:0.0274793398):0.03470641615,((46:0.0000011885,47:0.0000011885):0.006054715767,49:0.0000011885):0.03212859931):0.02484412531,17:0.0409961910):0.01474418133,57:0.0442900028):0.6705230075):0.05644877887):0.4151291556,((((35:0.0000033566,36:0.0000033744):0.01491013758,(58:0.0000029033,59:0.0000025853):0.005883855835):2.852732463e-06,(42:0.0000011885,43:0.0000011885):0.01778244456):0.03155487032,40:0.0609211302):0.02296152058):0.01401806726,44:0.0057229425):0.005807217584,(41:0.0086724756,45:0.0057337510):0.002871133922):2.452542225e-06,37:0.0143923177);
 01: -10703.0011174 (0:0.0086453845,(((((((1:0.0000010000,2:0.0000010000):0.06346896664,(7:0.0200194712,(((21:0.0000020816,22:0.0000023311):0.00273912164,(62:0.0000024135,63:0.0000020886):0.005463965912):0.005528019693,56:0.0055395642):0.008075233757):0.04661084982):0.06363559378,(((11:0.0248716105,20:0.0538810018):0.02849867576,19:0.0292644861):0.1058873492,(38:0.0000010000,39:0.0000010000):0.1009408388):0.07776368241):0.2005325842,((((((3:0.0000010000,4:0.0000010000):0.2943674851,((5:0.0877193858,(32:0.1341615661,(60:0.0000010000,61:0.0000010000):0.07522112262):0.0155203559):0.02309421779,18:0.2022185433):0.0194981659):0.06428915948,((25:0.0000010000,27:0.0000010000):0.04986312482,(26:0.0000010000,28:0.0000010000):0.06252435337):0.2493957816):0.1252724866,(((6:0.0368994944,(51:0.0000010000,52:0.0000010000):0.007928067559):0.9593415518,16:0.4515698500):0.1544126591,(12:0.0636979274,65:0.0422413273):0.519198326):0.1192888586):0.03758247736,((14:0.0000010000,15:0.0000010000):0.3923129416,((23:0.0000010000,24:0.0000010000):0.1532598733,64:0.0688122583):0.5728653413):0.1027145903):0.04849632483,(((((((8:0.0000010000,9:0.0000010000):0.01966109101,10:0.0200810583):0.01391911117,53:0.0274190186):0.03450738039,(17:0.0407763374,57:0.0588923829):0.02535475943):0.006610261405,((46:0.0000010000,47:0.0000010000):0.006043012239,49:0.0000021059):0.02590606417):0.6166865295,(29:0.0310428266,(((30:0.0000029001,31:0.0000020611):0.0188383917,(48:0.0084336673,(54:0.0000024200,55:0.0000027963):0.01410206814):0.02158808758):0.007676421107,50:0.0279170068):0.01450987197):0.3711267972):0.07430838402,(13:0.1053834868,(33:0.0000010000,34:0.0000010000):0.1435563313):0.3647034154):0.03441936659):0.08277470512):0.4136047584,((((35:0.0000010000,36:0.0000010000):0.01487777902,(58:0.0000010000,59:0.0000010000):0.005871625575):2.717915872e-06,(42:0.0000010000,43:0.0000010000):0.01775361497):0.03148781591,40:0.0608161350):0.02334962298):0.01360810408,44:0.0057187187):0.005794091504,(41:0.0086588603,45:0.0057247457):0.002866662637):2.120874856e-06,37:0.0143700109);
 02: -10703.0103991 (0:0.0086489777,(((((((1:0.0000010000,2:0.0000010000):0.06348510142,(7:0.0200258809,(((21:0.0000020816,22:0.0000023311):0.00273938583,(62:0.0000024135,63:0.0000020886):0.005465772309):0.005529873531,56:0.0055414359):0.008078556784):0.04663120559):0.06375082573,(((11:0.0248869541,20:0.0539055363):0.02851182364,19:0.0292858828):0.1059166395,(38:0.0000010000,39:0.0000010000):0.1009800079):0.07774453724):0.200447951,((((((3:0.0000010000,4:0.0000010000):0.2943675968,((5:0.0876813922,(32:0.1342475531,(60:0.0000010000,61:0.0000010000):0.07518669117):0.0155331386):0.02320132463,18:0.2021785984):0.01943721592):0.06429730177,((25:0.0000010000,27:0.0000010000):0.04985761576,(26:0.0000010000,28:0.0000010000):0.06254728075):0.2494326099):0.1254290301,(((6:0.0369154881,(51:0.0000010000,52:0.0000010000):0.00794546627):0.9587005551,16:0.4515070470):0.1534751709,(12:0.0639621507,65:0.0420539560):0.518623255):0.1198866287):0.03738915674,((14:0.0000010000,15:0.0000010000):0.3927327353,((23:0.0000010000,24:0.0000010000):0.1532800643,64:0.0687532246):0.5735211706):0.1025481698):0.04862727015,((((((8:0.0000010000,9:0.0000010000):0.01973092747,10:0.0200157151):0.01375049607,53:0.0274819310):0.02287718239,((17:0.0409041429,57:0.0588162127):0.02536179266,((46:0.0000010000,47:0.0000010000):0.006043898052,49:0.0000029964):0.03196105659):0.01206550025):0.6118505754,(29:0.0309880526,(((30:0.0000025837,31:0.0000020611):0.01884959793,(48:0.0084365227,(54:0.0000024200,55:0.0000027963):0.01410680828):0.02159059655):0.007674391673,50:0.0279346794):0.01456168517):0.3739436578):0.07282906121,(13:0.1054768964,(33:0.0000010000,34:0.0000010000):0.1435061665):0.3647934155):0.03351342072):0.08283573703):0.4138447456,((((35:0.0000010000,36:0.0000010000):0.01488353837,(58:0.0000010000,59:0.0000022985):0.005873884267):2.615751523e-06,(42:0.0000010000,43:0.0000010000):0.01776039062):0.03149551735,40:0.0608361664):0.02325264873):0.01372272332,44:0.0057211705):0.005796403424,(41:0.0086624667,45:0.0057271091):0.002868687088):2.120874856e-06,37:0.0143759562);
 03: -10703.7256527 (0:0.0086335773,(((((((1:0.0000020171,2:0.0000010193):0.06414021455,(7:0.0198880717,(((21:0.0000022644,22:0.0000020224):0.002734282177,(62:0.0000022000,63:0.0000025921):0.005456081467):0.00551813715,56:0.0055334875):0.008172932692):0.04582316651):0.0635776663,(((11:0.0248495166,20:0.0537882886):0.02824125946,19:0.0294214043):0.1055094366,(38:0.0000010193,39:0.0000010193):0.1009434144):0.07831948145):0.1967090158,(((((((3:0.0000010193,4:0.0000025708):0.2945484936,((5:0.0874503313,(32:0.1339318230,(60:0.0000010193,61:0.0000010193):0.07518773819):0.01566317445):0.02262678525,18:0.2023879299):0.01922462267):0.06309315409,((25:0.0000023554,27:0.0000025108):0.04924704879,(26:0.0000025110,28:0.0000010193):0.06302416608):0.2503409431):0.1261269851,(((6:0.0368658887,(51:0.0000010193,52:0.0000010193):0.007924696877):0.9584367314,16:0.4541599234):0.1515153131,(12:0.0635266153,65:0.0422107930):0.5171847772):0.119832301):0.03723450332,((14:0.0000010193,15:0.0000010193):0.3940567045,((23:0.0000020559,24:0.0000010193):0.1555697354,64:0.0668520134):0.5627590897):0.102475435):0.04808308572,((13:0.1045790494,(33:0.0000010193,34:0.0000010193):0.1444905391):0.3242989423,(((29:0.0452212315,50:0.0297322170):0.006149700439,(30:0.0000010193,31:0.0000010193):0.0192441713):0.008181188386,(48:0.0084437918,(54:0.0000010193,55:0.0000010193):0.01407315224):0.01326134718):0.4170539189):0.08036154112):0.03511864096,((((((8:0.0000010193,9:0.0000010193):0.01962328682,10:0.0200612964):0.01389176498,53:0.0273836475):0.03461264042,((46:0.0000010193,47:0.0000010193):0.006035218147,49:0.0000024646):0.03200472286):0.02475426926,17:0.0408414793):0.01406423624,57:0.0451852432):0.6656280734):0.05662281311):0.4138427126,((((35:0.0000028788,36:0.0000028941):0.01486043787,(58:0.0000024900,59:0.0000025190):0.005864758933):2.926580628e-06,(42:0.0000010193,43:0.0000010193):0.01772328461):0.03144920276,40:0.0607263820):0.02319906021):0.01345611372,44:0.0057052605):0.005791886985,(41:0.0086472486,45:0.0057171968):0.002862859789):2.434834828e-06,37:0.0143507161);
 04: -10703.7362565 (0:0.0086591596,(((((((((((1:0.0000010000,2:0.0000010000):0.06484968908,(7:0.0204022081,(((21:0.0000010000,22:0.0000010000):0.002743914266,(62:0.0000010000,63:0.0000010000):0.005472185458):0.005531798508,56:0.0055498200):0.00771621845):0.04469461898):0.06072143571,(((11:0.0249331585,20:0.0538705416):0.02782232123,19:0.0299650753):0.1063519856,(38:0.0000010000,39:0.0000010000):0.1019173221):0.08370333135):0.2598378635,((13:0.1082215281,(33:0.0000010000,34:0.0000010000):0.1411272371):0.3328559645,(29:0.0344394517,(((30:0.0000010000,31:0.0000010000):0.01942015761,(48:0.0084428266,(54:0.0000010000,55:0.0000010000):0.01414098886):0.0210689012):0.00752220916,50:0.0282728835):0.01099534249):0.4041451869):0.06775262769):0.01805258705,(((((((8:0.0000010000,9:0.0000010000):0.01967630883,10:0.0200840319):0.01391628671,53:0.0274552716):0.03448070532,((46:0.0000010000,47:0.0000010000):0.006046882316,49:0.0000010000):0.03225343378):0.02483936413,17:0.0410748707):0.01688853041,57:0.0420727926):0.6036204586,((23:0.0000010000,24:0.0000010000):0.1570037855,64:0.0674975415):0.5755592897):0.09739706544):0.06610714343,(((3:0.0000010000,4:0.0000010000):0.293043108,((5:0.0889023879,(32:0.1339655692,(60:0.0000010000,61:0.0000010000):0.075270553):0.01491605796):0.02417809203,18:0.2017198494):0.01955885331):0.07098498571,((25:0.0000010000,27:0.0000010000):0.05076997199,(26:0.0000010000,28:0.0000010000):0.06192939846):0.24333836):0.1326288532):0.05491485305,(((6:0.0353059557,(51:0.0000024996,52:0.0000010000):0.009560268098):0.9747898251,16:0.4439749338):0.1560485185,(12:0.0682440164,65:0.0377125578):0.5131340738):0.09432855143):0.03739390616,(14:0.0000010000,15:0.0000010000):0.4355330474):0.4059713814,((((35:0.0000010000,36:0.0000010000):0.01491241356,(58:0.0000010000,59:0.0000010000):0.00588458207):1e-06,(42:0.0000010000,43:0.0000010000):0.01778629055):0.03168701777,40:0.0608060020):0.02103667153):0.01586362611,44:0.0056046585):0.005927597426,(41:0.0086725814,45:0.0057336554):0.002871182691):2.554376073e-06,37:0.0143916138);
 05: -10703.8172034 (0:0.0086228729,(((((((1:0.0000020171,2:0.0000010193):0.06407571918,(7:0.0198553968,(((21:0.0000022644,22:0.0000020224):0.002730909909,(62:0.0000022000,63:0.0000025921):0.0054492784):0.005511213204,56:0.0055265194):0.008170679525):0.04576120289):0.06344959323,(((11:0.0248186562,20:0.0537174983):0.02819635282,19:0.0293910564):0.105447135,(38:0.0000010193,39:0.0000010193):0.1007286852):0.0782628674):0.1956172648,(((((((3:0.0000010193,4:0.0000025708):0.2945513399,((5:0.0869059533,(32:0.1336628404,(60:0.0000010193,61:0.0000010193):0.07518997344):0.01593561472):0.02273050415,18:0.2020122277):0.0189552506):0.06327425757,((25:0.0000023554,27:0.0000025108):0.04849571453,(26:0.0000025110,28:0.0000010193):0.06363131433):0.2499169913):0.1264275959,(((6:0.0367465134,(51:0.0000010193,52:0.0000010193):0.007960413464):0.9569372523,16:0.4538371134):0.1500291578,(12:0.0637492587,65:0.0416732387):0.5159418251):0.1191450042):0.03642568082,((14:0.0000010193,15:0.0000010193):0.3941584929,((23:0.0000020559,24:0.0000010193):0.1546019125,64:0.0675605685):0.5611588045):0.1027195153):0.04772766546,((13:0.1043072152,(33:0.0000010193,34:0.0000010193):0.1444426817):0.3256535315,((29:0.0469083013,((30:0.0000010193,31:0.0000010193):0.01882633093,50:0.0313575216):0.006287994007):0.007017446578,(48:0.0084333574,(54:0.0000010193,55:0.0000010193):0.01405734341):0.01321846465):0.4147734449):0.07847859132):0.03652121934,((((((8:0.0000010193,9:0.0000010193):0.01959170378,10:0.0200279902):0.01386871553,53:0.0273420704):0.03454911275,((46:0.0000010193,47:0.0000010193):0.006025254079,49:0.0000024646):0.03196425853):0.02471800016,17:0.0407796580):0.014324826,57:0.0446038613):0.6659468581):0.05629216376):0.4140650118,((((35:0.0000028788,36:0.0000028941):0.01483957945,(58:0.0000024900,59:0.0000025190):0.005856571782):2.143306279e-06,(42:0.0000010193,43:0.0000010193):0.01769858087):0.03141180269,40:0.0606452178):0.02312796711):0.01366839593,44:0.0056999486):0.005783352322,(41:0.0086364729,45:0.0057101132):0.002859307193):2.434834828e-06,37:0.0143329271);
 06: -10703.8375482 (0:0.0086490920,(((((((((((1:0.0000010000,2:0.0000010000):0.06481284848,(7:0.0203729044,(((21:0.0000010000,22:0.0000010000):0.002739944064,(62:0.0000010000,63:0.0000010000):0.005465331771):0.005525062997,56:0.0055426397):0.007712806095):0.04464491997):0.06062381607,(((11:0.0249076978,20:0.0538352870):0.02778936099,19:0.0299562383):0.1063269458,(38:0.0000010000,39:0.0000010000):0.1018519259):0.08376802185):0.2597822773,((13:0.1083830945,(33:0.0000010000,34:0.0000010000):0.1408684157):0.3331989065,(29:0.0343787861,(((30:0.0000010000,31:0.0000010000):0.01940053207,(48:0.0084329865,(54:0.0000010000,55:0.0000010000):0.01412247051):0.0210410949):0.007517504591,50:0.0282558160):0.0109816674):0.4041800153):0.06794184489):0.01798833513,(((((((8:0.0000010000,9:0.0000010000):0.01967452905,10:0.0200798093):0.01391197561,53:0.0274496098):0.03447055352,((46:0.0000010000,47:0.0000010000):0.006043925234,49:0.0000010000):0.03224856035):0.02483991804,17:0.0410490868):0.01719670883,57:0.0414901852):0.6041621894,((23:0.0000010000,24:0.0000010000):0.1570563124,64:0.0677074382):0.575722941):0.09820634865):0.06603333523,(((3:0.0000010000,4:0.0000010000):0.2932793748,((5:0.0888677306,(32:0.1338690644,(60:0.0000010000,61:0.0000010000):0.07526901334):0.01486920438):0.02418987914,18:0.2016175559):0.01936667291):0.07128599018,((25:0.0000010000,27:0.0000010000):0.05072611174,(26:0.0000010000,28:0.0000010000):0.06190651267):0.2431856449):0.1325357667):0.05514576069,(((6:0.0352702090,(51:0.0000010000,52:0.0000010000):0.009574550209):0.9756929703,16:0.4442979630):0.1565146187,(12:0.0684837729,65:0.0374726399):0.5135973138):0.09430456181):0.03770268364,(14:0.0000010000,15:0.0000010000):0.4359330707):0.4059729617,((((35:0.0000010000,36:0.0000010000):0.01490322029,(58:0.0000010000,59:0.0000010000):0.005880560586):1e-06,(42:0.0000010000,43:0.0000010000):0.01777535501):0.03167360923,40:0.0607617446):0.02061206082):0.01631510223,44:0.0056057732):0.005914221144,37:0.0143765124):1e-06,(41:0.0086635384,45:0.0057272450):0.00286791589);
 07: -10703.9685066 (0:0.0086408094,((((((((((1:0.0000010000,2:0.0000010000):0.06493810041,(7:0.0203541254,(((21:0.0000022216,22:0.0000029873):0.002738882836,(62:0.0000021584,63:0.0000025431):0.005463070281):0.005522506325,56:0.0055409674):0.007712934911):0.04433556367):0.06081340038,(((11:0.0248943010,20:0.0537756345):0.02778035787,19:0.0298545873):0.1062327989,(38:0.0000010000,39:0.0000010000):0.101816283):0.08346055761):0.2573169551,((13:0.1078892684,(33:0.0000010000,34:0.0000010000):0.1409469655):0.3308592838,(29:0.0345186188,(((30:0.0000010000,31:0.0000010000):0.01931948198,(48:0.0084336618,(54:0.0000010000,55:0.0000010000):0.01412665146):0.02112387415):0.007513655769,50:0.0281716652):0.01093581959):0.4052911761):0.06777307039):0.01753094857,(((((((8:0.0000021844,9:0.0000021942):0.01963949624,10:0.0200515148):0.01389377141,53:0.0274021368):0.03444892279,((46:0.0000010000,47:0.0000010000):0.006036280311,49:0.0000023078):0.03216670732):0.02480107492,17:0.0409768853):0.01596417246,57:0.0435478900):0.6064669284,((23:0.0000020170,24:0.0000010000):0.157593307,64:0.0656933972):0.5821176014):0.09031829836):0.06629584829,(((3:0.0000025722,4:0.0000023663):0.2929065704,((5:0.0889290821,(32:0.1336974749,(60:0.0000010000,61:0.0000010000):0.07511665296):0.01478779822):0.02420903566,18:0.2013088411):0.01939133652):0.072818753,((25:0.0000010000,27:0.0000010000):0.05092018957,(26:0.0000010000,28:0.0000010000):0.06153566866):0.2412141442):0.1332546192):0.05997748171,((((6:0.0353665320,(51:0.0000010000,52:0.0000010000):0.009466976997):0.9721054306,16:0.4460147365):0.1543238343,(12:0.0721850595,65:0.0336774107):0.5115284066):0.08218769191,(14:0.0000010000,15:0.0000010000):0.4413989574):0.02346431459):0.4291809739,((((35:0.0000028244,36:0.0000028394):0.01488417469,(58:0.0000024429,59:0.0000024714):0.005873577458):2.097556448e-06,(42:0.0000022825,43:0.0000022209):0.01775345263):0.03160579839,40:0.0606834209):0.0213926336):0.01554641433,44:0.0055994151):0.00591095196,(41:0.0086547710,45:0.0057229526):0.002865817668):2.114518262e-06,37:0.0143624111);
 08: -10704.0073568 (0:0.0086361733,(((((((1:0.0000020171,2:0.0000010193):0.064214844,(7:0.0199054640,(((21:0.0000022644,22:0.0000020224):0.00273579714,(62:0.0000022000,63:0.0000025921):0.005458976626):0.00552157614,56:0.0055361606):0.008171355555):0.04582330374):0.06363010528,(((11:0.0248630671,20:0.0538075473):0.0282385186,19:0.0294446931):0.1054895463,(38:0.0000010193,39:0.0000010193):0.101031462):0.07842924772):0.1973753234,(((((((3:0.0000010193,4:0.0000025708):0.2938349601,((5:0.0874659136,(32:0.1339509276,(60:0.0000010193,61:0.0000010193):0.07519689687):0.01566080101):0.02269812601,18:0.2023777443):0.01996361935):0.06307934217,((25:0.0000023554,27:0.0000025108):0.04925554975,(26:0.0000025110,28:0.0000010193):0.06304181443):0.2500057017):0.1257539254,(((6:0.0368119440,(51:0.0000010193,52:0.0000010193):0.007956559073):0.9598538267,16:0.4542805306):0.1506958254,(12:0.0636433337,65:0.0420570889):0.5177891685):0.1200676834):0.03736069405,((14:0.0000010193,15:0.0000010193):0.3945059627,((23:0.0000020559,24:0.0000010193):0.1556583645,64:0.0665858383):0.5637058516):0.1029280215):0.04838493264,((13:0.1046567984,(33:0.0000010193,34:0.0000010193):0.1443365509):0.323938538,(((29:0.0452064424,50:0.0297255258):0.00614701203,(30:0.0000010193,31:0.0000010193):0.01924014541):0.008181381745,(48:0.0084461014,(54:0.0000010193,55:0.0000010193):0.01406577249):0.01325162788):0.4175632431):0.08009136309):0.03561379985,(((((8:0.0000010193,9:0.0000010193):0.01961743375,10:0.0200754297):0.01390561961,53:0.0273631100):0.03474643809,((46:0.0000010193,47:0.0000010193):0.006036381406,49:0.0000021002):0.03186278344):0.01601032426,(17:0.0407873281,57:0.0586919635):0.009008475943):0.6723209297):0.05643932692):0.4145985128,((((35:0.0000028788,36:0.0000028941):0.01486646124,(58:0.0000024900,59:0.0000025190):0.005867097565):2.720853425e-06,(42:0.0000010193,43:0.0000010193):0.01773038771):0.03141953376,40:0.0607580658):0.02376542434):0.0131096523,44:0.0057076971):0.005793217634,(41:0.0086498682,45:0.0057189115):0.00286371355):2.250606756e-06,37:0.0143551114);
 09: -10704.0146183 (0:0.0086489284,(((((((1:0.0000010000,2:0.0000010000):0.06353443655,(7:0.0199687062,(((21:0.0000020816,22:0.0000023311):0.002737206961,(62:0.0000024135,63:0.0000020886):0.00546161953):0.005524809598,56:0.0055360362):0.008106083089):0.04646584728):0.06485540647,(((11:0.0248536241,20:0.0538113192):0.02842022216,19:0.0292810697):0.1058647221,(38:0.0000010000,39:0.0000010000):0.101096862):0.07675449355):0.1976713736,((((((3:0.0000010000,4:0.0000010000):0.2963001397,((5:0.0880737657,(32:0.1341503325,(60:0.0000010000,61:0.0000010000):0.07540084518):0.01541556036):0.02378103834,18:0.2022097659):0.01635623175):0.06581296164,((25:0.0000010000,27:0.0000010000):0.04976185539,(26:0.0000010000,28:0.0000010000):0.06269840415):0.2495633141):0.132717418,((((6:0.0373811375,(51:0.0000010000,52:0.0000010000):0.007512969615):0.9666858105,16:0.4471900092):0.153446088,(12:0.0673104326,65:0.0388145500):0.5140649377):0.08926282232,(14:0.0000010000,15:0.0000010000):0.446759284):0.0546266298):0.03062957367,((23:0.0000010000,24:0.0000010000):0.1607270344,64:0.0624944850):0.6587049741):0.04379318958,(((((((8:0.0000010000,9:0.0000010000):0.01965296861,10:0.0200610705):0.01391072917,53:0.0274179234):0.03447395257,(17:0.0407390636,57:0.0588563018):0.02533847793):0.006520240487,((46:0.0000022493,47:0.0000010000):0.006039426142,49:0.0000025004):0.0260525514):0.6170471701,(29:0.0310065553,(((30:0.0000025837,31:0.0000020611):0.0189010501,(48:0.0084358135,(54:0.0000024200,55:0.0000027963):0.01411074955):0.0215437973):0.007692209164,50:0.0279781590):0.01448335539):0.371983469):0.07345247147,(13:0.1054882810,(33:0.0000010000,34:0.0000010000):0.1436084378):0.3659573921):0.02894423836):0.08616242344):0.4184300854,((((35:0.0000010000,36:0.0000010000):0.01489018225,(58:0.0000010000,59:0.0000010000):0.005876257495):2.939824162e-06,(42:0.0000010000,43:0.0000010000):0.01776776355):0.03151379385,40:0.0608168507):0.02322251857):0.01375722913,44:0.0057261900):0.005793256296,(41:0.0086631691,45:0.0057275732):0.002868113665):2.120874856e-06,37:0.0143774357);
 10: -10704.0240123 (0:0.0086096664,(((((((1:0.0000020171,2:0.0000010193):0.06406148621,(7:0.0197923655,(((21:0.0000022644,22:0.0000020224):0.002726481176,(62:0.0000022000,63:0.0000025921):0.005440234259):0.00550073399,56:0.0055157221):0.008200514421):0.04557428093):0.0648190514,(((11:0.0247813371,20:0.0535754322):0.02805602237,19:0.0294262865):0.1052556156,(38:0.0000010193,39:0.0000010193):0.1008565563):0.07696771197):0.1930083618,(((((((3:0.0000010193,4:0.0000025708):0.2936849552,((5:0.0871566935,(32:0.1329170745,(60:0.0000010193,61:0.0000010193):0.07486089201):0.01535121538):0.02344820075,18:0.2006103149):0.01636409777):0.06519625776,((25:0.0000023554,27:0.0000025108):0.04910958629,(26:0.0000025110,28:0.0000010193):0.06254748728):0.2477450722):0.1327968217,((((6:0.0375730207,(51:0.0000010193,52:0.0000010193):0.007388952863):0.9638335106,16:0.4503829304):0.1372668882,(12:0.0711920299,65:0.0325404797):0.5053302034):0.1009225346,(14:0.0000010193,15:0.0000010193):0.4402649613):0.06020676126):0.02982233562,((23:0.0000020559,24:0.0000010193):0.1589331319,64:0.0650743427):0.6504015607):0.04056660252,((13:0.1048912212,(33:0.0000010193,34:0.0000010193):0.143538359):0.3324062987,(29:0.0339610151,(((30:0.0000010193,31:0.0000010193):0.01934248519,(48:0.0083995435,(54:0.0000010193,55:0.0000010193):0.01405157126):0.02091237568):0.007488729024,50:0.0281937614):0.01122443698):0.4066631072):0.0680623873):0.03676877636,((((((8:0.0000010193,9:0.0000010193):0.01955135731,10:0.0199874189):0.01383870808,53:0.0272862599):0.03447619394,((46:0.0000010193,47:0.0000010193):0.006012135919,49:0.0000010193):0.03190288953):0.02467495278,17:0.0406813104):0.01463906104,57:0.0439667682):0.6609531233):0.05818484701):0.4154578082,((((35:0.0000028788,36:0.0000028941):0.01483155257,(58:0.0000024900,59:0.0000025190):0.005853010514):2.879264311e-06,(42:0.0000010193,43:0.0000010193):0.01768766333):0.03138013678,40:0.0605359609):0.02255773726):0.01436625252,44:0.0056972016):0.005770154393,(41:0.0086239843,45:0.0057017976):0.002855167562):2.10342849e-06,37:0.0143125408);
 11: -10704.0983578 (0:0.0086284680,(((((((1:0.0000020171,2:0.0000010193):0.06415312548,(7:0.0198793172,(((21:0.0000022644,22:0.0000020224):0.002733489358,(62:0.0000022000,63:0.0000025921):0.005452593023):0.005515087883,56:0.0055296654):0.008167750906):0.04577036722):0.06349926987,(((11:0.0248343230,20:0.0537460906):0.02819907739,19:0.0294185788):0.1054412771,(38:0.0000010193,39:0.0000010193):0.1008421733):0.07838234111):0.1966340527,(((((((3:0.0000010193,4:0.0000025708):0.2936158502,((5:0.0869429574,(32:0.1337224628,(60:0.0000010193,61:0.0000010193):0.07517608771):0.01593617882):0.02260900311,18:0.2020665655):0.02006112893):0.06334794521,((25:0.0000023554,27:0.0000025108):0.0485461943,(26:0.0000025110,28:0.0000010193):0.06362772215):0.2495141388):0.125848829,(((6:0.0364538634,(51:0.0000010193,52:0.0000010193):0.008100665774):0.9582057623,16:0.4538018465):0.1498357954,(12:0.0638930457,65:0.0416462647):0.5166465654):0.1193707274):0.03649545927,((14:0.0000010193,15:0.0000010193):0.394430176,((23:0.0000020559,24:0.0000010193):0.1547540206,64:0.0673359037):0.5623331352):0.1035063155):0.04845544504,((13:0.1045246013,(33:0.0000010193,34:0.0000010193):0.1442427087):0.3249590412,((29:0.0469097617,((30:0.0000010193,31:0.0000010193):0.01882329454,50:0.0313598880):0.006287194075):0.007024108552,(48:0.0084381403,(54:0.0000010193,55:0.0000010193):0.01405201656):0.013222114):0.4154703674):0.07853046669):0.03622843182,(((((8:0.0000010193,9:0.0000010193):0.01959338018,10:0.0200520282):0.01388871648,53:0.0273304112):0.03470140696,((46:0.0000010193,47:0.0000010193):0.006029107571,49:0.0000024646):0.03182848137):0.01559049475,(17:0.0407402218,57:0.0586244257):0.009491766702):0.6732636502):0.05607110303):0.4153777751,((((35:0.0000028788,36:0.0000028941):0.01484930812,(58:0.0000024900,59:0.0000025190):0.005860332626):2.879264311e-06,(42:0.0000010193,43:0.0000010193):0.01771013407):0.03138501107,40:0.0607010342):0.02412154514):0.01262203959,44:0.0057019859):0.005788866962,(41:0.0086421152,45:0.0057138165):0.002861695596):2.207734734e-06,37:0.0143423023);
 12: -10704.1151359 (0:0.0086322089,(((((((1:0.0000010000,2:0.0000010000):0.06341454731,(7:0.0200043100,(((21:0.0000020816,22:0.0000023311):0.002733467519,(62:0.0000024135,63:0.0000020886):0.005454064218):0.005517771857,56:0.0055297190):0.008027613895):0.04644897261):0.06364420396,(((11:0.0248328669,20:0.0538056271):0.02843260819,19:0.0292382933):0.1058168244,(38:0.0000010000,39:0.0000010000):0.1008134786):0.07775887951):0.2031304814,((((((3:0.0000010000,4:0.0000010000):0.2953077883,((5:0.0880086076,(32:0.1340852306,(60:0.0000010000,61:0.0000010000):0.07509062247):0.01525097963):0.02345073699,18:0.2021581283):0.01684724687):0.06570785144,((25:0.0000010000,27:0.0000010000):0.05046197684,(26:0.0000010000,28:0.0000010000):0.0617907011):0.2489595984):0.1304420214,((((6:0.0369555257,(51:0.0000010000,52:0.0000010000):0.0078271915):0.9639266289,16:0.4448509176):0.1563444416,(12:0.0667947582,65:0.0390804394):0.5150080778):0.07391459744,((23:0.0000010000,24:0.0000010000):0.1545203776,64:0.0680103280):0.6274470208):0.05787910789):0.02631232895,(14:0.0000010000,15:0.0000010000):0.4838272499):0.05045725698,(((((((8:0.0000010000,9:0.0000010000):0.01962149172,10:0.0200432542):0.01388675393,53:0.0273618546):0.0344728733,(17:0.0406601514,57:0.0587896155):0.02531383983):0.00675267594,((46:0.0000010000,47:0.0000010000):0.006031560931,49:0.0000029964):0.02546014164):0.612342504,(29:0.0316933917,(((30:0.0000027105,31:0.0000026224):0.01853190165,(48:0.0084161448,(54:0.0000024200,55:0.0000027963):0.01407347516):0.02181558236):0.007675122616,50:0.0275989992):0.01401225184):0.3728727745):0.07380340788,(13:0.1043643355,(33:0.0000010000,34:0.0000010000):0.1437676284):0.3618893021):0.0399564482):0.0786328299):0.4102261188,((((35:0.0000010000,36:0.0000010000):0.01485893251,(58:0.0000010000,59:0.0000022985):0.00586416982):2.079627118e-06,(42:0.0000024245,43:0.0000027945):0.01773124861):0.03145439698,40:0.0607222718):0.02317138673):0.0137447881,44:0.0057116321):0.005784749826,(41:0.0086454815,45:0.0057159665):0.002863161991):2.120874856e-06,37:0.0143480490);
 13: -10704.1282592 (0:0.0086251883,(((((((1:0.0000010000,2:0.0000010000):0.06351435259,(7:0.0200024507,(((21:0.0000020816,22:0.0000023311):0.002731946965,(62:0.0000022760,63:0.0000020886):0.005450763106):0.005514448025,56:0.0055264548):0.008020778656):0.04636972876):0.06374867312,(((11:0.0248349419,20:0.0537753715):0.02840790107,19:0.0292825559):0.1057216761,(38:0.0000010000,39:0.0000010000):0.1008015327):0.07768976602):0.2028745357,((((((3:0.0000010000,4:0.0000010000):0.2937756568,((5:0.0875566638,(32:0.1337440883,(60:0.0000010000,61:0.0000010000):0.07475355965):0.01538349363):0.02327373134,18:0.2013455812):0.01717570943):0.06622435219,((25:0.0000010000,27:0.0000010000):0.05039906932,(26:0.0000010000,28:0.0000010000):0.06134107086):0.2478869557):0.1309433354,((((6:0.0370756757,(51:0.0000010000,52:0.0000010000):0.007699967892):0.9605513544,16:0.4399325411):0.1595886526,(12:0.0669464425,65:0.0386850942):0.512500033):0.07291875103,((23:0.0000010000,24:0.0000010000):0.1542945514,64:0.0673967610):0.6253538386):0.06124171219):0.02450511947,(14:0.0000010000,15:0.0000010000):0.4839399381):0.05233037578,((((((8:0.0000010000,9:0.0000010000):0.01968128317,10:0.0199657026):0.01370383636,53:0.0274174729):0.02275082266,((17:0.0407642779,57:0.0586770977):0.0253085905,((46:0.0000010000,47:0.0000010000):0.006028425367,49:0.0000024857):0.03184681468):0.01210219007):0.6068945513,(29:0.0300680128,(((30:0.0000025837,31:0.0000020611):0.01854188861,(48:0.0084129136,(54:0.0000024200,55:0.0000027963):0.01406675699):0.02178871543):0.007646273568,50:0.0276666640):0.01459115565):0.376285265):0.07238046919,(13:0.1051341914,(33:0.0000010000,34:0.0000010000):0.1432314389):0.3617595192):0.03726428831):0.07857225362):0.4108853856,((((35:0.0000010000,36:0.0000010000):0.01484350478,(58:0.0000010000,59:0.0000022985):0.005858023363):2.760371576e-06,(42:0.0000010000,43:0.0000010000):0.01771255041):0.03140717159,40:0.0606712027):0.02365187184):0.01275437332,44:0.0057044570):0.005782422084,(41:0.0086384127,45:0.0057113168):0.002859954174):2.120874856e-06,37:0.0143363944);
 14: -10704.1471728 (0:0.0086496518,(((((((1:0.0000010000,2:0.0000010000):0.06386559543,(7:0.0200021185,(((21:0.0000022384,22:0.0000020124):0.002738004786,(62:0.0000022463,63:0.0000025170):0.005463153517):0.005527486695,56:0.0055394608):0.008089947678):0.04622432437):0.06382771348,(((11:0.0248808617,20:0.0538669295):0.02848273502,19:0.0292830703):0.1060269556,(38:0.0000010000,39:0.0000010000):0.1008002798):0.07776668008):0.1977910153,(((((((3:0.0000010000,4:0.0000010000):0.2953299855,((5:0.0869172715,(32:0.1342243435,(60:0.0000010000,61:0.0000010000):0.07543815369):0.01611538365):0.02316192351,18:0.2023269517):0.01922848265):0.06339498754,((25:0.0000010000,27:0.0000010000):0.04858299173,(26:0.0000010000,28:0.0000010000):0.06384340918):0.2507515576):0.1247187144,(((6:0.0366521491,(51:0.0000010000,52:0.0000010000):0.00806646241):0.9586128369,16:0.4513159469):0.1482483872,(12:0.0637818660,65:0.0421772534):0.5211460108):0.1230764233):0.0367069314,((14:0.0000010000,15:0.0000010000):0.3984946918,((23:0.0000010000,24:0.0000010000):0.1553559051,64:0.0667631608):0.570889913):0.09777668845):0.04936780047,(13:0.1064442850,(33:0.0000010000,34:0.0000010000):0.1436643433):0.383519599):0.01802592896,(((((8:0.0000010000,9:0.0000010000):0.01972352641,10:0.0200183935):0.01375441664,53:0.0274551177):0.02226966659,((17:0.0409079064,57:0.0587916878):0.02533167894,((46:0.0000010000,47:0.0000010000):0.006042313354,49:0.0000029964):0.03198751811):0.01245468678):0.6172919823,((29:0.0464039727,((30:0.0000025837,31:0.0000020611):0.01863545437,50:0.0315251993):0.007675839021):0.009116141425,(48:0.0084701974,(54:0.0000024200,55:0.0000027963):0.01409081839):0.01056254174):0.3965689735):0.07614519426):0.07846582883):0.421107647,((((35:0.0000010000,36:0.0000010000):0.01487823646,(58:0.0000010000,59:0.0000022985):0.005871889976):2.577453024e-06,(42:0.0000010000,43:0.0000010000):0.0177546373):0.03147748439,40:0.0607900839):0.02377984944):0.01320522732,44:0.0057209491):0.005798279983,(41:0.0086632023,45:0.0057276570):0.002868113194):2.120874856e-06,37:0.0143773344);
 15: -10704.1494277 (0:0.0086817007,(((((((((((1:0.0000010000,2:0.0000010000):0.06646343443,(7:0.0206347113,(((21:0.0000020816,22:0.0000023311):0.002767520174,(62:0.0000024135,63:0.0000020886):0.005519280656):0.005580244679,56:0.0056008548):0.007691283188):0.04394122112):0.06280672082,(((11:0.0251194849,20:0.0543977094):0.02844457514,19:0.0297934720):0.1072008947,(38:0.0000010000,39:0.0000010000):0.1026236541):0.08314883858):0.2526864939,((13:0.1079955550,(33:0.0000010000,34:0.0000010000):0.1429355859):0.3250641492,(29:0.0347666008,(((30:0.0000029001,31:0.0000020611):0.0192063329,(48:0.0084962704,(54:0.0000024200,55:0.0000027963):0.01423571064):0.02155513745):0.007524984512,50:0.0282474423):0.01103682276):0.4170151769):0.07751339388):0.01256866719,((((((8:0.0000010000,9:0.0000010000):0.01978575817,10:0.0202043144):0.01400623762,53:0.0275968841):0.03488510816,((46:0.0000010000,47:0.0000010000):0.006084731937,49:0.0000021059):0.03224855769):0.02498769065,17:0.0411365396):0.01479567696,57:0.0447857104):0.6955706223):0.06656989876,(((3:0.0000010000,4:0.0000010000):0.2960477227,((5:0.0891052359,(32:0.1348487798,(60:0.0000010000,61:0.0000010000):0.07544811069):0.01498065297):0.0255942131,18:0.2022078258):0.01806662706):0.07856048006,((25:0.0000010000,27:0.0000010000):0.0526763493,(26:0.0000010000,28:0.0000010000):0.06077056706):0.2370090072):0.1315830213):0.05659582198,(14:0.0000010000,15:0.0000010000):0.4385027708):0.02157732256,((((6:0.0339744766,(51:0.0000010000,52:0.0000010000):0.01062298685):0.9836437362,16:0.4612258273):0.1394755569,(12:0.0767557685,65:0.0281735599):0.5151692819):0.04035446749,((23:0.0000010000,24:0.0000010000):0.149674874,64:0.0750538251):0.6165116195):0.07181291409):0.4106640557,((((35:0.0000010000,36:0.0000010000):0.01495696823,(58:0.0000010000,59:0.0000010000):0.005902094945):2.438589465e-06,(42:0.0000010000,43:0.0000010000):0.01783872005):0.0318981758,40:0.0608508895):0.0194472539):0.01742524383,44:0.0056260132):0.00593546099,(41:0.0086953791,45:0.0057486391):0.002878722366):2.321944927e-06,37:0.0144302280);
 16: -10704.1534778 (0:0.0086292662,(((((((1:0.0000020171,2:0.0000010193):0.06319941598,(7:0.0198566266,(((21:0.0000022644,22:0.0000020224):0.002732613392,(62:0.0000022000,63:0.0000025921):0.005452657897):0.005514435214,56:0.0055279647):0.008174087695):0.04674378783):0.06530342111,(((11:0.0248223698,20:0.0537065582):0.02834113544,19:0.0292694207):0.1055168249,(38:0.0000010193,39:0.0000010193):0.1009995954):0.07633694642):0.1942129171,((((((3:0.0000010193,4:0.0000025708):0.2936059783,((5:0.0878033566,(32:0.1337850285,(60:0.0000010193,61:0.0000010193):0.07502223211):0.01544555754):0.02288225651,18:0.2019491158):0.019670533):0.06578023953,((25:0.0000023554,27:0.0000025108):0.0496260652,(26:0.0000025110,28:0.0000010193):0.06254511218):0.2467839149):0.1312631259,((((6:0.0367948740,(51:0.0000010193,52:0.0000010193):0.007919825896):0.9620645674,16:0.4526584678):0.148786956,(12:0.0668181180,65:0.0389349875):0.5061585907):0.08904410644,(14:0.0000010193,15:0.0000010193):0.4501037877):0.05126993593):0.06324738012,(((((((8:0.0000010193,9:0.0000010193):0.0196200489,10:0.0200375109):0.01387634764,53:0.0273793891):0.0344120005,((46:0.0000010193,47:0.0000010193):0.006031356248,49:0.0000010193):0.03215506856):0.02474771125,17:0.0409958789):0.0159464851,57:0.0425547276):0.5918336677,((23:0.0000020559,24:0.0000010193):0.1543860639,64:0.0686615163):0.5817870417):0.09536839305):0.01309227761,((13:0.1060066277,(33:0.0000010193,34:0.0000010193):0.1429906959):0.3347140564,(29:0.0340631099,(((30:0.0000010193,31:0.0000010193):0.019315334,(48:0.0084190416,(54:0.0000010193,55:0.0000010193):0.0140868428):0.02103835876):0.007518724099,50:0.0281786821):0.01123473692):0.4048893186):0.06749021841):0.08928087923):0.4191122681,((((35:0.0000028788,36:0.0000028941):0.01486598896,(58:0.0000024465,59:0.0000024597):0.005866508817):2.467963951e-06,(42:0.0000026033,43:0.0000028719):0.01772880226):0.03147561904,40:0.0606803211):0.0227902552):0.01402883398,44:0.0057146489):0.005778808901,(41:0.0086434996,45:0.0057146527):0.002861624791):2.10342849e-06,37:0.0143448695);
 17: -10704.1676399 (0:0.0086457428,(((((((1:0.0000010000,2:0.0000010000):0.06386120091,(7:0.0199953881,(((21:0.0000020816,22:0.0000023311):0.002737008695,(62:0.0000024135,63:0.0000020886):0.005461162153):0.005525457318,56:0.0055374435):0.00808570276):0.04619203518):0.06368144801,(((11:0.0248644474,20:0.0538381434):0.02846963429,19:0.0292569566):0.1059940475,(38:0.0000010000,39:0.0000010000):0.1007599486):0.0778266229):0.1979739933,(((((((3:0.0000010000,4:0.0000010000):0.2951064593,((5:0.0868974417,(32:0.1340849679,(60:0.0000010000,61:0.0000010000):0.07539517316):0.01614245335):0.02295959817,18:0.2022957911):0.01943868111):0.06346138613,((25:0.0000010000,27:0.0000010000):0.0485556606,(26:0.0000010000,28:0.0000010000):0.06385700275):0.2506269251):0.1245961971,(((6:0.0369393255,(51:0.0000010000,52:0.0000010000):0.007870391663):0.9587064469,16:0.4493116818):0.1521095893,(12:0.0636862126,65:0.0422703209):0.5218374409):0.1217950815):0.03666309756,((14:0.0000010000,15:0.0000010000):0.3974257651,((23:0.0000010000,24:0.0000010000):0.1552221957,64:0.0669329796):0.5696320607):0.09863464031):0.04925044226,(13:0.1065576111,(33:0.0000010000,34:0.0000010000):0.1435496469):0.3837242921):0.01839743129,((((((8:0.0000010000,9:0.0000010000):0.01965221089,10:0.0200756613):0.01391234293,53:0.0274068145):0.03450767286,(17:0.0407673895,57:0.0588644667):0.02532037225):0.006750607564,((46:0.0000010000,47:0.0000010000):0.006040522653,49:0.0000029964):0.02555854195):0.6218610046,((29:0.0463663767,((30:0.0000025837,31:0.0000020611):0.01863543641,50:0.0314985802):0.007672110318):0.009093999404,(48:0.0084668125,(54:0.0000024200,55:0.0000027963):0.01408168632):0.01059362925):0.3937149747):0.07828975798):0.07811782728):0.4209988199,((((35:0.0000010000,36:0.0000010000):0.01487196769,(58:0.0000010000,59:0.0000022985):0.00586987542):2.615751523e-06,(42:0.0000010000,43:0.0000010000):0.01774733477):0.03146773114,40:0.0607710821):0.02402275496):0.01287712862,44:0.0057175752):0.00579629753,(41:0.0086595637,45:0.0057261671):0.002867750251):2.120874856e-06,37:0.0143708581);
 18: -10704.1683674 (0:0.0086642047,(((((((1:0.0000010000,2:0.0000010000):0.0639040285,(7:0.0200299075,(((21:0.0000020816,22:0.0000023311):0.002741214338,(62:0.0000024135,63:0.0000020886):0.005469713652):0.005534136508,56:0.0055461605):0.008097584833):0.0462884486):0.06385397792,(((11:0.0249097181,20:0.0539396509):0.02852415329,19:0.0292953249):0.1061881843,(38:0.0000010000,39:0.0000010000):0.1009360813):0.07789566899):0.1984019127,(((((((3:0.0000010000,4:0.0000010000):0.2962194924,((5:0.0872140685,(32:0.1347541391,(60:0.0000010000,61:0.0000010000):0.0756236066):0.01617492622):0.02313538628,18:0.2030414596):0.01914679709):0.06371566071,((25:0.0000010000,27:0.0000010000):0.0486898136,(26:0.0000010000,28:0.0000010000):0.06405018248):0.2513295305):0.1252055961,(((6:0.0360328327,(51:0.0000010000,52:0.0000010000):0.008506861196):0.9630548204,16:0.4582568571):0.1407840504,(12:0.0646581796,65:0.0419173915):0.5227931674):0.1240801997):0.03668585669,((14:0.0000010000,15:0.0000010000):0.399474893,((23:0.0000010000,24:0.0000010000):0.1557601406,64:0.0670894641):0.572162652):0.09836672683):0.0495150801,(13:0.1066639671,(33:0.0000010000,34:0.0000010000):0.1440653859):0.3845256084):0.01696874745,(((((8:0.0000010000,9:0.0000010000):0.01977505145,10:0.0200558893):0.01378875354,53:0.0275319824):0.02272379152,((17:0.0409973094,57:0.0589289462):0.0253871766,((46:0.0000010000,47:0.0000010000):0.006056390114,49:0.0000029964):0.0320513082):0.01224963016):0.6188816187,((29:0.0465318809,((30:0.0000025837,31:0.0000020611):0.01866122951,50:0.0316141447):0.007694227233):0.009156523134,(48:0.0084896987,(54:0.0000024200,55:0.0000027963):0.01412032782):0.01057569111):0.3975318534):0.07662036965):0.07814724006):0.4223940721,((((35:0.0000010000,36:0.0000010000):0.01490199796,(58:0.0000024715,59:0.0000024627):0.00588129845):2.449462894e-06,(42:0.0000010000,43:0.0000022990):0.01778331595):0.03152304491,40:0.0609050461):0.02451936863):0.01286498474,44:0.0057289456):0.005809391089,37:0.0144016507):2.120874856e-06,(41:0.0086778287,45:0.0057372731):0.002872940705);
 19: -10704.2509882 (0:0.0086544192,(((((((1:0.0000010000,2:0.0000010000):0.06362421197,(7:0.0200357594,(((21:0.0000020816,22:0.0000023311):0.002739684364,(62:0.0000024135,63:0.0000020886):0.005466472239):0.005531054507,56:0.0055427443):0.0080702638):0.04652975953):0.06360287076,(((11:0.0248828824,20:0.0539078115):0.02853794968,19:0.0292496782):0.1060063712,(38:0.0000010000,39:0.0000010000):0.100928884):0.07781480157):0.2005090119,((((((3:0.0000010000,4:0.0000024114):0.2951440178,((5:0.0871092164,(32:0.1341805999,(60:0.0000010000,61:0.0000010000):0.07538507084):0.01609994927):0.0228527159,18:0.2025253338):0.01959698999):0.06449377961,((25:0.0000010000,27:0.0000010000):0.04844929161,(26:0.0000010000,28:0.0000010000):0.06396337269):0.2499046296):0.1259683615,(((6:0.0369482069,(51:0.0000010000,52:0.0000010000):0.007914967573):0.9606682868,16:0.4519519370):0.1531786717,(12:0.0640569217,65:0.0420144774):0.520248733):0.1191339688):0.03840511848,((14:0.0000010000,15:0.0000010000):0.3971011328,((23:0.0000010000,24:0.0000010000):0.1545508772,64:0.0678642451):0.5704289737):0.1007429735):0.0494045789,(((((((8:0.0000010000,9:0.0000010000):0.01966434804,10:0.0200866820):0.01392345021,53:0.0274218625):0.03452494661,(17:0.0407852968,57:0.0589021215):0.02535882751):0.006696800836,((46:0.0000010000,47:0.0000010000):0.006044425746,49:0.0000029964):0.02561812236):0.6208255998,((29:0.0465580539,((30:0.0000025837,31:0.0000020611):0.01853358984,50:0.0316362082):0.007570569658):0.009002539228,(48:0.0084695686,(54:0.0000024200,55:0.0000027963):0.01409355212):0.01070177578):0.3921008021):0.07271440104,(13:0.1047382339,(33:0.0000010000,34:0.0000010000):0.1441249074):0.3713610807):0.02517655428):0.08478540101):0.4175458862,((((35:0.0000028574,36:0.0000028178):0.01488586744,(58:0.0000028832,59:0.0000024511):0.005874903301):2.779047617e-06,(42:0.0000022353,43:0.0000028328):0.01776336519):0.0315123655,40:0.0608769846):0.02392214822):0.01299307854,44:0.0057250318):0.005800674224,(41:0.0086679741,45:0.0057308051):0.002870478637):2.120874856e-06,37:0.0143852286);
PhyloTree:
 newick: (0:0.0086585787,(((((((1:0.0000023519,2:0.0000011885)100:0.06431019596,(7:0.0199243640,(((21:0.0000026402,22:0.0000023581)100:0.002742221131,(62:0.0000025651,63:0.0000030223)100:0.005472231255)100:0.005534065269,56:0.0055490958)97:0.00821526191)98:0.04597042178)95:0.06387014732,(((11:0.0249052960,20:0.0539688885)97:0.02831427618,19:0.0295271796)100:0.105896389,(38:0.0000011885,39:0.0000011885)100:0.1011711688)99:0.07849327669)100:0.1962515395,(((((((3:0.0000011885,4:0.0000029975)100:0.2958884217,((5:0.0879075030,(32:0.1344882795,(60:0.0000011885,61:0.0000011885)100:0.07546009505)93:0.01562217819)90:0.02282036799,18:0.2030827557)91:0.01899508983)90:0.06348283055,((25:0.0000027463,27:0.0000029275)100:0.04957018412,(26:0.0000029278,28:0.0000011885)100:0.06310343063)100:0.2512735056)99:0.1269687879,(((6:0.0368213696,(51:0.0000011885,52:0.0000011885)100:0.008121311088)100:0.9663290194,16:0.4574572960)95:0.1525393136,(12:0.0635249533,65:0.0424595810)100:0.5204015946)89:0.1184721776)30:0.03559264632,((14:0.0000011885,15:0.0000011885)100:0.3950730875,((23:0.0000023971,24:0.0000011885)100:0.1547500491,64:0.0687157506)100:0.5699410534)34:0.1040999868)31:0.04903646633,((13:0.1053476182,(33:0.0000011885,34:0.0000011885)100:0.1450278915)100:0.3363948492,(29:0.0338071691,(((30:0.0000011885,31:0.0000011885)100:0.01941709674,(48:0.0084451903,(54:0.0000011885,55:0.0000011885)100:0.01412434441)98:0.02104410975)49:0.007517301892,50:0.0283220777)52:0.01156681585)100:0.4103951769)59:0.07003266836)7:0.03510135909,((((((8:0.0000011885,9:0.0000011885)100:0.01969037817,10:0.0201207490)82:0.01393296098,53:0.0274793398)99:0.03470641615,((46:0.0000011885,47:0.0000011885)99:0.006054715767,49:0.0000011885)97:0.03212859931)53:0.02484412531,17:0.0409961910)45:0.01474418133,57:0.0442900028)100:0.6705230075)44:0.05644877887)100:0.4151291556,((((35:0.0000033566,36:0.0000033744)100:0.01491013758,(58:0.0000029033,59:0.0000025853)100:0.005883855835)88:2.852732463e-06,(42:0.0000011885,43:0.0000011885)100:0.01778244456)99:0.03155487032,40:0.0609211302)88:0.02296152058)71:0.01401806726,44:0.0057229425)97:0.005807217584,(41:0.0086724756,45:0.0057337510)96:0.002871133922)58:2.452542225e-06,37:0.0143923177);
RateFree3:
 prop: 0.2386462484, 0.497308447, 0.2640453046
 rates: 0.1263656212, 0.9018583188, 1.974439801
StopRule:
 curIteration: 178
 start_real_time: 2343696.279
 time_vec: 77, 5, 1
UFBoot:
 000: 1 -10840.24805 -10710.78872 (0,((((((((1,2),(7,(((21,22),(62,63)),56))),(((11,20),19),(38,39))),(((((3,4),((5,(32,(60,61))),18)),((25,27),(26,28))),(((((6,(51,52)),16),(12,65)),((23,24),64)),((13,(33,34)),((29,((30,31),50)),(48,(54,55)))))),((((8,9),10),53),((17,57),((46,47),49))))),(14,15)),44),((((35,36),(58,59)),(42,43)),40)),(41,45)),37);
 001: 1 -10269.98535 -10707.95982 (0,(((((((((((1,2),(7,(((21,22),(62,63)),56))),(((11,20),19),(38,39))),((13,(33,34)),((29,((30,31),50)),(48,(54,55))))),(((((((8,9),10),53),((46,47),49)),17),57),((23,24),64))),((((3,4),((5,(32,(60,61))),18)),((25,27),(26,28))),(((6,(51,52)),16),(12,65)))),(14,15)),40),(((35,36),(58,59)),(42,43))),44),37),(41,45));
 002: 1 -10417.56836 -10722.36048 (0,(((((((((((((1,2),(((11,20),19),(38,39))),7),56),((21,22),(62,63))),(((((((8,9),10),53),((46,47),49)),17),57),((23,24),64))),((13,(33,34)),(((29,50),(30,31)),(48,(54,55))))),((3,4),(((5,(32,(60,61))),18),((25,27),(26,28))))),(((6,(51,52)),16),(12,65))),(14,15)),44),((((35,36),(58,59)),(42,43)),40)),(41,45)),37);
 003: 1 -10932.16602 -10708.76813 (0,((((((((((1,2),(7,(((21,22),(62,63)),56))),(((11,20),19),(38,39))),((((((((8,9),53),10),((46,47),49)),17),57),((23,24),64)),((13,(33,34)),(29,(((30,31),(48,(54,55))),50))))),(((3,4),((5,(32,(60,61))),18)),((25,27),(26,28)))),(14,15)),(((6,(51,52)),16),(12,65))),(((35,36),((42,43),(58,59))),40)),44),37),(41,45));
 004: 1 -10663.08105 -10707.76862 (0,(((((((((((1,2),(7,(((21,22),(62,63)),56))),(((11,20),19),(38,39))),((((((((8,9),10),53),((46,47),49)),17),57),(29,(((30,31),(48,(54,55))),50))),(13,(33,34)))),(((3,4),((5,(32,(60,61))),18)),((25,27),(26,28)))),((14,15),((23,24),64))),(((6,(51,52)),16),(12,65))),40),(((35,36),(58,59)),(42,43))),44),37),(41,45));
 005: 1 -10875.29102 -10716.34118 (0,((((((((((1,2),(((11,20),19),(38,39))),(7,(((21,22),(62,63)),56))),((13,(33,34)),(((29,(48,(54,55))),50),(30,31)))),(((((((8,9),10),53),((46,47),49)),17),57),((23,24),64))),(((3,4),((5,(32,(60,61))),18)),((25,27),(26,28)))),((((6,(51,52)),16),(12,65)),(14,15))),44),((((35,36),(58,59)),(42,43)),40)),(41,45)),37);
 006: 2 -10357.62891 -10708.76261 (0,((((((((((((1,2),(7,(((21,22),(62,63)),56))),(((11,20),19),(38,39))),((((((8,9),10),53),(17,57)),((46,47),49)),((29,((30,31),50)),(48,(54,55))))),(13,(33,34))),((23,24),64)),(((6,(51,52)),16),(12,65))),(((3,4),((5,(32,(60,61))),18)),((25,27),(26,28)))),(14,15)),44),((((35,36),(58,59)),(42,43)),40)),(41,45)),37);
 007: 1 -10340.91406 -10711.22763 (0,((((((((((1,2),(7,(((21,22),(62,63)),56))),(((11,20),19),(38,39))),((13,(33,34)),(29,(((30,31),(48,(54,55))),50)))),((((((8,9),10),53),((46,47),49)),17),57)),(((((3,4),((5,(32,(60,61))),18)),((25,27),(26,28))),(((6,(51,52)),16),(12,65))),((14,15),((23,24),64)))),40),(((35,36),(58,59)),(42,43))),44),(41,45)),37);
 008: 1 -10611.07031 -10711.20681 (0,((((((((1,2),(7,(((21,22),(62,63)),56))),(((11,20),19),(38,39))),(((((((8,9),10),53),(17,57)),((46,47),49)),(29,(((30,31),50),(48,(54,55))))),(13,(33,34)))),(((((3,4),((5,(32,(60,61))),18)),((25,27),(26,28))),((6,(51,52)),16)),((12,65),((14,15),((23,24),64))))),((((35,36),(58,59)),(42,43)),40)),44),37),(41,45));
 009: 1 -10733.63184 -10714.72193 (0,((((((((((1,2),(7,(((21,22),(62,63)),56))),(((11,20),19),(38,39))),((((8,9),10),53),((17,57),((46,47),49)))),((((((6,(51,52)),16),(12,65)),((23,24),64)),((29,((30,31),50)),(48,(54,55)))),(13,(33,34)))),(((3,4),((5,(32,(60,61))),18)),((25,27),(26,28)))),(14,15)),44),((((35,36),(58,59)),(42,43)),40)),(41,45)),37);
 010: 2 -10914.86523 -10727.86755 (0,(((((((((((1,2),(7,(((21,22),(62,63)),56))),(((11,20),19),(38,39))),(13,(33,34))),(((((8,9),10),53),((17,57),((46,49),47))),(29,(((30,31),(48,(54,55))),50)))),(((3,4),((5,(32,(60,61))),18)),((25,27),(26,28)))),((14,15),((23,24),64))),(((6,(51,52)),16),(12,65))),((((35,36),(58,59)),(42,43)),40)),44),(41,45)),37);
 011: 1 -10779.02734 -10708.78977 (0,(((((((((((((1,2),(7,(((21,22),(62,63)),56))),(((11,20),19),(38,39))),(13,(33,34))),(29,(((30,31),(48,(54,55))),50))),(((((((8,9),10),53),((46,47),49)),17),57),((23,24),64))),(((3,4),((5,(32,(60,61))),18)),((25,27),(26,28)))),(((6,(51,52)),16),(12,65))),(14,15)),40),(((35,36),(58,59)),(42,43))),44),(41,45)),37);
 012: 1 -10525.00781 -10727.32127 (0,(((((((1,2),(7,(((21,22),(62,63)),56))),(((11,20),19),(38,39))),(((((((3,4),(60,61)),(5,18)),(((25,27),(26,28)),32)),((14,15),((23,24),64))),(((6,(51,52)),16),(12,65))),(((((((8,9),10),53),(17,57)),((46,47),49)),(29,(((30,31),(48,(54,55))),50))),(13,(33,34))))),((((35,36),(58,59)),(42,43)),40)),44),(41,45)),37);
 013: 2 -10981.6582 -10707.98649 (0,(((((((1,2),(7,(((21,22),(62,63)),56))),(((11,20),19),(38,39))),(((((((3,4),((5,(32,(60,61))),18)),((25,27),(26,28))),((((6,(51,52)),16),(12,65)),((23,24),64))),(14,15)),(13,(33,34))),(((((8,9),53),10),((17,57),((46,47),49))),(29,(((30,31),(48,(54,55))),50))))),((((35,36),(58,59)),(42,43)),40)),44),37),(41,45));
 014: 1 -10316.89648 -10711.97451 (0,(((((((((1,2),(7,(((21,22),(62,63)),56))),(((11,20),19),(38,39))),(((((8,9),53),10),((17,57),((46,47),49))),((13,(33,34)),(((29,50),(30,31)),(48,(54,55)))))),(((3,4),((5,(32,(60,61))),18)),((25,27),(26,28)))),((((6,(51,52)),((23,24),64)),((12,65),16)),(14,15))),44),((((35,36),(58,59)),(42,43)),40)),37),(41,45));
 015: 2 -10713.77734 -10710.42564 (0,(((((((1,2),(7,(((21,22),(62,63)),56))),(((11,20),19),(38,39))),(((((3,4),(((5,32),(60,61)),18)),((25,27),(26,28))),((((6,(51,52)),16),(12,65)),((23,24),64))),((((((((8,9),10),53),(17,57)),((46,47),49)),(29,(((30,31),(48,(54,55))),50))),(14,15)),(13,(33,34))))),((((35,36),(58,59)),(42,43)),40)),44),37),(41,45));
 016: 1 -10444.83496 -10706.12142 (0,(((((((((1,2),(7,(((21,22),(62,63)),56))),(((11,20),19),(38,39))),(((((((8,9),10),53),((46,47),49)),17),57),((23,24),64))),((13,(33,34)),(29,(((30,31),(48,(54,55))),50)))),((((3,4),((5,(32,(60,61))),18)),((25,27),(26,28))),((((6,(51,52)),16),(12,65)),(14,15)))),44),((((35,36),(58,59)),(42,43)),40)),37),(41,45));
 017: 1 -10937.5293 -10717.38395 (0,(((((((((((1,2),(7,(((21,22),(62,63)),56))),(((11,19),20),(38,39))),((13,(33,34)),(29,(((30,31),(48,(54,55))),50)))),(((((((8,9),10),53),((46,47),49)),17),57),((23,24),64))),((3,4),(((5,(32,(60,61))),18),((25,27),(26,28))))),(14,15)),(((6,(51,52)),16),(12,65))),44),(((35,36),((42,43),(58,59))),40)),37),(41,45));
 018: 3 -10297.25684 -10711.20681 (0,((((((((1,2),(7,(((21,22),(62,63)),56))),(((11,20),19),(38,39))),(((((((8,9),10),53),(17,57)),((46,47),49)),(29,(((30,31),50),(48,(54,55))))),(13,(33,34)))),(((((3,4),((5,(32,(60,61))),18)),((25,27),(26,28))),((6,(51,52)),16)),((12,65),((14,15),((23,24),64))))),((((35,36),(58,59)),(42,43)),40)),44),37),(41,45));
 019: 1 -11144.21875 -10717.85205 (0,(((((((1,2),(7,(((21,22),(62,63)),56))),(((11,20),19),(38,39))),((((((((3,4),(60,61)),(5,18)),32),((25,27),(26,28))),((14,15),((23,24),64))),(((6,(51,52)),16),(12,65))),((((((((8,9),10),53),(17,57)),49),(46,47)),(29,(((30,31),(48,(54,55))),50))),(13,(33,34))))),((((35,36),(58,59)),(42,43)),40)),44),(41,45)),37);
 020: 1 -10786.16211 -10705.86665 (0,(((((((((1,2),(7,(((21,22),(62,63)),56))),(((11,20),19),(38,39))),(13,(33,34))),((((((8,9),10),53),(17,57)),((46,47),49)),(29,(((30,31),50),(48,(54,55)))))),(((((3,4),((5,(32,(60,61))),18)),((25,27),(26,28))),(((6,(51,52)),16),(12,65))),((14,15),((23,24),64)))),44),((((35,36),(58,59)),(42,43)),40)),37),(41,45));
 021: 1 -11029.48047 -10704.87395 (0,((((((((((((1,2),(7,(((21,22),(62,63)),56))),(((11,20),19),(38,39))),((13,(33,34)),(29,(((30,31),(48,(54,55))),50)))),((((((8,9),10),53),((46,47),49)),17),57)),(((3,4),((5,(32,(60,61))),18)),((25,27),(26,28)))),(14,15)),((((6,(51,52)),16),(12,65)),((23,24),64))),40),(((35,36),(58,59)),(42,43))),44),(41,45)),37);
 022: 2 -10121.19531 -10711.06186 (0,(((((((1,2),(7,(((21,22),(62,63)),56))),(((11,20),19),(38,39))),(((((3,4),((5,(32,(60,61))),18)),((25,27),(26,28))),(((((6,(51,52)),16),(12,65)),(14,15)),(((((((8,9),10),53),((46,47),49)),17),57),((23,24),64)))),((13,(33,34)),(29,(((30,31),(48,(54,55))),50))))),((((35,36),(58,59)),(42,43)),40)),44),37),(41,45));
 023: 2 -10850.60352 -10707.7088 (0,(((((((((((1,2),(7,(((21,22),(62,63)),56))),(((11,20),19),(38,39))),((((((((8,9),10),53),((46,47),49)),17),57),((23,24),64)),((13,(33,34)),(((29,50),(30,31)),(48,(54,55)))))),(((3,4),((5,(32,(60,61))),18)),((25,27),(26,28)))),(14,15)),(((6,(51,52)),16),(12,65))),40),(((35,36),(58,59)),(42,43))),44),(41,45)),37);
 024: 5 -11140.54688 -10705.60528 (0,(((((((1,2),(7,(((21,22),(62,63)),56))),(((11,20),19),(38,39))),((((((3,4),((5,(32,(60,61))),18)),((25,27),(26,28))),((((6,(51,52)),16),(12,65)),(14,15))),((23,24),64)),((((((((8,9),10),53),((46,47),49)),17),57),((29,((30,31),50)),(48,(54,55)))),(13,(33,34))))),((((35,36),(58,59)),(42,43)),40)),44),37),(41,45));
 025: 6 -10381.17969 -10709.99745 (0,((((((1,2),(7,(((21,22),(62,63)),56))),(((11,20),19),(38,39))),(((((((3,4),((5,(32,(60,61))),18)),((25,27),(26,28))),(((6,(51,52)),16),(12,65))),((14,15),((23,24),64))),((13,(33,34)),(29,(((30,31),(48,(54,55))),50)))),((((((8,9),10),53),((46,47),49)),17),57))),((((35,36),(58,59)),(42,43)),40)),((41,45),44)),37);
 026: 2 -10544.88672 -10714.52139 (0,((((((((1,2),(7,(((21,22),(62,63)),56))),(((11,20),19),(38,39))),(((((((8,9),10),53),(17,57)),((46,47),49)),(29,(((30,31),(48,(54,55))),50))),(13,(33,34)))),(((((((3,4),(60,61)),(5,18)),32),((25,27),(26,28))),(((6,(51,52)),16),(12,65))),((14,15),((23,24),64)))),(((35,36),((42,43),(58,59))),40)),44),37),(41,45));
 027: 1 -10840.72656 -10716.20939 (0,((((((((((1,2),(7,(((21,22),(62,63)),56))),(((11,20),19),(38,39))),((((8,9),53),10),((17,57),((46,47),49)))),(((((6,(51,52)),16),(12,65)),((23,24),64)),((13,(33,34)),((29,((30,31),50)),(48,(54,55)))))),(((3,4),((5,(32,(60,61))),18)),((25,27),(26,28)))),(14,15)),44),((((35,36),(58,59)),(42,43)),40)),(41,45)),37);
 028: 1 -11053.00391 -10708.27664 (0,(((((((1,2),(7,(((21,22),(62,63)),56))),(((11,20),19),(38,39))),(((((3,4),(((5,(32,(60,61))),18),((25,27),(26,28)))),(((6,(51,52)),16),(12,65))),((14,15),((23,24),64))),(((((((8,9),10),53),(17,57)),((46,47),49)),((29,((30,31),50)),(48,(54,55)))),(13,(33,34))))),((((35,36),(58,59)),(42,43)),40)),44),37),(41,45));
 029: 1 -10729.64453 -10709.90692 (0,(((((((1,2),(7,(((21,22),(62,63)),56))),(((11,20),19),(38,39))),(((((((3,4),((5,(32,(60,61))),18)),((25,27),(26,28))),((((6,(51,52)),16),(12,65)),((23,24),64))),((13,(33,34)),(((29,(30,31)),50),(48,(54,55))))),(((((8,9),10),53),((46,47),49)),(17,57))),(14,15))),((((35,36),(58,59)),(42,43)),40)),44),(41,45)),37);
 030: 1 -10367.30664 -10710.5791 (0,(((((((((((1,2),(7,(((21,22),(62,63)),56))),(((11,20),19),(38,39))),((13,(33,34)),(29,(((30,31),(48,(54,55))),50)))),((((((8,9),10),53),((46,47),49)),(17,57)),((23,24),64))),(((3,4),(5,(18,(32,(60,61))))),((25,27),(26,28)))),(((6,(51,52)),16),(12,65))),(14,15)),((((35,36),(58,59)),(42,43)),40)),44),(41,45)),37);
 031: 1 -10243.50977 -10705.15664 (0,(((((((1,2),(7,(((21,22),(62,63)),56))),(((11,20),19),(38,39))),(((((((3,4),((5,(32,(60,61))),18)),((25,27),(26,28))),(((6,(51,52)),16),(12,65))),((14,15),((23,24),64))),((13,(33,34)),(29,(((30,31),50),(48,(54,55)))))),((((((8,9),10),53),((46,47),49)),17),57))),((((35,36),(58,59)),(42,43)),40)),44),(41,45)),37);
 032: 1 -10844.19824 -10719.05 (0,((((((((1,2),(7,(((21,22),(62,63)),56))),(((11,20),19),(38,39))),((((((8,9),53),10),((17,57),((46,47),49))),(29,(((30,31),(48,(54,55))),50))),(13,(33,34)))),(((((((3,4),(60,61)),(5,18)),32),((25,27),(26,28))),(((6,(51,52)),16),(12,65))),((14,15),((23,24),64)))),(((35,36),((42,43),(58,59))),40)),44),37),(41,45));
 033: 1 -11291.16406 -10723.43217 (0,(((((((((1,2),(7,(((21,22),(62,63)),56))),(38,39)),((11,20),19)),((((((8,9),10),53),((46,47),49)),(17,57)),((13,(33,34)),(29,(((30,31),(48,(54,55))),50))))),(((((3,4),((5,(32,(60,61))),18)),((25,27),(26,28))),(((6,(51,52)),16),(12,65))),((14,15),((23,24),64)))),44),(((35,36),((42,43),(58,59))),40)),(41,45)),37);
 034: 2 -10733.83789 -10705.84539 (0,((((((((((((1,2),(7,(((21,22),(62,63)),56))),(((11,20),19),(38,39))),((13,(33,34)),((29,((30,31),50)),(48,(54,55))))),(((((((8,9),10),53),((46,47),49)),17),57),((23,24),64))),(((3,4),((5,(32,(60,61))),18)),((25,27),(26,28)))),(((6,(51,52)),16),(12,65))),(14,15)),40),(((35,36),(58,59)),(42,43))),44),(41,45)),37);
 035: 1 -10875.90527 -10712.5224 (0,(((((((((1,2),(7,(((21,22),(62,63)),56))),(((11,20),19),(38,39))),((((8,9),10),53),((17,57),((46,47),49)))),(((3,4),(((5,(32,(60,61))),18),((25,27),(26,28)))),(((((6,(51,52)),16),(12,65)),((23,24),64)),((13,(33,34)),((29,((30,31),50)),(48,(54,55))))))),(14,15)),44),((((35,36),(58,59)),(42,43)),40)),(41,45)),37);
 036: 1 -10744.1416 -10709.3737 (0,(((((((1,2),(7,(((21,22),(62,63)),56))),(((11,20),19),(38,39))),(((((((3,4),((5,(32,(60,61))),18)),((25,27),(26,28))),(((6,(51,52)),16),(12,65))),((14,15),((23,24),64))),((((((8,9),53),10),(17,57)),((46,47),49)),((29,((30,31),50)),(48,(54,55))))),(13,(33,34)))),44),((((35,36),(58,59)),(42,43)),40)),(41,45)),37);
 037: 1 -11070.7002 -10711.82216 (0,(((((((1,2),(7,(((21,22),(62,63)),56))),(((11,20),19),(38,39))),((((((3,4),((5,(32,(60,61))),18)),((25,27),(26,28))),(((((6,(51,52)),16),(12,65)),((23,24),64)),(14,15))),(13,(33,34))),((((((((8,9),10),53),(17,57)),49),46),47),(29,(((30,31),50),(48,(54,55))))))),(((35,36),((42,43),(58,59))),40)),44),(41,45)),37);
 038: 1 -10353.08008 -10722.22834 (0,((((((((((1,2),(7,(((21,22),(62,63)),56))),((11,20),19)),(38,39)),(13,(33,34))),(((((8,9),10),53),((17,57),((46,47),49))),(29,(((30,31),50),(48,(54,55)))))),(((((3,4),((5,(32,(60,61))),18)),((25,27),(26,28))),(((6,(51,52)),16),(12,65))),((14,15),((23,24),64)))),44),((((35,36),(58,59)),(42,43)),40)),37),(41,45));
 039: 1 -10641.10547 -10708.85627 (0,((((((((((((1,2),(7,(((21,22),(62,63)),56))),(((11,20),19),(38,39))),((13,(33,34)),(((29,(48,(54,55))),50),(30,31)))),(((((((8,9),10),53),((46,47),49)),17),57),((23,24),64))),(((3,4),((5,(32,(60,61))),18)),((25,27),(26,28)))),((6,(51,52)),16)),(12,65)),(14,15)),44),((((35,36),(58,59)),(42,43)),40)),(41,45)),37);
 040: 1 -10558.32324 -10713.17111 (0,(((((((((((1,2),(7,(((21,22),(62,63)),56))),(((11,20),19),(38,39))),((13,(33,34)),(29,(((30,31),(48,(54,55))),50)))),((((((8,9),10),53),((46,47),49)),17),57)),((((((3,4),(60,61)),5),32),18),((25,27),(26,28)))),(14,15)),((((6,(51,52)),16),((23,24),64)),(12,65))),((((35,36),(58,59)),(42,43)),40)),44),37),(41,45));
 041: 1 -10484.93457 -10706.94098 (0,(((((((1,2),(7,(((21,22),(62,63)),56))),(((11,20),19),(38,39))),(((((3,4),((5,(32,(60,61))),18)),((25,27),(26,28))),((((6,(51,52)),16),(12,65)),(((13,(33,34)),((29,((30,31),50)),(48,(54,55)))),((23,24),64)))),(((((((8,9),10),53),((46,47),49)),17),57),(14,15)))),((((35,36),(58,59)),(42,43)),40)),44),37),(41,45));
 042: 2 -10044.67383 -10710.32916 (0,((((((((((1,2),(7,(((21,22),(62,63)),56))),(((11,20),19),(38,39))),((13,(33,34)),(29,(((30,31),(48,(54,55))),50)))),(((((((8,9),10),53),((46,47),49)),17),57),((23,24),64))),(((3,4),(((5,(32,(60,61))),18),((25,27),(26,28)))),(((6,(51,52)),16),(12,65)))),(14,15)),44),(((35,36),((42,43),(58,59))),40)),37),(41,45));
 043: 1 -10467.66895 -10721.38409 (0,(((((((((((((1,2),(((11,20),19),(38,39))),7),56),((21,(62,63)),22)),(((((((8,9),10),53),((46,47),49)),17),57),((23,24),64))),((13,(33,34)),(29,(((30,31),(48,(54,55))),50)))),(((3,4),((5,(32,(60,61))),18)),((25,27),(26,28)))),(((6,(51,52)),16),(12,65))),(14,15)),44),((((35,36),(58,59)),(42,43)),40)),(41,45)),37);
 044: 1 -10275.48145 -10706.94098 (0,(((((((1,2),(7,(((21,22),(62,63)),56))),(((11,20),19),(38,39))),(((((3,4),((5,(32,(60,61))),18)),((25,27),(26,28))),((((6,(51,52)),16),(12,65)),(((13,(33,34)),((29,((30,31),50)),(48,(54,55)))),((23,24),64)))),(((((((8,9),10),53),((46,47),49)),17),57),(14,15)))),((((35,36),(58,59)),(42,43)),40)),44),37),(41,45));
 045: 1 -11195.40723 -10706.05707 (0,(((((((((((1,2),(7,(((21,22),(62,63)),56))),(((11,20),19),(38,39))),((13,(33,34)),(((29,(48,(54,55))),50),(30,31)))),(((((((8,9),10),53),((46,47),49)),57),17),((23,24),64))),(((3,4),((5,(32,(60,61))),18)),((25,27),(26,28)))),(14,15)),(((6,(51,52)),16),(12,65))),((((35,36),(58,59)),(42,43)),40)),44),37),(41,45));
 046: 1 -10643.50391 -10709.65886 (0,(((((((((((1,2),(7,(((21,22),(62,63)),56))),(((11,20),19),(38,39))),(13,(33,34))),((((((8,9),53),10),(17,57)),((46,47),49)),((29,((30,31),50)),(48,(54,55))))),(((3,4),((5,(32,(60,61))),18)),((25,27),(26,28)))),((14,15),((23,24),64))),(((6,(51,52)),16),(12,65))),44),((((35,36),(58,59)),(42,43)),40)),(41,45)),37);
 047: 1 -11034.26953 -10710.79356 (0,(((((((((((1,2),(7,(((21,22),(62,63)),56))),(((11,20),19),(38,39))),(13,(33,34))),((((((8,9),53),10),(17,57)),((46,47),49)),(29,(((30,31),(48,(54,55))),50)))),((((3,4),((5,(32,(60,61))),18)),((25,27),(26,28))),(((6,(51,52)),16),(12,65)))),(14,15)),((23,24),64)),44),((((35,36),(58,59)),(42,43)),40)),(41,45)),37);
 048: 1 -10746.82227 -10720.82227 (0,(((((((1,2),(7,(((21,22),(62,63)),56))),(((11,20),19),(38,39))),((((((((3,4),((5,(32,(60,61))),18)),((25,27),(26,28))),(6,(51,52))),16),(12,65)),((((((((8,9),10),53),((46,47),49)),17),57),((23,24),64)),((13,(33,34)),((29,((30,31),50)),(48,(54,55)))))),(14,15))),((((35,36),(58,59)),(42,43)),40)),44),(41,45)),37);
 049: 1 -10798.22266 -10710.59464 (0,((((((((((1,2),(7,(((21,22),(62,63)),56))),(((11,20),19),(38,39))),((((((8,9),53),10),(17,57)),((46,47),49)),((23,24),64))),((13,(33,34)),(29,(((30,31),(48,(54,55))),50)))),(((3,4),((5,(32,(60,61))),18)),((25,27),(26,28)))),((((6,(51,52)),16),(12,65)),(14,15))),((((35,36),(58,59)),(42,43)),40)),44),37),(41,45));
 050: 2 -11225.69141 -10706.38887 (0,(((((((1,2),(7,(((21,22),(62,63)),56))),(((11,20),19),(38,39))),((((((3,4),((5,(32,(60,61))),18)),((25,27),(26,28))),((((6,(51,52)),16),(12,65)),((14,15),((23,24),64)))),(((((8,9),10),53),((17,57),((46,47),49))),(29,(((30,31),(48,(54,55))),50)))),(13,(33,34)))),((((35,36),(58,59)),(42,43)),40)),44),37),(41,45));
 051: 2 -10974.58691 -10709.97883 (0,(((((((((((1,2),(7,(((21,22),(62,63)),56))),(((11,20),19),(38,39))),(13,(33,34))),(((((8,9),53),10),((17,57),((46,47),49))),(29,(((30,31),(48,(54,55))),50)))),((((3,4),((5,(32,(60,61))),18)),((25,27),(26,28))),(((6,(51,52)),16),(12,65)))),(14,15)),((23,24),64)),44),((((35,36),(58,59)),(42,43)),40)),(41,45)),37);
 052: 3 -10297.54004 -10705.67419 (0,((((((((((1,2),(7,(((21,22),(62,63)),56))),(((11,20),19),(38,39))),((((((8,9),10),53),(17,57)),((46,47),49)),((23,24),64))),((13,(33,34)),(29,(((30,31),(48,(54,55))),50)))),(((3,4),((5,(32,(60,61))),18)),((25,27),(26,28)))),((((6,(51,52)),16),(12,65)),(14,15))),44),((((35,36),(58,59)),(42,43)),40)),(41,45)),37);
 053: 1 -11083.57617 -10707.37108 (0,(((((((1,2),(7,(((21,22),(62,63)),56))),(((11,20),19),(38,39))),((((((3,4),((5,(32,(60,61))),18)),((25,27),(26,28))),((((6,(51,52)),16),(12,65)),(14,15))),((23,24),64)),(((((((8,9),53),10),(17,57)),((46,47),49)),(29,(((30,31),(48,(54,55))),50))),(13,(33,34))))),((((35,36),(58,59)),(42,43)),40)),44),(41,45)),37);
 054: 1 -10331.97461 -10706.54434 (0,((((((((((1,2),(7,(((21,22),(62,63)),56))),(((11,20),19),(38,39))),(((((((8,9),10),53),((46,47),49)),17),57),((23,24),64))),((13,(33,34)),(((29,(30,31)),50),(48,(54,55))))),(((3,4),((5,(32,(60,61))),18)),((25,27),(26,28)))),((((6,(51,52)),16),(12,65)),(14,15))),((((35,36),(58,59)),(42,43)),40)),44),(41,45)),37);
 055: 1 -10445.56641 -10712.38774 (0,(((((((1,2),(7,(((21,22),(62,63)),56))),(((11,20),19),(38,39))),((((((3,4),(((5,(32,(60,61))),18),((25,27),(26,28)))),(((6,(51,52)),16),(12,65))),((((((8,9),10),53),((46,47),49)),(17,57)),(29,(((30,31),(48,(54,55))),50)))),(13,(33,34))),((14,15),((23,24),64)))),((((35,36),(58,59)),(42,43)),40)),44),(41,45)),37);
 056: 1 -11153.7041 -10720.0611 (0,(((((((((((((1,2),(((11,20),19),(38,39))),7),((21,22),(62,63))),56),(((((((8,9),10),53),((46,47),49)),17),57),((23,24),64))),((13,(33,34)),(((29,(30,31)),50),(48,(54,55))))),((((3,4),18),(5,(32,(60,61)))),((25,27),(26,28)))),(((6,(51,52)),16),(12,65))),(14,15)),44),((((35,36),(58,59)),(42,43)),40)),(41,45)),37);
 057: 12 -10793.32227 -10704.16989 (0,((((((1,2),(7,(((21,22),(62,63)),56))),(((11,20),19),(38,39))),(((((((3,4),((5,(32,(60,61))),18)),((25,27),(26,28))),(((6,(51,52)),16),(12,65))),((14,15),((23,24),64))),(13,(33,34))),((((((8,9),10),53),(17,57)),((46,47),49)),((29,((30,31),50)),(48,(54,55)))))),((((35,36),(58,59)),(42,43)),40)),44),(37,(41,45)));
 058: 3 -10975.03613 -10712.35689 (0,(((((((1,2),(7,(((21,22),(62,63)),56))),(((11,20),19),(38,39))),((((((3,4),((5,(32,(60,61))),18)),((25,27),(26,28))),((14,15),((23,24),64))),(((6,(51,52)),16),((((((8,9),10),53),((46,47),49)),(17,57)),(12,65)))),((13,(33,34)),(((29,50),(30,31)),(48,(54,55)))))),((((35,36),(58,59)),(42,43)),40)),44),37),(41,45));
 059: 1 -10628.38086 -10709.02491 (0,(((((((1,2),(7,(((21,22),(62,63)),56))),(((11,20),19),(38,39))),((((((3,4),((5,(32,(60,61))),18)),((25,27),(26,28))),(((6,(51,52)),((12,65),16)),(14,15))),(((((((8,9),10),53),((46,47),49)),17),57),((23,24),64))),((13,(33,34)),(29,(((30,31),(48,(54,55))),50))))),((((35,36),(58,59)),(42,43)),40)),44),37),(41,45));
 060: 1 -10249.02539 -10707.98649 (0,(((((((1,2),(7,(((21,22),(62,63)),56))),(((11,20),19),(38,39))),(((((((3,4),((5,(32,(60,61))),18)),((25,27),(26,28))),((((6,(51,52)),16),(12,65)),((23,24),64))),(14,15)),(13,(33,34))),(((((8,9),53),10),((17,57),((46,47),49))),(29,(((30,31),(48,(54,55))),50))))),((((35,36),(58,59)),(42,43)),40)),44),37),(41,45));
 061: 1 -10589.49414 -10710.5333 (0,(((((((1,2),(7,(((21,22),(62,63)),56))),(((11,20),19),(38,39))),(((((3,4),((5,(32,(60,61))),18)),((25,27),(26,28))),((((((6,(51,52)),16),(12,65)),((23,24),64)),((29,((30,31),50)),(48,(54,55)))),(13,(33,34)))),(((((((8,9),10),53),((46,47),49)),17),57),(14,15)))),((((35,36),(58,59)),(42,43)),40)),44),37),(41,45));
 062: 7 -10805.48633 -10707.71714 (0,(((((((((((1,2),(7,(((21,22),(62,63)),56))),(((11,20),19),(38,39))),((((((((8,9),10),53),((46,47),49)),17),57),((23,24),64)),((13,(33,34)),(29,(((30,31),(48,(54,55))),50))))),(((3,4),((5,(32,(60,61))),18)),((25,27),(26,28)))),((6,(51,52)),16)),(12,65)),(14,15)),((((35,36),(58,59)),(42,43)),40)),44),37),(41,45));
 063: 1 -10858.05176 -10711.36903 (0,(((((((1,2),(7,(((21,22),(62,63)),56))),(((11,20),19),(38,39))),((((((((3,4),18),(32,(60,61))),5),((25,27),(26,28))),((((6,(51,52)),16),(12,65)),((14,15),((23,24),64)))),((13,(33,34)),((29,((30,31),50)),(48,(54,55))))),((((((8,9),10),53),((46,47),49)),17),57))),((((35,36),(58,59)),(42,43)),40)),44),(41,45)),37);
 064: 1 -10413.43164 -10712.76985 (0,((((((((1,2),(7,(((21,22),(62,63)),56))),(((11,20),19),(38,39))),((((((3,4),((5,(32,(60,61))),18)),((25,27),(26,28))),((((6,(51,52)),16),(12,65)),((23,24),64))),((13,(33,34)),((29,((30,31),50)),(48,(54,55))))),(((((8,9),53),10),((46,47),49)),(17,57)))),(14,15)),44),((((35,36),(58,59)),(42,43)),40)),(41,45)),37);
 065: 1 -10553.0293 -10707.98486 (0,(((((((1,2),(7,(((21,22),(62,63)),56))),(((11,20),19),(38,39))),((((((3,4),((5,(32,(60,61))),18)),((25,27),(26,28))),((((6,(51,52)),((23,24),64)),((12,65),16)),(14,15))),((((((8,9),10),53),((46,47),49)),17),57)),((13,(33,34)),(29,(((30,31),(48,(54,55))),50))))),(((35,36),((42,43),(58,59))),40)),44),(41,45)),37);
 066: 1 -10754.30078 -10708.68825 (0,(((((((1,2),(7,(((21,22),(62,63)),56))),(((11,20),19),(38,39))),((((((3,4),((5,(32,(60,61))),18)),((25,27),(26,28))),((((6,(51,52)),16),(12,65)),((23,24),64))),(14,15)),(((((8,9),53),10),((17,57),((46,47),49))),((13,(33,34)),(29,(((30,31),(48,(54,55))),50)))))),((((35,36),(58,59)),(42,43)),40)),44),37),(41,45));
 067: 1 -10543.7207 -10709.88675 (0,((((((((1,2),(7,(((21,22),(62,63)),56))),(((11,20),19),(38,39))),((((((3,4),((5,(32,(60,61))),18)),((25,27),(26,28))),((((6,(51,52)),16),(12,65)),((14,15),((23,24),64)))),((((((8,9),10),53),((46,47),49)),17),57)),((13,(33,34)),(29,(((30,31),(48,(54,55))),50))))),40),(((35,36),(58,59)),(42,43))),44),(41,45)),37);
 068: 1 -10536.79199 -10712.19866 (0,((((((((1,2),(7,(((21,22),(62,63)),56))),(((11,20),19),(38,39))),(((((((8,9),10),53),(17,57)),((46,47),49)),(29,(((30,31),50),(48,(54,55))))),(13,(33,34)))),(((((3,4),((5,(32,(60,61))),18)),((25,27),(26,28))),((12,65),((14,15),((23,24),64)))),((6,(51,52)),16))),44),((((35,36),(58,59)),(42,43)),40)),37),(41,45));
 069: 2 -10193.72852 -10715.35507 (0,((((((((1,2),(7,(((21,22),(62,63)),56))),(((11,20),19),(38,39))),(((((((8,9),10),53),(17,57)),((46,47),49)),(29,(((30,31),(48,(54,55))),50))),(13,(33,34)))),(((((((3,4),(60,61)),(5,18)),32),((25,27),(26,28))),((14,15),((23,24),64))),(((6,(51,52)),16),(12,65)))),((((35,36),(58,59)),(42,43)),40)),44),(41,45)),37);
 070: 1 -10548.62109 -10706.07628 (0,(((((((1,2),(7,(((21,22),(62,63)),56))),(((11,20),19),(38,39))),(((((3,4),((5,(32,(60,61))),18)),((25,27),(26,28))),(((((6,(51,52)),16),(12,65)),((23,24),64)),((13,(33,34)),(((29,50),(30,31)),(48,(54,55)))))),(((((((8,9),10),53),((46,47),49)),17),57),(14,15)))),((((35,36),(58,59)),(42,43)),40)),44),37),(41,45));
 071: 1 -10546.41406 -10710.10738 (0,(((((((1,2),(7,(((21,22),(62,63)),56))),(((11,20),19),(38,39))),((((((3,4),((5,(32,(60,61))),18)),((25,27),(26,28))),(((6,(51,52)),16),(12,65))),((14,15),((23,24),64))),((((((((8,9),53),10),(17,57)),49),(46,47)),(29,(((30,31),(48,(54,55))),50))),(13,(33,34))))),((((35,36),(58,59)),(42,43)),40)),44),37),(41,45));
 072: 2 -10962.18457 -10708.45766 (0,(((((((1,2),(7,(((21,22),(62,63)),56))),(((11,20),19),(38,39))),(((((((3,4),((5,(32,(60,61))),18)),((25,27),(26,28))),(((6,(51,52)),16),(12,65))),((14,15),((23,24),64))),(((((8,9),10),53),((17,57),((46,47),49))),(((29,(48,(54,55))),50),(30,31)))),(13,(33,34)))),((((35,36),(58,59)),(42,43)),40)),44),(41,45)),37);
 073: 1 -10676.29883 -10709.49371 (0,((((((((((1,2),(7,(((21,22),(62,63)),56))),(((11,20),19),(38,39))),(((((((8,9),53),10),((46,47),49)),17),57),((23,24),64))),((13,(33,34)),(29,(((30,31),(48,(54,55))),50)))),((((3,4),((5,(32,(60,61))),18)),((25,27),(26,28))),(((6,(51,52)),16),(12,65)))),(14,15)),((((35,36),(58,59)),(42,43)),40)),44),(41,45)),37);
 074: 1 -10416.02441 -10713.03431 (0,(((((((((((1,2),(7,(((21,22),(62,63)),56))),(((11,20),19),(38,39))),(13,(33,34))),(((((8,9),10),53),((17,57),((46,47),49))),(((29,(30,31)),50),(48,(54,55))))),(((3,4),(5,(18,(32,(60,61))))),((25,27),(26,28)))),((14,15),((23,24),64))),(((6,(51,52)),16),(12,65))),44),((((35,36),(58,59)),(42,43)),40)),(41,45)),37);
 075: 2 -10061.34277 -10707.40775 (0,(((((((((((1,2),(7,(((21,22),(62,63)),56))),(((11,20),19),(38,39))),(13,(33,34))),(((((8,9),10),53),((17,57),((46,47),49))),(((29,((30,31),50)),48),(54,55)))),(((3,4),((5,(32,(60,61))),18)),((25,27),(26,28)))),(14,15)),((((6,(51,52)),16),(12,65)),((23,24),64))),44),((((35,36),(58,59)),(42,43)),40)),(41,45)),37);
 076: 1 -10482.5498 -10708.95158 (0,(((((((1,2),(7,(((21,22),(62,63)),56))),(((11,20),19),(38,39))),((((((3,4),((5,(32,(60,61))),18)),((25,27),(26,28))),(((6,(51,52)),16),(12,65))),(((((((((8,9),10),53),((46,47),49)),17),57),((23,24),64)),(29,(((30,31),(48,(54,55))),50))),(13,(33,34)))),(14,15))),(((35,36),((42,43),(58,59))),40)),44),(41,45)),37);
 077: 1 -10751.98438 -10713.73262 (0,(((((((((((1,2),(7,(((21,22),(62,63)),56))),(((11,20),19),(38,39))),((13,(33,34)),(((29,(48,(54,55))),(30,31)),50))),(((((((8,9),53),10),((46,47),49)),57),17),((23,24),64))),(14,15)),(((3,4),((5,(32,(60,61))),18)),((25,27),(26,28)))),(((6,(51,52)),16),(12,65))),((((35,36),(58,59)),(42,43)),40)),44),(41,45)),37);
 078: 2 -10573.00781 -10712.36323 (0,(((((((1,2),(7,(((21,22),(62,63)),56))),(((11,20),19),(38,39))),((((((3,4),((5,(32,(60,61))),18)),((25,27),(26,28))),((((6,(51,52)),16),(12,65)),(14,15))),((23,24),64)),((((((8,9),10),53),((17,57),(46,(47,49)))),(29,(((30,31),(48,(54,55))),50))),(13,(33,34))))),((((35,36),(58,59)),(42,43)),40)),44),(41,45)),37);
 079: 4 -10515.15039 -10714.64621 (0,((((((1,2),(7,(((21,22),(62,63)),56))),(((11,20),19),(38,39))),(((((3,4),((5,(32,(60,61))),18)),((25,27),(26,28))),((((6,(51,52)),16),(12,65)),((23,24),64))),((((((((8,9),10),53),(17,57)),((46,47),49)),(29,(((30,31),(48,(54,55))),50))),(14,15)),(13,(33,34))))),((((35,36),(58,59)),(42,43)),40)),(37,44)),(41,45));
 080: 1 -10138.44727 -10709.90692 (0,(((((((1,2),(7,(((21,22),(62,63)),56))),(((11,20),19),(38,39))),(((((((3,4),((5,(32,(60,61))),18)),((25,27),(26,28))),((((6,(51,52)),16),(12,65)),((23,24),64))),((13,(33,34)),(((29,(30,31)),50),(48,(54,55))))),(((((8,9),10),53),((46,47),49)),(17,57))),(14,15))),((((35,36),(58,59)),(42,43)),40)),44),(41,45)),37);
 081: 1 -11123.1084 -10709.90692 (0,(((((((1,2),(7,(((21,22),(62,63)),56))),(((11,20),19),(38,39))),(((((((3,4),((5,(32,(60,61))),18)),((25,27),(26,28))),((((6,(51,52)),16),(12,65)),((23,24),64))),((13,(33,34)),(((29,(30,31)),50),(48,(54,55))))),(((((8,9),10),53),((46,47),49)),(17,57))),(14,15))),((((35,36),(58,59)),(42,43)),40)),44),(41,45)),37);
 082: 1 -11075.36719 -10712.5178 (0,(((((((((1,2),(7,(((21,22),(62,63)),56))),(((11,20),19),(38,39))),((((((((8,9),10),53),((46,47),49)),17),57),((23,24),64)),((13,(33,34)),(((29,50),(30,31)),(48,(54,55)))))),((3,4),(((5,(32,(60,61))),18),((25,27),(26,28))))),((((6,(51,52)),16),(12,65)),(14,15))),44),((((35,36),(58,59)),(42,43)),40)),37),(41,45));
 083: 4 -10987.63477 -10714.43206 (0,(((((((1,2),(7,(((21,22),(62,63)),56))),(((11,20),19),(38,39))),((((((3,4),((5,(32,(60,61))),18)),((25,27),(26,28))),(((6,(51,52)),16),(12,65))),((13,(33,34)),(((29,(48,(54,55))),50),(30,31)))),((((((8,9),10),53),(17,57)),((46,47),49)),((14,15),((23,24),64))))),((((35,36),(58,59)),(42,43)),40)),37),44),(41,45));
 084: 1 -10105.66113 -10712.5224 (0,(((((((((1,2),(7,(((21,22),(62,63)),56))),(((11,20),19),(38,39))),((((8,9),10),53),((17,57),((46,47),49)))),(((3,4),(((5,(32,(60,61))),18),((25,27),(26,28)))),(((((6,(51,52)),16),(12,65)),((23,24),64)),((13,(33,34)),((29,((30,31),50)),(48,(54,55))))))),(14,15)),44),((((35,36),(58,59)),(42,43)),40)),(41,45)),37);
 085: 3 -10496.30078 -10712.07941 (0,(((((((1,2),(7,((((21,22),63),62),56))),(((11,20),19),(38,39))),(((((((3,4),((5,(32,(60,61))),18)),((25,27),(26,28))),((((6,(51,52)),16),(12,65)),(14,15))),((23,24),64)),((13,(33,34)),(((29,50),(30,31)),(48,(54,55))))),((((((8,9),10),53),((46,47),49)),17),57))),((((35,36),(58,59)),(42,43)),40)),44),(41,45)),37);
 086: 1 -11397.41504 -10710.35898 (0,(((((((1,2),(7,(((21,22),(62,63)),56))),(((11,20),19),(38,39))),(((((((3,4),((5,(32,(60,61))),18)),((25,27),(26,28))),((12,65),((14,15),((23,24),64)))),((6,(51,52)),16)),((13,(33,34)),(29,(((30,31),(48,(54,55))),50)))),((((((8,9),10),53),((46,47),49)),17),57))),((((35,36),(58,59)),(42,43)),40)),44),37),(41,45));
 087: 1 -10072.32422 -10707.78911 (0,((((((((((1,2),(7,(((21,22),(62,63)),56))),(((11,20),19),(38,39))),((13,(33,34)),(29,((30,31),((48,(54,55)),50))))),(((((((8,9),10),53),((46,47),49)),17),57),((23,24),64))),((((3,4),((5,(32,(60,61))),18)),((25,27),(26,28))),(((6,(51,52)),16),(12,65)))),(14,15)),(((35,36),((42,43),(58,59))),40)),44),(41,45)),37);
 088: 1 -11210.86133 -10713.06197 (0,(((((((((((1,2),(7,(((21,22),(62,63)),56))),(((11,20),19),(38,39))),((((((8,9),10),53),((46,47),49)),17),57)),((13,(33,34)),(29,(((30,31),(48,(54,55))),50)))),((((((3,4),(60,61)),5),32),18),((25,27),(26,28)))),(((((6,(51,52)),16),(12,65)),((23,24),64)),(14,15))),40),(((35,36),(58,59)),(42,43))),44),(41,45)),37);
 089: 2 -11210.22266 -10707.45617 (0,(((((((1,2),(7,(((21,22),(62,63)),56))),(((11,20),19),(38,39))),(((((((3,4),((5,(32,(60,61))),18)),((25,27),(26,28))),(((6,(51,52)),16),(12,65))),((14,15),((23,24),64))),((13,(33,34)),((29,((30,31),50)),(48,(54,55))))),((((8,9),53),10),((17,57),((46,47),49))))),((((35,36),(58,59)),(42,43)),40)),44),37),(41,45));
 090: 1 -10227.66797 -10713.55868 (0,(((((((1,2),(7,(((21,22),(62,63)),56))),(((11,20),19),(38,39))),((((((((3,4),((5,(32,(60,61))),18)),((25,27),(26,28))),(6,(51,52))),((12,65),16)),((14,15),((23,24),64))),((13,(33,34)),(29,(((30,31),(48,(54,55))),50)))),((((((8,9),53),10),((46,47),49)),17),57))),((((35,36),(58,59)),(42,43)),40)),44),37),(41,45));
 091: 2 -10659.45312 -10712.36487 (0,((((((((((((1,2),(7,(((21,22),(62,63)),56))),(((11,20),19),(38,39))),((13,(33,34)),(29,(((30,31),(48,(54,55))),50)))),((((((8,9),10),53),((46,47),49)),17),57)),((((((3,4),(60,61)),5),32),18),((25,27),(26,28)))),(14,15)),((((6,(51,52)),16),(12,65)),((23,24),64))),40),(((35,36),(58,59)),(42,43))),44),37),(41,45));
 092: 2 -10614.54102 -10706.87383 (0,((((((((1,2),(7,(((21,22),(62,63)),56))),(((11,20),19),(38,39))),((((((3,4),((5,(32,(60,61))),18)),((25,27),(26,28))),(((6,(51,52)),16),(12,65))),((14,15),((23,24),64))),((13,(33,34)),((29,((30,31),50)),(48,(54,55)))))),(((((8,9),10),53),((46,47),49)),(17,57))),((((35,36),(58,59)),(42,43)),40)),44),(41,45)),37);
 093: 1 -10835.66699 -10708.29169 (0,(((((((((1,2),(7,(((21,22),(62,63)),56))),(((11,20),19),(38,39))),(13,(33,34))),(((((8,9),53),10),((17,57),((46,47),49))),(29,(((30,31),(48,(54,55))),50)))),(((((3,4),((5,(32,(60,61))),18)),((25,27),(26,28))),(((6,(51,52)),16),(12,65))),((14,15),((23,24),64)))),44),((((35,36),(58,59)),(42,43)),40)),37),(41,45));
 094: 1 -10892.16797 -10708.67318 (0,(((((((((((1,2),(7,(((21,22),(62,63)),56))),(((11,20),19),(38,39))),((13,(33,34)),(((29,50),(30,31)),(48,(54,55))))),((((((8,9),53),10),(17,57)),((46,47),49)),((23,24),64))),(((3,4),((5,(32,(60,61))),18)),((25,27),(26,28)))),(((6,(51,52)),16),(12,65))),(14,15)),((((35,36),(58,59)),(42,43)),40)),44),37),(41,45));
 095: 1 -10446.55762 -10707.01512 (0,(((((((((((1,2),(7,(((21,22),(62,63)),56))),(((11,20),19),(38,39))),(13,(33,34))),((((((((8,9),10),53),((46,47),49)),17),57),((23,24),64)),(29,(((30,31),(48,(54,55))),50)))),(((3,4),((5,(32,(60,61))),18)),((25,27),(26,28)))),(14,15)),(((6,(51,52)),16),(12,65))),(((35,36),((42,43),(58,59))),40)),44),37),(41,45));
 096: 1 -10696.90625 -10705.15 (0,(((((((((((1,2),(7,(((21,22),(62,63)),56))),(((11,20),19),(38,39))),(((((((8,9),10),53),((46,47),49)),17),57),((23,24),64))),((13,(33,34)),(29,(((30,31),(48,(54,55))),50)))),(((3,4),((5,(32,(60,61))),18)),((25,27),(26,28)))),(((6,(51,52)),16),(12,65))),(14,15)),((((35,36),(58,59)),(42,43)),40)),44),37),(41,45));
 097: 1 -10757.6543 -10723.68674 (0,((((((((((((((1,2),(((11,20),19),(38,39))),7),((21,22),(62,63))),56),((13,(33,34)),(((29,(30,31)),50),(48,(54,55))))),((23,24),64)),((((((8,9),10),53),((46,47),49)),17),57)),((((3,4),18),(5,(32,(60,61)))),((25,27),(26,28)))),(((6,(51,52)),16),(12,65))),(14,15)),44),((((35,36),(58,59)),(42,43)),40)),(41,45)),37);
 098: 1 -11246.2373 -10711.23587 (0,((((((((1,2),(7,(((21,22),(62,63)),56))),(((11,20),19),(38,39))),(((((3,4),((5,(32,(60,61))),18)),((25,27),(26,28))),(((6,(51,52)),16),(12,65))),((((((((8,9),10),53),((46,47),49)),17),57),((23,24),64)),((13,(33,34)),(((29,50),(30,31)),(48,(54,55))))))),(14,15)),44),((((35,36),(58,59)),(42,43)),40)),37),(41,45));
 099: 1 -11026.74121 -10713.06197 (0,(((((((((((1,2),(7,(((21,22),(62,63)),56))),(((11,20),19),(38,39))),((((((8,9),10),53),((46,47),49)),17),57)),((13,(33,34)),(29,(((30,31),(48,(54,55))),50)))),((((((3,4),(60,61)),5),32),18),((25,27),(26,28)))),(((((6,(51,52)),16),(12,65)),((23,24),64)),(14,15))),40),(((35,36),(58,59)),(42,43))),44),(41,45)),37);
 100: 3 -10730.1875 -10706.00146 (0,(((((((1,2),(7,(((21,22),(62,63)),56))),(((11,20),19),(38,39))),((((((3,4),((5,(32,(60,61))),18)),((25,27),(26,28))),(((6,(51,52)),16),(12,65))),((14,15),((23,24),64))),((((((8,9),10),((17,57),((46,47),49))),53),(29,(((30,31),(48,(54,55))),50))),(13,(33,34))))),((((35,36),(58,59)),(42,43)),40)),44),(41,45)),37);
 101: 1 -10857.12891 -10709.58366 (0,((((((((((((1,2),(7,(((21,22),(62,63)),56))),(((11,20),19),(38,39))),((13,(33,34)),(((29,(48,(54,55))),50),(30,31)))),(((((((8,9),10),53),((46,47),49)),17),57),((23,24),64))),(((3,4),((5,(32,(60,61))),18)),((25,27),(26,28)))),(12,65)),((6,(51,52)),16)),(14,15)),((((35,36),(58,59)),(42,43)),40)),44),(41,45)),37);
 102: 1 -10653.20801 -10710.64262 (0,((((((((1,2),(7,(((21,22),(62,63)),56))),(((11,20),19),(38,39))),(((((((8,9),10),53),((46,47),49)),17),57),(14,15))),((((3,4),((5,(32,(60,61))),18)),((25,27),(26,28))),(((((6,(51,52)),16),(12,65)),((23,24),64)),((13,(33,34)),((29,((30,31),50)),(48,(54,55))))))),((((35,36),(58,59)),(42,43)),40)),44),37),(41,45));
 103: 1 -10690.4375 -10710.59464 (0,((((((((((1,2),(7,(((21,22),(62,63)),56))),(((11,20),19),(38,39))),((((((8,9),53),10),(17,57)),((46,47),49)),((23,24),64))),((13,(33,34)),(29,(((30,31),(48,(54,55))),50)))),(((3,4),((5,(32,(60,61))),18)),((25,27),(26,28)))),((((6,(51,52)),16),(12,65)),(14,15))),((((35,36),(58,59)),(42,43)),40)),44),37),(41,45));
 104: 1 -10979.01172 -10712.36487 (0,((((((((((((1,2),(7,(((21,22),(62,63)),56))),(((11,20),19),(38,39))),((13,(33,34)),(29,(((30,31),(48,(54,55))),50)))),((((((8,9),10),53),((46,47),49)),17),57)),((((((3,4),(60,61)),5),32),18),((25,27),(26,28)))),(14,15)),((((6,(51,52)),16),(12,65)),((23,24),64))),40),(((35,36),(58,59)),(42,43))),44),37),(41,45));
 105: 1 -10854.06641 -10709.73566 (0,((((((((((((1,2),(7,(((21,22),(62,63)),56))),(((11,20),19),(38,39))),((((((((8,9),10),53),((46,47),49)),17),57),((23,24),64)),(((29,50),(30,31)),(48,(54,55))))),(13,(33,34))),(((3,4),((5,(32,(60,61))),18)),((25,27),(26,28)))),(14,15)),(((6,(51,52)),16),(12,65))),40),(((35,36),(58,59)),(42,43))),44),(41,45)),37);
 106: 3 -10944.52441 -10710.87327 (0,((((((((1,2),(7,(((21,22),(62,63)),56))),(((11,20),19),(38,39))),((((((3,4),((5,(32,(60,61))),18)),((25,27),(26,28))),(((6,(51,52)),16),(12,65))),((14,15),((23,24),64))),(((((((8,9),53),10),(17,57)),((46,47),49)),(29,(((30,31),(48,(54,55))),50))),(13,(33,34))))),40),(((35,36),(58,59)),(42,43))),44),37),(41,45));
 107: 1 -10808.875 -10712.9297 (0,(((((((1,2),(7,(((21,22),(62,63)),56))),(((11,20),19),(38,39))),(((((((3,4),((5,(32,(60,61))),18)),((25,27),(26,28))),((6,(51,52)),16)),((12,65),((14,15),((23,24),64)))),((13,(33,34)),(29,(((30,31),(48,(54,55))),50)))),((((((8,9),10),53),((46,47),49)),17),57))),((((35,36),(58,59)),(42,43)),40)),44),(41,45)),37);
 108: 3 -11303.51562 -10708.87112 (0,((((((((((1,2),(7,(((21,22),(62,63)),56))),(((11,20),19),(38,39))),(((((((((8,9),10),53),((46,47),49)),17),57),((23,24),64)),(((29,50),(30,31)),(48,(54,55)))),(13,(33,34)))),(((3,4),((5,(32,(60,61))),18)),((25,27),(26,28)))),((((6,(51,52)),16),(12,65)),(14,15))),40),(((35,36),(58,59)),(42,43))),44),(41,45)),37);
 109: 3 -10067.07422 -10712.13204 (0,(((((((1,2),(7,(((21,22),(62,63)),56))),(((11,20),19),(38,39))),(((((3,4),((5,(18,(32,(60,61)))),((25,27),(26,28)))),(((6,(51,52)),16),(12,65))),((14,15),((23,24),64))),(((((((8,9),10),53),(17,57)),((46,47),49)),((29,((30,31),50)),(48,(54,55)))),(13,(33,34))))),((((35,36),(42,43)),(58,59)),40)),44),(41,45)),37);
 110: 1 -10764.72266 -10720.34564 (0,(((((((((((1,2),(7,(((21,22),(62,63)),56))),(((11,19),20),(38,39))),((13,(33,34)),(29,(((30,31),(48,(54,55))),50)))),(((((((8,9),53),10),((46,47),49)),17),57),((23,24),64))),((3,4),(((5,(32,(60,61))),18),((25,27),(26,28))))),(14,15)),(((6,(51,52)),16),(12,65))),(((35,36),((42,43),(58,59))),40)),44),37),(41,45));
 111: 2 -10759.85742 -10706.07628 (0,(((((((1,2),(7,(((21,22),(62,63)),56))),(((11,20),19),(38,39))),(((((3,4),((5,(32,(60,61))),18)),((25,27),(26,28))),(((((6,(51,52)),16),(12,65)),((23,24),64)),((13,(33,34)),(((29,50),(30,31)),(48,(54,55)))))),(((((((8,9),10),53),((46,47),49)),17),57),(14,15)))),((((35,36),(58,59)),(42,43)),40)),44),37),(41,45));
 112: 2 -10627.22754 -10714.80785 (0,((((((((((((1,2),(7,(((21,22),(62,63)),56))),(((11,20),19),(38,39))),((13,(33,34)),(((29,50),(30,31)),(48,(54,55))))),((((8,9),10),53),((17,57),((46,47),49)))),(((3,4),((5,(32,(60,61))),18)),((25,27),(26,28)))),(((6,(51,52)),((23,24),64)),((12,65),16))),(14,15)),44),((((35,36),(58,59)),(42,43)),40)),41),45),37);
 113: 1 -10776.33691 -10707.66183 (0,(((((((1,2),(7,(((21,22),(62,63)),56))),(((11,20),19),(38,39))),(((((3,4),((5,(32,(60,61))),18)),((25,27),(26,28))),(((((6,(51,52)),16),(12,65)),((23,24),64)),((13,(33,34)),((29,((30,31),50)),(48,(54,55)))))),(((((((8,9),10),53),((46,47),49)),17),57),(14,15)))),44),((((35,36),(58,59)),(42,43)),40)),37),(41,45));
 114: 1 -10820.2168 -10704.87395 (0,((((((((((((1,2),(7,(((21,22),(62,63)),56))),(((11,20),19),(38,39))),((13,(33,34)),(29,(((30,31),(48,(54,55))),50)))),((((((8,9),10),53),((46,47),49)),17),57)),(((3,4),((5,(32,(60,61))),18)),((25,27),(26,28)))),(14,15)),((((6,(51,52)),16),(12,65)),((23,24),64))),40),(((35,36),(58,59)),(42,43))),44),(41,45)),37);
 115: 4 -11131.9541 -10710.96594 (0,((((((((1,2),(7,(((21,22),(62,63)),56))),(((11,20),19),(38,39))),(((((((3,4),((5,(32,(60,61))),18)),((25,27),(26,28))),(((6,(51,52)),16),(12,65))),((14,15),((23,24),64))),((13,(33,34)),((29,((30,31),50)),(48,(54,55))))),((((((8,9),10),53),((46,47),49)),17),57))),((((35,36),(58,59)),(42,43)),40)),44),37),41),45);
 116: 1 -10491.61816 -10719.05 (0,((((((((1,2),(7,(((21,22),(62,63)),56))),(((11,20),19),(38,39))),((((((8,9),53),10),((17,57),((46,47),49))),(29,(((30,31),(48,(54,55))),50))),(13,(33,34)))),(((((((3,4),(60,61)),(5,18)),32),((25,27),(26,28))),(((6,(51,52)),16),(12,65))),((14,15),((23,24),64)))),(((35,36),((42,43),(58,59))),40)),44),37),(41,45));
 117: 1 -10001.43359 -10706.16353 (0,(((((((((((1,2),(7,(((21,22),(62,63)),56))),(((11,20),19),(38,39))),((13,(33,34)),((29,((30,31),50)),(48,(54,55))))),((((8,9),10),53),((17,57),((46,47),49)))),(((3,4),((5,(32,(60,61))),18)),((25,27),(26,28)))),(14,15)),((((6,(51,52)),16),(12,65)),((23,24),64))),((((35,36),(58,59)),(42,43)),40)),44),(41,45)),37);
 118: 1 -10641.02441 -10708.77385 (0,((((((((((((1,2),(7,(((21,22),(62,63)),56))),(((11,20),19),(38,39))),(13,(33,34))),((((((((8,9),10),53),((46,47),49)),17),57),((23,24),64)),(((29,50),(30,31)),(48,(54,55))))),(((3,4),((5,(32,(60,61))),18)),((25,27),(26,28)))),(14,15)),(((6,(51,52)),16),(12,65))),40),(((35,36),(58,59)),(42,43))),44),(41,45)),37);
 119: 1 -10692.49609 -10704.26382 (0,(((((((1,2),(7,(((21,22),(62,63)),56))),(((11,20),19),(38,39))),(((((((3,4),((5,(32,(60,61))),18)),((25,27),(26,28))),(((6,(51,52)),16),(12,65))),((14,15),((23,24),64))),((13,(33,34)),(((29,(30,31)),50),(48,(54,55))))),((((((8,9),10),53),((46,47),49)),17),57))),((((35,36),(58,59)),(42,43)),40)),44),(41,45)),37);
 120: 1 -10674.2627 -10707.22346 (0,(((((((1,2),(7,(((21,22),(62,63)),56))),(((11,20),19),(38,39))),(((((((3,4),((5,(32,(60,61))),18)),((25,27),(26,28))),(((6,(51,52)),16),(12,65))),((14,15),((23,24),64))),((13,(33,34)),((29,((30,31),50)),(48,(54,55))))),(((((8,9),53),10),((46,47),49)),(17,57)))),((((35,36),(58,59)),(42,43)),40)),44),(41,45)),37);
 121: 1 -10033.9873 -10708.39596 (0,(((((((1,2),(7,(((21,22),(62,63)),56))),(((11,20),19),(38,39))),(((((3,4),(((5,(32,(60,61))),18),((25,27),(26,28)))),((((6,(51,52)),16),(12,65)),(14,15))),(((((((8,9),10),53),((46,47),49)),17),57),((23,24),64))),((13,(33,34)),(29,(((30,31),(48,(54,55))),50))))),((((35,36),(58,59)),(42,43)),40)),44),37),(41,45));
 122: 3 -10583.89941 -10709.00251 (0,(((((((1,2),((7,56),((21,22),(62,63)))),(((11,20),19),(38,39))),((((((3,4),((5,(32,(60,61))),18)),((25,27),(26,28))),(((6,(51,52)),16),(12,65))),((14,15),((23,24),64))),(((((((8,9),53),10),(17,57)),((46,47),49)),(29,(((30,31),(48,(54,55))),50))),(13,(33,34))))),((((35,36),(58,59)),(42,43)),40)),44),37),(41,45));
 123: 1 -10432.84668 -10732.93907 (0,((((((((((((1,2),(7,(((21,22),(62,63)),56))),(((11,20),19),(38,39))),(((((((8,9),10),53),((46,47),49)),17),57),((23,24),64))),((13,(33,34)),(29,(((30,31),(48,(54,55))),50)))),(((3,4),((5,(32,(60,61))),18)),((25,27),(26,28)))),((6,(51,52)),16)),(12,65)),(14,15)),(((35,36),(58,59)),(40,(42,43)))),44),37),(41,45));
 124: 1 -10725.09277 -10713.55282 (0,(((((((1,2),(7,(((21,22),(62,63)),56))),(((11,20),19),(38,39))),(((((((((3,4),(60,61)),(5,18)),32),((25,27),(26,28))),(((6,(51,52)),16),(12,65))),((14,15),((23,24),64))),(13,(33,34))),((((((8,9),10),53),(17,57)),((46,47),49)),(29,(((30,31),(48,(54,55))),50))))),(((35,36),((42,43),(58,59))),40)),44),37),(41,45));
 125: 1 -10928.05078 -10706.39513 (0,(((((((1,2),(7,(((21,22),(62,63)),56))),(((11,20),19),(38,39))),((((((3,4),((5,(32,(60,61))),18)),((25,27),(26,28))),(((6,(51,52)),16),(12,65))),((14,15),((23,24),64))),(((((((8,9),10),53),(17,57)),((46,47),49)),(((29,50),(48,(54,55))),(30,31))),(13,(33,34))))),((((35,36),(58,59)),(42,43)),40)),44),37),(41,45));
 126: 1 -11029.20312 -10713.55282 (0,(((((((1,2),(7,(((21,22),(62,63)),56))),(((11,20),19),(38,39))),(((((((((3,4),(60,61)),(5,18)),32),((25,27),(26,28))),(((6,(51,52)),16),(12,65))),((14,15),((23,24),64))),(13,(33,34))),((((((8,9),10),53),(17,57)),((46,47),49)),(29,(((30,31),(48,(54,55))),50))))),(((35,36),((42,43),(58,59))),40)),44),37),(41,45));
 127: 1 -10804.67969 -10710.59464 (0,((((((((((1,2),(7,(((21,22),(62,63)),56))),(((11,20),19),(38,39))),((((((8,9),53),10),(17,57)),((46,47),49)),((23,24),64))),((13,(33,34)),(29,(((30,31),(48,(54,55))),50)))),(((3,4),((5,(32,(60,61))),18)),((25,27),(26,28)))),((((6,(51,52)),16),(12,65)),(14,15))),((((35,36),(58,59)),(42,43)),40)),44),37),(41,45));
 128: 1 -10659.44922 -10707.84322 (0,(((((((((1,2),(7,(((21,22),(62,63)),56))),(((11,20),19),(38,39))),(13,(33,34))),(((((8,9),10),((17,57),((46,47),49))),53),(29,(((30,31),(48,(54,55))),50)))),(((((3,4),((5,(32,(60,61))),18)),((25,27),(26,28))),(((6,(51,52)),16),(12,65))),((14,15),((23,24),64)))),44),((((35,36),(58,59)),(42,43)),40)),37),(41,45));
 129: 2 -11112.3291 -10713.0019 (0,((((((((1,2),(7,(((21,22),(62,63)),56))),(((11,20),19),(38,39))),((((((3,4),((5,(32,(60,61))),18)),((25,27),(26,28))),(((6,(51,52)),16),(12,65))),((13,(33,34)),(29,(((30,31),(48,(54,55))),50)))),(((((8,9),10),53),((17,57),((46,47),49))),((14,15),((23,24),64))))),((((35,36),(58,59)),(42,43)),40)),44),41),45),37);
 130: 1 -10811.90039 -10708.63617 (0,(((((((1,2),(7,(((21,22),(62,63)),56))),(((11,20),19),(38,39))),((((3,4),(((5,(32,(60,61))),18),((25,27),(26,28)))),(((((6,(51,52)),16),(12,65)),((23,24),64)),((13,(33,34)),((29,((30,31),50)),(48,(54,55)))))),(((((((8,9),10),53),((46,47),49)),17),57),(14,15)))),((((35,36),(58,59)),(42,43)),40)),44),37),(41,45));
 131: 2 -10690.34668 -10707.21229 (0,(((((((((((1,2),(7,(((21,22),(62,63)),56))),(((11,20),19),(38,39))),(13,(33,34))),((((((8,9),10),53),(17,57)),((46,47),49)),(((29,(30,31)),50),(48,(54,55))))),(((3,4),((5,(32,(60,61))),18)),((25,27),(26,28)))),((14,15),((23,24),64))),(((6,(51,52)),16),(12,65))),44),((((35,36),(58,59)),(42,43)),40)),(41,45)),37);
 132: 1 -10500.63574 -10708.97874 (0,(((((((1,2),(7,(((21,22),(62,63)),56))),(((11,20),19),(38,39))),((((((3,4),((5,(32,(60,61))),18)),((25,27),(26,28))),(((6,(51,52)),16),(12,65))),((((((((8,9),10),53),((46,47),49)),17),57),((23,24),64)),((13,(33,34)),((29,((30,31),50)),(48,(54,55)))))),(14,15))),44),((((35,36),(58,59)),(42,43)),40)),37),(41,45));
 133: 1 -10667.22168 -10709.03316 (0,(((((((1,2),(7,(((21,22),(62,63)),56))),(((11,20),19),(38,39))),(((((3,4),((5,(32,(60,61))),18)),((25,27),(26,28))),(((((6,(51,52)),16),((23,24),64)),(12,65)),((13,(33,34)),((29,((30,31),50)),(48,(54,55)))))),(((((((8,9),10),53),((46,47),49)),17),57),(14,15)))),((((35,36),(58,59)),(42,43)),40)),44),37),(41,45));
 134: 1 -10723.56836 -10707.67486 (0,((((((((((1,2),(7,(((21,22),(62,63)),56))),(((11,20),19),(38,39))),(((((((8,9),10),53),((46,47),49)),17),57),(((13,(33,34)),(((29,50),(30,31)),(48,(54,55)))),((23,24),64)))),(((3,4),((5,(32,(60,61))),18)),((25,27),(26,28)))),(((6,(51,52)),16),(12,65))),(14,15)),((((35,36),(58,59)),(42,43)),40)),44),(41,45)),37);
 135: 3 -10630.75098 -10709.11429 (0,(((((((1,2),(7,(((21,22),(62,63)),56))),(((11,20),19),(38,39))),((((((3,4),((5,(32,(60,61))),18)),((25,27),(26,28))),(((6,(51,52)),16),(12,65))),((13,(33,34)),((29,((48,(54,55)),50)),(30,31)))),((((((8,9),10),53),(17,57)),((46,47),49)),((14,15),((23,24),64))))),((((35,36),(58,59)),(42,43)),40)),44),(41,45)),37);
 136: 1 -10830.36816 -10714.35729 (0,(((((((((((1,2),((7,56),((21,22),(62,63)))),(((11,20),19),(38,39))),((((((8,9),53),10),((17,57),((46,47),49))),((23,24),64)),((13,(33,34)),((29,((30,31),50)),(48,(54,55)))))),(((3,4),((5,(32,(60,61))),18)),((25,27),(26,28)))),(((6,(51,52)),16),(12,65))),(14,15)),40),(((35,36),(58,59)),(42,43))),44),(41,45)),37);
 137: 1 -10525.5 -10708.2635 (0,(((((((1,2),(7,(((21,22),(62,63)),56))),(((11,20),19),(38,39))),((((((3,4),((5,(32,(60,61))),18)),((25,27),(26,28))),(((6,(51,52)),16),((12,65),(14,15)))),(((((((8,9),10),53),((46,47),49)),17),57),((23,24),64))),((13,(33,34)),(29,(((30,31),(48,(54,55))),50))))),((((35,36),(58,59)),(42,43)),40)),44),37),(41,45));
 138: 2 -10694.5293 -10709.11542 (0,(((((((1,2),(7,(((21,22),(62,63)),56))),(((11,20),19),(38,39))),((((((3,4),((5,(32,(60,61))),18)),((25,27),(26,28))),(((6,(51,52)),16),(12,65))),((((((((8,9),10),53),((46,47),49)),17),57),((13,(33,34)),(29,(((30,31),(48,(54,55))),50)))),((23,24),64))),(14,15))),((((35,36),(58,59)),(42,43)),40)),44),37),(41,45));
 139: 2 -11253.19727 -10708.16669 (0,(((((((1,2),(7,(((21,22),(62,63)),56))),(((11,20),19),(38,39))),((((((3,4),((5,(32,(60,61))),18)),((25,27),(26,28))),(((((6,(51,52)),16),(12,65)),((23,24),64)),((13,(33,34)),((29,((30,31),50)),(48,(54,55)))))),(14,15)),((((((8,9),10),53),((46,47),49)),17),57))),((((35,36),(58,59)),(42,43)),40)),44),37),(41,45));
 140: 2 -10747.24805 -10706.07628 (0,(((((((1,2),(7,(((21,22),(62,63)),56))),(((11,20),19),(38,39))),(((((3,4),((5,(32,(60,61))),18)),((25,27),(26,28))),(((((6,(51,52)),16),(12,65)),((23,24),64)),((13,(33,34)),(((29,50),(30,31)),(48,(54,55)))))),(((((((8,9),10),53),((46,47),49)),17),57),(14,15)))),((((35,36),(58,59)),(42,43)),40)),44),37),(41,45));
 141: 1 -10704.24609 -10712.70193 (0,(((((((1,2),(7,(((21,22),(62,63)),56))),(((11,20),19),(38,39))),(((((3,4),(((5,(32,(60,61))),18),((25,27),(26,28)))),((((6,(51,52)),16),(12,65)),(14,15))),((23,24),64)),((((((((8,9),10),53),(17,57)),49),(46,47)),(29,(((30,31),(48,(54,55))),50))),(13,(33,34))))),((((35,36),(58,59)),(42,43)),40)),44),(41,45)),37);
 142: 1 -10323.96387 -10708.40001 (0,(((((((((((1,2),(7,(((21,22),(62,63)),56))),(((11,20),19),(38,39))),((13,(33,34)),(((29,(48,(54,55))),50),(30,31)))),(((((((8,9),53),10),((46,47),49)),17),57),((23,24),64))),(((3,4),((5,(32,(60,61))),18)),((25,27),(26,28)))),(14,15)),(((6,(51,52)),16),(12,65))),((((35,36),(58,59)),(42,43)),40)),44),37),(41,45));
 143: 1 -11004.20312 -10710.19108 (0,((((((((((((1,2),(7,(((21,22),(62,63)),56))),(((11,20),19),(38,39))),(13,(33,34))),((((((8,9),10),53),(17,57)),((46,47),49)),((29,((30,31),50)),(48,(54,55))))),((23,24),64)),(((3,4),((5,(32,(60,61))),18)),((25,27),(26,28)))),(((6,(51,52)),(12,65)),16)),(14,15)),44),((((35,36),(58,59)),(42,43)),40)),(41,45)),37);
 144: 1 -10519.08691 -10710.46811 (0,(((((((1,2),(7,(((21,22),(62,63)),56))),(((11,20),19),(38,39))),(((((3,4),(((5,(32,(60,61))),18),((25,27),(26,28)))),(((6,(51,52)),16),(12,65))),((14,15),((23,24),64))),(((((((8,9),53),10),(17,57)),((46,47),49)),(29,(((30,31),(48,(54,55))),50))),(13,(33,34))))),((((35,36),(58,59)),(42,43)),40)),44),37),(41,45));
 145: 4 -10285.05469 -10708.04851 (0,(((((((1,2),(7,(((21,22),(62,63)),56))),(((11,20),19),(38,39))),((((((3,4),((5,(32,(60,61))),18)),((25,27),(26,28))),((((6,(51,52)),16),(12,65)),(14,15))),((23,24),64)),((((((((8,9),10),53),(17,57)),49),(46,47)),(29,(((30,31),(48,(54,55))),50))),(13,(33,34))))),(((35,36),((42,43),(58,59))),40)),44),(41,45)),37);
 146: 3 -10260.45117 -10710.96082 (0,((((((((((((1,2),(7,(((21,22),(62,63)),56))),(((11,20),19),(38,39))),((13,(33,34)),(29,(((30,31),(48,(54,55))),50)))),(((((((8,9),10),53),((46,47),49)),17),57),((23,24),64))),(((3,4),((5,(32,(60,61))),18)),((25,27),(26,28)))),(((6,(51,52)),16),(12,65))),(14,15)),40),(((35,36),(58,59)),(42,43))),(41,45)),44),37);
 147: 1 -10336.73926 -10706.09735 (0,(((((((1,2),(7,(((21,22),(62,63)),56))),(((11,20),19),(38,39))),(((((((3,4),((5,(32,(60,61))),18)),((25,27),(26,28))),(((6,(51,52)),16),(12,65))),((14,15),((23,24),64))),((13,(33,34)),(29,((30,31),((48,(54,55)),50))))),((((((8,9),10),53),((46,47),49)),17),57))),((((35,36),(58,59)),(42,43)),40)),44),(41,45)),37);
 148: 1 -10772.5 -10708.63617 (0,(((((((1,2),(7,(((21,22),(62,63)),56))),(((11,20),19),(38,39))),((((3,4),(((5,(32,(60,61))),18),((25,27),(26,28)))),(((((6,(51,52)),16),(12,65)),((23,24),64)),((13,(33,34)),((29,((30,31),50)),(48,(54,55)))))),(((((((8,9),10),53),((46,47),49)),17),57),(14,15)))),((((35,36),(58,59)),(42,43)),40)),44),37),(41,45));
 149: 1 -10905.94629 -10726.91024 (0,(((((((((((((1,2),(((11,20),19),(38,39))),7),((21,22),(62,63))),56),((13,(33,34)),(((29,(30,31)),50),(48,(54,55))))),(((((((8,9),10),53),((46,47),49)),17),57),((23,24),64))),((((3,4),18),(5,(32,(60,61)))),((25,27),(26,28)))),(((6,(51,52)),16),(12,65))),(14,15)),44),(41,45)),((((35,36),(58,59)),(42,43)),40)),37);
 150: 2 -10614.69727 -10710.12891 (0,(((((((1,2),(7,(((21,22),(62,63)),56))),(((11,20),19),(38,39))),((((((3,4),((5,(32,(60,61))),18)),((25,27),(26,28))),(((6,(51,52)),16),(12,65))),((13,(33,34)),((((29,(48,(54,55))),50),31),30))),((((((8,9),10),53),(17,57)),((46,47),49)),((14,15),((23,24),64))))),((((35,36),(58,59)),(42,43)),40)),44),(41,45)),37);
 151: 1 -10706.14941 -10706.9336 (0,(((((((((((1,2),(7,(((21,22),(62,63)),56))),(((11,20),19),(38,39))),(13,(33,34))),(((((8,9),10),53),((17,57),((46,47),49))),(((29,(30,31)),50),(48,(54,55))))),(((3,4),((5,(32,(60,61))),18)),((25,27),(26,28)))),(14,15)),((((6,(51,52)),16),(12,65)),((23,24),64))),44),((((35,36),(58,59)),(42,43)),40)),(41,45)),37);
 152: 6 -10523.63086 -10710.73039 (0,((((((((1,2),(7,(((21,22),(62,63)),56))),(((11,20),19),(38,39))),(((((((3,4),((5,(32,(60,61))),18)),((25,27),(26,28))),(((6,(51,52)),16),(12,65))),((14,15),((23,24),64))),((13,(33,34)),(((29,50),(30,31)),(48,(54,55))))),(((((8,9),10),53),((46,47),49)),(17,57)))),((((35,36),(58,59)),(42,43)),40)),44),37),45),41);
 153: 1 -10828.58594 -10710.66907 (0,((((((((1,2),(7,(((21,22),(62,63)),56))),(((11,20),19),(38,39))),(((((((3,4),((5,(32,(60,61))),18)),((25,27),(26,28))),(((6,(51,52)),16),(12,65))),((14,15),((23,24),64))),(13,(33,34))),((((((8,9),10),53),(17,57)),((46,47),49)),((29,((30,31),50)),(48,(54,55)))))),(((35,36),(58,59)),(42,43))),40),44),(41,45)),37);
 154: 6 -11147.24805 -10708.92113 (0,((((((((1,2),(7,(((21,22),(62,63)),56))),(((11,20),19),(38,39))),(((((((8,9),10),53),((46,47),49)),17),57),((14,15),((23,24),64)))),((13,(33,34)),(29,(((30,31),(48,(54,55))),50)))),((((3,4),((5,(32,(60,61))),18)),((25,27),(26,28))),(((6,(51,52)),16),(12,65)))),44),((((35,36),(58,59)),(42,43)),40)),(37,(41,45)));
 155: 1 -10333.38379 -10710.87327 (0,((((((((1,2),(7,(((21,22),(62,63)),56))),(((11,20),19),(38,39))),((((((3,4),((5,(32,(60,61))),18)),((25,27),(26,28))),(((6,(51,52)),16),(12,65))),((14,15),((23,24),64))),(((((((8,9),53),10),(17,57)),((46,47),49)),(29,(((30,31),(48,(54,55))),50))),(13,(33,34))))),40),(((35,36),(58,59)),(42,43))),44),37),(41,45));
 156: 1 -10596.73438 -10706.11283 (0,(((((((1,2),(7,(((21,22),(62,63)),56))),(((11,20),19),(38,39))),(((((3,4),((5,(32,(60,61))),18)),((25,27),(26,28))),(((((6,(51,52)),16),(12,65)),((23,24),64)),((13,(33,34)),((29,((30,31),50)),(48,(54,55)))))),(((((((8,9),10),53),((46,47),49)),57),17),(14,15)))),((((35,36),(58,59)),(42,43)),40)),44),37),(41,45));
 157: 1 -10508.41406 -10709.29335 (0,(((((((1,2),(7,(((21,22),(62,63)),56))),(((11,20),19),(38,39))),((((((3,4),((5,(32,(60,61))),18)),((25,27),(26,28))),(((6,(51,52)),16),(12,65))),((((((8,9),10),53),((17,57),((46,47),49))),(((29,(48,(54,55))),50),(30,31))),(13,(33,34)))),((14,15),((23,24),64)))),((((35,36),(58,59)),(42,43)),40)),44),(41,45)),37);
 158: 1 -10478.37793 -10708.72949 (0,((((((((1,2),(7,(((21,22),(62,63)),56))),(((11,20),19),(38,39))),(((((((3,4),((5,(32,(60,61))),18)),((25,27),(26,28))),((((6,(51,52)),16),(12,65)),(14,15))),((23,24),64)),((13,(33,34)),(((29,50),(30,31)),(48,(54,55))))),((((((8,9),10),53),((46,47),49)),17),57))),40),(((35,36),(58,59)),(42,43))),44),(41,45)),37);
 159: 1 -10311.71875 -10714.92278 (0,(((((((1,2),(7,(((21,22),(62,63)),56))),(((11,19),20),(38,39))),((((((3,4),((5,(32,(60,61))),18)),((25,27),(26,28))),(((6,(51,52)),16),(12,65))),((14,15),((23,24),64))),((((((8,9),10),53),((17,57),((46,47),49))),(((29,50),(30,31)),(48,(54,55)))),(13,(33,34))))),(((35,36),((42,43),(58,59))),40)),44),37),(41,45));
 160: 1 -10702.89355 -10716.20939 (0,((((((((((1,2),(7,(((21,22),(62,63)),56))),(((11,20),19),(38,39))),((((8,9),53),10),((17,57),((46,47),49)))),(((((6,(51,52)),16),(12,65)),((23,24),64)),((13,(33,34)),((29,((30,31),50)),(48,(54,55)))))),(((3,4),((5,(32,(60,61))),18)),((25,27),(26,28)))),(14,15)),44),((((35,36),(58,59)),(42,43)),40)),(41,45)),37);
 161: 1 -10763.5332 -10731.41154 (0,(((((((((1,2),(7,(((21,22),(62,63)),56))),(((11,20),19),(38,39))),((13,(33,34)),(29,(((30,31),(48,(54,55))),50)))),((((((8,9),10),53),((46,47),49)),17),57)),(((((3,4),((5,(32,(60,61))),18)),((25,27),(26,28))),(((6,(51,52)),16),(12,65))),((14,15),((23,24),64)))),(((35,36),(58,59)),(40,(42,43)))),44),(41,45)),37);
 162: 1 -10357.33984 -10711.33102 (0,(((((((1,2),(7,(((21,22),(62,63)),56))),(((11,20),19),(38,39))),(((((((3,4),((5,(32,(60,61))),18)),((25,27),(26,28))),(6,(51,52))),(((12,65),16),((14,15),((23,24),64)))),((13,(33,34)),(29,(((30,31),(48,(54,55))),50)))),((((((8,9),10),53),((46,47),49)),17),57))),((((35,36),(58,59)),(42,43)),40)),44),37),(41,45));
 163: 1 -10763.29102 -10709.49531 (0,((((((((((1,2),(7,(((21,22),(62,63)),56))),(((11,20),19),(38,39))),((13,(33,34)),(((29,50),(30,31)),(48,(54,55))))),((((8,9),10),53),((17,57),((46,47),49)))),(((3,4),((5,(32,(60,61))),18)),((25,27),(26,28)))),(((6,(51,52)),((23,24),64)),((12,65),16))),(14,15)),(((((35,36),(58,59)),(42,43)),40),44)),(41,45)),37);
 164: 3 -10785.95703 -10710.09739 (0,(((((((((((1,2),(7,(((21,22),(62,63)),56))),(((11,20),19),(38,39))),((((((8,9),10),53),((17,57),((46,47),49))),(29,(((30,31),(48,(54,55))),50))),(13,(33,34)))),(((3,4),((5,(32,(60,61))),18)),((25,27),(26,28)))),((14,15),((23,24),64))),(12,65)),((6,(51,52)),16)),44),((((35,36),(58,59)),(42,43)),40)),(41,45)),37);
 165: 1 -10974.5332 -10708.68684 (0,((((((((1,2),(7,(((21,22),(62,63)),56))),(((11,20),19),(38,39))),(((((8,9),10),53),((17,57),((46,47),49))),((13,(33,34)),(((29,50),(30,31)),(48,(54,55)))))),((((3,4),((5,(32,(60,61))),18)),((25,27),(26,28))),((((6,(51,52)),((23,24),64)),((12,65),16)),(14,15)))),44),((((35,36),(58,59)),(42,43)),40)),37),(41,45));
 166: 1 -10821.82227 -10709.68132 (0,(((((((1,2),(7,(((21,22),(62,63)),56))),(((11,20),19),(38,39))),((((((3,4),((5,(32,(60,61))),18)),((25,27),(26,28))),(((6,(51,52)),16),(12,65))),((13,(33,34)),(((29,(48,(54,55))),50),(30,31)))),(((((((8,9),10),53),(17,57)),((46,47),49)),((23,24),64)),(14,15)))),((((35,36),(58,59)),(42,43)),40)),44),(41,45)),37);
 167: 1 -10735.71289 -10718.55299 (0,((((((((1,2),(7,(((21,22),(62,63)),56))),(((11,20),19),(38,39))),((((((((3,4),(60,61)),(5,18)),32),((25,27),(26,28))),((14,15),((23,24),64))),(((6,(51,52)),16),(12,65))),(((((((8,9),10),53),(17,57)),((46,47),49)),(29,(((30,31),(48,(54,55))),50))),(13,(33,34))))),40),(((35,36),(58,59)),(42,43))),44),(41,45)),37);
 168: 2 -11168.66895 -10707.38929 (0,(((((((1,2),(7,(((21,22),(62,63)),56))),(((11,20),19),(38,39))),((((((3,4),((5,(32,(60,61))),18)),((25,27),(26,28))),(((6,(51,52)),16),(12,65))),((((((((8,9),10),53),((46,47),49)),17),57),((23,24),64)),((13,(33,34)),((29,((30,31),50)),(48,(54,55)))))),(14,15))),((((35,36),(58,59)),(42,43)),40)),44),37),(41,45));
 169: 7 -10488.89648 -10711.02248 (0,((((((((1,2),(7,(((21,22),(62,63)),56))),(((11,20),19),(38,39))),((((((3,4),((5,(32,(60,61))),18)),((25,27),(26,28))),((((6,(51,52)),16),(12,65)),(14,15))),(((((((8,9),10),53),((46,47),49)),17),57),((23,24),64))),((13,(33,34)),(29,(((30,31),(48,(54,55))),50))))),((((35,36),(58,59)),(42,43)),40)),44),37),45),41);
 170: 5 -10960.35254 -10704.88289 (0,(((((((((1,2),(7,(((21,22),(62,63)),56))),(((11,20),19),(38,39))),(13,(33,34))),(((((8,9),10),53),((17,57),((46,47),49))),(29,(((30,31),(48,(54,55))),50)))),(((((3,4),((5,(32,(60,61))),18)),((25,27),(26,28))),((((6,(51,52)),16),(12,65)),((23,24),64))),(14,15))),44),((((35,36),(42,43)),(58,59)),40)),(41,45)),37);
 171: 2 -10821.14355 -10707.49355 (0,(((((((((((1,2),(7,(((21,22),(62,63)),56))),(((11,20),19),(38,39))),((13,(33,34)),(29,(((30,31),50),(48,(54,55)))))),((((((8,9),10),53),((46,47),49)),(17,57)),((23,24),64))),(((3,4),((5,(32,(60,61))),18)),((25,27),(26,28)))),(14,15)),(((6,(51,52)),16),(12,65))),(((35,36),((42,43),(58,59))),40)),44),37),(41,45));
 172: 1 -11071.42188 -10709.58186 (0,(((((((((((1,2),(7,(((21,22),(62,63)),56))),(((11,20),19),(38,39))),(((((((8,9),10),53),((46,47),49)),17),57),((23,24),64))),((13,(33,34)),(29,(((30,31),(48,(54,55))),50)))),(((3,4),((5,(32,(60,61))),18)),((25,27),(26,28)))),((6,(51,52)),16)),((12,65),(14,15))),((((35,36),(58,59)),(42,43)),40)),44),37),(41,45));
 173: 1 -10645.13867 -10710.87327 (0,((((((((1,2),(7,(((21,22),(62,63)),56))),(((11,20),19),(38,39))),((((((3,4),((5,(32,(60,61))),18)),((25,27),(26,28))),(((6,(51,52)),16),(12,65))),((14,15),((23,24),64))),(((((((8,9),53),10),(17,57)),((46,47),49)),(29,(((30,31),(48,(54,55))),50))),(13,(33,34))))),40),(((35,36),(58,59)),(42,43))),44),37),(41,45));
 174: 1 -11018.07031 -10706.36763 (0,(((((((((1,2),(7,(((21,22),(62,63)),56))),(((11,20),19),(38,39))),((((((8,9),10),53),((46,47),49)),(17,57)),((23,24),64))),((13,(33,34)),(29,(((30,31),(48,(54,55))),50)))),((((3,4),((5,(32,(60,61))),18)),((25,27),(26,28))),((((6,(51,52)),16),(12,65)),(14,15)))),((((35,36),(58,59)),(42,43)),40)),44),37),(41,45));
 175: 1 -10971.26367 -10713.55282 (0,(((((((1,2),(7,(((21,22),(62,63)),56))),(((11,20),19),(38,39))),(((((((((3,4),(60,61)),(5,18)),32),((25,27),(26,28))),(((6,(51,52)),16),(12,65))),((14,15),((23,24),64))),(13,(33,34))),((((((8,9),10),53),(17,57)),((46,47),49)),(29,(((30,31),(48,(54,55))),50))))),(((35,36),((42,43),(58,59))),40)),44),37),(41,45));
 176: 2 -10431.96094 -10713.25448 (0,(((((((((((1,2),(7,(((21,22),(62,63)),56))),(((11,20),19),(38,39))),((13,(33,34)),(((29,50),(30,31)),(48,(54,55))))),((((8,9),10),53),((17,57),((46,47),49)))),((3,4),(((5,(32,(60,61))),18),((25,27),(26,28))))),((14,15),((23,24),64))),(((6,(51,52)),16),(12,65))),44),((((35,36),(58,59)),(42,43)),40)),(41,45)),37);
 177: 1 -10585.4707 -10712.36487 (0,((((((((((((1,2),(7,(((21,22),(62,63)),56))),(((11,20),19),(38,39))),((13,(33,34)),(29,(((30,31),(48,(54,55))),50)))),((((((8,9),10),53),((46,47),49)),17),57)),((((((3,4),(60,61)),5),32),18),((25,27),(26,28)))),(14,15)),((((6,(51,52)),16),(12,65)),((23,24),64))),40),(((35,36),(58,59)),(42,43))),44),37),(41,45));
 178: 1 -10856.12891 -10712.70193 (0,(((((((1,2),(7,(((21,22),(62,63)),56))),(((11,20),19),(38,39))),(((((3,4),(((5,(32,(60,61))),18),((25,27),(26,28)))),((((6,(51,52)),16),(12,65)),(14,15))),((23,24),64)),((((((((8,9),10),53),(17,57)),49),(46,47)),(29,(((30,31),(48,(54,55))),50))),(13,(33,34))))),((((35,36),(58,59)),(42,43)),40)),44),(41,45)),37);
 179: 3 -10642.27734 -10712.78621 (0,(((((((((((1,2),(7,(((21,22),(62,63)),56))),(((11,19),20),(38,39))),(((((((8,9),10),53),((46,47),49)),17),57),((23,24),64))),((13,(33,34)),(29,(((30,31),(48,(54,55))),50)))),(((3,4),((5,(32,(60,61))),18)),((25,27),(26,28)))),(14,15)),(((6,(51,52)),16),(12,65))),((((35,36),(58,59)),(42,43)),40)),44),(41,45)),37);
 180: 1 -10080.99902 -10722.53285 (0,(((((((((1,2),(7,(((21,22),(62,63)),56))),(((11,20),19),(38,39))),((((((6,(51,52)),16),(12,65)),((((8,9),53),10),((17,57),((46,47),49)))),((23,24),64)),((13,(33,34)),((29,((30,31),50)),(48,(54,55)))))),(((3,4),(((5,(60,61)),32),18)),((25,27),(26,28)))),(14,15)),((((35,36),(58,59)),(42,43)),40)),44),37),(41,45));
 181: 1 -10908.07129 -10708.87112 (0,((((((((((1,2),(7,(((21,22),(62,63)),56))),(((11,20),19),(38,39))),(((((((((8,9),10),53),((46,47),49)),17),57),((23,24),64)),(((29,50),(30,31)),(48,(54,55)))),(13,(33,34)))),(((3,4),((5,(32,(60,61))),18)),((25,27),(26,28)))),((((6,(51,52)),16),(12,65)),(14,15))),40),(((35,36),(58,59)),(42,43))),44),(41,45)),37);
 182: 6 -10415.56641 -10705.03762 (0,((((((1,2),(7,(((21,22),(62,63)),56))),(((11,20),19),(38,39))),(((((((3,4),((5,(32,(60,61))),18)),((25,27),(26,28))),((((6,(51,52)),16),(12,65)),(14,15))),((23,24),64)),(13,(33,34))),(((((((8,9),10),53),((46,47),49)),17),57),((29,((30,31),50)),(48,(54,55)))))),((((35,36),(58,59)),(42,43)),40)),44),(37,(41,45)));
 183: 1 -10715.50977 -10706.46413 (0,((((((((1,2),(7,(((21,22),(62,63)),56))),(((11,20),19),(38,39))),((((((8,9),10),53),(17,57)),((46,47),49)),((13,(33,34)),(29,(((30,31),(48,(54,55))),50))))),(((((3,4),((5,(32,(60,61))),18)),((25,27),(26,28))),(((6,(51,52)),16),(12,65))),((14,15),((23,24),64)))),44),(((35,36),((42,43),(58,59))),40)),(41,45)),37);
 184: 4 -10836.57129 -10703.85811 (0,(((((((1,2),(7,(((21,22),(62,63)),56))),(((11,20),19),(38,39))),(((((((3,4),((5,(32,(60,61))),18)),((25,27),(26,28))),(((6,(51,52)),16),(12,65))),((14,15),((23,24),64))),(13,(33,34))),((((((8,9),10),53),(17,57)),((46,47),49)),(29,(((30,31),(48,(54,55))),50))))),(((35,36),((42,43),(58,59))),40)),44),(41,45)),37);
 185: 2 -10396.67969 -10709.57851 (0,(((((((((1,2),(7,(((21,22),(62,63)),56))),(((11,20),19),(38,39))),((((((8,9),10),53),((17,57),((46,47),49))),(((29,50),(30,31)),(48,(54,55)))),(13,(33,34)))),(((3,4),((5,(32,(60,61))),18)),((25,27),(26,28)))),((((6,(51,52)),((23,24),64)),((12,65),16)),(14,15))),44),((((35,36),(58,59)),(42,43)),40)),37),(41,45));
 186: 1 -10514.72656 -10709.13041 (0,((((((((((1,2),(7,(((21,22),(62,63)),56))),(((11,20),19),(38,39))),(((((((8,9),10),53),((46,47),49)),17),57),((23,24),64))),((13,(33,34)),((((29,50),(30,31)),(54,55)),48))),(((3,4),((5,(32,(60,61))),18)),((25,27),(26,28)))),((((6,(51,52)),16),(12,65)),(14,15))),((((35,36),(58,59)),(42,43)),40)),44),(41,45)),37);
 187: 1 -10471.63477 -10723.14709 (0,(((((((1,2),(7,(((21,22),(62,63)),56))),(((11,20),19),(38,39))),(((((3,4),((5,(32,(60,61))),18)),((((6,(51,52)),16),(12,65)),((25,27),(26,28)))),((14,15),((23,24),64))),(((((((8,9),10),53),(17,57)),((46,47),49)),(29,(((30,31),(48,(54,55))),50))),(13,(33,34))))),((((35,36),(58,59)),(42,43)),40)),44),(41,45)),37);
 188: 1 -10791.08789 -10707.98486 (0,(((((((1,2),(7,(((21,22),(62,63)),56))),(((11,20),19),(38,39))),((((((3,4),((5,(32,(60,61))),18)),((25,27),(26,28))),((((6,(51,52)),((23,24),64)),((12,65),16)),(14,15))),((((((8,9),10),53),((46,47),49)),17),57)),((13,(33,34)),(29,(((30,31),(48,(54,55))),50))))),(((35,36),((42,43),(58,59))),40)),44),(41,45)),37);
 189: 1 -11003.30859 -10731.74246 (0,(((((((((((1,2),(((11,20),19),(38,39))),(62,63)),(21,22)),56),7),((((((8,9),10),53),((17,57),((46,47),49))),(29,(((30,31),(48,(54,55))),50))),(13,(33,34)))),((((3,4),(5,(18,(32,(60,61))))),((25,27),(26,28))),(((6,(51,52)),16),(12,65)))),((14,15),((23,24),64))),((((35,36),(42,43)),(58,59)),40)),44),(37,(41,45)));
 190: 3 -11442.2373 -10710.86348 (0,((((((1,2),(7,(((21,22),(62,63)),56))),(((11,20),19),(38,39))),(((((((3,4),((5,(32,(60,61))),18)),((25,27),(26,28))),(((6,(51,52)),16),(12,65))),((14,15),((23,24),64))),(13,(33,34))),((((((8,9),10),53),(17,57)),((46,47),49)),(29,(((30,31),(48,(54,55))),50))))),((((35,36),(58,59)),(42,43)),40)),((41,45),44)),37);
 191: 7 -10350.63281 -10706.92645 (0,((((((((((((1,2),(7,(((21,22),(62,63)),56))),(((11,20),19),(38,39))),((13,(33,34)),(29,(((30,31),(48,(54,55))),50)))),(((((((8,9),10),53),((46,47),49)),17),57),((23,24),64))),(((3,4),((5,(32,(60,61))),18)),((25,27),(26,28)))),((6,(51,52)),16)),(12,65)),(14,15)),((((35,36),(58,59)),(42,43)),40)),44),(41,45)),37);
 192: 1 -11178.05371 -10717.46363 (0,((((((((((1,2),((7,56),((21,22),(62,63)))),(((11,20),19),(38,39))),((((((8,9),53),10),((17,57),((46,47),49))),((23,24),64)),((13,(33,34)),((29,((30,31),50)),(48,(54,55)))))),((3,4),(((5,(32,(60,61))),18),((25,27),(26,28))))),(((6,(51,52)),16),(12,65))),(14,15)),((((35,36),(58,59)),(42,43)),40)),44),(41,45)),37);
 193: 1 -10760.60059 -10711.4574 (0,(((((((((((1,2),(7,(((21,22),(62,63)),56))),(((11,20),19),(38,39))),(13,(33,34))),((((((8,9),10),53),(17,57)),((46,47),49)),(29,(((30,31),(48,(54,55))),50)))),((3,4),(((5,(32,(60,61))),18),((25,27),(26,28))))),((14,15),((23,24),64))),(((6,(51,52)),16),(12,65))),44),((((35,36),(58,59)),(42,43)),40)),(41,45)),37);
 194: 2 -10673.02539 -10710.10923 (0,((((((((((1,2),(7,(((21,22),(62,63)),56))),(((11,20),19),(38,39))),(((((((8,9),10),53),((46,47),49)),17),57),((23,24),64))),((13,(33,34)),(29,(((30,31),(48,(54,55))),50)))),((3,4),(((5,(32,(60,61))),18),((25,27),(26,28))))),((((6,(51,52)),16),(12,65)),(14,15))),44),((((35,36),(58,59)),(42,43)),40)),(41,45)),37);
 195: 1 -10421.38379 -10708.93932 (0,(((((((((1,2),(7,(((21,22),(62,63)),56))),(((11,20),19),(38,39))),((((((((8,9),10),53),((46,47),49)),17),57),((23,24),64)),((13,(33,34)),(29,(((30,31),(48,(54,55))),50))))),((((3,4),((5,(32,(60,61))),18)),((25,27),(26,28))),(((6,(51,52)),16),(12,65)))),(14,15)),((((35,36),(58,59)),(42,43)),40)),44),(41,45)),37);
 196: 1 -10750.875 -10711.74548 (0,(((((((1,2),(7,(((21,22),(62,63)),56))),(((11,20),19),(38,39))),((((((3,4),((5,(32,(60,61))),18)),((25,27),(26,28))),((6,(51,52)),16)),((12,65),((14,15),((23,24),64)))),(((((((8,9),53),10),(17,57)),((46,47),49)),(29,(((30,31),(48,(54,55))),50))),(13,(33,34))))),((((35,36),(58,59)),(42,43)),40)),44),37),(41,45));
 197: 1 -10608.27539 -10711.32204 (0,(((((((((1,2),(7,(((21,22),(62,63)),56))),(((11,20),19),(38,39))),((((8,9),10),53),((17,57),((46,47),49)))),((((3,4),((5,(32,(60,61))),18)),((25,27),(26,28))),(((((6,(51,52)),16),(12,65)),((23,24),64)),((13,(33,34)),((29,((30,31),50)),(48,(54,55))))))),(14,15)),44),((((35,36),(58,59)),(42,43)),40)),(41,45)),37);
 198: 1 -10976.30859 -10708.40001 (0,(((((((((((1,2),(7,(((21,22),(62,63)),56))),(((11,20),19),(38,39))),((13,(33,34)),(((29,(48,(54,55))),50),(30,31)))),(((((((8,9),53),10),((46,47),49)),17),57),((23,24),64))),(((3,4),((5,(32,(60,61))),18)),((25,27),(26,28)))),(14,15)),(((6,(51,52)),16),(12,65))),((((35,36),(58,59)),(42,43)),40)),44),37),(41,45));
 199: 3 -10419.25977 -10709.65678 (0,((((((((((1,2),(7,(((21,22),(62,63)),56))),(((11,20),19),(38,39))),((13,(33,34)),((29,((30,31),50)),(48,(54,55))))),(((((8,9),53),10),((17,57),((46,47),49))),((23,24),64))),(((3,4),((5,(32,(60,61))),18)),((25,27),(26,28)))),((((6,(51,52)),16),(12,65)),(14,15))),44),(((35,36),((42,43),(58,59))),40)),(41,45)),37);
 200: 1 -10670.86133 -10709.45278 (0,(((((((1,2),(7,(((21,22),(62,63)),56))),(((11,20),19),(38,39))),(((((3,4),((5,(32,(60,61))),18)),((25,27),(26,28))),((((6,(51,52)),16),(12,65)),((13,(33,34)),(29,(((30,31),(48,(54,55))),50))))),(((((8,9),10),53),((17,57),((46,47),49))),((14,15),((23,24),64))))),((((35,36),(58,59)),(42,43)),40)),44),(41,45)),37);
 201: 2 -10921.29492 -10707.18618 (0,((((((1,2),(7,(((21,22),(62,63)),56))),(((11,20),19),(38,39))),((((((3,4),((5,(32,(60,61))),18)),((25,27),(26,28))),(((6,(51,52)),16),(12,65))),((13,(33,34)),(((29,(48,(54,55))),50),(30,31)))),((((((8,9),10),53),(17,57)),((46,47),49)),((14,15),((23,24),64))))),((((35,36),(58,59)),(42,43)),40)),44),(37,(41,45)));
 202: 1 -11184.77734 -10709.76895 (0,(((((((((1,2),(7,(((21,22),(62,63)),56))),(((11,20),19),(38,39))),((((8,9),10),53),((17,57),((46,47),49)))),(((((3,4),((5,(32,(60,61))),18)),((25,27),(26,28))),((((6,(51,52)),16),(12,65)),((23,24),64))),((13,(33,34)),((29,((30,31),50)),(48,(54,55)))))),(14,15)),44),((((35,36),(58,59)),(42,43)),40)),(41,45)),37);
 203: 1 -10848.91016 -10717.25455 (0,(((((((((((1,2),(((11,20),19),(38,39))),(7,(((21,22),(62,63)),56))),((13,(33,34)),(29,(((30,31),(48,(54,55))),50)))),(((((((8,9),10),53),((46,47),49)),17),57),((23,24),64))),(((3,4),((5,(32,(60,61))),18)),((25,27),(26,28)))),((6,(51,52)),16)),((12,65),(14,15))),((((35,36),(58,59)),(42,43)),40)),44),37),(41,45));
 204: 1 -10716.71484 -10714.92686 (0,(((((((1,2),(7,(((21,22),(62,63)),56))),(((11,20),19),(38,39))),((((((3,4),((5,(32,(60,61))),18)),((25,27),(26,28))),(((((6,(51,52)),16),(12,65)),(14,15)),((23,24),64))),(13,(33,34))),((((((((8,9),53),10),(17,57)),49),46),47),(29,(((30,31),50),(48,(54,55))))))),(((35,36),((42,43),(58,59))),40)),44),(41,45)),37);
 205: 2 -10208.17383 -10727.36838 (0,((((((((((1,2),(7,(((21,22),(62,63)),56))),(((11,20),19),(38,39))),(((((((8,9),10),53),(17,57)),((46,49),47)),(29,(((30,31),(48,(54,55))),50))),(13,(33,34)))),(((3,4),((5,(32,(60,61))),18)),((25,27),(26,28)))),((14,15),((23,24),64))),(((6,(51,52)),16),(12,65))),((((35,36),(58,59)),(42,43)),40)),44),(41,45)),37);
 206: 1 -10837.35547 -10712.36487 (0,((((((((((((1,2),(7,(((21,22),(62,63)),56))),(((11,20),19),(38,39))),((13,(33,34)),(29,(((30,31),(48,(54,55))),50)))),((((((8,9),10),53),((46,47),49)),17),57)),((((((3,4),(60,61)),5),32),18),((25,27),(26,28)))),(14,15)),((((6,(51,52)),16),(12,65)),((23,24),64))),40),(((35,36),(58,59)),(42,43))),44),37),(41,45));
 207: 2 -10908.58398 -10715.41978 (0,(((((((((1,2),(7,(((21,22),(62,63)),56))),(((11,20),19),(38,39))),(13,(33,34))),(((((8,9),10),53),((17,57),((46,47),49))),(29,(((30,31),(48,(54,55))),50)))),(((((((3,4),(60,61)),(5,18)),32),((25,27),(26,28))),(((6,(51,52)),16),(12,65))),((14,15),((23,24),64)))),(((35,36),((42,43),(58,59))),40)),44),37),(41,45));
 208: 2 -9940.429688 -10707.15358 (0,(((((((1,2),(7,(((21,22),(62,63)),56))),(((11,20),19),(38,39))),(((((((3,4),((5,(32,(60,61))),18)),((25,27),(26,28))),(((6,(51,52)),16),(12,65))),((14,15),((23,24),64))),((13,(33,34)),(((29,50),(30,31)),(48,(54,55))))),(((((8,9),53),10),((46,47),49)),(17,57)))),((((35,36),(58,59)),(42,43)),40)),44),(41,45)),37);
 209: 1 -11078.96973 -10704.85373 (0,(((((((1,2),(7,(((21,22),(62,63)),56))),(((11,20),19),(38,39))),(((((((3,4),((5,(32,(60,61))),18)),((25,27),(26,28))),(((6,(51,52)),16),(12,65))),((14,15),((23,24),64))),((13,(33,34)),(((29,(30,31)),50),(48,(54,55))))),((((((8,9),10),53),((46,47),49)),17),57))),((((35,36),(58,59)),(42,43)),40)),44),37),(41,45));
 210: 1 -10857.52246 -10709.00424 (0,(((((((((((1,2),(7,(((21,22),(62,63)),56))),(((11,20),19),(38,39))),((13,(33,34)),((29,((30,31),50)),(48,(54,55))))),((((8,9),53),10),((17,57),((46,47),49)))),(((3,4),((5,(32,(60,61))),18)),((25,27),(26,28)))),(14,15)),((((6,(51,52)),16),(12,65)),((23,24),64))),44),((((35,36),(58,59)),(42,43)),40)),(41,45)),37);
 211: 1 -11197.72363 -10710.63415 (0,((((((((1,2),(7,(((21,22),(62,63)),56))),(((11,20),19),(38,39))),((((((8,9),53),10),((17,57),((46,47),49))),((29,((30,31),50)),(48,(54,55)))),(13,(33,34)))),(((((3,4),((5,(32,(60,61))),18)),((25,27),(26,28))),(((6,(51,52)),16),(12,65))),((14,15),((23,24),64)))),((((35,36),(58,59)),(42,43)),40)),44),37),(41,45));
 212: 4 -10264.08691 -10707.52213 (0,(((((((((((1,2),(7,(((21,22),(62,63)),56))),(((11,20),19),(38,39))),(13,(33,34))),(((((((8,9),10),53),((46,47),49)),(17,57)),((23,24),64)),((29,((30,31),50)),(48,(54,55))))),(((3,4),((5,(32,(60,61))),18)),((25,27),(26,28)))),(((6,(51,52)),16),(12,65))),(14,15)),44),(((35,36),((42,43),(58,59))),40)),37),(41,45));
 213: 1 -10392.90918 -10714.66762 (0,(((((((((1,2),(7,(((21,22),(62,63)),56))),(((11,20),19),(38,39))),((((8,9),10),53),((17,57),((46,47),49)))),((((3,4),((5,(32,(60,61))),18)),((25,27),(26,28))),((((((6,(51,52)),16),(12,65)),((23,24),64)),((29,((30,31),50)),(48,(54,55)))),(13,(33,34))))),(14,15)),44),((((35,36),(58,59)),(42,43)),40)),(41,45)),37);
 214: 1 -10642.45117 -10707.93027 (0,(((((((1,2),(7,(((21,22),(62,63)),56))),(((11,20),19),(38,39))),(((((3,4),((5,(32,(60,61))),18)),((25,27),(26,28))),((((6,(51,52)),16),(12,65)),((((((((8,9),10),53),((46,47),49)),17),57),((23,24),64)),((13,(33,34)),((29,((30,31),50)),(48,(54,55))))))),(14,15))),((((35,36),(58,59)),(42,43)),40)),44),37),(41,45));
 215: 2 -10830.37695 -10709.77863 (0,(((((((((((1,2),(7,(((21,22),(62,63)),56))),(((11,20),19),(38,39))),(((((((8,9),10),53),((46,47),49)),17),57),((23,24),64))),((13,(33,34)),(29,(((30,31),(48,(54,55))),50)))),((3,4),(((5,(32,(60,61))),18),((25,27),(26,28))))),(((6,(51,52)),16),(12,65))),(14,15)),44),((((35,36),(58,59)),(42,43)),40)),(41,45)),37);
 216: 2 -11117.15527 -10726.79067 (0,((((((((((1,2),(((11,20),19),(38,39))),(7,(((21,22),(62,63)),56))),(((((((8,9),10),53),((46,47),49)),17),57),((23,24),64))),((13,(33,34)),(29,(((30,31),(48,(54,55))),50)))),((((3,4),((5,(32,(60,61))),18)),((25,27),(26,28))),((6,(51,52)),16))),((12,65),(14,15))),40),((35,36),((42,43),(58,59)))),((41,45),44)),37);
 217: 2 -10124.77734 -10709.29335 (0,(((((((1,2),(7,(((21,22),(62,63)),56))),(((11,20),19),(38,39))),((((((3,4),((5,(32,(60,61))),18)),((25,27),(26,28))),(((6,(51,52)),16),(12,65))),((((((8,9),10),53),((17,57),((46,47),49))),(((29,(48,(54,55))),50),(30,31))),(13,(33,34)))),((14,15),((23,24),64)))),((((35,36),(58,59)),(42,43)),40)),44),(41,45)),37);
 218: 1 -10887.75 -10709.0278 (0,(((((((((((1,2),(7,(((21,22),(62,63)),56))),(((11,20),19),(38,39))),((13,(33,34)),((29,((30,31),50)),(48,(54,55))))),(((((8,9),10),53),(17,57)),((46,47),49))),((((3,4),18),(5,(32,(60,61)))),((25,27),(26,28)))),((((6,(51,52)),16),(12,65)),((23,24),64))),(14,15)),44),((((35,36),(58,59)),(42,43)),40)),(41,45)),37);
 219: 1 -10211.875 -10723.17299 (0,(((((((((((((1,2),(((11,20),19),(38,39))),(7,(((21,22),(62,63)),56))),((13,(33,34)),(29,(((30,31),(48,(54,55))),50)))),((((((8,9),10),53),((46,47),49)),17),57)),(((3,4),((5,(32,(60,61))),18)),((25,27),(26,28)))),(14,15)),(12,65)),((6,(51,52)),16)),((23,24),64)),((((35,36),(58,59)),(42,43)),40)),44),(41,45)),37);
 220: 4 -10126.94531 -10705.00136 (0,((((((((((1,2),(7,(((21,22),(62,63)),56))),(((11,20),19),(38,39))),((13,(33,34)),(29,(((30,31),(48,(54,55))),50)))),(((((((8,9),10),53),((46,47),49)),17),57),((23,24),64))),((((3,4),((5,(32,(60,61))),18)),((25,27),(26,28))),(((6,(51,52)),16),(12,65)))),(14,15)),((((35,36),(58,59)),(42,43)),40)),44),37),(41,45));
 221: 5 -11124.16992 -10708.33972 (0,(((((((1,2),(7,(((21,22),(62,63)),56))),(((11,20),19),(38,39))),(((((((3,4),((5,(32,(60,61))),18)),((25,27),(26,28))),((6,(51,52)),((12,65),16))),((14,15),((23,24),64))),((13,(33,34)),(29,(((30,31),(48,(54,55))),50)))),((((((8,9),10),53),((46,47),49)),17),57))),((((35,36),(58,59)),(42,43)),40)),44),37),(41,45));
 222: 1 -10275.6543 -10706.00359 (0,((((((((((1,2),(7,(((21,22),(62,63)),56))),(((11,20),19),(38,39))),((13,(33,34)),(((29,(48,(54,55))),50),(30,31)))),(((((((8,9),10),53),((46,47),49)),17),57),((23,24),64))),((((3,4),((5,(32,(60,61))),18)),((25,27),(26,28))),(((6,(51,52)),16),(12,65)))),(14,15)),((((35,36),(58,59)),(42,43)),40)),44),37),(41,45));
 223: 1 -10718.76953 -10710.64262 (0,((((((((1,2),(7,(((21,22),(62,63)),56))),(((11,20),19),(38,39))),(((((((8,9),10),53),((46,47),49)),17),57),(14,15))),((((3,4),((5,(32,(60,61))),18)),((25,27),(26,28))),(((((6,(51,52)),16),(12,65)),((23,24),64)),((13,(33,34)),((29,((30,31),50)),(48,(54,55))))))),((((35,36),(58,59)),(42,43)),40)),44),37),(41,45));
 224: 1 -10199.87891 -10715.87484 (0,(((((((((((1,2),(((11,20),19),(38,39))),(7,(((21,22),(62,63)),56))),(13,(33,34))),((((((8,9),10),53),(17,57)),((46,47),49)),(29,(((30,31),(48,(54,55))),50)))),((23,24),64)),((((3,4),((5,(32,(60,61))),18)),((25,27),(26,28))),(((6,(51,52)),16),(12,65)))),(14,15)),44),((((35,36),(58,59)),(42,43)),40)),(41,45)),37);
 225: 2 -10331.8457 -10706.55733 (0,(((((((1,2),(7,(((21,22),(62,63)),56))),(((11,20),19),(38,39))),((((((3,4),((5,(32,(60,61))),18)),((25,27),(26,28))),(((6,(51,52)),16),(12,65))),((14,15),((23,24),64))),((((((8,9),53),10),((17,57),((46,47),49))),(29,(((30,31),(48,(54,55))),50))),(13,(33,34))))),((((35,36),(58,59)),(42,43)),40)),44),(41,45)),37);
 226: 4 -10708.85547 -10705.65886 (0,(((((((1,2),(7,(((21,22),(62,63)),56))),(((11,20),19),(38,39))),(((((3,4),((5,(32,(60,61))),18)),((25,27),(26,28))),(((((6,(51,52)),16),(12,65)),((23,24),64)),((13,(33,34)),((29,((30,31),50)),(48,(54,55)))))),(((((((8,9),10),53),((46,47),49)),17),57),(14,15)))),((((35,36),(58,59)),(42,43)),40)),44),(41,45)),37);
 227: 2 -10571.22754 -10712.19866 (0,((((((((1,2),(7,(((21,22),(62,63)),56))),(((11,20),19),(38,39))),(((((((8,9),10),53),(17,57)),((46,47),49)),(29,(((30,31),50),(48,(54,55))))),(13,(33,34)))),(((((3,4),((5,(32,(60,61))),18)),((25,27),(26,28))),((12,65),((14,15),((23,24),64)))),((6,(51,52)),16))),44),((((35,36),(58,59)),(42,43)),40)),37),(41,45));
 228: 6 -10465.81055 -10705.65886 (0,(((((((1,2),(7,(((21,22),(62,63)),56))),(((11,20),19),(38,39))),(((((3,4),((5,(32,(60,61))),18)),((25,27),(26,28))),(((((6,(51,52)),16),(12,65)),((23,24),64)),((13,(33,34)),((29,((30,31),50)),(48,(54,55)))))),(((((((8,9),10),53),((46,47),49)),17),57),(14,15)))),((((35,36),(58,59)),(42,43)),40)),44),37),(41,45));
 229: 1 -10743.29199 -10709.49371 (0,((((((((((1,2),(7,(((21,22),(62,63)),56))),(((11,20),19),(38,39))),(((((((8,9),53),10),((46,47),49)),17),57),((23,24),64))),((13,(33,34)),(29,(((30,31),(48,(54,55))),50)))),((((3,4),((5,(32,(60,61))),18)),((25,27),(26,28))),(((6,(51,52)),16),(12,65)))),(14,15)),((((35,36),(58,59)),(42,43)),40)),44),(41,45)),37);
 230: 1 -10671.8125 -10707.72035 (0,(((((((1,2),(7,(((21,22),(62,63)),56))),(((11,20),19),(38,39))),((((((3,4),((5,(32,(60,61))),18)),((25,27),(26,28))),(((6,(51,52)),16),(12,65))),((13,(33,34)),(29,(((30,31),(48,(54,55))),50)))),(((((8,9),10),53),((17,57),((46,47),49))),((14,15),((23,24),64))))),44),((((35,36),(58,59)),(42,43)),40)),(41,45)),37);
 231: 1 -10908.83789 -10710.26993 (0,((((((((((1,2),(7,(((21,22),(62,63)),56))),(((11,20),19),(38,39))),((13,(33,34)),((29,((30,31),50)),(48,(54,55))))),(((((((8,9),10),53),((46,47),49)),17),57),((23,24),64))),((((3,4),((5,(32,(60,61))),18)),((25,27),(26,28))),(((6,(51,52)),16),(12,65)))),(14,15)),(((35,36),((42,43),(58,59))),40)),44),(41,45)),37);
 232: 1 -11088.24512 -10707.42606 (0,(((((((((((1,2),(7,(((21,22),(62,63)),56))),(((11,20),19),(38,39))),(((((8,9),10),53),((46,47),49)),(17,57))),((13,(33,34)),(29,(((30,31),(48,(54,55))),50)))),(((3,4),((5,(32,(60,61))),18)),((25,27),(26,28)))),((14,15),((23,24),64))),(((6,(51,52)),16),(12,65))),(((35,36),((42,43),(58,59))),40)),44),(41,45)),37);
 233: 1 -10808.45703 -10710.63415 (0,((((((((1,2),(7,(((21,22),(62,63)),56))),(((11,20),19),(38,39))),((((((8,9),53),10),((17,57),((46,47),49))),((29,((30,31),50)),(48,(54,55)))),(13,(33,34)))),(((((3,4),((5,(32,(60,61))),18)),((25,27),(26,28))),(((6,(51,52)),16),(12,65))),((14,15),((23,24),64)))),((((35,36),(58,59)),(42,43)),40)),44),37),(41,45));
 234: 2 -10700.48047 -10706.23491 (0,((((((((1,2),(7,(((21,22),(62,63)),56))),(((11,20),19),(38,39))),(((((((8,9),10),53),(17,57)),((46,47),49)),(29,(((30,31),(48,(54,55))),50))),(13,(33,34)))),(((((3,4),((5,(32,(60,61))),18)),((25,27),(26,28))),(((6,(51,52)),16),(12,65))),((14,15),((23,24),64)))),((((35,36),(58,59)),(42,43)),40)),44),37),(41,45));
 235: 1 -11167.4668 -10707.67701 (0,(((((((1,2),(7,(((21,22),(62,63)),56))),(((11,20),19),(38,39))),((((((3,4),((5,(32,(60,61))),18)),((25,27),(26,28))),(((6,(51,52)),16),(12,65))),((14,15),((23,24),64))),((((((8,9),53),10),((17,57),((46,47),49))),((29,((30,31),50)),(48,(54,55)))),(13,(33,34))))),((((35,36),(58,59)),(42,43)),40)),44),(41,45)),37);
 236: 1 -10357.64258 -10719.87953 (0,(((((((1,2),(7,(((21,22),(62,63)),56))),(((11,19),20),(38,39))),(((((((3,4),((5,(32,(60,61))),18)),((25,27),(26,28))),(((6,(51,52)),16),(12,65))),((((((8,9),10),53),((46,47),49)),(17,57)),(29,(((30,31),(48,(54,55))),50)))),(13,(33,34))),((14,15),((23,24),64)))),((((35,36),(58,59)),(42,43)),40)),44),(41,45)),37);
 237: 1 -10558.13086 -10712.19866 (0,((((((((1,2),(7,(((21,22),(62,63)),56))),(((11,20),19),(38,39))),(((((((8,9),10),53),(17,57)),((46,47),49)),(29,(((30,31),50),(48,(54,55))))),(13,(33,34)))),(((((3,4),((5,(32,(60,61))),18)),((25,27),(26,28))),((12,65),((14,15),((23,24),64)))),((6,(51,52)),16))),44),((((35,36),(58,59)),(42,43)),40)),37),(41,45));
 238: 2 -10486.4082 -10708.95158 (0,(((((((1,2),(7,(((21,22),(62,63)),56))),(((11,20),19),(38,39))),((((((3,4),((5,(32,(60,61))),18)),((25,27),(26,28))),(((6,(51,52)),16),(12,65))),(((((((((8,9),10),53),((46,47),49)),17),57),((23,24),64)),(29,(((30,31),(48,(54,55))),50))),(13,(33,34)))),(14,15))),(((35,36),((42,43),(58,59))),40)),44),(41,45)),37);
 239: 2 -10886.18359 -10707.58446 (0,((((((((1,2),(7,(((21,22),(62,63)),56))),(((11,20),19),(38,39))),((((((8,9),10),((17,57),((46,47),49))),53),(29,(((30,31),(48,(54,55))),50))),(13,(33,34)))),(((((3,4),((5,(32,(60,61))),18)),((25,27),(26,28))),(((6,(51,52)),16),(12,65))),((14,15),((23,24),64)))),44),((((35,36),(58,59)),(42,43)),40)),37),(41,45));
 240: 4 -10915.97656 -10705.29772 (0,(((((((((((1,2),(7,(((21,22),(62,63)),56))),(((11,20),19),(38,39))),((13,(33,34)),(((29,(48,(54,55))),50),(30,31)))),(((((((8,9),10),53),((46,47),49)),17),57),((23,24),64))),(((3,4),((5,(32,(60,61))),18)),((25,27),(26,28)))),(14,15)),(((6,(51,52)),16),(12,65))),((((35,36),(58,59)),(42,43)),40)),44),(41,45)),37);
 241: 1 -10785.65723 -10706.07628 (0,(((((((1,2),(7,(((21,22),(62,63)),56))),(((11,20),19),(38,39))),(((((3,4),((5,(32,(60,61))),18)),((25,27),(26,28))),(((((6,(51,52)),16),(12,65)),((23,24),64)),((13,(33,34)),(((29,50),(30,31)),(48,(54,55)))))),(((((((8,9),10),53),((46,47),49)),17),57),(14,15)))),((((35,36),(58,59)),(42,43)),40)),44),37),(41,45));
 242: 1 -10545.55273 -10711.72526 (0,(((((((1,2),(7,(((21,22),(62,63)),56))),(((11,20),19),(38,39))),((((((3,4),((5,(32,(60,61))),18)),((25,27),(26,28))),(((((6,(51,52)),16),(12,65)),(14,15)),((23,24),64))),(13,(33,34))),(((((((8,9),10),53),(17,57)),49),(46,47)),(29,(((30,31),50),(48,(54,55))))))),(((35,36),((42,43),(58,59))),40)),44),(41,45)),37);
 243: 1 -10734.94727 -10714.63536 (0,((((((((((((1,2),(7,(((21,22),(62,63)),56))),(((11,20),19),(38,39))),(((((((8,9),10),53),((46,47),49)),17),57),((23,24),64))),((13,(33,34)),(29,(((30,31),(48,(54,55))),50)))),((3,4),((5,(18,(32,(60,61)))),((25,27),(26,28))))),(((6,(51,52)),16),(12,65))),(14,15)),40),(((35,36),(58,59)),(42,43))),44),(41,45)),37);
 244: 5 -11186.14648 -10705.82919 (0,(((((((((((1,2),(7,(((21,22),(62,63)),56))),(((11,20),19),(38,39))),(13,(33,34))),(((((8,9),10),53),((17,57),((46,47),49))),(29,(((30,31),(48,(54,55))),50)))),(((3,4),((5,(32,(60,61))),18)),((25,27),(26,28)))),((14,15),((23,24),64))),(((6,(51,52)),16),(12,65))),((((35,36),(58,59)),(42,43)),40)),44),(41,45)),37);
 245: 1 -10320.00684 -10717.23091 (0,(((((((((((((1,2),(((11,20),19),(38,39))),7),((21,22),(62,63))),56),(((((((8,9),10),53),((46,47),49)),17),57),((23,24),64))),((13,(33,34)),(29,(((30,31),(48,(54,55))),50)))),(((3,4),((5,(32,(60,61))),18)),((25,27),(26,28)))),(((6,(51,52)),16),(12,65))),(14,15)),((((35,36),(58,59)),(42,43)),40)),44),(41,45)),37);
 246: 1 -10450.41602 -10723.41759 (0,((((((((((1,2),(((11,20),19),(38,39))),(7,(((21,22),(62,63)),56))),((((8,9),10),53),((17,57),((46,47),49)))),(((((6,(51,52)),16),(12,65)),((23,24),64)),((13,(33,34)),((29,((30,31),50)),(48,(54,55)))))),(((3,4),((5,(32,(60,61))),18)),((25,27),(26,28)))),(14,15)),44),((((35,36),(58,59)),(42,43)),40)),(41,45)),37);
 247: 1 -10841.0957 -10711.82216 (0,(((((((1,2),(7,(((21,22),(62,63)),56))),(((11,20),19),(38,39))),((((((3,4),((5,(32,(60,61))),18)),((25,27),(26,28))),(((((6,(51,52)),16),(12,65)),((23,24),64)),(14,15))),(13,(33,34))),((((((((8,9),10),53),(17,57)),49),46),47),(29,(((30,31),50),(48,(54,55))))))),(((35,36),((42,43),(58,59))),40)),44),(41,45)),37);
 248: 1 -10720.45508 -10709.18277 (0,(((((((1,2),(7,(((21,22),(62,63)),56))),(((11,20),19),(38,39))),(((((((3,4),((5,(32,(60,61))),18)),((25,27),(26,28))),(((6,(51,52)),16),(12,65))),((((((8,9),10),53),((46,47),49)),17),57)),((14,15),((23,24),64))),((13,(33,34)),(29,(((30,31),(48,(54,55))),50))))),((((35,36),(58,59)),(42,43)),40)),44),(41,45)),37);
 249: 1 -10282.70117 -10719.66355 (0,(((((((1,2),(7,(((21,22),(62,63)),56))),(((11,20),19),(38,39))),(((((((((3,4),(60,61)),(5,18)),32),((25,27),(26,28))),((14,15),((23,24),64))),(12,65)),((6,(51,52)),16)),(((((((8,9),10),53),(17,57)),((46,47),49)),(29,(((30,31),(48,(54,55))),50))),(13,(33,34))))),((((35,36),(58,59)),(42,43)),40)),44),(41,45)),37);
 250: 1 -11387.33594 -10710.65349 (0,(((((((((((1,2),(7,(((21,22),(62,63)),56))),(((11,20),19),(38,39))),(((((((8,9),10),53),((46,47),49)),17),57),((23,24),64))),((13,(33,34)),(((29,(30,31)),(48,(54,55))),50))),(((6,(51,52)),16),(12,65))),(((3,4),((5,(32,(60,61))),18)),((25,27),(26,28)))),(14,15)),44),((((35,36),(58,59)),(42,43)),40)),37),(41,45));
 251: 1 -11253.08203 -10708.09661 (0,(((((((((((1,2),(7,(((21,22),(62,63)),56))),(((11,20),19),(38,39))),((13,(33,34)),(((29,(30,31)),50),(48,(54,55))))),((((8,9),10),53),((17,57),((46,47),49)))),(((3,4),((5,(32,(60,61))),18)),((25,27),(26,28)))),((14,15),((23,24),64))),(((6,(51,52)),16),(12,65))),44),((((35,36),(58,59)),(42,43)),40)),(41,45)),37);
 252: 4 -9838.499023 -10710.17246 (0,((((((((((1,2),(7,(((21,22),(62,63)),56))),(((11,20),19),(38,39))),((13,(33,34)),(29,(((30,31),(48,(54,55))),50)))),(((((((8,9),10),53),((46,47),49)),17),57),((14,15),((23,24),64)))),(((3,4),((5,(32,(60,61))),18)),((25,27),(26,28)))),(((6,(51,52)),16),(12,65))),44),(((35,36),((42,43),(58,59))),40)),37),(41,45));
 253: 1 -10936.80273 -10707.96231 (0,(((((((((((1,2),(7,(((21,22),(62,63)),56))),(((11,20),19),(38,39))),((13,(33,34)),(29,(((30,31),(48,(54,55))),50)))),((((((8,9),53),10),(17,57)),((46,47),49)),((23,24),64))),(((3,4),((5,(32,(60,61))),18)),((25,27),(26,28)))),(((6,(51,52)),16),(12,65))),(14,15)),((((35,36),(58,59)),(42,43)),40)),44),(41,45)),37);
 254: 1 -11032.2168 -10710.74481 (0,(((((((1,2),(7,(((21,22),(62,63)),56))),(((11,20),19),(38,39))),(((((3,4),(((5,(32,(60,61))),18),((25,27),(26,28)))),((((6,(51,52)),16),(12,65)),((14,15),((23,24),64)))),(((((8,9),10),53),((46,47),49)),(17,57))),((13,(33,34)),((29,((30,31),50)),(48,(54,55)))))),((((35,36),(58,59)),(42,43)),40)),44),(41,45)),37);
 255: 3 -10496.15625 -10705.68639 (0,(((((((1,2),(7,(((21,22),(62,63)),56))),(((11,20),19),(38,39))),(((((3,4),((5,(32,(60,61))),18)),((25,27),(26,28))),(((((6,(51,52)),16),(12,65)),((23,24),64)),((13,(33,34)),((29,((30,31),50)),(48,(54,55)))))),(((((((8,9),10),53),((46,47),49)),17),57),(14,15)))),((((35,36),(58,59)),(42,43)),40)),44),37),(41,45));
 256: 4 -10467.98633 -10709.63933 (0,(((((((1,2),(7,(((21,22),(62,63)),56))),(((11,20),19),(38,39))),((((((3,4),((5,(32,(60,61))),18)),((25,27),(26,28))),(((6,(51,52)),16),(12,65))),((((((8,9),53),10),((17,57),((46,47),49))),(29,(((30,31),(48,(54,55))),50))),(13,(33,34)))),((14,15),((23,24),64)))),((((35,36),(58,59)),(42,43)),40)),44),37),(41,45));
 257: 2 -11472.73242 -10707.32564 (0,(((((((1,2),(7,(((21,22),(62,63)),56))),(((11,20),19),(38,39))),((((((((3,4),((5,(32,(60,61))),18)),((25,27),(26,28))),(((6,(51,52)),16),(12,65))),((14,15),((23,24),64))),(29,(((30,31),(48,(54,55))),50))),(13,(33,34))),((((((8,9),10),53),((46,47),49)),17),57))),((((35,36),(58,59)),(42,43)),40)),44),(41,45)),37);
 258: 1 -10650.32617 -10707.67701 (0,(((((((1,2),(7,(((21,22),(62,63)),56))),(((11,20),19),(38,39))),((((((3,4),((5,(32,(60,61))),18)),((25,27),(26,28))),(((6,(51,52)),16),(12,65))),((14,15),((23,24),64))),((((((8,9),53),10),((17,57),((46,47),49))),((29,((30,31),50)),(48,(54,55)))),(13,(33,34))))),((((35,36),(58,59)),(42,43)),40)),44),(41,45)),37);
 259: 1 -10810.76562 -10705.64255 (0,(((((((((1,2),(7,(((21,22),(62,63)),56))),(((11,20),19),(38,39))),(13,(33,34))),(((((8,9),10),53),((17,57),((46,47),49))),((29,((30,31),50)),(48,(54,55))))),(((((3,4),((5,(32,(60,61))),18)),((25,27),(26,28))),(((6,(51,52)),16),(12,65))),((14,15),((23,24),64)))),44),((((35,36),(58,59)),(42,43)),40)),37),(41,45));
 260: 1 -10663.21875 -10710.5333 (0,(((((((1,2),(7,(((21,22),(62,63)),56))),(((11,20),19),(38,39))),(((((3,4),((5,(32,(60,61))),18)),((25,27),(26,28))),((((((6,(51,52)),16),(12,65)),((23,24),64)),((29,((30,31),50)),(48,(54,55)))),(13,(33,34)))),(((((((8,9),10),53),((46,47),49)),17),57),(14,15)))),((((35,36),(58,59)),(42,43)),40)),44),37),(41,45));
 261: 1 -10865.28027 -10711.03794 (0,((((((((((1,2),(7,(((21,22),(62,63)),56))),(((11,20),19),(38,39))),((((((((8,9),10),53),((46,47),49)),17),57),((23,24),64)),((13,(33,34)),(((29,50),(30,31)),(48,(54,55)))))),((3,4),(((5,(32,(60,61))),18),((25,27),(26,28))))),(((6,(51,52)),16),(12,65))),(14,15)),(((35,36),((42,43),(58,59))),40)),44),(41,45)),37);
 262: 1 -10691.28711 -10713.89677 (0,(((((((1,2),(7,(((21,22),(62,63)),56))),(((11,20),19),(38,39))),((((((3,4),((5,(32,(60,61))),18)),((25,27),(26,28))),(((((6,(51,52)),16),(12,65)),(14,15)),((23,24),64))),(13,(33,34))),((((((((8,9),10),53),(17,57)),49),46),47),(29,((30,31),((48,(54,55)),50)))))),(((35,36),((42,43),(58,59))),40)),44),(41,45)),37);
 263: 1 -10646.29688 -10718.69362 (0,(((((((1,2),(7,(((21,22),(62,63)),56))),(((11,20),19),(38,39))),((((((((3,4),18),(32,(60,61))),5),((25,27),(26,28))),(((6,(51,52)),16),((12,65),((14,15),((23,24),64))))),((13,(33,34)),((29,((30,31),50)),(48,(54,55))))),(((((8,9),53),10),((46,47),49)),(17,57)))),((((35,36),(58,59)),(42,43)),40)),44),37),(41,45));
 264: 1 -10208.83008 -10710.5333 (0,(((((((1,2),(7,(((21,22),(62,63)),56))),(((11,20),19),(38,39))),(((((3,4),((5,(32,(60,61))),18)),((25,27),(26,28))),((((((6,(51,52)),16),(12,65)),((23,24),64)),((29,((30,31),50)),(48,(54,55)))),(13,(33,34)))),(((((((8,9),10),53),((46,47),49)),17),57),(14,15)))),((((35,36),(58,59)),(42,43)),40)),44),37),(41,45));
 265: 1 -10522.79883 -10709.00424 (0,(((((((((((1,2),(7,(((21,22),(62,63)),56))),(((11,20),19),(38,39))),((13,(33,34)),((29,((30,31),50)),(48,(54,55))))),((((8,9),53),10),((17,57),((46,47),49)))),(((3,4),((5,(32,(60,61))),18)),((25,27),(26,28)))),(14,15)),((((6,(51,52)),16),(12,65)),((23,24),64))),44),((((35,36),(58,59)),(42,43)),40)),(41,45)),37);
 266: 3 -10997.24609 -10711.22038 (0,((((((((1,2),(7,(((21,22),(62,63)),56))),(((11,20),19),(38,39))),((((((3,4),((5,(32,(60,61))),18)),((25,27),(26,28))),(((6,(51,52)),16),(12,65))),((14,15),((23,24),64))),((((((8,9),10),53),((17,57),((46,47),49))),(((29,50),(30,31)),(48,(54,55)))),(13,(33,34))))),((((35,36),(58,59)),(42,43)),40)),44),45),41),37);
 267: 2 -11116.58008 -10707.0726 (0,(((((((((((1,2),(7,(((21,22),(62,63)),56))),(((11,20),19),(38,39))),((((((8,9),10),53),((46,47),49)),17),57)),((13,(33,34)),(((29,50),(30,31)),(48,(54,55))))),(((3,4),((5,(32,(60,61))),18)),((25,27),(26,28)))),(14,15)),((((6,(51,52)),16),(12,65)),((23,24),64))),((((35,36),(58,59)),(42,43)),40)),44),37),(41,45));
 268: 3 -10346.23242 -10714.46472 (0,(((((((((1,2),(7,(((21,22),(62,63)),56))),(((11,20),19),(38,39))),((((((8,9),10),53),((46,47),49)),17),57)),((13,(33,34)),(29,(((30,31),(48,(54,55))),50)))),((((((((3,4),(60,61)),5),32),18),((25,27),(26,28))),(14,15)),((((6,(51,52)),16),(12,65)),((23,24),64)))),((((35,36),(58,59)),(42,43)),40)),44),37),(41,45));
 269: 1 -11601.71582 -10705.5684 (0,(((((((((((1,2),(7,(((21,22),(62,63)),56))),(((11,20),19),(38,39))),(((((((8,9),10),53),((46,47),49)),17),57),((23,24),64))),((13,(33,34)),(29,(((30,31),(48,(54,55))),50)))),(((3,4),((5,(32,(60,61))),18)),((25,27),(26,28)))),(14,15)),(((6,(51,52)),16),(12,65))),44),((((35,36),(58,59)),(42,43)),40)),(41,45)),37);
 270: 1 -11037.05078 -10710.99362 (0,(((((((1,2),(7,(((21,22),(62,63)),56))),(((11,20),19),(38,39))),((((((3,4),((5,(32,(60,61))),18)),((25,27),(26,28))),((((6,(51,52)),16),(12,65)),(14,15))),((((((8,9),53),10),((46,47),49)),(17,57)),((23,24),64))),((13,(33,34)),((((29,50),(30,31)),48),(54,55))))),((((35,36),(58,59)),(42,43)),40)),44),(41,45)),37);
 271: 1 -10347.02539 -10718.9134 (0,(((((((((((1,2),(7,(((21,22),(62,63)),56))),(((11,20),19),(38,39))),(((((((8,9),10),53),((46,47),49)),17),57),((23,24),64))),((13,(33,34)),(29,(((30,31),(48,(54,55))),50)))),((((3,4),((5,(32,(60,61))),18)),((25,27),(26,28))),((12,65),(14,15)))),((6,(51,52)),16)),44),((((35,36),(58,59)),(42,43)),40)),37),41),45);
 272: 4 -10484.61719 -10707.56219 (0,(((((((1,2),(7,(((21,22),(62,63)),56))),(((11,20),19),(38,39))),(((((3,4),((5,(32,(60,61))),18)),((25,27),(26,28))),(((((6,(51,52)),16),(12,65)),((23,24),64)),((13,(33,34)),((29,((30,31),50)),(48,(54,55)))))),(((((((8,9),10),53),((46,47),49)),17),57),(14,15)))),44),((((35,36),(58,59)),(42,43)),40)),(41,45)),37);
 273: 1 -10656.16211 -10714.15139 (0,((((((((1,2),(7,(((21,22),(62,63)),56))),(((11,20),19),(38,39))),((((((3,4),((5,(32,(60,61))),18)),((25,27),(26,28))),(((6,(51,52)),16),(12,65))),((13,(33,34)),(((29,(48,(54,55))),50),(30,31)))),((((((8,9),10),53),(17,57)),((46,47),49)),((14,15),((23,24),64))))),(((35,36),(58,59)),(42,43))),40),44),(41,45)),37);
 274: 1 -11495.62109 -10710.01053 (0,(((((((((((1,2),(7,(((21,22),(62,63)),56))),(((11,20),19),(38,39))),((13,(33,34)),(((29,50),(30,31)),(48,(54,55))))),(((((((8,9),10),53),((46,47),49)),17),57),((23,24),64))),((3,4),(((5,(32,(60,61))),18),((25,27),(26,28))))),(((6,(51,52)),16),(12,65))),(14,15)),((((35,36),(58,59)),(42,43)),40)),44),37),(41,45));
 275: 3 -10695.79102 -10707.70763 (0,((((((1,2),(7,(((21,22),(62,63)),56))),(((11,20),19),(38,39))),(((((3,4),((5,(32,(60,61))),18)),((25,27),(26,28))),((((6,(51,52)),16),(12,65)),((23,24),64))),((((((((8,9),10),53),(17,57)),((46,47),49)),(29,(((30,31),(48,(54,55))),50))),(14,15)),(13,(33,34))))),((((35,36),(58,59)),(42,43)),40)),44),(37,(41,45)));
 276: 1 -10839.38867 -10709.09011 (0,((((((((1,2),(7,(((21,22),(62,63)),56))),(((11,20),19),(38,39))),(((((((8,9),53),10),(17,57)),((46,47),49)),(29,(((30,31),(48,(54,55))),50))),(13,(33,34)))),(((((3,4),((5,(32,(60,61))),18)),((25,27),(26,28))),(((6,(51,52)),16),(12,65))),((14,15),((23,24),64)))),((((35,36),(58,59)),(42,43)),40)),44),37),(41,45));
 277: 2 -10177.06055 -10712.57731 (0,((((((((1,2),(7,(((21,22),(62,63)),56))),(((11,20),19),(38,39))),(((((3,4),((5,(32,(60,61))),18)),((25,27),(26,28))),(((((6,(51,52)),16),(12,65)),((23,24),64)),((13,(33,34)),((29,((30,31),50)),(48,(54,55)))))),(((((((8,9),10),53),((46,47),49)),17),57),(14,15)))),((((35,36),(58,59)),(42,43)),40)),44),45),41),37);
 278: 1 -10505.53711 -10709.92979 (0,(((((((1,2),(7,(((21,22),(62,63)),56))),(((11,20),19),(38,39))),((((((3,4),((5,(32,(60,61))),18)),((25,27),(26,28))),(((6,(51,52)),16),(12,65))),(((((((8,9),10),53),(17,57)),((46,47),49)),(29,(((30,31),(48,(54,55))),50))),((14,15),((23,24),64)))),(13,(33,34)))),((((35,36),(58,59)),(42,43)),40)),44),37),(41,45));
 279: 1 -10959.71777 -10709.43466 (0,((((((((((1,2),(7,(((21,22),(62,63)),56))),(((11,20),19),(38,39))),((((((8,9),53),10),(17,57)),((46,47),49)),((23,24),64))),((13,(33,34)),(((29,50),(30,31)),(48,(54,55))))),((((3,4),((5,(32,(60,61))),18)),((25,27),(26,28))),(((6,(51,52)),16),(12,65)))),(14,15)),44),((((35,36),(58,59)),(42,43)),40)),(41,45)),37);
 280: 1 -10194.97754 -10708.40001 (0,(((((((((((1,2),(7,(((21,22),(62,63)),56))),(((11,20),19),(38,39))),((13,(33,34)),(((29,(48,(54,55))),50),(30,31)))),(((((((8,9),53),10),((46,47),49)),17),57),((23,24),64))),(((3,4),((5,(32,(60,61))),18)),((25,27),(26,28)))),(14,15)),(((6,(51,52)),16),(12,65))),((((35,36),(58,59)),(42,43)),40)),44),37),(41,45));
 281: 3 -10540.1543 -10712.70333 (0,((((((1,2),(7,(((21,22),(62,63)),56))),(((11,20),19),(38,39))),(((((3,4),((5,(32,(60,61))),18)),((25,27),(26,28))),(((((6,(51,52)),16),(12,65)),((23,24),64)),((13,(33,34)),((29,((30,31),50)),(48,(54,55)))))),(((((((8,9),10),53),((46,47),49)),17),57),(14,15)))),((((35,36),(58,59)),(42,43)),40)),((41,45),44)),37);
 282: 1 -10133.20508 -10709.3737 (0,(((((((1,2),(7,(((21,22),(62,63)),56))),(((11,20),19),(38,39))),(((((((3,4),((5,(32,(60,61))),18)),((25,27),(26,28))),(((6,(51,52)),16),(12,65))),((14,15),((23,24),64))),((((((8,9),53),10),(17,57)),((46,47),49)),((29,((30,31),50)),(48,(54,55))))),(13,(33,34)))),44),((((35,36),(58,59)),(42,43)),40)),(41,45)),37);
 283: 2 -10248.67578 -10707.53049 (0,((((((((((((1,2),(7,(((21,22),(62,63)),56))),(((11,20),19),(38,39))),(13,(33,34))),((((((((8,9),10),53),((46,47),49)),17),57),((23,24),64)),(29,(((30,31),(48,(54,55))),50)))),(((3,4),((5,(32,(60,61))),18)),((25,27),(26,28)))),(((6,(51,52)),16),(12,65))),(14,15)),40),(((35,36),(58,59)),(42,43))),44),(41,45)),37);
 284: 2 -10818.7832 -10713.09716 (0,((((((((((1,2),(7,(((21,22),(62,63)),56))),(((11,20),19),(38,39))),(((((((8,9),10),53),((46,47),49)),17),57),((14,15),((23,24),64)))),((13,(33,34)),(29,(((30,31),(48,(54,55))),50)))),((3,4),(((5,(32,(60,61))),18),((25,27),(26,28))))),(((6,(51,52)),16),(12,65))),44),(((35,36),((42,43),(58,59))),40)),37),(41,45));
 285: 2 -10451.69922 -10716.45484 (0,(((((((((((((1,2),(7,(((21,22),(62,63)),56))),(((11,20),19),(38,39))),(((((((8,9),10),53),((46,47),49)),17),57),((23,24),64))),((13,(33,34)),((29,((30,31),50)),(48,(54,55))))),(12,65)),(((3,4),((5,(32,(60,61))),18)),((25,27),(26,28)))),(14,15)),((6,(51,52)),16)),40),(((35,36),(58,59)),(42,43))),44),(41,45)),37);
 286: 1 -10570.3877 -10710.46811 (0,(((((((1,2),(7,(((21,22),(62,63)),56))),(((11,20),19),(38,39))),(((((3,4),(((5,(32,(60,61))),18),((25,27),(26,28)))),(((6,(51,52)),16),(12,65))),((14,15),((23,24),64))),(((((((8,9),53),10),(17,57)),((46,47),49)),(29,(((30,31),(48,(54,55))),50))),(13,(33,34))))),((((35,36),(58,59)),(42,43)),40)),44),37),(41,45));
 287: 1 -10521.38379 -10711.80137 (0,(((((((1,2),(7,(((21,22),(62,63)),56))),(((11,20),19),(38,39))),((((((3,4),(5,(18,(32,(60,61))))),((25,27),(26,28))),(((6,(51,52)),16),(12,65))),((14,15),((23,24),64))),(((((((8,9),53),10),(17,57)),((46,47),49)),(29,(((30,31),(48,(54,55))),50))),(13,(33,34))))),((((35,36),(58,59)),(42,43)),40)),44),37),(41,45));
 288: 1 -11023.20508 -10709.92179 (0,((((((((((((1,2),(7,(((21,22),(62,63)),56))),(((11,20),19),(38,39))),((13,(33,34)),(((29,(48,(54,55))),50),(30,31)))),(((((((8,9),10),53),((46,47),49)),17),57),((23,24),64))),(((3,4),((5,(32,(60,61))),18)),((25,27),(26,28)))),(14,15)),((6,(51,52)),16)),(12,65)),((((35,36),(58,59)),(42,43)),40)),44),37),(41,45));
 289: 2 -10747.56348 -10717.31542 (0,(((((((((((1,2),(((11,20),19),(38,39))),(7,(((21,22),(62,63)),56))),(13,(33,34))),((((((8,9),10),53),((46,47),49)),(17,57)),(29,(((30,31),(48,(54,55))),50)))),(((3,4),((5,(32,(60,61))),18)),((25,27),(26,28)))),((14,15),((23,24),64))),(((6,(51,52)),16),(12,65))),((((35,36),(58,59)),(42,43)),40)),44),(41,45)),37);
 290: 3 -10273.34766 -10720.97209 (0,((((((((((1,2),(7,(((21,22),(62,63)),56))),(((11,20),19),(38,39))),((((((((8,9),10),53),17),((46,47),49)),57),(29,(((30,31),(48,(54,55))),50))),(13,(33,34)))),(((3,4),((5,(32,(60,61))),18)),((25,27),(26,28)))),((14,15),((23,24),64))),(((6,(51,52)),16),(12,65))),((((35,36),(58,59)),(42,43)),40)),44),37),(41,45));
 291: 1 -10577.79004 -10707.22346 (0,(((((((1,2),(7,(((21,22),(62,63)),56))),(((11,20),19),(38,39))),(((((((3,4),((5,(32,(60,61))),18)),((25,27),(26,28))),(((6,(51,52)),16),(12,65))),((14,15),((23,24),64))),((13,(33,34)),((29,((30,31),50)),(48,(54,55))))),(((((8,9),53),10),((46,47),49)),(17,57)))),((((35,36),(58,59)),(42,43)),40)),44),(41,45)),37);
 292: 2 -11010.77734 -10709.03316 (0,(((((((1,2),(7,(((21,22),(62,63)),56))),(((11,20),19),(38,39))),(((((3,4),((5,(32,(60,61))),18)),((25,27),(26,28))),(((((6,(51,52)),16),((23,24),64)),(12,65)),((13,(33,34)),((29,((30,31),50)),(48,(54,55)))))),(((((((8,9),10),53),((46,47),49)),17),57),(14,15)))),((((35,36),(58,59)),(42,43)),40)),44),37),(41,45));
 293: 1 -10995.4668 -10708.74108 (0,(((((((1,2),(7,(((21,22),(62,63)),56))),(((11,20),19),(38,39))),(((((((3,4),((5,(32,(60,61))),18)),((25,27),(26,28))),((((6,(51,52)),16),(12,65)),(14,15))),(((((((8,9),10),53),((46,47),49)),17),57),((23,24),64))),(13,(33,34))),(29,(((30,31),(48,(54,55))),50)))),((((35,36),(58,59)),(42,43)),40)),44),(41,45)),37);
 294: 1 -10217.76172 -10707.85504 (0,(((((((((((((1,2),(7,(((21,22),(62,63)),56))),(((11,20),19),(38,39))),(13,(33,34))),(((((((8,9),10),53),((46,47),49)),17),57),(29,(((30,31),(48,(54,55))),50)))),((23,24),64)),(((3,4),((5,(32,(60,61))),18)),((25,27),(26,28)))),((6,(51,52)),16)),(12,65)),(14,15)),((((35,36),(58,59)),(42,43)),40)),44),37),(41,45));
 295: 1 -10342.5625 -10719.8189 (0,(((((((((1,2),(((21,22),(62,63)),56)),7),(((11,20),19),(38,39))),((((((8,9),10),53),((17,57),((46,47),49))),((29,((30,31),50)),(48,(54,55)))),(13,(33,34)))),(((((3,4),((5,(32,(60,61))),18)),((25,27),(26,28))),(((6,(51,52)),16),(12,65))),((14,15),((23,24),64)))),((((35,36),(58,59)),(42,43)),40)),44),37),(41,45));
 296: 3 -9967.260742 -10708.65754 (0,(((((((((((1,2),(7,(((21,22),(62,63)),56))),(((11,20),19),(38,39))),((13,(33,34)),(((29,50),(30,31)),(48,(54,55))))),(((((((8,9),53),10),((46,47),49)),17),57),((23,24),64))),(((3,4),((5,(32,(60,61))),18)),((25,27),(26,28)))),(((6,(51,52)),16),(12,65))),(14,15)),44),((((35,36),(58,59)),(42,43)),40)),(41,45)),37);
 297: 1 -10791.3418 -10711.55819 (0,((((((((((((1,2),(7,(((21,22),(62,63)),56))),(((11,20),19),(38,39))),(13,(33,34))),(((29,50),(30,31)),(48,(54,55)))),((((8,9),10),53),((17,57),((46,47),49)))),(((3,4),((5,(32,(60,61))),18)),((25,27),(26,28)))),((14,15),((23,24),64))),(((6,(51,52)),16),(12,65))),44),((((35,36),(58,59)),(42,43)),40)),(41,45)),37);
 298: 3 -10634.49023 -10714.75987 (0,((((((((1,2),(7,(((21,22),(62,63)),56))),(((11,20),19),(38,39))),((((((3,4),((5,(32,(60,61))),18)),((25,27),(26,28))),((((6,(51,52)),16),(12,65)),(14,15))),((((((8,9),10),53),((46,47),49)),(17,57)),((23,24),64))),((13,(33,34)),((((29,50),(30,31)),48),(54,55))))),((((35,36),(58,59)),(42,43)),40)),44),41),45),37);
 299: 1 -11048.07422 -10710.5333 (0,(((((((1,2),(7,(((21,22),(62,63)),56))),(((11,20),19),(38,39))),(((((3,4),((5,(32,(60,61))),18)),((25,27),(26,28))),((((((6,(51,52)),16),(12,65)),((23,24),64)),((29,((30,31),50)),(48,(54,55)))),(13,(33,34)))),(((((((8,9),10),53),((46,47),49)),17),57),(14,15)))),((((35,36),(58,59)),(42,43)),40)),44),37),(41,45));
 300: 3 -10795.39355 -10707.95982 (0,(((((((((((1,2),(7,(((21,22),(62,63)),56))),(((11,20),19),(38,39))),((13,(33,34)),((29,((30,31),50)),(48,(54,55))))),(((((((8,9),10),53),((46,47),49)),17),57),((23,24),64))),((((3,4),((5,(32,(60,61))),18)),((25,27),(26,28))),(((6,(51,52)),16),(12,65)))),(14,15)),40),(((35,36),(58,59)),(42,43))),44),37),(41,45));
 301: 1 -10800.12695 -10711.74428 (0,(((((((1,2),(7,(((21,22),(62,63)),56))),(((11,20),19),(38,39))),(((((((3,4),((5,(32,(60,61))),18)),((25,27),(26,28))),((6,(51,52)),16)),(12,65)),((14,15),((23,24),64))),((((((8,9),10),53),((17,57),((46,47),49))),(((29,(48,(54,55))),50),(30,31))),(13,(33,34))))),((((35,36),(58,59)),(42,43)),40)),44),(41,45)),37);
 302: 3 -10714.96484 -10710.26987 (0,(((((((1,2),(7,(((21,22),(62,63)),56))),(((11,20),19),(38,39))),((((((3,4),((5,(32,(60,61))),18)),((25,27),(26,28))),((((((((8,9),10),53),((46,47),49)),17),57),((23,24),64)),((13,(33,34)),((29,((30,31),50)),(48,(54,55)))))),(((6,(51,52)),16),(12,65))),(14,15))),((((35,36),(58,59)),(42,43)),40)),44),37),(41,45));
 303: 6 -10366.19922 -10705.91002 (0,(((((((((((1,2),(7,(((21,22),(62,63)),56))),(((11,20),19),(38,39))),(13,(33,34))),(((((((8,9),10),53),((46,47),49)),17),57),(29,(((30,31),(48,(54,55))),50)))),(((3,4),((5,(32,(60,61))),18)),((25,27),(26,28)))),((14,15),((23,24),64))),(((6,(51,52)),16),(12,65))),((((35,36),(58,59)),(42,43)),40)),44),(41,45)),37);
 304: 1 -10713.85742 -10711.59557 (0,((((((((((((1,2),(7,(((21,22),(62,63)),56))),(((11,20),19),(38,39))),(((((((8,9),10),53),((46,47),49)),17),57),((23,24),64))),((13,(33,34)),(29,(((30,31),(48,(54,55))),50)))),((3,4),(((5,(32,(60,61))),18),((25,27),(26,28))))),((6,(51,52)),16)),(12,65)),(14,15)),((((35,36),(58,59)),(42,43)),40)),44),37),(41,45));
 305: 1 -10571.0332 -10707.30721 (0,((((((((1,2),(7,(((21,22),(62,63)),56))),(((11,20),19),(38,39))),(((((((3,4),((5,(32,(60,61))),18)),((25,27),(26,28))),(((6,(51,52)),16),(12,65))),((14,15),((23,24),64))),((13,(33,34)),(29,(((30,31),(48,(54,55))),50)))),((((((8,9),10),53),((46,47),49)),17),57))),40),(((35,36),(58,59)),(42,43))),44),(41,45)),37);
 306: 3 -10267.79492 -10713.50182 (0,(((((((((((1,2),(7,(((21,22),(62,63)),56))),(((11,20),19),(38,39))),((((((8,9),10),53),((46,47),49)),17),57)),(((13,(33,34)),(29,(((30,31),(48,(54,55))),50))),((23,24),64))),(((3,4),((5,(32,(60,61))),18)),((25,27),(26,28)))),((((6,(51,52)),16),(12,65)),(14,15))),((((35,36),(58,59)),(42,43)),40)),44),37),45),41);
 307: 1 -10528.86426 -10715.09968 (0,((((((((((1,2),((7,56),((21,22),(62,63)))),(((11,20),19),(38,39))),(((((((8,9),53),10),((17,57),((46,47),49))),((23,24),64)),((29,((30,31),50)),(48,(54,55)))),(13,(33,34)))),(((3,4),((5,(32,(60,61))),18)),((25,27),(26,28)))),(((6,(51,52)),16),(12,65))),(14,15)),((((35,36),(58,59)),(42,43)),40)),44),(41,45)),37);
 308: 2 -10387.21094 -10731.25817 (0,(((((((1,2),(7,(((21,22),(62,63)),56))),(((11,20),19),(38,39))),(((((((3,4),((5,(32,(60,61))),18)),((25,27),(26,28))),(((6,(51,52)),16),(12,65))),(14,15)),((13,(33,34)),(29,(((30,31),(48,(54,55))),50)))),((((((8,9),10),53),(17,57)),((46,49),47)),((23,24),64)))),((((35,36),(58,59)),(42,43)),40)),44),37),(41,45));
 309: 1 -10518.00586 -10711.10198 (0,(((((((1,2),(7,(((21,22),(62,63)),56))),(((11,20),19),(38,39))),((((3,4),((5,(32,(60,61))),18)),((25,27),(26,28))),(((((6,(51,52)),16),(12,65)),((14,15),((23,24),64))),((((((8,9),10),53),((17,57),((46,47),49))),(29,(((30,31),(48,(54,55))),50))),(13,(33,34)))))),((((35,36),(58,59)),(42,43)),40)),44),(41,45)),37);
 310: 9 -10912.45508 -10705.63477 (0,(((((((1,2),(7,(((21,22),(62,63)),56))),(((11,20),19),(38,39))),((((((3,4),((5,(32,(60,61))),18)),((25,27),(26,28))),(((6,(51,52)),16),(12,65))),((14,15),((23,24),64))),((((((8,9),10),53),((17,57),((46,47),49))),(((29,(48,(54,55))),50),(30,31))),(13,(33,34))))),((((35,36),(58,59)),(42,43)),40)),44),37),(41,45));
 311: 1 -10614.08984 -10717.61871 (0,(((((((((1,2),(((21,22),(62,63)),56)),7),(((11,20),19),(38,39))),((((((8,9),10),53),((17,57),((46,47),49))),(29,(((30,31),(48,(54,55))),50))),(13,(33,34)))),(((((3,4),((5,(32,(60,61))),18)),((25,27),(26,28))),((((6,(51,52)),16),(12,65)),((23,24),64))),(14,15))),44),(((35,36),((42,43),(58,59))),40)),37),(41,45));
 312: 1 -11011.68164 -10707.37108 (0,(((((((1,2),(7,(((21,22),(62,63)),56))),(((11,20),19),(38,39))),((((((3,4),((5,(32,(60,61))),18)),((25,27),(26,28))),((((6,(51,52)),16),(12,65)),(14,15))),((23,24),64)),(((((((8,9),53),10),(17,57)),((46,47),49)),(29,(((30,31),(48,(54,55))),50))),(13,(33,34))))),((((35,36),(58,59)),(42,43)),40)),44),(41,45)),37);
 313: 1 -10747.5918 -10716.16956 (0,((((((((((((1,2),(7,(((21,22),(62,63)),56))),(((11,20),19),(38,39))),((13,(33,34)),(29,(((30,31),(48,(54,55))),50)))),((((((8,9),10),53),((46,47),49)),17),57)),((((((3,4),(60,61)),5),32),18),((25,27),(26,28)))),(14,15)),(((6,(51,52)),16),(12,65))),((23,24),64)),((((35,36),(58,59)),(42,43)),40)),44),37),(41,45));
 314: 1 -10604.38281 -10713.55282 (0,(((((((1,2),(7,(((21,22),(62,63)),56))),(((11,20),19),(38,39))),(((((((((3,4),(60,61)),(5,18)),32),((25,27),(26,28))),(((6,(51,52)),16),(12,65))),((14,15),((23,24),64))),(13,(33,34))),((((((8,9),10),53),(17,57)),((46,47),49)),(29,(((30,31),(48,(54,55))),50))))),(((35,36),((42,43),(58,59))),40)),44),37),(41,45));
 315: 1 -9992.78418 -10711.85435 (0,(((((((((((1,2),(7,(((21,22),(62,63)),56))),(((11,20),19),(38,39))),((((((((8,9),10),53),((46,47),49)),17),57),(((23,24),64),(((29,50),(30,31)),(48,(54,55))))),(13,(33,34)))),(((3,4),((5,(32,(60,61))),18)),((25,27),(26,28)))),(14,15)),(((6,(51,52)),16),(12,65))),40),(((35,36),(58,59)),(42,43))),44),(41,45)),37);
 316: 2 -10256.29492 -10709.10602 (0,((((((((((1,2),(7,(((21,22),(62,63)),56))),(((11,20),19),(38,39))),((13,(33,34)),(((29,50),(30,31)),(48,(54,55))))),((((8,9),10),53),((17,57),((46,47),49)))),((((3,4),((5,(32,(60,61))),18)),((25,27),(26,28))),(((6,(51,52)),((23,24),64)),((12,65),16)))),(14,15)),44),((((35,36),(58,59)),(42,43)),40)),(41,45)),37);
 317: 1 -10402.32422 -10706.76399 (0,((((((((((1,2),(7,(((21,22),(62,63)),56))),(((11,20),19),(38,39))),(13,(33,34))),(((((8,9),10),53),((17,57),((46,47),49))),(((29,50),(30,31)),(48,(54,55))))),((((3,4),((5,(32,(60,61))),18)),((25,27),(26,28))),((((6,(51,52)),16),(12,65)),((23,24),64)))),(14,15)),44),((((35,36),(58,59)),(42,43)),40)),(41,45)),37);
 318: 2 -10226.51172 -10718.5529 (0,(((((((((((((1,2),(((11,20),19),(38,39))),7),56),((21,22),(62,63))),(((((((8,9),10),53),((46,47),49)),17),57),((23,24),64))),((13,(33,34)),(((29,(30,31)),50),(48,(54,55))))),(((3,4),((5,(32,(60,61))),18)),((25,27),(26,28)))),(((6,(51,52)),16),(12,65))),(14,15)),44),((((35,36),(58,59)),(42,43)),40)),(41,45)),37);
 319: 2 -10835.9668 -10707.45197 (0,((((((((((((1,2),(7,(((21,22),(62,63)),56))),(((11,20),19),(38,39))),(13,(33,34))),((23,24),64)),((((((8,9),10),53),(17,57)),((46,47),49)),((29,((30,31),50)),(48,(54,55))))),(((3,4),((5,(32,(60,61))),18)),((25,27),(26,28)))),(((6,(51,52)),16),(12,65))),(14,15)),44),((((35,36),(58,59)),(42,43)),40)),(41,45)),37);
 320: 1 -10866.97852 -10710.71598 (0,((((((((((((1,2),(7,(((21,22),(62,63)),56))),(((11,20),19),(38,39))),(13,(33,34))),(((((((8,9),10),53),((46,47),49)),17),57),(29,(((30,31),(48,(54,55))),50)))),((23,24),64)),((3,4),(((5,(32,(60,61))),18),((25,27),(26,28))))),(((6,(51,52)),16),(12,65))),(14,15)),((((35,36),(58,59)),(42,43)),40)),44),37),(41,45));
 321: 1 -10795.1123 -10717.04618 (0,(((((((1,2),(7,(((21,22),(62,63)),56))),(((11,20),19),(38,39))),((((3,4),((((5,(60,61)),32),18),((25,27),(26,28)))),((((6,(51,52)),16),(12,65)),((23,24),64))),(((((((8,9),10),53),(17,57)),((46,47),49)),(29,(((30,31),(48,(54,55))),50))),((13,(33,34)),(14,15))))),((((35,36),(58,59)),(42,43)),40)),44),(41,45)),37);
 322: 4 -10692.99316 -10712.70333 (0,((((((1,2),(7,(((21,22),(62,63)),56))),(((11,20),19),(38,39))),(((((3,4),((5,(32,(60,61))),18)),((25,27),(26,28))),(((((6,(51,52)),16),(12,65)),((23,24),64)),((13,(33,34)),((29,((30,31),50)),(48,(54,55)))))),(((((((8,9),10),53),((46,47),49)),17),57),(14,15)))),((((35,36),(58,59)),(42,43)),40)),((41,45),44)),37);
 323: 1 -10971.33789 -10707.72329 (0,(((((((((((1,2),(7,(((21,22),(62,63)),56))),(((11,20),19),(38,39))),((13,(33,34)),(29,(((30,31),(48,(54,55))),50)))),(((((((8,9),10),53),((46,47),49)),17),57),((23,24),64))),(((3,4),((5,(32,(60,61))),18)),((25,27),(26,28)))),((6,(51,52)),16)),((12,65),(14,15))),44),((((35,36),(58,59)),(42,43)),40)),37),(41,45));
 324: 1 -10272.8125 -10709.00424 (0,(((((((((((1,2),(7,(((21,22),(62,63)),56))),(((11,20),19),(38,39))),((13,(33,34)),((29,((30,31),50)),(48,(54,55))))),((((8,9),53),10),((17,57),((46,47),49)))),(((3,4),((5,(32,(60,61))),18)),((25,27),(26,28)))),(14,15)),((((6,(51,52)),16),(12,65)),((23,24),64))),44),((((35,36),(58,59)),(42,43)),40)),(41,45)),37);
 325: 6 -10452.17969 -10713.62481 (0,((((((((((1,2),(7,(((21,22),(62,63)),56))),(((11,20),19),(38,39))),(((((((8,9),10),53),((46,47),49)),17),57),((23,24),64))),((13,(33,34)),(29,(((30,31),(48,(54,55))),50)))),((((3,4),(5,(32,(60,61)))),18),((25,27),(26,28)))),(14,15)),(((6,(51,52)),16),(12,65))),(((35,36),((42,43),(58,59))),40)),(37,44)),(41,45));
 326: 4 -10737.11523 -10706.80217 (0,(((((((((((1,2),(7,(((21,22),(62,63)),56))),(((11,20),19),(38,39))),((13,(33,34)),(29,(((30,31),(48,(54,55))),50)))),(((((((8,9),10),53),((46,47),49)),17),57),((23,24),64))),((((3,4),((5,(32,(60,61))),18)),((25,27),(26,28))),(((6,(51,52)),16),(12,65)))),(14,15)),40),(((35,36),(58,59)),(42,43))),44),37),(41,45));
 327: 1 -10962.74121 -10711.39007 (0,(((((((((((1,2),(7,(((21,22),(62,63)),56))),(((11,20),19),(38,39))),(((((((8,9),10),53),((46,47),49)),17),57),((23,24),64))),((13,(33,34)),(((29,(48,(54,55))),50),(30,31)))),((3,4),(((5,(32,(60,61))),18),((25,27),(26,28))))),(((6,(51,52)),16),(12,65))),(14,15)),44),((((35,36),(58,59)),(42,43)),40)),(41,45)),37);
 328: 2 -10780.63574 -10709.55374 (0,(((((((1,2),(7,(((21,22),(62,63)),56))),(((11,20),19),(38,39))),((((((3,4),((5,(32,(60,61))),18)),((25,27),(26,28))),(((6,(51,52)),16),(12,65))),((((((((8,9),10),53),((46,47),49)),17),57),(29,(((30,31),(48,(54,55))),50))),((13,(33,34)),((23,24),64)))),(14,15))),(((35,36),((42,43),(58,59))),40)),44),(41,45)),37);
 329: 6 -10743.64648 -10704.5118 (0,(((((((1,2),(7,(((21,22),(62,63)),56))),(((11,20),19),(38,39))),((((((3,4),((5,(32,(60,61))),18)),((25,27),(26,28))),((((6,(51,52)),16),(12,65)),((14,15),((23,24),64)))),((13,(33,34)),(29,(((30,31),(48,(54,55))),50)))),((((((8,9),10),53),((46,47),49)),17),57))),((((35,36),(58,59)),(42,43)),40)),44),(41,45)),37);
 330: 1 -10768.7002 -10707.76862 (0,(((((((((((1,2),(7,(((21,22),(62,63)),56))),(((11,20),19),(38,39))),((((((((8,9),10),53),((46,47),49)),17),57),(29,(((30,31),(48,(54,55))),50))),(13,(33,34)))),(((3,4),((5,(32,(60,61))),18)),((25,27),(26,28)))),((14,15),((23,24),64))),(((6,(51,52)),16),(12,65))),40),(((35,36),(58,59)),(42,43))),44),37),(41,45));
 331: 1 -10681.80957 -10710.00423 (0,(((((((((((1,2),(7,(((21,22),(62,63)),56))),(((11,20),19),(38,39))),((13,(33,34)),(29,(((30,31),(48,(54,55))),50)))),(((((((8,9),10),53),(17,57)),(46,47)),49),((23,24),64))),(((3,4),((5,(32,(60,61))),18)),((25,27),(26,28)))),(((6,(51,52)),16),(12,65))),(14,15)),((((35,36),(58,59)),(42,43)),40)),44),(41,45)),37);
 332: 1 -10907.09473 -10708.12519 (0,(((((((1,2),(7,(((21,22),(62,63)),56))),(((11,20),19),(38,39))),(((((((3,4),((5,(32,(60,61))),18)),((25,27),(26,28))),((((6,(51,52)),16),(12,65)),(14,15))),((23,24),64)),((((((8,9),10),53),((46,47),49)),17),57)),((13,(33,34)),((((29,50),(30,31)),48),(54,55))))),((((35,36),(58,59)),(42,43)),40)),44),37),(41,45));
 333: 2 -10380.22461 -10711.32978 (0,(((((((((1,2),(7,(((21,22),(62,63)),56))),(((11,20),19),(38,39))),((13,(33,34)),(((29,50),(30,31)),(48,(54,55))))),(((((((8,9),10),53),((46,47),49)),17),57),((23,24),64))),((((3,4),((5,(32,(60,61))),18)),((25,27),(26,28))),(((6,(51,52)),16),(12,65)))),(14,15)),44),(((((35,36),(58,59)),(42,43)),40),37)),(41,45));
 334: 2 -10520.90039 -10710.90595 (0,((((((((1,2),(7,(((21,22),(62,63)),56))),(((11,20),19),(38,39))),(((((((3,4),((5,(32,(60,61))),18)),((25,27),(26,28))),(((6,(51,52)),16),(12,65))),((14,15),((23,24),64))),((13,(33,34)),((29,((30,31),50)),(48,(54,55))))),((((8,9),10),53),((17,57),((46,47),49))))),((((35,36),(58,59)),(42,43)),40)),44),37),45),41);
 335: 1 -10621.67676 -10709.00424 (0,(((((((((((1,2),(7,(((21,22),(62,63)),56))),(((11,20),19),(38,39))),((13,(33,34)),((29,((30,31),50)),(48,(54,55))))),((((8,9),53),10),((17,57),((46,47),49)))),(((3,4),((5,(32,(60,61))),18)),((25,27),(26,28)))),(14,15)),((((6,(51,52)),16),(12,65)),((23,24),64))),44),((((35,36),(58,59)),(42,43)),40)),(41,45)),37);
 336: 4 -11624.74609 -10712.88384 (0,(((((((1,2),(7,(((21,22),(62,63)),56))),(((11,20),19),(38,39))),((((3,4),((5,(32,(60,61))),18)),((25,27),(26,28))),(((((6,(51,52)),16),(12,65)),(14,15)),((((((8,9),10),53),((17,57),((46,47),49))),((23,24),64)),((13,(33,34)),((29,((30,31),(48,(54,55)))),50)))))),((((35,36),(58,59)),(42,43)),40)),44),(41,45)),37);
 337: 1 -10578.62695 -10710.35284 (0,(((((((1,2),(7,(((21,22),(62,63)),56))),(((11,20),19),(38,39))),((((((3,4),((5,(32,(60,61))),18)),((25,27),(26,28))),((14,15),((23,24),64))),((((6,(51,52)),16),(12,65)),(((((8,9),10),53),(17,57)),((46,47),49)))),((13,(33,34)),(((29,50),(30,31)),(48,(54,55)))))),((((35,36),(58,59)),(42,43)),40)),44),37),(41,45));
 338: 1 -10306.98047 -10713.61192 (0,(((((((((((1,2),(7,(((21,22),(62,63)),56))),(((11,20),19),(38,39))),(13,(33,34))),((((((8,9),10),53),(17,57)),((46,47),49)),(29,(((30,31),(48,(54,55))),50)))),((((3,4),(18,(32,(60,61)))),5),((25,27),(26,28)))),((14,15),((23,24),64))),(((6,(51,52)),16),(12,65))),44),((((35,36),(58,59)),(42,43)),40)),(41,45)),37);
 339: 1 -11157.22949 -10705.6333 (0,(((((((1,2),(7,(((21,22),(62,63)),56))),(((11,20),19),(38,39))),(((((((3,4),((5,(32,(60,61))),18)),((25,27),(26,28))),((((6,(51,52)),16),(12,65)),((23,24),64))),(14,15)),((13,(33,34)),(29,(((30,31),(48,(54,55))),50)))),((((((8,9),10),53),((46,47),49)),57),17))),((((35,36),(58,59)),(42,43)),40)),44),37),(41,45));
 340: 1 -10538.50098 -10710.63415 (0,((((((((1,2),(7,(((21,22),(62,63)),56))),(((11,20),19),(38,39))),((((((8,9),53),10),((17,57),((46,47),49))),((29,((30,31),50)),(48,(54,55)))),(13,(33,34)))),(((((3,4),((5,(32,(60,61))),18)),((25,27),(26,28))),(((6,(51,52)),16),(12,65))),((14,15),((23,24),64)))),((((35,36),(58,59)),(42,43)),40)),44),37),(41,45));
 341: 2 -10304.92285 -10708.49477 (0,(((((((1,2),(7,(((21,22),(62,63)),56))),(((11,20),19),(38,39))),((((((3,4),((5,(32,(60,61))),18)),((25,27),(26,28))),(((6,(51,52)),16),(12,65))),((13,(33,34)),(29,(((30,31),(48,(54,55))),50)))),((((((8,9),10),53),((17,57),((46,47),49))),((23,24),64)),(14,15)))),((((35,36),(58,59)),(42,43)),40)),44),(41,45)),37);
 342: 1 -10493.39453 -10711.14438 (0,(((((((((((1,2),(7,(((21,22),(62,63)),56))),(((11,20),19),(38,39))),(13,(33,34))),((((((8,9),10),53),(17,57)),((46,47),49)),(29,(((30,31),(48,(54,55))),50)))),(((3,4),((5,18),(32,(60,61)))),((25,27),(26,28)))),((14,15),((23,24),64))),(((6,(51,52)),16),(12,65))),44),((((35,36),(58,59)),(42,43)),40)),(41,45)),37);
 343: 1 -10661.7793 -10725.06641 (0,(((((((((((1,2),(((11,20),19),(38,39))),(7,(((21,22),(62,63)),56))),(((((((8,9),10),53),((46,47),49)),17),57),((23,24),64))),((13,(33,34)),(29,(((30,31),(48,(54,55))),50)))),(((((3,4),((5,(32,(60,61))),18)),((25,27),(26,28))),(6,(51,52))),16)),((12,65),(14,15))),40),((35,36),((42,43),(58,59)))),44),(41,45)),37);
 344: 1 -10360.83691 -10708.35446 (0,(((((((1,2),(7,(((21,22),(62,63)),56))),(((11,20),19),(38,39))),(((((3,4),(((5,(32,(60,61))),18),((25,27),(26,28)))),((((6,(51,52)),16),(12,65)),((23,24),64))),((13,(33,34)),(((29,50),(30,31)),(48,(54,55))))),(((((((8,9),10),53),((46,47),49)),17),57),(14,15)))),((((35,36),(58,59)),(42,43)),40)),44),37),(41,45));
 345: 1 -11135.18164 -10710.5333 (0,(((((((1,2),(7,(((21,22),(62,63)),56))),(((11,20),19),(38,39))),(((((3,4),((5,(32,(60,61))),18)),((25,27),(26,28))),((((((6,(51,52)),16),(12,65)),((23,24),64)),((29,((30,31),50)),(48,(54,55)))),(13,(33,34)))),(((((((8,9),10),53),((46,47),49)),17),57),(14,15)))),((((35,36),(58,59)),(42,43)),40)),44),37),(41,45));
 346: 3 -10800.83398 -10707.18618 (0,(((((((1,2),(7,(((21,22),(62,63)),56))),(((11,20),19),(38,39))),((((((3,4),((5,(32,(60,61))),18)),((25,27),(26,28))),(((6,(51,52)),16),(12,65))),((13,(33,34)),(((29,(48,(54,55))),50),(30,31)))),((((((8,9),10),53),(17,57)),((46,47),49)),((14,15),((23,24),64))))),((((35,36),(58,59)),(42,43)),40)),44),(41,45)),37);
 347: 1 -10534.36719 -10711.1108 (0,(((((((((((1,2),(7,(((21,22),(62,63)),56))),(((11,20),19),(38,39))),(13,(33,34))),((((((8,9),10),53),(17,57)),((46,47),49)),(29,(((30,31),(48,(54,55))),50)))),(((3,4),((5,18),(32,(60,61)))),((25,27),(26,28)))),((14,15),((23,24),64))),(((6,(51,52)),16),(12,65))),44),((((35,36),(58,59)),(42,43)),40)),(41,45)),37);
 348: 1 -10752.70312 -10715.12036 (0,(((((((((((1,2),(7,(((21,22),(62,63)),56))),(((11,20),19),(38,39))),((13,(33,34)),(29,(((30,31),(48,(54,55))),50)))),((((3,4),((5,(32,(60,61))),18)),((25,27),(26,28))),(((((((8,9),10),53),((46,47),49)),17),57),((23,24),64)))),(((6,(51,52)),16),(12,65))),(14,15)),40),(((35,36),(58,59)),(42,43))),44),(41,45)),37);
 349: 3 -10850.2168 -10711.26573 (0,((((((1,2),(7,(((21,22),(62,63)),56))),(((11,20),19),(38,39))),(((((((3,4),((5,(32,(60,61))),18)),((25,27),(26,28))),(((6,(51,52)),16),(12,65))),((14,15),((23,24),64))),(13,(33,34))),((((((8,9),10),53),(17,57)),((46,47),49)),((29,((30,31),50)),(48,(54,55)))))),((((35,36),(58,59)),(42,43)),40)),((41,45),44)),37);
 350: 1 -10768.9668 -10708.18399 (0,(((((((((1,2),(7,(((21,22),(62,63)),56))),(((11,20),19),(38,39))),(13,(33,34))),((((((8,9),53),10),(17,57)),((46,47),49)),(29,(((30,31),(48,(54,55))),50)))),(((((3,4),((5,(32,(60,61))),18)),((25,27),(26,28))),(((6,(51,52)),16),(12,65))),((14,15),((23,24),64)))),44),(((35,36),((42,43),(58,59))),40)),(41,45)),37);
 351: 3 -10291.13086 -10708.68684 (0,((((((((1,2),(7,(((21,22),(62,63)),56))),(((11,20),19),(38,39))),(((((8,9),10),53),((17,57),((46,47),49))),((13,(33,34)),(((29,50),(30,31)),(48,(54,55)))))),((((3,4),((5,(32,(60,61))),18)),((25,27),(26,28))),((((6,(51,52)),((23,24),64)),((12,65),16)),(14,15)))),44),((((35,36),(58,59)),(42,43)),40)),37),(41,45));
 352: 1 -10778.54492 -10709.88675 (0,((((((((1,2),(7,(((21,22),(62,63)),56))),(((11,20),19),(38,39))),((((((3,4),((5,(32,(60,61))),18)),((25,27),(26,28))),((((6,(51,52)),16),(12,65)),((14,15),((23,24),64)))),((((((8,9),10),53),((46,47),49)),17),57)),((13,(33,34)),(29,(((30,31),(48,(54,55))),50))))),40),(((35,36),(58,59)),(42,43))),44),(41,45)),37);
 353: 1 -10715.25 -10707.93027 (0,(((((((1,2),(7,(((21,22),(62,63)),56))),(((11,20),19),(38,39))),(((((3,4),((5,(32,(60,61))),18)),((25,27),(26,28))),((((6,(51,52)),16),(12,65)),((((((((8,9),10),53),((46,47),49)),17),57),((23,24),64)),((13,(33,34)),((29,((30,31),50)),(48,(54,55))))))),(14,15))),((((35,36),(58,59)),(42,43)),40)),44),37),(41,45));
 354: 4 -10626.87305 -10707.70763 (0,(((((((1,2),(7,(((21,22),(62,63)),56))),(((11,20),19),(38,39))),(((((3,4),((5,(32,(60,61))),18)),((25,27),(26,28))),((((6,(51,52)),16),(12,65)),((23,24),64))),((((((((8,9),10),53),(17,57)),((46,47),49)),(29,(((30,31),(48,(54,55))),50))),(14,15)),(13,(33,34))))),((((35,36),(58,59)),(42,43)),40)),44),37),(41,45));
 355: 1 -10832.48047 -10708.36394 (0,((((((((((1,2),(7,(((21,22),(62,63)),56))),(((11,20),19),(38,39))),((13,(33,34)),((29,(48,(54,55))),((30,31),50)))),(((((8,9),10),53),((17,57),((46,47),49))),((23,24),64))),(((3,4),((5,(32,(60,61))),18)),((25,27),(26,28)))),((((6,(51,52)),16),(12,65)),(14,15))),44),(((35,36),((42,43),(58,59))),40)),(41,45)),37);
 356: 1 -10887.82227 -10717.35872 (0,(((((((1,2),(7,(((21,22),(62,63)),56))),(((11,20),19),(38,39))),(((((((((3,4),18),(32,(60,61))),5),((25,27),(26,28))),((12,65),((14,15),((23,24),64)))),((6,(51,52)),16)),((13,(33,34)),((29,((30,31),50)),(48,(54,55))))),(((((8,9),10),53),((46,47),49)),(17,57)))),((((35,36),(58,59)),(42,43)),40)),44),37),(41,45));
 357: 1 -11200.33691 -10708.16669 (0,(((((((1,2),(7,(((21,22),(62,63)),56))),(((11,20),19),(38,39))),((((((3,4),((5,(32,(60,61))),18)),((25,27),(26,28))),(((((6,(51,52)),16),(12,65)),((23,24),64)),((13,(33,34)),((29,((30,31),50)),(48,(54,55)))))),(14,15)),((((((8,9),10),53),((46,47),49)),17),57))),((((35,36),(58,59)),(42,43)),40)),44),37),(41,45));
 358: 1 -11059.40625 -10712.83948 (0,(((((((((((1,2),(7,(((21,22),(62,63)),56))),(((11,20),19),(38,39))),(((((((8,9),10),53),((46,47),49)),17),57),((23,24),64))),((13,(33,34)),((29,((30,31),50)),(48,(54,55))))),(((3,4),((5,(32,(60,61))),18)),((25,27),(26,28)))),((((6,(51,52)),16),(12,65)),(14,15))),44),(((35,36),((42,43),(58,59))),40)),45),41),37);
 359: 1 -10571.95508 -10708.77385 (0,((((((((((((1,2),(7,(((21,22),(62,63)),56))),(((11,20),19),(38,39))),(13,(33,34))),((((((((8,9),10),53),((46,47),49)),17),57),((23,24),64)),(((29,50),(30,31)),(48,(54,55))))),(((3,4),((5,(32,(60,61))),18)),((25,27),(26,28)))),(14,15)),(((6,(51,52)),16),(12,65))),40),(((35,36),(58,59)),(42,43))),44),(41,45)),37);
 360: 1 -10493.79785 -10717.04618 (0,(((((((1,2),(7,(((21,22),(62,63)),56))),(((11,20),19),(38,39))),((((3,4),((((5,(60,61)),32),18),((25,27),(26,28)))),((((6,(51,52)),16),(12,65)),((23,24),64))),(((((((8,9),10),53),(17,57)),((46,47),49)),(29,(((30,31),(48,(54,55))),50))),((13,(33,34)),(14,15))))),((((35,36),(58,59)),(42,43)),40)),44),(41,45)),37);
 361: 1 -10789.83203 -10711.31871 (0,((((((((1,2),(7,(((21,22),(62,63)),56))),(((11,20),19),(38,39))),((((((8,9),10),53),((17,57),((46,47),49))),(29,(((30,31),(48,(54,55))),50))),(13,(33,34)))),(((((3,4),((5,(32,(60,61))),18)),((25,27),(26,28))),((((6,(51,52)),16),(12,65)),((23,24),64))),(14,15))),44),37),(((35,36),((42,43),(58,59))),40)),(41,45));
 362: 2 -10261.74414 -10730.44131 (0,(((((((((((1,2),(7,(((21,22),(62,63)),56))),(((11,20),19),(38,39))),(13,(33,34))),((((((8,9),10),53),(17,57)),((46,47),49)),(29,((30,(31,(48,(54,55)))),50)))),((((3,4),((5,(32,(60,61))),18)),((25,27),(26,28))),(((6,(51,52)),16),(12,65)))),(14,15)),((23,24),64)),44),((((35,36),(58,59)),(42,43)),40)),(41,45)),37);
 363: 1 -11479.78711 -10718.76371 (0,((((((((((((1,2),(7,(((21,22),(62,63)),56))),(((11,19),20),(38,39))),((13,(33,34)),(29,(((30,31),(48,(54,55))),50)))),(((((((8,9),10),53),((46,47),49)),17),57),((23,24),64))),((3,4),(((5,(32,(60,61))),18),((25,27),(26,28))))),(14,15)),(((6,(51,52)),16),(12,65))),40),((35,36),((42,43),(58,59)))),44),37),(41,45));
 364: 1 -10534.99609 -10706.16353 (0,(((((((((((1,2),(7,(((21,22),(62,63)),56))),(((11,20),19),(38,39))),((13,(33,34)),((29,((30,31),50)),(48,(54,55))))),((((8,9),10),53),((17,57),((46,47),49)))),(((3,4),((5,(32,(60,61))),18)),((25,27),(26,28)))),(14,15)),((((6,(51,52)),16),(12,65)),((23,24),64))),((((35,36),(58,59)),(42,43)),40)),44),(41,45)),37);
 365: 1 -10894.29785 -10712.76985 (0,((((((((1,2),(7,(((21,22),(62,63)),56))),(((11,20),19),(38,39))),((((((3,4),((5,(32,(60,61))),18)),((25,27),(26,28))),((((6,(51,52)),16),(12,65)),((23,24),64))),((13,(33,34)),((29,((30,31),50)),(48,(54,55))))),(((((8,9),53),10),((46,47),49)),(17,57)))),(14,15)),44),((((35,36),(58,59)),(42,43)),40)),(41,45)),37);
 366: 1 -10884.12695 -10708.63617 (0,(((((((1,2),(7,(((21,22),(62,63)),56))),(((11,20),19),(38,39))),((((3,4),(((5,(32,(60,61))),18),((25,27),(26,28)))),(((((6,(51,52)),16),(12,65)),((23,24),64)),((13,(33,34)),((29,((30,31),50)),(48,(54,55)))))),(((((((8,9),10),53),((46,47),49)),17),57),(14,15)))),((((35,36),(58,59)),(42,43)),40)),44),37),(41,45));
 367: 2 -11013.19531 -10714.26571 (0,(((((((((((1,2),(7,(((21,22),(62,63)),56))),(((11,20),19),(38,39))),((13,(33,34)),(29,(((30,31),(48,(54,55))),50)))),((((((8,9),10),53),((46,47),49)),17),57)),((((((3,4),(60,61)),5),32),18),((25,27),(26,28)))),(14,15)),((((6,(51,52)),16),(12,65)),((23,24),64))),44),((((35,36),(58,59)),(42,43)),40)),37),(41,45));
 368: 1 -10373.91113 -10722.18136 (0,(((((((1,2),(((11,20),19),(38,39))),(7,(((21,22),(62,63)),56))),(((((((3,4),((5,(32,(60,61))),18)),((25,27),(26,28))),(((6,(51,52)),16),(12,65))),((14,15),((23,24),64))),((((((8,9),10),53),(17,57)),((46,47),49)),((29,((30,31),50)),(48,(54,55))))),(13,(33,34)))),44),((((35,36),(58,59)),(42,43)),40)),(41,45)),37);
 369: 1 -10208.84766 -10720.34564 (0,(((((((((((1,2),(7,(((21,22),(62,63)),56))),(((11,19),20),(38,39))),((13,(33,34)),(29,(((30,31),(48,(54,55))),50)))),(((((((8,9),53),10),((46,47),49)),17),57),((23,24),64))),((3,4),(((5,(32,(60,61))),18),((25,27),(26,28))))),(14,15)),(((6,(51,52)),16),(12,65))),(((35,36),((42,43),(58,59))),40)),44),37),(41,45));
 370: 1 -10742.6377 -10709.52529 (0,(((((((1,2),(7,(((21,22),(62,63)),56))),(((11,20),19),(38,39))),((((((3,4),((5,(32,(60,61))),18)),((25,27),(26,28))),((((6,(51,52)),16),(12,65)),(14,15))),((23,24),64)),((((((((8,9),10),53),(17,57)),49),(46,47)),(29,(((30,31),50),(48,(54,55))))),(13,(33,34))))),((((35,36),(58,59)),(42,43)),40)),44),(41,45)),37);
 371: 1 -9798.183594 -10728.43646 (0,(((((((((((1,2),(((11,19),20),(38,39))),(7,(((21,22),(62,63)),56))),((13,(33,34)),(29,(((30,31),(48,(54,55))),50)))),(((((((8,9),10),53),((46,47),49)),17),57),((23,24),64))),((3,4),(((5,(32,(60,61))),18),((25,27),(26,28))))),(14,15)),(((6,(51,52)),16),(12,65))),(((35,36),((42,43),(58,59))),40)),44),37),(41,45));
 372: 1 -10917.81934 -10706.50083 (0,(((((((((((1,2),(7,(((21,22),(62,63)),56))),(((11,20),19),(38,39))),((13,(33,34)),((29,((30,31),50)),(48,(54,55))))),(((((((8,9),10),53),((46,47),49)),17),57),((23,24),64))),(((3,4),((5,(32,(60,61))),18)),((25,27),(26,28)))),((((6,(51,52)),16),(12,65)),(14,15))),40),(((35,36),(58,59)),(42,43))),44),(41,45)),37);
 373: 1 -11455.39551 -10723.90737 (0,(((((((((((((1,2),(((11,20),19),(38,39))),7),((21,22),(62,63))),56),((13,(33,34)),(((29,(30,31)),50),(48,(54,55))))),(((((((8,9),53),10),((46,47),49)),17),57),((23,24),64))),((((3,4),18),(5,(32,(60,61)))),((25,27),(26,28)))),(((6,(51,52)),16),(12,65))),(14,15)),44),((((35,36),(58,59)),(42,43)),40)),(41,45)),37);
 374: 2 -10787.48535 -10718.75217 (0,(((((((((1,2),(7,(((21,22),(62,63)),56))),(((11,19),20),(38,39))),(((((((8,9),10),53),((46,47),49)),(17,57)),((23,24),64)),(14,15))),((13,(33,34)),(29,(((30,31),(48,(54,55))),50)))),((((3,4),((5,(32,(60,61))),18)),((25,27),(26,28))),(((6,(51,52)),16),(12,65)))),((((35,36),(58,59)),(42,43)),40)),44),(41,45)),37);
 375: 1 -10434.41406 -10705.95018 (0,((((((((1,2),(7,(((21,22),(62,63)),56))),(((11,20),19),(38,39))),(((((8,9),10),53),((17,57),((46,47),49))),((13,(33,34)),(29,(((30,31),(48,(54,55))),50))))),(((((3,4),((5,(32,(60,61))),18)),((25,27),(26,28))),((((6,(51,52)),16),(12,65)),((23,24),64))),(14,15))),44),(((35,36),((42,43),(58,59))),40)),37),(41,45));
 376: 1 -10653.73047 -10719.05095 (0,((((((((((((1,2),(7,(((21,22),(62,63)),56))),(((11,20),19),(38,39))),(((((((8,9),10),53),((46,47),49)),17),57),((23,24),64))),((13,(33,34)),(29,(((30,31),(48,(54,55))),50)))),((6,(51,52)),16)),(((3,4),((5,(32,(60,61))),18)),((25,27),(26,28)))),((12,65),(14,15))),44),((((35,36),(58,59)),(42,43)),40)),37),41),45);
 377: 2 -10888.12695 -10705.75083 (0,(((((((1,2),(7,(((21,22),(62,63)),56))),(((11,20),19),(38,39))),((((((((3,4),((5,(32,(60,61))),18)),((25,27),(26,28))),(((6,(51,52)),16),(12,65))),(14,15)),((23,24),64)),((13,(33,34)),(((29,50),(30,31)),(48,(54,55))))),((((((8,9),10),53),((46,47),49)),17),57))),((((35,36),(58,59)),(42,43)),40)),44),37),(41,45));
 378: 1 -11087.5957 -10714.92686 (0,(((((((1,2),(7,(((21,22),(62,63)),56))),(((11,20),19),(38,39))),((((((3,4),((5,(32,(60,61))),18)),((25,27),(26,28))),(((((6,(51,52)),16),(12,65)),(14,15)),((23,24),64))),(13,(33,34))),((((((((8,9),53),10),(17,57)),49),46),47),(29,(((30,31),50),(48,(54,55))))))),(((35,36),((42,43),(58,59))),40)),44),(41,45)),37);
 379: 1 -10322.13477 -10706.24529 (0,((((((((((((1,2),(7,(((21,22),(62,63)),56))),(((11,20),19),(38,39))),((13,(33,34)),(29,(((30,31),(48,(54,55))),50)))),(((((((8,9),10),53),((46,47),49)),17),57),((23,24),64))),((((3,4),18),(5,(32,(60,61)))),((25,27),(26,28)))),(((6,(51,52)),16),(12,65))),(14,15)),40),(((35,36),(58,59)),(42,43))),44),(41,45)),37);
 380: 1 -10954.32617 -10708.67318 (0,(((((((((((1,2),(7,(((21,22),(62,63)),56))),(((11,20),19),(38,39))),((13,(33,34)),(((29,50),(30,31)),(48,(54,55))))),((((((8,9),53),10),(17,57)),((46,47),49)),((23,24),64))),(((3,4),((5,(32,(60,61))),18)),((25,27),(26,28)))),(((6,(51,52)),16),(12,65))),(14,15)),((((35,36),(58,59)),(42,43)),40)),44),37),(41,45));
 381: 1 -10825.02344 -10717.40552 (0,((((((((((((1,2),(((11,20),19),(38,39))),(7,(((21,22),(62,63)),56))),(((((((8,9),10),53),((46,47),49)),17),57),((23,24),64))),((13,(33,34)),(29,(((30,31),(48,(54,55))),50)))),(((3,4),((5,(32,(60,61))),18)),((25,27),(26,28)))),((6,(51,52)),16)),((12,65),(14,15))),40),((35,36),((42,43),(58,59)))),44),(41,45)),37);
 382: 4 -10881.59277 -10712.69647 (0,((((((1,2),(7,(((21,22),(62,63)),56))),(((11,20),19),(38,39))),((((((3,4),((5,(32,(60,61))),18)),((25,27),(26,28))),(((6,(51,52)),16),(12,65))),((14,15),((23,24),64))),((((((8,9),10),53),((17,57),((46,47),49))),(((29,(48,(54,55))),50),(30,31))),(13,(33,34))))),((((35,36),(58,59)),(42,43)),40)),((41,45),44)),37);
 383: 1 -10304.95703 -10721.47651 (0,((((((((1,2),(7,(((21,22),(62,63)),56))),((11,20),19)),(38,39)),(((((((3,4),((5,(32,(60,61))),18)),((25,27),(26,28))),(((6,(51,52)),16),(12,65))),((14,15),((23,24),64))),((13,(33,34)),(((29,50),(30,31)),(48,(54,55))))),(((((8,9),10),53),(17,57)),((46,47),49)))),((((35,36),(58,59)),(42,43)),40)),44),37),(41,45));
 384: 3 -10963.05273 -10712.83709 (0,(((((((((1,2),(7,(((21,22),(62,63)),56))),(((11,20),19),(38,39))),(13,(33,34))),((((((8,9),10),53),(17,57)),((46,49),47)),(29,(((30,31),(48,(54,55))),50)))),(((((3,4),((5,(32,(60,61))),18)),((25,27),(26,28))),(((6,(51,52)),16),(12,65))),((14,15),((23,24),64)))),44),((((35,36),(58,59)),(42,43)),40)),(41,45)),37);
 385: 1 -10273.24219 -10721.81698 (0,(((((((((((1,2),(7,(((21,22),(62,63)),56))),(((11,20),19),(38,39))),(((((((8,9),10),53),17),((46,47),49)),57),((23,24),64))),((13,(33,34)),(((29,(48,(54,55))),50),(30,31)))),(((3,4),((5,(32,(60,61))),18)),((25,27),(26,28)))),(((6,(51,52)),16),(12,65))),(14,15)),44),((((35,36),(58,59)),(42,43)),40)),(41,45)),37);
 386: 1 -10400.4248 -10709.21019 (0,(((((((((((1,2),(7,(((21,22),(62,63)),56))),(((11,20),19),(38,39))),((13,(33,34)),(29,(((30,31),(48,(54,55))),50)))),((((((8,9),10),53),(17,57)),((46,47),49)),((23,24),64))),(((3,4),((5,(32,(60,61))),18)),((25,27),(26,28)))),(((6,(51,52)),(12,65)),16)),(14,15)),((((35,36),(58,59)),(42,43)),40)),44),(41,45)),37);
 387: 1 -10380.25 -10720.79216 (0,(((((((((((1,2),(7,(((21,22),(62,63)),56))),(((11,19),20),(38,39))),((13,(33,34)),(29,(((30,31),(48,(54,55))),50)))),(((((((8,9),10),53),((46,47),49)),17),57),((23,24),64))),((3,4),((5,(18,(32,(60,61)))),((25,27),(26,28))))),(14,15)),(((6,(51,52)),16),(12,65))),(((35,36),((42,43),(58,59))),40)),44),37),(41,45));
 388: 2 -10978.625 -10710.15763 (0,((((((((((1,2),(7,(((21,22),(62,63)),56))),(((11,20),19),(38,39))),(((((((8,9),10),53),(17,57)),49),(46,47)),((23,24),64))),((13,(33,34)),(((29,50),(30,31)),(48,(54,55))))),((((3,4),((5,(32,(60,61))),18)),((25,27),(26,28))),(((6,(51,52)),16),(12,65)))),(14,15)),44),((((35,36),(58,59)),(42,43)),40)),(41,45)),37);
 389: 3 -10230.72363 -10712.54122 (0,(((((((((1,2),(7,(((21,22),(62,63)),56))),(((11,20),19),(38,39))),((((8,9),10),53),((17,57),((46,47),49)))),((((3,4),((5,(32,(60,61))),18)),((25,27),(26,28))),((((6,(51,52)),16),(12,65)),(((13,(33,34)),((29,((30,31),50)),(48,(54,55)))),((23,24),64))))),(14,15)),44),((((35,36),(58,59)),(42,43)),40)),(41,45)),37);
 390: 2 -10910.01562 -10711.48881 (0,(((((((((((1,2),(7,(((21,22),(62,63)),56))),(((11,20),19),(38,39))),((13,(33,34)),(29,(((30,31),(48,(54,55))),50)))),((((((8,9),10),53),(17,57)),((46,47),49)),((23,24),64))),(((3,4),((5,(32,(60,61))),18)),((25,27),(26,28)))),(((6,(51,52)),16),(12,65))),(14,15)),((((35,36),(58,59)),(42,43)),40)),(41,45)),44),37);
 391: 1 -10617.14258 -10706.32896 (0,(((((((1,2),(7,(((21,22),(62,63)),56))),(((11,20),19),(38,39))),((((((3,4),((5,(32,(60,61))),18)),((25,27),(26,28))),((((6,(51,52)),16),(12,65)),((23,24),64))),((13,(33,34)),((29,((30,31),50)),(48,(54,55))))),(((((((8,9),10),53),((46,47),49)),17),57),(14,15)))),((((35,36),(58,59)),(42,43)),40)),44),37),(41,45));
 392: 1 -10652.45703 -10711.97451 (0,(((((((((1,2),(7,(((21,22),(62,63)),56))),(((11,20),19),(38,39))),(((((8,9),53),10),((17,57),((46,47),49))),((13,(33,34)),(((29,50),(30,31)),(48,(54,55)))))),(((3,4),((5,(32,(60,61))),18)),((25,27),(26,28)))),((((6,(51,52)),((23,24),64)),((12,65),16)),(14,15))),44),((((35,36),(58,59)),(42,43)),40)),37),(41,45));
 393: 1 -11058.94727 -10709.74843 (0,(((((((1,2),(7,(((21,22),(62,63)),56))),(((11,20),19),(38,39))),(((((3,4),(((5,(32,(60,61))),18),((25,27),(26,28)))),((((6,(51,52)),16),(12,65)),((14,15),((23,24),64)))),((((((8,9),10),53),((46,47),49)),17),57)),((13,(33,34)),(29,(((30,31),(48,(54,55))),50))))),((((35,36),(58,59)),(42,43)),40)),44),(41,45)),37);
 394: 5 -11214.0332 -10706.54768 (0,((((((((((1,2),(7,(((21,22),(62,63)),56))),(((11,20),19),(38,39))),(((((((8,9),10),53),((46,47),49)),17),57),((23,24),64))),((13,(33,34)),(29,(((30,31),(48,(54,55))),50)))),((((3,4),((5,(32,(60,61))),18)),((25,27),(26,28))),((((6,51),52),16),(12,65)))),(14,15)),((((35,36),(58,59)),(42,43)),40)),44),(41,45)),37);
 395: 1 -10890.46484 -10706.36073 (0,((((((((((1,2),(7,(((21,22),(62,63)),56))),(((11,20),19),(38,39))),(13,(33,34))),(((((8,9),10),53),((17,57),((46,47),49))),(29,(((30,31),(48,(54,55))),50)))),((((3,4),((5,(32,(60,61))),18)),((25,27),(26,28))),((((6,(51,52)),16),(12,65)),((23,24),64)))),(14,15)),44),((((35,36),(58,59)),(42,43)),40)),(41,45)),37);
 396: 1 -10630.14453 -10711.38532 (0,(((((((1,2),(7,(((21,22),(62,63)),56))),(((11,20),19),(38,39))),(((((3,4),((5,(32,(60,61))),18)),((25,27),(26,28))),((14,15),((23,24),64))),(((((6,(51,52)),16),(12,65)),(((((8,9),10),53),((46,47),49)),(17,57))),((13,(33,34)),(((29,50),(30,31)),(48,(54,55))))))),((((35,36),(58,59)),(42,43)),40)),44),37),(41,45));
 397: 1 -10260.48145 -10712.18754 (0,(((((((((((1,2),(7,(((21,22),(62,63)),56))),(((11,20),19),(38,39))),(((((((8,9),10),53),((46,47),49)),17),57),((23,24),64))),((13,(33,34)),(29,(((30,31),(48,(54,55))),50)))),(((((3,4),5),(32,(60,61))),18),((25,27),(26,28)))),(14,15)),(((6,(51,52)),16),(12,65))),(((35,36),((42,43),(58,59))),40)),44),37),(41,45));
 398: 1 -10689.1123 -10713.279 (0,(((((((1,2),(7,(((21,22),(62,63)),56))),(((11,20),19),(38,39))),(((((((3,4),((5,(32,(60,61))),18)),((25,27),(26,28))),((6,(51,52)),16)),(12,65)),((13,(33,34)),(((29,(48,(54,55))),50),(30,31)))),((((((8,9),10),53),(17,57)),((46,47),49)),((14,15),((23,24),64))))),((((35,36),(58,59)),(42,43)),40)),44),(41,45)),37);
 399: 1 -10316.63965 -10707.59054 (0,(((((((1,2),(7,(((21,22),(62,63)),56))),(((11,20),19),(38,39))),((((((3,4),((5,(32,(60,61))),18)),((25,27),(26,28))),((((6,(51,52)),16),(12,65)),(14,15))),(((((((8,9),53),10),((46,47),49)),17),57),((23,24),64))),((13,(33,34)),(29,(((30,31),(48,(54,55))),50))))),((((35,36),(58,59)),(42,43)),40)),44),(41,45)),37);
 400: 5 -10700.60059 -10708.48866 (0,(((((((1,2),(7,(((21,22),(62,63)),56))),(((11,20),19),(38,39))),((((((3,4),((5,(32,(60,61))),18)),((25,27),(26,28))),((((6,(51,52)),16),(12,65)),((23,24),64))),(((((((8,9),10),53),((46,47),49)),17),57),(14,15))),((13,(33,34)),(((29,50),(30,31)),(48,(54,55)))))),((((35,36),(58,59)),(42,43)),40)),44),37),(41,45));
 401: 1 -10303.41211 -10706.961 (0,(((((((1,2),(7,(((21,22),(62,63)),56))),(((11,20),19),(38,39))),(((((((3,4),((5,(32,(60,61))),18)),((25,27),(26,28))),(((6,(51,52)),16),(12,65))),((14,15),((23,24),64))),(13,(33,34))),((((((8,9),53),10),(17,57)),((46,47),49)),(29,(((30,31),(48,(54,55))),50))))),((((35,36),(58,59)),(42,43)),40)),44),37),(41,45));
 402: 1 -10515.26562 -10713.09761 (0,((((((((((1,2),(7,(((21,22),(62,63)),56))),(((11,20),19),(38,39))),(((((((8,9),10),53),((46,47),49)),17),57),((14,15),((23,24),64)))),((13,(33,34)),(29,(((30,31),(48,(54,55))),50)))),((3,4),(((5,(32,(60,61))),18),((25,27),(26,28))))),(((6,(51,52)),16),(12,65))),44),((((35,36),(58,59)),(42,43)),40)),37),(41,45));
 403: 1 -10689.20703 -10712.76985 (0,((((((((1,2),(7,(((21,22),(62,63)),56))),(((11,20),19),(38,39))),((((((3,4),((5,(32,(60,61))),18)),((25,27),(26,28))),((((6,(51,52)),16),(12,65)),((23,24),64))),((13,(33,34)),((29,((30,31),50)),(48,(54,55))))),(((((8,9),53),10),((46,47),49)),(17,57)))),(14,15)),44),((((35,36),(58,59)),(42,43)),40)),(41,45)),37);
 404: 1 -10618.25488 -10708.90631 (0,(((((((1,2),(7,(((21,22),(62,63)),56))),(((11,20),19),(38,39))),((((((3,4),(((5,(32,(60,61))),18),((25,27),(26,28)))),((((6,(51,52)),16),(12,65)),(14,15))),((23,24),64)),((13,(33,34)),(29,(((30,31),(48,(54,55))),50)))),((((((8,9),10),53),((46,47),49)),17),57))),((((35,36),(58,59)),(42,43)),40)),44),(41,45)),37);
 405: 2 -10332.32227 -10705.64255 (0,(((((((((1,2),(7,(((21,22),(62,63)),56))),(((11,20),19),(38,39))),(13,(33,34))),(((((8,9),10),53),((17,57),((46,47),49))),((29,((30,31),50)),(48,(54,55))))),(((((3,4),((5,(32,(60,61))),18)),((25,27),(26,28))),(((6,(51,52)),16),(12,65))),((14,15),((23,24),64)))),44),((((35,36),(58,59)),(42,43)),40)),37),(41,45));
 406: 1 -10540.55664 -10729.81176 (0,(((((((1,2),(7,(((21,22),(62,63)),56))),(((11,20),19),(38,39))),((((((((3,4),(60,61)),(5,18)),32),((25,27),(26,28))),((14,15),((23,24),64))),(((6,(51,52)),16),(12,65))),((((((((8,9),10),53),17),57),((46,47),49)),(29,(((30,31),(48,(54,55))),50))),(13,(33,34))))),((((35,36),(58,59)),(42,43)),40)),44),(41,45)),37);
 407: 1 -11089.78418 -10707.53049 (0,((((((((((((1,2),(7,(((21,22),(62,63)),56))),(((11,20),19),(38,39))),(13,(33,34))),((((((((8,9),10),53),((46,47),49)),17),57),((23,24),64)),(29,(((30,31),(48,(54,55))),50)))),(((3,4),((5,(32,(60,61))),18)),((25,27),(26,28)))),(((6,(51,52)),16),(12,65))),(14,15)),40),(((35,36),(58,59)),(42,43))),44),(41,45)),37);
 408: 1 -10689.43945 -10708.31336 (0,(((((((((((1,2),(7,(((21,22),(62,63)),56))),(((11,20),19),(38,39))),(13,(33,34))),(((29,50),(30,31)),(48,(54,55)))),(((((((8,9),10),53),((46,47),49)),17),57),((23,24),64))),((((3,4),((5,(32,(60,61))),18)),((25,27),(26,28))),(((6,(51,52)),16),(12,65)))),(14,15)),44),((((35,36),(58,59)),(42,43)),40)),(41,45)),37);
 409: 2 -10627.09766 -10706.82421 (0,(((((((((1,2),(7,(((21,22),(62,63)),56))),(((11,20),19),(38,39))),(13,(33,34))),(((((8,9),10),53),((17,57),((46,47),49))),(((29,50),(30,31)),(48,(54,55))))),(((((3,4),((5,(32,(60,61))),18)),((25,27),(26,28))),(14,15)),((((6,(51,52)),16),(12,65)),((23,24),64)))),44),((((35,36),(58,59)),(42,43)),40)),(41,45)),37);
 410: 3 -10528.01758 -10712.55073 (0,((((((((1,2),(7,(((21,22),(62,63)),56))),(((11,20),19),(38,39))),(((((3,4),((5,(32,(60,61))),18)),((25,27),(26,28))),(((((6,(51,52)),16),(12,65)),((23,24),64)),((13,(33,34)),((29,((30,31),50)),(48,(54,55)))))),(((((((8,9),10),53),((46,47),49)),17),57),(14,15)))),((((35,36),(58,59)),(42,43)),40)),44),45),41),37);
 411: 1 -10864.63867 -10706.94098 (0,(((((((1,2),(7,(((21,22),(62,63)),56))),(((11,20),19),(38,39))),(((((3,4),((5,(32,(60,61))),18)),((25,27),(26,28))),((((6,(51,52)),16),(12,65)),(((13,(33,34)),((29,((30,31),50)),(48,(54,55)))),((23,24),64)))),(((((((8,9),10),53),((46,47),49)),17),57),(14,15)))),((((35,36),(58,59)),(42,43)),40)),44),37),(41,45));
 412: 1 -10822.94336 -10709.09011 (0,((((((((1,2),(7,(((21,22),(62,63)),56))),(((11,20),19),(38,39))),(((((((8,9),53),10),(17,57)),((46,47),49)),(29,(((30,31),(48,(54,55))),50))),(13,(33,34)))),(((((3,4),((5,(32,(60,61))),18)),((25,27),(26,28))),(((6,(51,52)),16),(12,65))),((14,15),((23,24),64)))),((((35,36),(58,59)),(42,43)),40)),44),37),(41,45));
 413: 2 -10529.7959 -10715.52998 (0,(((((((1,2),(7,(((21,22),(62,63)),56))),(((11,20),19),(38,39))),((((((3,4),((5,(32,(60,61))),18)),((25,27),(26,28))),(((6,(51,52)),16),(12,65))),((((((((8,9),10),53),((46,47),49)),17),57),((23,24),64)),(14,15))),((13,(33,34)),(29,(((30,31),(48,(54,55))),50))))),((((35,36),(58,59)),(42,43)),40)),37),44),(41,45));
 414: 1 -10946.27539 -10712.5224 (0,(((((((((1,2),(7,(((21,22),(62,63)),56))),(((11,20),19),(38,39))),((((8,9),10),53),((17,57),((46,47),49)))),(((3,4),(((5,(32,(60,61))),18),((25,27),(26,28)))),(((((6,(51,52)),16),(12,65)),((23,24),64)),((13,(33,34)),((29,((30,31),50)),(48,(54,55))))))),(14,15)),44),((((35,36),(58,59)),(42,43)),40)),(41,45)),37);
 415: 1 -11473.2168 -10707.55376 (0,(((((((1,2),(7,(((21,22),(62,63)),56))),(((11,20),19),(38,39))),(((((3,4),((5,(32,(60,61))),18)),((25,27),(26,28))),(((((6,(51,52)),16),(12,65)),((23,24),64)),((13,(33,34)),((29,((30,31),50)),(48,(54,55)))))),(((((((8,9),10),53),((46,47),49)),17),57),(14,15)))),44),((((35,36),(58,59)),(42,43)),40)),37),(41,45));
 416: 2 -10517.78418 -10708.45893 (0,(((((((1,2),(7,(((21,22),(62,63)),56))),(((11,20),19),(38,39))),(((((((3,4),((5,(32,(60,61))),18)),((25,27),(26,28))),(((6,(51,52)),16),(12,65))),((13,(33,34)),(29,(((30,31),(48,(54,55))),50)))),((14,15),((23,24),64))),((((((8,9),10),53),((46,47),49)),17),57))),((((35,36),(58,59)),(42,43)),40)),44),37),(41,45));
 417: 2 -10364.81445 -10715.69383 (0,(((((((((((1,2),(((11,20),19),(38,39))),(7,(((21,22),(62,63)),56))),((13,(33,34)),(((29,(48,(54,55))),50),(30,31)))),(((((((8,9),10),53),((46,47),49)),17),57),((23,24),64))),(((3,4),((5,(32,(60,61))),18)),((25,27),(26,28)))),(14,15)),(((6,(51,52)),16),(12,65))),((((35,36),(58,59)),(42,43)),40)),44),37),(41,45));
 418: 1 -10922.58008 -10715.1995 (0,(((((((((1,2),(7,(((21,22),(62,63)),56))),(((11,20),19),(38,39))),(((((((6,(51,52)),16),(12,65)),((23,24),64)),((29,((30,31),50)),(48,(54,55)))),(13,(33,34))),(((((8,9),10),53),((46,47),49)),(17,57)))),(((3,4),((5,(32,(60,61))),18)),((25,27),(26,28)))),(14,15)),44),((((35,36),(58,59)),(42,43)),40)),(41,45)),37);
 419: 1 -10877.47168 -10714.24455 (0,((((((((1,2),(7,(((21,22),(62,63)),56))),(((11,20),19),(38,39))),((((((3,4),((5,(32,(60,61))),18)),((25,27),(26,28))),((14,15),((23,24),64))),((((6,(51,52)),16),(12,65)),(((((8,9),10),53),((46,47),49)),(17,57)))),((13,(33,34)),(((29,50),(30,31)),(48,(54,55)))))),40),(((35,36),(58,59)),(42,43))),44),37),(41,45));
 420: 2 -11062.98047 -10705.65886 (0,(((((((1,2),(7,(((21,22),(62,63)),56))),(((11,20),19),(38,39))),(((((3,4),((5,(32,(60,61))),18)),((25,27),(26,28))),(((((6,(51,52)),16),(12,65)),((23,24),64)),((13,(33,34)),((29,((30,31),50)),(48,(54,55)))))),(((((((8,9),10),53),((46,47),49)),17),57),(14,15)))),((((35,36),(58,59)),(42,43)),40)),44),(41,45)),37);
 421: 2 -11194.75781 -10712.69748 (0,(((((((((1,2),(7,(((21,22),(62,63)),56))),(((11,20),19),(38,39))),((((8,9),10),53),((17,57),((46,47),49)))),((((3,4),((5,(32,(60,61))),18)),((25,27),(26,28))),(((((6,(51,52)),16),(12,65)),((13,(33,34)),((29,((30,31),50)),(48,(54,55))))),((23,24),64)))),(14,15)),44),((((35,36),(58,59)),(42,43)),40)),(41,45)),37);
 422: 4 -10592.83984 -10706.68299 (0,(((((((1,2),(7,(((21,22),(62,63)),56))),(((11,20),19),(38,39))),(((((((3,4),((5,(32,(60,61))),18)),((25,27),(26,28))),(((6,(51,52)),16),(12,65))),((14,15),((23,24),64))),((13,(33,34)),((29,(48,(54,55))),((30,31),50)))),((((((8,9),10),53),((46,47),49)),17),57))),((((35,36),(58,59)),(42,43)),40)),44),37),(41,45));
 423: 1 -11086.13086 -10720.82227 (0,(((((((1,2),(7,(((21,22),(62,63)),56))),(((11,20),19),(38,39))),((((((((3,4),((5,(32,(60,61))),18)),((25,27),(26,28))),(6,(51,52))),16),(12,65)),((((((((8,9),10),53),((46,47),49)),17),57),((23,24),64)),((13,(33,34)),((29,((30,31),50)),(48,(54,55)))))),(14,15))),((((35,36),(58,59)),(42,43)),40)),44),(41,45)),37);
 424: 1 -10871.48438 -10711.59613 (0,((((((((((1,2),(7,(((21,22),(62,63)),56))),(((11,20),19),(38,39))),((((((8,9),10),53),((17,57),((46,47),49))),(29,(((30,31),(48,(54,55))),50))),(13,(33,34)))),((3,4),(((5,(32,(60,61))),18),((25,27),(26,28))))),((14,15),((23,24),64))),(((6,(51,52)),16),(12,65))),44),((((35,36),(58,59)),(42,43)),40)),(41,45)),37);
 425: 1 -9887.929688 -10707.98649 (0,(((((((1,2),(7,(((21,22),(62,63)),56))),(((11,20),19),(38,39))),(((((((3,4),((5,(32,(60,61))),18)),((25,27),(26,28))),((((6,(51,52)),16),(12,65)),((23,24),64))),(14,15)),(13,(33,34))),(((((8,9),53),10),((17,57),((46,47),49))),(29,(((30,31),(48,(54,55))),50))))),((((35,36),(58,59)),(42,43)),40)),44),37),(41,45));
 426: 1 -10939.23633 -10715.75665 (0,((((((((((((1,2),(((11,20),19),(38,39))),(7,(((21,22),(62,63)),56))),((13,(33,34)),(29,(((30,31),(48,(54,55))),50)))),(((((((8,9),10),53),((46,47),49)),17),57),((23,24),64))),(((3,4),((5,(32,(60,61))),18)),((25,27),(26,28)))),(((6,(51,52)),16),(12,65))),(14,15)),40),(((35,36),(58,59)),(42,43))),44),(41,45)),37);
 427: 1 -10514.60547 -10709.3055 (0,(((((((1,2),(7,(((21,22),(62,63)),56))),(((11,20),19),(38,39))),((((3,4),((5,(32,(60,61))),18)),((25,27),(26,28))),((((((6,(51,52)),16),(12,65)),((23,24),64)),((13,(33,34)),((29,((30,31),50)),(48,(54,55))))),(((((((8,9),10),53),((46,47),49)),17),57),(14,15))))),((((35,36),(58,59)),(42,43)),40)),44),37),(41,45));
 428: 1 -11000.50977 -10708.54344 (0,((((((((1,2),(7,(((21,22),(62,63)),56))),(((11,20),19),(38,39))),((((((3,4),((5,(32,(60,61))),18)),((25,27),(26,28))),((((6,(51,52)),16),(12,65)),(14,15))),((23,24),64)),((((((8,9),10),53),((17,57),((46,47),49))),(29,(((30,31),(48,(54,55))),50))),(13,(33,34))))),40),(((35,36),(58,59)),(42,43))),44),(41,45)),37);
 429: 1 -10880.42578 -10708.45893 (0,(((((((1,2),(7,(((21,22),(62,63)),56))),(((11,20),19),(38,39))),(((((((3,4),((5,(32,(60,61))),18)),((25,27),(26,28))),(((6,(51,52)),16),(12,65))),((13,(33,34)),(29,(((30,31),(48,(54,55))),50)))),((14,15),((23,24),64))),((((((8,9),10),53),((46,47),49)),17),57))),((((35,36),(58,59)),(42,43)),40)),44),37),(41,45));
 430: 2 -10966.74707 -10711.10643 (0,(((((((1,2),(7,(((21,22),(62,63)),56))),(((11,20),19),(38,39))),((((((3,4),((5,(32,(60,61))),18)),((25,27),(26,28))),((((6,(51,52)),16),(12,65)),(14,15))),((23,24),64)),((((((((8,9),10),53),(17,57)),49),(46,47)),(29,((30,31),((48,(54,55)),50)))),(13,(33,34))))),((((35,36),(58,59)),(42,43)),40)),44),(41,45)),37);
 431: 1 -10873.76074 -10709.33304 (0,(((((((((1,2),(7,(((21,22),(62,63)),56))),(((11,20),19),(38,39))),(13,(33,34))),(((((8,9),53),10),((17,57),((46,47),49))),(29,(((30,31),50),(48,(54,55)))))),(((((3,4),((5,(32,(60,61))),18)),((25,27),(26,28))),(((6,(51,52)),16),(12,65))),((14,15),((23,24),64)))),44),((((35,36),(58,59)),(42,43)),40)),37),(41,45));
 432: 1 -10757.37891 -10712.36487 (0,((((((((((((1,2),(7,(((21,22),(62,63)),56))),(((11,20),19),(38,39))),((13,(33,34)),(29,(((30,31),(48,(54,55))),50)))),((((((8,9),10),53),((46,47),49)),17),57)),((((((3,4),(60,61)),5),32),18),((25,27),(26,28)))),(14,15)),((((6,(51,52)),16),(12,65)),((23,24),64))),40),(((35,36),(58,59)),(42,43))),44),37),(41,45));
 433: 2 -9996.078125 -10715.94859 (0,(((((((((((1,2),((7,56),((21,22),(62,63)))),(((11,20),19),(38,39))),((((((8,9),53),10),((17,57),((46,47),49))),((23,24),64)),((13,(33,34)),((29,((30,31),50)),(48,(54,55)))))),(((3,4),((5,(32,(60,61))),18)),((25,27),(26,28)))),((6,(51,52)),16)),(12,65)),(14,15)),((((35,36),(58,59)),(42,43)),40)),44),(41,45)),37);
 434: 3 -10416.65332 -10708.98762 (0,(((((((((((1,2),(7,(((21,22),(62,63)),56))),(((11,20),19),(38,39))),((23,24),64)),(((((((8,9),10),53),((46,47),49)),17),57),(29,(((30,31),(48,(54,55))),50)))),(13,(33,34))),(((3,4),((5,(32,(60,61))),18)),((25,27),(26,28)))),((((6,(51,52)),16),(12,65)),(14,15))),((((35,36),(58,59)),(42,43)),40)),44),37),(41,45));
 435: 1 -10456.35938 -10707.85504 (0,(((((((((((((1,2),(7,(((21,22),(62,63)),56))),(((11,20),19),(38,39))),(13,(33,34))),(((((((8,9),10),53),((46,47),49)),17),57),(29,(((30,31),(48,(54,55))),50)))),((23,24),64)),(((3,4),((5,(32,(60,61))),18)),((25,27),(26,28)))),((6,(51,52)),16)),(12,65)),(14,15)),((((35,36),(58,59)),(42,43)),40)),44),37),(41,45));
 436: 1 -10299.6709 -10713.21968 (0,(((((((((1,2),((7,56),((21,22),(62,63)))),(((11,20),19),(38,39))),((((((8,9),53),10),((17,57),((46,47),49))),((23,24),64)),((13,(33,34)),((29,((30,31),50)),(48,(54,55)))))),((((3,4),((5,(32,(60,61))),18)),((25,27),(26,28))),(((6,(51,52)),16),(12,65)))),(14,15)),((((35,36),(58,59)),(42,43)),40)),44),(41,45)),37);
 437: 1 -10563.59473 -10725.06641 (0,(((((((((((1,2),(((11,20),19),(38,39))),(7,(((21,22),(62,63)),56))),(((((((8,9),10),53),((46,47),49)),17),57),((23,24),64))),((13,(33,34)),(29,(((30,31),(48,(54,55))),50)))),(((((3,4),((5,(32,(60,61))),18)),((25,27),(26,28))),(6,(51,52))),16)),((12,65),(14,15))),40),((35,36),((42,43),(58,59)))),44),(41,45)),37);
 438: 1 -10787.08789 -10709.58166 (0,((((((((((1,2),(7,(((21,22),(62,63)),56))),(((11,20),19),(38,39))),((13,(33,34)),(((29,50),(30,31)),(48,(54,55))))),((((8,9),10),53),((17,57),((46,47),49)))),((((3,4),((5,(32,(60,61))),18)),((25,27),(26,28))),((14,15),((23,24),64)))),(((6,(51,52)),16),(12,65))),44),((((35,36),(58,59)),(42,43)),40)),(41,45)),37);
 439: 4 -10974.79688 -10706.39311 (0,(((((((((1,2),(7,(((21,22),(62,63)),56))),(((11,20),19),(38,39))),((((((8,9),10),53),((46,47),49)),17),57)),((13,(33,34)),(29,(((30,31),(48,(54,55))),50)))),(((((3,4),((5,(32,(60,61))),18)),((25,27),(26,28))),(((6,(51,52)),16),(12,65))),((14,15),((23,24),64)))),((((35,36),(58,59)),(42,43)),40)),44),(41,45)),37);
 440: 2 -10815.0957 -10709.03231 (0,(((((((1,2),(7,(((21,22),(62,63)),56))),(((11,20),19),(38,39))),((((((3,4),(((5,(32,(60,61))),18),((25,27),(26,28)))),((((6,(51,52)),16),(12,65)),((23,24),64))),(14,15)),(13,(33,34))),(((((8,9),10),53),((17,57),((46,47),49))),(29,(((30,31),(48,(54,55))),50))))),((((35,36),(58,59)),(42,43)),40)),44),37),(41,45));
 441: 2 -11101.1416 -10710.41896 (0,(((((((1,2),(7,(((21,22),(62,63)),56))),(((11,20),19),(38,39))),((((((3,4),((5,(32,(60,61))),18)),((25,27),(26,28))),(((6,(51,52)),16),(12,65))),(((13,(33,34)),((29,((30,31),50)),(48,(54,55)))),((14,15),((23,24),64)))),((((((8,9),10),53),((46,47),49)),17),57))),((((35,36),(58,59)),(42,43)),40)),44),37),(41,45));
 442: 1 -10908.36523 -10711.94331 (0,(((((((((1,2),(7,(((21,22),(62,63)),56))),(((11,20),19),(38,39))),(13,(33,34))),(((((8,9),10),53),((17,57),((46,47),49))),(((29,50),(30,31)),(48,(54,55))))),((((3,4),(((5,(32,(60,61))),18),((25,27),(26,28)))),((((6,(51,52)),16),(12,65)),((23,24),64))),(14,15))),44),((((35,36),(58,59)),(42,43)),40)),(41,45)),37);
 443: 2 -9846.105469 -10713.21968 (0,(((((((((1,2),((7,56),((21,22),(62,63)))),(((11,20),19),(38,39))),((((((8,9),53),10),((17,57),((46,47),49))),((23,24),64)),((13,(33,34)),((29,((30,31),50)),(48,(54,55)))))),((((3,4),((5,(32,(60,61))),18)),((25,27),(26,28))),(((6,(51,52)),16),(12,65)))),(14,15)),((((35,36),(58,59)),(42,43)),40)),44),(41,45)),37);
 444: 1 -10849.81836 -10717.57243 (0,((((((((((1,2),(7,(((21,22),(62,63)),56))),(((11,20),19),(38,39))),((((((8,9),10),53),((46,47),49)),17),57)),((13,(33,34)),(29,(((30,31),(48,(54,55))),50)))),(((((((3,4),(60,61)),5),32),18),((25,27),(26,28))),(((((6,(51,52)),16),(12,65)),((23,24),64)),(14,15)))),40),(((35,36),(58,59)),(42,43))),44),37),(41,45));
 445: 1 -10285.30664 -10707.71012 (0,(((((((1,2),(7,(((21,22),(62,63)),56))),(((11,20),19),(38,39))),(((((((3,4),((5,(32,(60,61))),18)),((25,27),(26,28))),(((6,(51,52)),16),(12,65))),((14,15),((23,24),64))),((((((8,9),53),10),(17,57)),((46,47),49)),(29,(((30,31),(48,(54,55))),50)))),(13,(33,34)))),((((35,36),(58,59)),(42,43)),40)),44),37),(41,45));
 446: 3 -11272.5127 -10711.65669 (0,(((((((((((1,2),(7,(((21,22),(62,63)),56))),(((11,20),19),(38,39))),((13,(33,34)),(((29,50),(30,31)),(48,(54,55))))),((((8,9),10),53),((17,57),((46,47),49)))),(((3,4),((5,(32,(60,61))),18)),((25,27),(26,28)))),((14,15),((23,24),64))),((6,(51,52)),((12,65),16))),44),((((35,36),(58,59)),(42,43)),40)),(41,45)),37);
 447: 1 -10445.10938 -10713.64809 (0,(((((((((((1,2),(7,(((21,22),(62,63)),56))),(((11,19),20),(38,39))),(((((((8,9),10),53),((46,47),49)),17),57),((23,24),64))),((13,(33,34)),(29,(((30,31),(48,(54,55))),50)))),((((3,4),(5,(32,(60,61)))),18),((25,27),(26,28)))),(14,15)),(((6,(51,52)),16),(12,65))),((((35,36),(58,59)),(42,43)),40)),44),(41,45)),37);
 448: 1 -10289.68945 -10709.56486 (0,(((((((1,2),(7,(((21,22),(62,63)),56))),(((11,20),19),(38,39))),(((((((3,4),((5,(32,(60,61))),18)),((25,27),(26,28))),(((6,(51,52)),(12,65)),16)),((14,15),((23,24),64))),((13,(33,34)),((29,((30,31),50)),(48,(54,55))))),((((8,9),10),53),((17,57),((46,47),49))))),((((35,36),(58,59)),(42,43)),40)),44),37),(41,45));
 449: 2 -10900.66797 -10727.86755 (0,(((((((((((1,2),(7,(((21,22),(62,63)),56))),(((11,20),19),(38,39))),(13,(33,34))),(((((8,9),10),53),((17,57),((46,49),47))),(29,(((30,31),(48,(54,55))),50)))),(((3,4),((5,(32,(60,61))),18)),((25,27),(26,28)))),((14,15),((23,24),64))),(((6,(51,52)),16),(12,65))),((((35,36),(58,59)),(42,43)),40)),44),(41,45)),37);
 450: 1 -10168.02148 -10716.51491 (0,(((((((((((1,2),(7,(((21,22),(62,63)),56))),(((11,20),19),(38,39))),((23,24),64)),(((((((8,9),10),53),(17,57)),((46,47),49)),(29,(((30,31),(48,(54,55))),50))),(13,(33,34)))),((((3,4),((5,(32,(60,61))),18)),((25,27),(26,28))),(((6,51),52),16))),(12,65)),(14,15)),44),((((35,36),(58,59)),(42,43)),40)),(41,45)),37);
 451: 2 -10556.61035 -10709.71124 (0,((((((((((1,2),(7,(((21,22),(62,63)),56))),(((11,20),19),(38,39))),((((((8,9),10),53),((46,47),49)),(17,57)),((14,15),((23,24),64)))),((13,(33,34)),(29,(((30,31),(48,(54,55))),50)))),(((3,4),((5,(32,(60,61))),18)),((25,27),(26,28)))),(((6,(51,52)),16),(12,65))),44),(((35,36),((42,43),(58,59))),40)),37),(41,45));
 452: 3 -10839.13672 -10706.09272 (0,(((((((((1,2),(7,(((21,22),(62,63)),56))),(((11,20),19),(38,39))),(13,(33,34))),(((((8,9),10),53),((17,57),((46,47),49))),(((29,50),(30,31)),(48,(54,55))))),(((((3,4),((5,(32,(60,61))),18)),((25,27),(26,28))),((((6,(51,52)),16),(12,65)),((23,24),64))),(14,15))),((((35,36),(58,59)),(42,43)),40)),44),37),(41,45));
 453: 2 -10658.27344 -10709.63058 (0,((((((((((((1,2),(7,(((21,22),(62,63)),56))),(((11,20),19),(38,39))),((13,(33,34)),(29,(((30,31),(48,(54,55))),50)))),(((((((8,9),10),53),((46,47),49)),17),57),((23,24),64))),((3,4),(((5,(32,(60,61))),18),((25,27),(26,28))))),(((6,(51,52)),16),(12,65))),(14,15)),40),(((35,36),(58,59)),(42,43))),44),(41,45)),37);
 454: 2 -10655.18359 -10707.85504 (0,(((((((((((((1,2),(7,(((21,22),(62,63)),56))),(((11,20),19),(38,39))),(13,(33,34))),(((((((8,9),10),53),((46,47),49)),17),57),(29,(((30,31),(48,(54,55))),50)))),((23,24),64)),(((3,4),((5,(32,(60,61))),18)),((25,27),(26,28)))),((6,(51,52)),16)),(12,65)),(14,15)),((((35,36),(58,59)),(42,43)),40)),44),37),(41,45));
 455: 3 -10416.08789 -10726.63499 (0,((((((((((1,2),(7,(((21,22),(62,63)),56))),(((11,19),20),(38,39))),(13,(33,34))),(((((((8,9),10),53),((46,47),49)),17),57),(29,(((30,31),(48,(54,55))),50)))),((14,15),((23,24),64))),(((3,4),((5,(32,(60,61))),18)),((25,27),(26,28)))),(((6,(51,52)),16),(12,65))),((((35,36),(58,59)),(42,43)),40)),44),(37,(41,45)));
 456: 2 -10495.71875 -10707.15358 (0,(((((((1,2),(7,(((21,22),(62,63)),56))),(((11,20),19),(38,39))),(((((((3,4),((5,(32,(60,61))),18)),((25,27),(26,28))),(((6,(51,52)),16),(12,65))),((14,15),((23,24),64))),((13,(33,34)),(((29,50),(30,31)),(48,(54,55))))),(((((8,9),53),10),((46,47),49)),(17,57)))),((((35,36),(58,59)),(42,43)),40)),44),(41,45)),37);
 457: 1 -10749.65332 -10712.13204 (0,(((((((1,2),(7,(((21,22),(62,63)),56))),(((11,20),19),(38,39))),(((((3,4),((5,(18,(32,(60,61)))),((25,27),(26,28)))),(((6,(51,52)),16),(12,65))),((14,15),((23,24),64))),(((((((8,9),10),53),(17,57)),((46,47),49)),((29,((30,31),50)),(48,(54,55)))),(13,(33,34))))),((((35,36),(42,43)),(58,59)),40)),44),(41,45)),37);
 458: 2 -10435.4082 -10707.13152 (0,((((((1,2),(7,(((21,22),(62,63)),56))),(((11,20),19),(38,39))),((((((3,4),((5,(32,(60,61))),18)),((25,27),(26,28))),(((6,(51,52)),16),(12,65))),((14,15),((23,24),64))),((((((8,9),10),53),((17,57),((46,47),49))),(((29,(48,(54,55))),50),(30,31))),(13,(33,34))))),(((((35,36),(58,59)),(42,43)),40),44)),37),(41,45));
 459: 3 -10037.18945 -10711.87453 (0,((((((((1,2),(7,(((21,22),(62,63)),56))),(((11,20),19),(38,39))),(13,(33,34))),(((((8,9),10),53),((17,57),((46,47),49))),(((29,50),(30,31)),(48,(54,55))))),(((((3,4),((5,(32,(60,61))),18)),((25,27),(26,28))),((((6,(51,52)),16),(12,65)),((23,24),64))),(14,15))),44),(((((35,36),(58,59)),(42,43)),40),37)),(41,45));
 460: 3 -10769.27051 -10712.22485 (0,(((((((((((1,2),(7,(((21,22),(62,63)),56))),(((11,20),19),(38,39))),(((((((8,9),10),53),((46,47),49)),17),57),((23,24),64))),((13,(33,34)),(29,(((30,31),(48,(54,55))),50)))),(((((3,4),5),(32,(60,61))),18),((25,27),(26,28)))),(14,15)),(((6,(51,52)),16),(12,65))),((((35,36),(58,59)),(42,43)),40)),44),(41,45)),37);
 461: 1 -10816.06055 -10710.31286 (0,(((((((1,2),(7,(((21,22),(62,63)),56))),(((11,20),19),(38,39))),(((((((3,4),((5,(32,(60,61))),18)),((25,27),(26,28))),((6,(51,52)),((12,65),16))),((14,15),((23,24),64))),(13,(33,34))),((((((8,9),10),53),(17,57)),((46,47),49)),((29,((30,31),50)),(48,(54,55)))))),((((35,36),(58,59)),(42,43)),40)),44),37),(41,45));
 462: 2 -10372.08105 -10708.53666 (0,(((((((1,2),(7,(((21,22),(62,63)),56))),(((11,20),19),(38,39))),((((((3,4),(((5,(60,61)),32),18)),((25,27),(26,28))),(((6,(51,52)),16),(12,65))),((14,15),((23,24),64))),(((((((8,9),53),10),(17,57)),((46,47),49)),(29,(((30,31),(48,(54,55))),50))),(13,(33,34))))),((((35,36),(58,59)),(42,43)),40)),44),37),(41,45));
 463: 1 -10298.90234 -10709.99797 (0,(((((((((((1,2),(7,(((21,22),(62,63)),56))),(((11,20),19),(38,39))),((13,(33,34)),(((29,(48,(54,55))),50),(30,31)))),(((((((8,9),10),53),((46,47),49)),17),57),((23,24),64))),(((3,4),((5,(32,(60,61))),18)),((25,27),(26,28)))),((6,(51,52)),((12,65),16))),(14,15)),((((35,36),(58,59)),(42,43)),40)),44),37),(41,45));
 464: 3 -10494.29688 -10712.31865 (0,(((((((1,2),(7,(((21,22),(62,63)),56))),(((11,20),19),(38,39))),(((((((3,4),((5,(32,(60,61))),18)),((25,27),(26,28))),(((6,(51,52)),16),(12,65))),((14,15),((23,24),64))),((13,(33,34)),((29,((30,31),50)),(48,(54,55))))),(((((8,9),10),53),((46,47),49)),(17,57)))),(((((35,36),(58,59)),(42,43)),40),44)),37),45),41);
 465: 1 -10967.60352 -10712.40661 (0,((((((((1,2),(7,(((21,22),(62,63)),56))),(((11,20),19),(38,39))),(((((((8,9),10),53),(17,57)),((46,47),49)),(29,(((30,31),50),(48,(54,55))))),(13,(33,34)))),(((((3,4),((5,(32,(60,61))),18)),((25,27),(26,28))),((6,(51,52)),16)),(((12,65),(14,15)),((23,24),64)))),44),((((35,36),(58,59)),(42,43)),40)),37),(41,45));
 466: 1 -10478.79297 -10709.801 (0,(((((((((1,2),(7,(((21,22),(62,63)),56))),(((11,20),19),(38,39))),((((((8,9),10),53),((46,47),49)),(17,57)),((14,15),((23,24),64)))),((13,(33,34)),(29,(((30,31),(48,(54,55))),50)))),((((3,4),((5,(32,(60,61))),18)),((25,27),(26,28))),(((6,(51,52)),16),(12,65)))),(((35,36),((42,43),(58,59))),40)),44),(41,45)),37);
 467: 1 -10339.02246 -10708.98762 (0,(((((((((((1,2),(7,(((21,22),(62,63)),56))),(((11,20),19),(38,39))),((23,24),64)),(((((((8,9),10),53),((46,47),49)),17),57),(29,(((30,31),(48,(54,55))),50)))),(13,(33,34))),(((3,4),((5,(32,(60,61))),18)),((25,27),(26,28)))),((((6,(51,52)),16),(12,65)),(14,15))),((((35,36),(58,59)),(42,43)),40)),44),37),(41,45));
 468: 1 -9972.904297 -10709.17186 (0,(((((((((((1,2),(7,(((21,22),(62,63)),56))),(((11,20),19),(38,39))),(13,(33,34))),(29,(((30,31),(48,(54,55))),50))),(((((((8,9),10),53),((46,47),49)),17),57),((23,24),64))),(((3,4),((5,(32,(60,61))),18)),((25,27),(26,28)))),((((6,(51,52)),16),(12,65)),(14,15))),44),((((35,36),(58,59)),(42,43)),40)),(41,45)),37);
 469: 1 -11092.35156 -10708.90792 (0,((((((((((1,2),(7,(((21,22),(62,63)),56))),(((11,20),19),(38,39))),(((((((8,9),10),53),((46,47),49)),17),57),((23,24),64))),((13,(33,34)),(29,(((30,31),(48,(54,55))),50)))),((((3,4),((5,(32,(60,61))),18)),((25,27),(26,28))),((6,(51,52)),16))),((12,65),(14,15))),((((35,36),(58,59)),(42,43)),40)),44),(41,45)),37);
 470: 1 -10569.4209 -10708.13181 (0,(((((((((((1,2),(7,(((21,22),(62,63)),56))),(((11,20),19),(38,39))),((13,(33,34)),(((29,50),(30,31)),(48,(54,55))))),(((((8,9),10),53),(17,57)),((46,47),49))),(((3,4),((5,(32,(60,61))),18)),((25,27),(26,28)))),(((6,(51,52)),((23,24),64)),((12,65),16))),(14,15)),44),((((35,36),(58,59)),(42,43)),40)),(41,45)),37);
 471: 1 -11001.71484 -10715.62439 (0,((((((((((1,2),(((11,20),19),(38,39))),(7,(((21,22),(62,63)),56))),(((((((8,9),10),53),((46,47),49)),17),57),((23,24),64))),((13,(33,34)),(29,(((30,31),(48,(54,55))),50)))),((((3,4),((5,(32,(60,61))),18)),((25,27),(26,28))),(((6,(51,52)),16),(12,65)))),(14,15)),((((35,36),(58,59)),(42,43)),40)),44),(41,45)),37);
 472: 1 -10551.00781 -10708.79396 (0,(((((((1,2),(7,(((21,22),(62,63)),56))),(((11,20),19),(38,39))),(((((((3,4),((5,(32,(60,61))),18)),((25,27),(26,28))),((6,(51,52)),((12,65),16))),((14,15),((23,24),64))),((13,(33,34)),((29,((30,31),50)),(48,(54,55))))),((((((8,9),10),53),((46,47),49)),17),57))),((((35,36),(58,59)),(42,43)),40)),44),37),(41,45));
 473: 2 -11153.26758 -10707.40775 (0,(((((((((((1,2),(7,(((21,22),(62,63)),56))),(((11,20),19),(38,39))),(13,(33,34))),(((((8,9),10),53),((17,57),((46,47),49))),(((29,((30,31),50)),48),(54,55)))),(((3,4),((5,(32,(60,61))),18)),((25,27),(26,28)))),(14,15)),((((6,(51,52)),16),(12,65)),((23,24),64))),44),((((35,36),(58,59)),(42,43)),40)),(41,45)),37);
 474: 1 -10323.07422 -10718.46206 (0,(((((((((((1,2),(7,(((21,22),(62,63)),56))),(((11,19),20),(38,39))),((13,(33,34)),(29,(((30,31),(48,(54,55))),50)))),(((((((8,9),10),53),((46,47),49)),17),57),((23,24),64))),((3,4),((((5,(60,61)),32),18),((25,27),(26,28))))),(14,15)),(((6,(51,52)),16),(12,65))),(((35,36),((42,43),(58,59))),40)),44),37),(41,45));
 475: 1 -10760.30664 -10705.67333 (0,(((((((1,2),(7,(((21,22),(62,63)),56))),(((11,20),19),(38,39))),((((((((3,4),18),(5,(32,(60,61)))),((25,27),(26,28))),(((6,(51,52)),16),(12,65))),((14,15),((23,24),64))),((13,(33,34)),(29,(((30,31),(48,(54,55))),50)))),((((((8,9),10),53),((46,47),49)),17),57))),((((35,36),(58,59)),(42,43)),40)),44),37),(41,45));
 476: 2 -11136.11914 -10707.72322 (0,(((((((((((1,2),(7,(((21,22),(62,63)),56))),(((11,20),19),(38,39))),(13,(33,34))),((((((8,9),10),53),((46,47),49)),(17,57)),(29,(((30,31),(48,(54,55))),50)))),((14,15),((23,24),64))),(((3,4),((5,(32,(60,61))),18)),((25,27),(26,28)))),(((6,(51,52)),16),(12,65))),((((35,36),(58,59)),(42,43)),40)),44),(41,45)),37);
 477: 1 -10480.42578 -10712.7319 (0,(((((((((1,2),(7,(((21,22),(62,63)),56))),(((11,20),19),(38,39))),(((((((8,9),10),53),(17,57)),((46,47),49)),(29,(((30,31),50),(48,(54,55))))),(13,(33,34)))),((((3,4),((5,(32,(60,61))),18)),((25,27),(26,28))),((6,(51,52)),16))),((12,65),((14,15),((23,24),64)))),44),((((35,36),(58,59)),(42,43)),40)),37),(41,45));
 478: 1 -10710.7334 -10705.11915 (0,(((((((1,2),(7,(((21,22),(62,63)),56))),(((11,20),19),(38,39))),((((((3,4),((5,(32,(60,61))),18)),((25,27),(26,28))),((((6,(51,52)),16),(12,65)),(14,15))),((13,(33,34)),(29,(((30,31),(48,(54,55))),50)))),(((((((8,9),10),53),((46,47),49)),17),57),((23,24),64)))),((((35,36),(58,59)),(42,43)),40)),44),37),(41,45));
 479: 6 -10831.04102 -10706.48992 (0,(((((((1,2),(7,(((21,22),(62,63)),56))),(((11,20),19),(38,39))),(((((((3,4),((5,(32,(60,61))),18)),((25,27),(26,28))),((((6,(51,52)),16),(12,65)),(14,15))),((23,24),64)),((13,(33,34)),(((29,50),(30,31)),(48,(54,55))))),((((((8,9),10),53),((46,47),49)),17),57))),44),((((35,36),(58,59)),(42,43)),40)),(41,45)),37);
 480: 1 -10343.64941 -10711.30212 (0,(((((((1,2),(7,(((21,22),(62,63)),56))),(((11,20),19),(38,39))),((((((3,4),((5,(32,(60,61))),18)),((25,27),(26,28))),(((6,(51,52)),16),(12,65))),(((((((8,9),10),53),(17,57)),((46,47),49)),((((29,50),(30,31)),48),(54,55))),((14,15),((23,24),64)))),(13,(33,34)))),((((35,36),(58,59)),(42,43)),40)),44),37),(41,45));
 481: 2 -10679.41504 -10705.68639 (0,(((((((1,2),(7,(((21,22),(62,63)),56))),(((11,20),19),(38,39))),(((((3,4),((5,(32,(60,61))),18)),((25,27),(26,28))),(((((6,(51,52)),16),(12,65)),((23,24),64)),((13,(33,34)),((29,((30,31),50)),(48,(54,55)))))),(((((((8,9),10),53),((46,47),49)),17),57),(14,15)))),((((35,36),(58,59)),(42,43)),40)),44),37),(41,45));
 482: 1 -10549.47461 -10713.32807 (0,(((((((1,2),((7,((21,22),(62,63))),56)),(((11,20),19),(38,39))),(((((((3,4),((5,(32,(60,61))),18)),((25,27),(26,28))),(((6,(51,52)),16),(12,65))),((((((8,9),10),53),((46,47),49)),(17,57)),(29,(((30,31),(48,(54,55))),50)))),(13,(33,34))),((14,15),((23,24),64)))),((((35,36),(58,59)),(42,43)),40)),44),(41,45)),37);
 483: 1 -10571.61133 -10712.8488 (0,(((((((((((1,2),(7,(((21,22),(62,63)),56))),(((11,19),20),(38,39))),((13,(33,34)),(29,(((30,31),(48,(54,55))),50)))),((((((8,9),10),53),((46,47),49)),(17,57)),((23,24),64))),(((3,4),((5,(32,(60,61))),18)),((25,27),(26,28)))),(14,15)),(((6,(51,52)),16),(12,65))),((((35,36),(58,59)),(42,43)),40)),44),(41,45)),37);
 484: 1 -11038.5332 -10710.00783 (0,((((((((1,2),(7,(((21,22),(62,63)),56))),(((11,20),19),(38,39))),(((((((3,4),((5,(32,(60,61))),18)),((25,27),(26,28))),((((6,(51,52)),16),(12,65)),(14,15))),((23,24),64)),(((((((8,9),10),53),((46,47),49)),17),57),((29,((30,31),50)),(48,(54,55))))),(13,(33,34)))),40),(((35,36),(58,59)),(42,43))),44),(41,45)),37);
 485: 1 -10652.48047 -10711.88235 (0,(((((((((((1,2),(7,(((21,22),(62,63)),56))),(((11,20),19),(38,39))),(13,(33,34))),(((((((8,9),10),53),((46,47),49)),(17,57)),((23,24),64)),(29,(((30,31),(48,(54,55))),50)))),((((3,4),((5,(32,(60,61))),18)),((25,27),(26,28))),(((6,(51,52)),16),(12,65)))),(14,15)),40),(((35,36),(58,59)),(42,43))),44),(41,45)),37);
 486: 1 -11016.93848 -10717.3413 (0,((((((((1,2),(7,(((21,22),(62,63)),56))),(((11,20),19),(38,39))),(((((((3,4),((5,(32,(60,61))),18)),((25,27),(26,28))),((23,24),64)),(((6,(51,52)),16),(12,65))),((((((8,9),10),53),((46,47),49)),17),57)),((13,(33,34)),(((29,(30,31)),50),(48,(54,55)))))),(14,15)),44),((((35,36),(58,59)),(42,43)),40)),(41,45)),37);
 487: 2 -11198.04004 -10705.68044 (0,(((((((1,2),(7,(((21,22),(62,63)),56))),(((11,20),19),(38,39))),(((((((3,4),((5,(32,(60,61))),18)),((25,27),(26,28))),(((6,(51,52)),16),(12,65))),((14,15),((23,24),64))),((13,(33,34)),(((29,50),(30,31)),(48,(54,55))))),((((((8,9),10),53),((46,47),49)),17),57))),44),((((35,36),(58,59)),(42,43)),40)),(41,45)),37);
 488: 1 -10437.24609 -10713.26436 (0,(((((((((1,2),(7,(((21,22),(62,63)),56))),(((11,20),19),(38,39))),((((((8,9),10),53),(17,57)),((46,47),49)),((23,24),64))),(((((3,4),((5,(32,(60,61))),18)),((25,27),(26,28))),(((6,(51,52)),16),(12,65))),((13,(33,34)),(((29,50),(30,31)),(48,(54,55)))))),(14,15)),44),((((35,36),(58,59)),(42,43)),40)),(41,45)),37);
 489: 1 -10508.15723 -10708.40001 (0,(((((((((((1,2),(7,(((21,22),(62,63)),56))),(((11,20),19),(38,39))),((13,(33,34)),(((29,(48,(54,55))),50),(30,31)))),(((((((8,9),53),10),((46,47),49)),17),57),((23,24),64))),(((3,4),((5,(32,(60,61))),18)),((25,27),(26,28)))),(14,15)),(((6,(51,52)),16),(12,65))),((((35,36),(58,59)),(42,43)),40)),44),37),(41,45));
 490: 2 -10694.93262 -10712.8488 (0,(((((((((((1,2),(7,(((21,22),(62,63)),56))),(((11,19),20),(38,39))),((13,(33,34)),(29,(((30,31),(48,(54,55))),50)))),((((((8,9),10),53),((46,47),49)),(17,57)),((23,24),64))),(((3,4),((5,(32,(60,61))),18)),((25,27),(26,28)))),(14,15)),(((6,(51,52)),16),(12,65))),((((35,36),(58,59)),(42,43)),40)),44),(41,45)),37);
 491: 1 -10564.02637 -10709.07674 (0,((((((((((1,2),(7,(((21,22),(62,63)),56))),(((11,20),19),(38,39))),((13,(33,34)),(((29,50),(30,31)),(48,(54,55))))),(((((8,9),10),((17,57),((46,47),49))),53),((23,24),64))),((((3,4),((5,(32,(60,61))),18)),((25,27),(26,28))),(((6,(51,52)),16),(12,65)))),(14,15)),((((35,36),(58,59)),(42,43)),40)),44),37),(41,45));
 492: 4 -11270.49805 -10706.08922 (0,(((((((((1,2),(7,(((21,22),(62,63)),56))),(((11,20),19),(38,39))),(13,(33,34))),(((((8,9),10),53),((17,57),((46,47),49))),(((29,50),(30,31)),(48,(54,55))))),(((((3,4),((5,(32,(60,61))),18)),((25,27),(26,28))),((((6,(51,52)),16),(12,65)),((23,24),64))),(14,15))),((((35,36),(58,59)),(42,43)),40)),44),(41,45)),37);
 493: 5 -10552.52344 -10711.21448 (0,(((((((1,2),(7,(((21,22),(62,63)),56))),(((11,20),19),(38,39))),(((((((3,4),((5,(32,(60,61))),18)),((25,27),(26,28))),(((6,(51,52)),16),(12,65))),((14,15),((23,24),64))),(13,(33,34))),(((((8,9),10),53),((17,57),((46,47),49))),((29,((30,31),50)),(48,(54,55)))))),((((35,36),(58,59)),(42,43)),40)),(41,45)),44),37);
 494: 1 -11409.32129 -10706.49777 (0,((((((((((1,2),(7,(((21,22),(62,63)),56))),(((11,20),19),(38,39))),((13,(33,34)),(((29,(30,31)),50),(48,(54,55))))),(((((8,9),10),53),((17,57),((46,47),49))),((23,24),64))),(((3,4),((5,(32,(60,61))),18)),((25,27),(26,28)))),((((6,(51,52)),16),(12,65)),(14,15))),44),(((35,36),((42,43),(58,59))),40)),(41,45)),37);
 495: 1 -10657.12793 -10722.26726 (0,(((((((1,2),(7,(((21,22),(62,63)),56))),(((11,20),19),(38,39))),((((((((((3,4),(60,61)),18),32),5),((25,27),(26,28))),((12,65),((14,15),((23,24),64)))),((6,(51,52)),16)),((((8,9),10),53),((17,57),((46,47),49)))),((13,(33,34)),((29,((30,31),50)),(48,(54,55)))))),(((35,36),((42,43),(58,59))),40)),44),(41,45)),37);
 496: 2 -10621.76953 -10705.54272 (0,((((((((((1,2),(7,(((21,22),(62,63)),56))),(((11,20),19),(38,39))),((13,(33,34)),((29,((30,31),50)),(48,(54,55))))),(((((((8,9),10),53),((46,47),49)),17),57),((23,24),64))),((((3,4),((5,(32,(60,61))),18)),((25,27),(26,28))),(((6,(51,52)),16),(12,65)))),(14,15)),((((35,36),(58,59)),(42,43)),40)),44),(41,45)),37);
 497: 1 -10851.07812 -10729.68643 (0,(((((((((((1,2),(7,(((21,22),(62,63)),56))),(((11,20),19),(38,39))),(13,(33,34))),((((((8,9),10),53),(17,57)),((46,47),49)),(29,(((30,31),(48,(54,55))),50)))),((23,24),64)),((((3,4),((5,(32,(60,61))),18)),((25,27),(26,28))),(((6,(51,52)),16),(12,65)))),(14,15)),44),(((35,36),(58,59)),(40,(42,43)))),(41,45)),37);
 498: 4 -10976.78711 -10720.98878 (0,(((((((((((1,2),(7,(((21,22),(62,63)),56))),(((11,20),19),(38,39))),((((((8,9),10),53),((46,47),49)),(17,57)),((23,24),64))),((13,(33,34)),(29,(((30,31),(48,(54,55))),50)))),((6,(51,52)),16)),((((3,4),((5,(32,(60,61))),18)),((25,27),(26,28))),((12,65),(14,15)))),44),((((35,36),(58,59)),(42,43)),40)),37),41),45);
 499: 1 -11065.25586 -10711.7119 (0,(((((((((((1,2),(7,(((21,22),(62,63)),56))),(((11,20),19),(38,39))),(13,(33,34))),((((((((8,9),10),53),((46,47),49)),17),57),((23,24),64)),(29,(((30,31),(48,(54,55))),50)))),((3,4),(((5,(32,(60,61))),18),((25,27),(26,28))))),(((6,(51,52)),16),(12,65))),(14,15)),(((35,36),((42,43),(58,59))),40)),44),37),(41,45));
 500: 2 -10605.63281 -10707.37108 (0,(((((((1,2),(7,(((21,22),(62,63)),56))),(((11,20),19),(38,39))),((((((3,4),((5,(32,(60,61))),18)),((25,27),(26,28))),((((6,(51,52)),16),(12,65)),(14,15))),((23,24),64)),(((((((8,9),53),10),(17,57)),((46,47),49)),(29,(((30,31),(48,(54,55))),50))),(13,(33,34))))),((((35,36),(58,59)),(42,43)),40)),44),(41,45)),37);
 501: 2 -10808.51562 -10713.563 (0,(((((((((((1,2),(7,(((21,22),(62,63)),56))),(((11,20),19),(38,39))),(13,(33,34))),((((((8,9),10),53),(17,57)),((46,47),49)),((29,((30,31),50)),(48,(54,55))))),((23,24),64)),(((6,(51,52)),16),(12,65))),(((3,4),((5,(32,(60,61))),18)),((25,27),(26,28)))),(14,15)),44),(((((35,36),(58,59)),(42,43)),40),(41,45))),37);
 502: 3 -11474.48633 -10709.97883 (0,(((((((((((1,2),(7,(((21,22),(62,63)),56))),(((11,20),19),(38,39))),(13,(33,34))),(((((8,9),53),10),((17,57),((46,47),49))),(29,(((30,31),(48,(54,55))),50)))),((((3,4),((5,(32,(60,61))),18)),((25,27),(26,28))),(((6,(51,52)),16),(12,65)))),(14,15)),((23,24),64)),44),((((35,36),(58,59)),(42,43)),40)),(41,45)),37);
 503: 3 -10351.50488 -10709.31322 (0,(((((((((((1,2),(7,(((21,22),(62,63)),56))),(((11,20),19),(38,39))),(13,(33,34))),((((((8,9),10),53),(17,57)),((46,47),49)),(29,(((30,31),(48,(54,55))),50)))),(((((3,4),(5,(32,(60,61)))),18),((25,27),(26,28))),(((6,(51,52)),16),(12,65)))),(14,15)),((23,24),64)),44),((((35,36),(58,59)),(42,43)),40)),(41,45)),37);
 504: 2 -10726.79492 -10707.36088 (0,(((((((1,2),(7,(((21,22),(62,63)),56))),(((11,20),19),(38,39))),(((((((3,4),((5,(32,(60,61))),18)),((25,27),(26,28))),(((6,(51,52)),16),((12,65),(14,15)))),((23,24),64)),((13,(33,34)),(29,(((30,31),(48,(54,55))),50)))),((((((8,9),10),53),((46,47),49)),17),57))),((((35,36),(58,59)),(42,43)),40)),44),(41,45)),37);
 505: 3 -10585.50977 -10708.63617 (0,(((((((1,2),(7,(((21,22),(62,63)),56))),(((11,20),19),(38,39))),((((3,4),(((5,(32,(60,61))),18),((25,27),(26,28)))),(((((6,(51,52)),16),(12,65)),((23,24),64)),((13,(33,34)),((29,((30,31),50)),(48,(54,55)))))),(((((((8,9),10),53),((46,47),49)),17),57),(14,15)))),((((35,36),(58,59)),(42,43)),40)),44),37),(41,45));
 506: 1 -10435.36523 -10709.42568 (0,((((((((((((1,2),(7,(((21,22),(62,63)),56))),(((11,20),19),(38,39))),(13,(33,34))),((((((((8,9),10),53),((46,47),49)),17),57),((23,24),64)),(29,(((30,31),(48,(54,55))),50)))),(((3,4),((5,(32,(60,61))),18)),((25,27),(26,28)))),((6,(51,52)),16)),(12,65)),(14,15)),(((35,36),((42,43),(58,59))),40)),44),37),(41,45));
 507: 1 -11103.09961 -10710.96447 (0,((((((((1,2),(7,(((21,22),(62,63)),56))),(((11,20),19),(38,39))),(((((((8,9),10),53),(17,57)),((46,47),49)),(29,(((30,31),50),(48,(54,55))))),(13,(33,34)))),((((((3,4),((5,(32,(60,61))),18)),((25,27),(26,28))),((6,(51,52)),16)),(12,65)),((14,15),((23,24),64)))),44),((((35,36),(58,59)),(42,43)),40)),37),(41,45));
 508: 1 -10663.10938 -10709.57851 (0,(((((((((1,2),(7,(((21,22),(62,63)),56))),(((11,20),19),(38,39))),((((((8,9),10),53),((17,57),((46,47),49))),(((29,50),(30,31)),(48,(54,55)))),(13,(33,34)))),(((3,4),((5,(32,(60,61))),18)),((25,27),(26,28)))),((((6,(51,52)),((23,24),64)),((12,65),16)),(14,15))),44),((((35,36),(58,59)),(42,43)),40)),37),(41,45));
 509: 1 -10445.36914 -10708.68825 (0,(((((((1,2),(7,(((21,22),(62,63)),56))),(((11,20),19),(38,39))),((((((3,4),((5,(32,(60,61))),18)),((25,27),(26,28))),((((6,(51,52)),16),(12,65)),((23,24),64))),(14,15)),(((((8,9),53),10),((17,57),((46,47),49))),((13,(33,34)),(29,(((30,31),(48,(54,55))),50)))))),((((35,36),(58,59)),(42,43)),40)),44),37),(41,45));
 510: 1 -10498.04492 -10712.6371 (0,(((((((((((1,2),(7,(((21,22),(62,63)),56))),(((11,19),20),(38,39))),((13,(33,34)),(29,(((30,31),(48,(54,55))),50)))),(((((((8,9),10),53),((46,47),49)),17),57),((23,24),64))),(((3,4),((5,(32,(60,61))),18)),((25,27),(26,28)))),(14,15)),(((6,(51,52)),16),(12,65))),(((35,36),((42,43),(58,59))),40)),44),37),(41,45));
 511: 1 -10752.19727 -10724.76602 (0,(((((((((((1,2),(((11,20),19),(38,39))),(7,((21,(22,(62,63))),56))),((((((((8,9),10),53),((46,47),49)),17),57),(29,(((30,31),(48,(54,55))),50))),((23,24),64))),(13,(33,34))),(((3,4),(((5,(60,61)),32),18)),((25,27),(26,28)))),(((6,(51,52)),16),(12,65))),(14,15)),44),((((35,36),(58,59)),(42,43)),40)),(41,45)),37);
 512: 2 -10669.12207 -10705.65847 (0,((((((((((1,2),(7,(((21,22),(62,63)),56))),(((11,20),19),(38,39))),((((((((8,9),10),53),((46,47),49)),17),57),((23,24),64)),((13,(33,34)),(((29,50),(30,31)),(48,(54,55)))))),(((3,4),((5,(32,(60,61))),18)),((25,27),(26,28)))),(14,15)),(((6,(51,52)),16),(12,65))),((((35,36),(58,59)),(42,43)),40)),44),(41,45)),37);
 513: 1 -11309.87305 -10709.65886 (0,(((((((((((1,2),(7,(((21,22),(62,63)),56))),(((11,20),19),(38,39))),(13,(33,34))),((((((8,9),53),10),(17,57)),((46,47),49)),((29,((30,31),50)),(48,(54,55))))),(((3,4),((5,(32,(60,61))),18)),((25,27),(26,28)))),((14,15),((23,24),64))),(((6,(51,52)),16),(12,65))),44),((((35,36),(58,59)),(42,43)),40)),(41,45)),37);
 514: 1 -10829.62891 -10710.03974 (0,(((((((((((((1,2),(7,(((21,22),(62,63)),56))),(((11,20),19),(38,39))),((23,24),64)),(((((((8,9),10),53),((46,47),49)),17),57),(29,(((30,31),(48,(54,55))),50)))),(13,(33,34))),(((3,4),((5,(32,(60,61))),18)),((25,27),(26,28)))),(((6,(51,52)),16),(12,65))),(14,15)),40),(((35,36),(58,59)),(42,43))),44),37),(41,45));
 515: 1 -11065.72559 -10720.30682 (0,(((((((((1,2),(7,(((21,22),(62,63)),56))),(((11,20),19),(38,39))),((((((8,9),10),53),((17,57),((46,47),49))),(29,(((30,31),(48,(54,55))),50))),(13,(33,34)))),(((((((3,4),(60,61)),(5,18)),32),((25,27),(26,28))),(((6,(51,52)),16),(12,65))),((14,15),((23,24),64)))),40),((35,36),((42,43),(58,59)))),44),37),(41,45));
 516: 1 -10667.57129 -10711.4574 (0,(((((((((((1,2),(7,(((21,22),(62,63)),56))),(((11,20),19),(38,39))),(13,(33,34))),((((((8,9),10),53),(17,57)),((46,47),49)),(29,(((30,31),(48,(54,55))),50)))),((3,4),(((5,(32,(60,61))),18),((25,27),(26,28))))),((14,15),((23,24),64))),(((6,(51,52)),16),(12,65))),44),((((35,36),(58,59)),(42,43)),40)),(41,45)),37);
 517: 1 -10607.70703 -10723.90737 (0,(((((((((((((1,2),(((11,20),19),(38,39))),7),((21,22),(62,63))),56),((13,(33,34)),(((29,(30,31)),50),(48,(54,55))))),(((((((8,9),53),10),((46,47),49)),17),57),((23,24),64))),((((3,4),18),(5,(32,(60,61)))),((25,27),(26,28)))),(((6,(51,52)),16),(12,65))),(14,15)),44),((((35,36),(58,59)),(42,43)),40)),(41,45)),37);
 518: 1 -10912.39453 -10731.04643 (0,(((((((1,2),(7,(((21,22),(62,63)),56))),(((11,20),19),(38,39))),((((((3,4),((5,(32,(60,61))),18)),((25,27),(26,28))),(((6,(51,52)),16),(12,65))),((14,15),((23,24),64))),(((((((8,9),53),10),(17,57)),((46,47),49)),(29,(((30,31),(48,(54,55))),50))),(13,(33,34))))),(((35,36),(58,59)),(40,(42,43)))),44),37),(41,45));
 519: 2 -10547.36914 -10712.55073 (0,((((((((1,2),(7,(((21,22),(62,63)),56))),(((11,20),19),(38,39))),(((((3,4),((5,(32,(60,61))),18)),((25,27),(26,28))),(((((6,(51,52)),16),(12,65)),((23,24),64)),((13,(33,34)),((29,((30,31),50)),(48,(54,55)))))),(((((((8,9),10),53),((46,47),49)),17),57),(14,15)))),((((35,36),(58,59)),(42,43)),40)),44),45),41),37);
 520: 2 -10625.45312 -10720.66528 (0,(((((((((((1,2),(((11,20),19),(38,39))),(7,((21,22),(56,(62,63))))),(((((((8,9),10),53),((46,47),49)),17),57),((23,24),64))),((13,(33,34)),(29,(((30,31),(48,(54,55))),50)))),(((3,4),((5,(32,(60,61))),18)),((25,27),(26,28)))),(((6,(51,52)),16),(12,65))),(14,15)),((((35,36),(58,59)),(42,43)),40)),44),37),(41,45));
 521: 1 -10339.33105 -10712.5224 (0,(((((((((1,2),(7,(((21,22),(62,63)),56))),(((11,20),19),(38,39))),((((8,9),10),53),((17,57),((46,47),49)))),(((3,4),(((5,(32,(60,61))),18),((25,27),(26,28)))),(((((6,(51,52)),16),(12,65)),((23,24),64)),((13,(33,34)),((29,((30,31),50)),(48,(54,55))))))),(14,15)),44),((((35,36),(58,59)),(42,43)),40)),(41,45)),37);
 522: 1 -10731.21484 -10712.17164 (0,(((((((((((1,2),(7,(((21,22),(62,63)),56))),(((11,20),19),(38,39))),((13,(33,34)),(((29,(48,(54,55))),50),(30,31)))),(((((((8,9),10),53),((46,47),49)),17),57),((23,24),64))),(((3,4),((5,(32,(60,61))),18)),((25,27),(26,28)))),(14,15)),(((6,(51,52)),16),(12,65))),((((35,36),(58,59)),(42,43)),40)),37),44),(41,45));
 523: 1 -10453.10742 -10709.0711 (0,(((((((1,2),(7,(((21,22),(62,63)),56))),(((11,20),19),(38,39))),(((((3,4),((5,(32,(60,61))),18)),((25,27),(26,28))),((((6,(51,52)),16),(12,65)),(14,15))),(((((((8,9),53),10),((46,47),49)),(17,57)),((23,24),64)),((13,(33,34)),(29,(((30,31),(48,(54,55))),50)))))),(((35,36),((42,43),(58,59))),40)),44),37),(41,45));
 524: 1 -11292.69141 -10708.27279 (0,(((((((1,2),(7,(((21,22),(62,63)),56))),(((11,20),19),(38,39))),((((((((3,4),((5,(32,(60,61))),18)),((25,27),(26,28))),((6,(51,52)),16)),(12,65)),((14,15),((23,24),64))),((((((8,9),10),53),((46,47),49)),17),57)),((13,(33,34)),(29,(((30,31),(48,(54,55))),50))))),((((35,36),(58,59)),(42,43)),40)),44),(41,45)),37);
 525: 2 -10922.24316 -10717.9815 (0,((((((((((((1,2),(((21,22),(62,63)),56)),7),(((11,20),19),(38,39))),(((((((8,9),10),53),((46,47),49)),17),57),((23,24),64))),((13,(33,34)),(((29,50),(30,31)),(48,(54,55))))),(((3,4),((5,(32,(60,61))),18)),((25,27),(26,28)))),(((6,(51,52)),16),(12,65))),(14,15)),44),((((35,36),(58,59)),(42,43)),40)),(41,45)),37);
 526: 1 -10855.05273 -10707.98649 (0,(((((((1,2),(7,(((21,22),(62,63)),56))),(((11,20),19),(38,39))),(((((((3,4),((5,(32,(60,61))),18)),((25,27),(26,28))),((((6,(51,52)),16),(12,65)),((23,24),64))),(14,15)),(13,(33,34))),(((((8,9),53),10),((17,57),((46,47),49))),(29,(((30,31),(48,(54,55))),50))))),((((35,36),(58,59)),(42,43)),40)),44),37),(41,45));
 527: 2 -10733.33008 -10712.22709 (0,(((((((((((1,2),(7,(((21,22),(62,63)),56))),(((11,20),19),(38,39))),((13,(33,34)),(29,(((30,31),(48,(54,55))),50)))),((((((8,9),10),53),((46,47),49)),17),57)),((((((3,4),(60,61)),5),32),18),((25,27),(26,28)))),(14,15)),((((6,(51,52)),16),(12,65)),((23,24),64))),((((35,36),(58,59)),(42,43)),40)),44),37),(41,45));
 528: 2 -10640.58887 -10710.79356 (0,(((((((((((1,2),(7,(((21,22),(62,63)),56))),(((11,20),19),(38,39))),(13,(33,34))),((((((8,9),53),10),(17,57)),((46,47),49)),(29,(((30,31),(48,(54,55))),50)))),((((3,4),((5,(32,(60,61))),18)),((25,27),(26,28))),(((6,(51,52)),16),(12,65)))),(14,15)),((23,24),64)),44),((((35,36),(58,59)),(42,43)),40)),(41,45)),37);
 529: 5 -10948.09473 -10704.38694 (0,(((((((1,2),(7,(((21,22),(62,63)),56))),(((11,20),19),(38,39))),(((((((3,4),((5,(32,(60,61))),18)),((25,27),(26,28))),(((6,(51,52)),16),(12,65))),((14,15),((23,24),64))),(((((8,9),10),53),((17,57),((46,47),49))),(29,(((30,31),(48,(54,55))),50)))),(13,(33,34)))),((((35,36),(58,59)),(42,43)),40)),44),(41,45)),37);
 530: 4 -10076.04883 -10707.58078 (0,((((((((((1,2),(7,(((21,22),(62,63)),56))),(((11,20),19),(38,39))),((13,(33,34)),(29,(((30,31),(48,(54,55))),50)))),(((((((8,9),10),53),((46,47),49)),17),57),((23,24),64))),((((6,(51,52)),16),(12,65)),(14,15))),(((3,4),((5,(32,(60,61))),18)),((25,27),(26,28)))),((((35,36),(58,59)),(42,43)),40)),44),(41,45)),37);
 531: 1 -10973.10156 -10709.96485 (0,((((((((1,2),(7,(((21,22),(62,63)),56))),(((11,20),19),(38,39))),(((((3,4),((5,(32,(60,61))),18)),((25,27),(26,28))),(((6,(51,52)),16),(12,65))),((((((((8,9),10),53),((46,47),49)),17),57),((23,24),64)),((13,(33,34)),(29,(((30,31),(48,(54,55))),50)))))),(14,15)),((((35,36),(58,59)),(42,43)),40)),44),37),(41,45));
 532: 1 -10649.05078 -10710.71598 (0,((((((((((((1,2),(7,(((21,22),(62,63)),56))),(((11,20),19),(38,39))),(13,(33,34))),(((((((8,9),10),53),((46,47),49)),17),57),(29,(((30,31),(48,(54,55))),50)))),((23,24),64)),((3,4),(((5,(32,(60,61))),18),((25,27),(26,28))))),(((6,(51,52)),16),(12,65))),(14,15)),((((35,36),(58,59)),(42,43)),40)),44),37),(41,45));
 533: 1 -11080.05469 -10714.35729 (0,(((((((((((1,2),((7,56),((21,22),(62,63)))),(((11,20),19),(38,39))),((((((8,9),53),10),((17,57),((46,47),49))),((23,24),64)),((13,(33,34)),((29,((30,31),50)),(48,(54,55)))))),(((3,4),((5,(32,(60,61))),18)),((25,27),(26,28)))),(((6,(51,52)),16),(12,65))),(14,15)),40),(((35,36),(58,59)),(42,43))),44),(41,45)),37);
 534: 2 -10691.68066 -10713.58993 (0,(((((((((((1,2),(7,(((21,22),(62,63)),56))),(((11,19),20),(38,39))),(((((((8,9),10),53),((46,47),49)),17),57),((23,24),64))),((13,(33,34)),(29,(((30,31),(48,(54,55))),50)))),((((3,4),(5,(32,(60,61)))),18),((25,27),(26,28)))),(14,15)),(((6,(51,52)),16),(12,65))),(((35,36),((42,43),(58,59))),40)),44),37),(41,45));
 535: 1 -10555.51172 -10712.76985 (0,((((((((1,2),(7,(((21,22),(62,63)),56))),(((11,20),19),(38,39))),((((((3,4),((5,(32,(60,61))),18)),((25,27),(26,28))),((((6,(51,52)),16),(12,65)),((23,24),64))),((13,(33,34)),((29,((30,31),50)),(48,(54,55))))),(((((8,9),53),10),((46,47),49)),(17,57)))),(14,15)),44),((((35,36),(58,59)),(42,43)),40)),(41,45)),37);
 536: 1 -10399.50586 -10706.961 (0,(((((((1,2),(7,(((21,22),(62,63)),56))),(((11,20),19),(38,39))),(((((((3,4),((5,(32,(60,61))),18)),((25,27),(26,28))),(((6,(51,52)),16),(12,65))),((14,15),((23,24),64))),(13,(33,34))),((((((8,9),53),10),(17,57)),((46,47),49)),(29,(((30,31),(48,(54,55))),50))))),((((35,36),(58,59)),(42,43)),40)),44),37),(41,45));
 537: 1 -10429.91406 -10706.13259 (0,(((((1,2),(7,(((21,22),(62,63)),56))),(((11,20),19),(38,39))),(((((((3,4),((5,(32,(60,61))),18)),((25,27),(26,28))),(((6,(51,52)),16),(12,65))),((14,15),((23,24),64))),((13,(33,34)),(((29,(30,31)),50),(48,(54,55))))),(((((8,9),10),53),((46,47),49)),(17,57)))),(((((35,36),(58,59)),(42,43)),40),44)),(37,(41,45)));
 538: 3 -10485.62305 -10715.3692 (0,(((((((((1,2),(7,(((21,22),(62,63)),56))),(((11,20),19),(38,39))),(((((((8,9),10),53),((46,47),49)),17),57),((14,15),((23,24),64)))),((13,(33,34)),(29,(((30,31),(48,(54,55))),50)))),((((3,4),((5,(32,(60,61))),18)),((25,27),(26,28))),(((6,(51,52)),16),(12,65)))),44),(41,45)),((((35,36),(58,59)),(42,43)),40)),37);
 539: 3 -11055.66602 -10707.77118 (0,((((((((1,2),(7,(((21,22),(62,63)),56))),(((11,20),19),(38,39))),((((((3,4),((5,(32,(60,61))),18)),((25,27),(26,28))),((((6,(51,52)),16),(12,65)),((23,24),64))),(14,15)),((13,(33,34)),(29,(((30,31),(48,(54,55))),50))))),((((((8,9),10),53),((46,47),49)),17),57)),((((35,36),(58,59)),(42,43)),40)),44),37),(41,45));
 540: 1 -10442.06445 -10707.95018 (0,((((((((1,2),(7,(((21,22),(62,63)),56))),(((11,20),19),(38,39))),((((((3,4),((5,(32,(60,61))),18)),((25,27),(26,28))),((((6,(51,52)),16),(12,65)),((23,24),64))),(14,15)),((13,(33,34)),(29,(((30,31),(48,(54,55))),50))))),((((((8,9),10),53),((46,47),49)),17),57)),((((35,36),(58,59)),(42,43)),40)),44),37),(41,45));
 541: 1 -10383.31641 -10712.24407 (0,(((((((1,2),(7,(((21,22),(62,63)),56))),(((11,20),19),(38,39))),(((((((3,4),((5,(32,(60,61))),18)),((25,27),(26,28))),(((6,(51,52)),16),(12,65))),(13,(33,34))),(29,(((30,31),(48,(54,55))),50))),(((((8,9),10),53),((17,57),((46,47),49))),((14,15),((23,24),64))))),((((35,36),(58,59)),(42,43)),40)),44),(41,45)),37);
 542: 1 -11149.12207 -10719.19119 (0,(((((((((((((1,2),(((11,20),19),(38,39))),7),56),((21,22),(62,63))),(((((((8,9),10),53),((46,47),49)),17),57),((23,24),64))),((13,(33,34)),(((29,50),(48,(54,55))),(30,31)))),(((3,4),((5,(32,(60,61))),18)),((25,27),(26,28)))),(((6,(51,52)),16),(12,65))),(14,15)),44),((((35,36),(58,59)),(42,43)),40)),(41,45)),37);
 543: 1 -10782.89941 -10711.59613 (0,((((((((((1,2),(7,(((21,22),(62,63)),56))),(((11,20),19),(38,39))),((((((8,9),10),53),((17,57),((46,47),49))),(29,(((30,31),(48,(54,55))),50))),(13,(33,34)))),((3,4),(((5,(32,(60,61))),18),((25,27),(26,28))))),((14,15),((23,24),64))),(((6,(51,52)),16),(12,65))),44),((((35,36),(58,59)),(42,43)),40)),(41,45)),37);
 544: 2 -10877.82227 -10712.68822 (0,((((((((1,2),(7,(((21,22),(62,63)),56))),(((11,20),19),(38,39))),((((((3,4),((5,(32,(60,61))),18)),((25,27),(26,28))),((((6,(51,52)),16),(12,65)),((23,24),64))),((13,(33,34)),(((29,50),(30,31)),(48,(54,55))))),(((((((8,9),10),53),((46,47),49)),17),57),(14,15)))),((((35,36),(58,59)),(42,43)),40)),44),41),45),37);
 545: 1 -10849.73438 -10712.57942 (0,((((((((1,2),(7,(((21,22),(62,63)),56))),(((11,20),19),(38,39))),((((((8,9),10),53),(17,57)),((46,47),49)),((13,(33,34)),(((29,50),(30,31)),(48,(54,55)))))),((((3,4),((5,(32,(60,61))),18)),((25,27),(26,28))),(((6,(51,52)),(((12,65),16),((23,24),64))),(14,15)))),((((35,36),(58,59)),(42,43)),40)),44),(41,45)),37);
 546: 2 -10326.42676 -10706.11283 (0,(((((((1,2),(7,(((21,22),(62,63)),56))),(((11,20),19),(38,39))),(((((3,4),((5,(32,(60,61))),18)),((25,27),(26,28))),(((((6,(51,52)),16),(12,65)),((23,24),64)),((13,(33,34)),((29,((30,31),50)),(48,(54,55)))))),(((((((8,9),10),53),((46,47),49)),57),17),(14,15)))),((((35,36),(58,59)),(42,43)),40)),44),37),(41,45));
 547: 1 -10523.14844 -10707.7088 (0,(((((((((((1,2),(7,(((21,22),(62,63)),56))),(((11,20),19),(38,39))),((((((((8,9),10),53),((46,47),49)),17),57),((23,24),64)),((13,(33,34)),(((29,50),(30,31)),(48,(54,55)))))),(((3,4),((5,(32,(60,61))),18)),((25,27),(26,28)))),(14,15)),(((6,(51,52)),16),(12,65))),40),(((35,36),(58,59)),(42,43))),44),(41,45)),37);
 548: 1 -10881.99316 -10720.30682 (0,(((((((((1,2),(7,(((21,22),(62,63)),56))),(((11,20),19),(38,39))),((((((8,9),10),53),((17,57),((46,47),49))),(29,(((30,31),(48,(54,55))),50))),(13,(33,34)))),(((((((3,4),(60,61)),(5,18)),32),((25,27),(26,28))),(((6,(51,52)),16),(12,65))),((14,15),((23,24),64)))),40),((35,36),((42,43),(58,59)))),44),37),(41,45));
 549: 1 -10314.88086 -10707.68645 (0,((((((((((1,2),(7,(((21,22),(62,63)),56))),(((11,20),19),(38,39))),(13,(33,34))),(((((((8,9),10),53),((46,47),49)),(17,57)),((29,((30,31),50)),(48,(54,55)))),((23,24),64))),((((3,4),((5,(32,(60,61))),18)),((25,27),(26,28))),(((6,(51,52)),16),(12,65)))),(14,15)),44),(((35,36),((42,43),(58,59))),40)),37),(41,45));
 550: 1 -10304.50684 -10707.98649 (0,(((((((1,2),(7,(((21,22),(62,63)),56))),(((11,20),19),(38,39))),(((((((3,4),((5,(32,(60,61))),18)),((25,27),(26,28))),((((6,(51,52)),16),(12,65)),((23,24),64))),(14,15)),(13,(33,34))),(((((8,9),53),10),((17,57),((46,47),49))),(29,(((30,31),(48,(54,55))),50))))),((((35,36),(58,59)),(42,43)),40)),44),37),(41,45));
 551: 5 -10234.01953 -10712.50204 (0,(((((((1,2),(7,(((21,22),(62,63)),56))),(((11,20),19),(38,39))),((((((((3,4),((5,(32,(60,61))),18)),((25,27),(26,28))),(((6,(51,52)),16),(12,65))),((23,24),64)),(((29,50),(30,31)),(48,(54,55)))),(13,(33,34))),(((((((8,9),10),53),((46,47),49)),17),57),(14,15)))),((((35,36),(58,59)),(42,43)),40)),44),(41,45)),37);
 552: 1 -10538.50684 -10706.11283 (0,(((((((1,2),(7,(((21,22),(62,63)),56))),(((11,20),19),(38,39))),(((((3,4),((5,(32,(60,61))),18)),((25,27),(26,28))),(((((6,(51,52)),16),(12,65)),((23,24),64)),((13,(33,34)),((29,((30,31),50)),(48,(54,55)))))),(((((((8,9),10),53),((46,47),49)),57),17),(14,15)))),((((35,36),(58,59)),(42,43)),40)),44),37),(41,45));
 553: 1 -10586.02637 -10710.63415 (0,((((((((1,2),(7,(((21,22),(62,63)),56))),(((11,20),19),(38,39))),((((((8,9),53),10),((17,57),((46,47),49))),((29,((30,31),50)),(48,(54,55)))),(13,(33,34)))),(((((3,4),((5,(32,(60,61))),18)),((25,27),(26,28))),(((6,(51,52)),16),(12,65))),((14,15),((23,24),64)))),((((35,36),(58,59)),(42,43)),40)),44),37),(41,45));
 554: 2 -10599.375 -10712.69748 (0,(((((((((1,2),(7,(((21,22),(62,63)),56))),(((11,20),19),(38,39))),((((8,9),10),53),((17,57),((46,47),49)))),((((3,4),((5,(32,(60,61))),18)),((25,27),(26,28))),(((((6,(51,52)),16),(12,65)),((13,(33,34)),((29,((30,31),50)),(48,(54,55))))),((23,24),64)))),(14,15)),44),((((35,36),(58,59)),(42,43)),40)),(41,45)),37);
 555: 1 -10798.52539 -10719.08922 (0,((((((((((1,2),(7,(((21,22),(62,63)),56))),(((11,20),19),(38,39))),((((3,4),(5,(32,(60,61)))),18),((25,27),(26,28)))),(((((((8,9),53),10),(17,57)),((46,47),49)),(29,(((30,31),(48,(54,55))),50))),(13,(33,34)))),(14,15)),((((6,(51,52)),16),(12,65)),((23,24),64))),44),((((35,36),(58,59)),(42,43)),40)),(41,45)),37);
 556: 2 -10192.39648 -10707.32233 (0,(((((((1,2),(7,(((21,22),(62,63)),56))),(((11,20),19),(38,39))),(((((((3,4),((5,(32,(60,61))),18)),((25,27),(26,28))),(((6,(51,52)),16),(12,65))),((14,15),((23,24),64))),(13,(33,34))),(((((8,9),53),10),((17,57),((46,47),49))),(29,(((30,31),(48,(54,55))),50))))),((((35,36),(58,59)),(42,43)),40)),44),(41,45)),37);
 557: 2 -10599.57617 -10711.22038 (0,((((((((1,2),(7,(((21,22),(62,63)),56))),(((11,20),19),(38,39))),((((((3,4),((5,(32,(60,61))),18)),((25,27),(26,28))),(((6,(51,52)),16),(12,65))),((14,15),((23,24),64))),((((((8,9),10),53),((17,57),((46,47),49))),(((29,50),(30,31)),(48,(54,55)))),(13,(33,34))))),((((35,36),(58,59)),(42,43)),40)),44),45),41),37);
 558: 2 -10936.5625 -10707.56219 (0,(((((((1,2),(7,(((21,22),(62,63)),56))),(((11,20),19),(38,39))),(((((3,4),((5,(32,(60,61))),18)),((25,27),(26,28))),(((((6,(51,52)),16),(12,65)),((23,24),64)),((13,(33,34)),((29,((30,31),50)),(48,(54,55)))))),(((((((8,9),10),53),((46,47),49)),17),57),(14,15)))),44),((((35,36),(58,59)),(42,43)),40)),(41,45)),37);
 559: 1 -10311.31641 -10715.53342 (0,((((((1,2),(7,(((21,22),(62,63)),56))),(((11,20),19),(38,39))),((((((3,4),((5,(32,(60,61))),18)),((25,27),(26,28))),(((6,(51,52)),16),(12,65))),((((((((8,9),10),53),((46,47),49)),17),57),((23,24),64)),(14,15))),((13,(33,34)),(29,(((30,31),(48,(54,55))),50))))),((((35,36),(58,59)),(42,43)),40)),(37,44)),(41,45));
 560: 1 -10681.9541 -10708.40001 (0,(((((((((((1,2),(7,(((21,22),(62,63)),56))),(((11,20),19),(38,39))),((13,(33,34)),(((29,(48,(54,55))),50),(30,31)))),(((((((8,9),53),10),((46,47),49)),17),57),((23,24),64))),(((3,4),((5,(32,(60,61))),18)),((25,27),(26,28)))),(14,15)),(((6,(51,52)),16),(12,65))),((((35,36),(58,59)),(42,43)),40)),44),37),(41,45));
 561: 2 -10581.7666 -10712.41767 (0,((((((((1,2),(7,(((21,22),(62,63)),56))),(((11,20),19),(38,39))),((((((3,4),((5,(32,(60,61))),18)),((25,27),(26,28))),(((6,(51,52)),16),(12,65))),((14,15),((23,24),64))),(((((((8,9),10),53),(17,57)),((46,47),49)),((((29,50),(30,31)),48),(54,55))),(13,(33,34))))),((((35,36),(58,59)),(42,43)),40)),44),37),45),41);
 562: 1 -10517.13965 -10708.63617 (0,(((((((1,2),(7,(((21,22),(62,63)),56))),(((11,20),19),(38,39))),((((3,4),(((5,(32,(60,61))),18),((25,27),(26,28)))),(((((6,(51,52)),16),(12,65)),((23,24),64)),((13,(33,34)),((29,((30,31),50)),(48,(54,55)))))),(((((((8,9),10),53),((46,47),49)),17),57),(14,15)))),((((35,36),(58,59)),(42,43)),40)),44),37),(41,45));
 563: 2 -10659.90039 -10710.6137 (0,(((((((1,2),(7,(((21,22),(62,63)),56))),(((11,20),19),(38,39))),((((((3,4),((5,(32,(60,61))),18)),((25,27),(26,28))),(((6,(51,52)),(12,65)),16)),((14,15),((23,24),64))),(((((((8,9),53),10),(17,57)),((46,47),49)),(29,(((30,31),(48,(54,55))),50))),(13,(33,34))))),((((35,36),(58,59)),(42,43)),40)),44),37),(41,45));
 564: 1 -9984.50293 -10709.68132 (0,(((((((1,2),(7,(((21,22),(62,63)),56))),(((11,20),19),(38,39))),((((((3,4),((5,(32,(60,61))),18)),((25,27),(26,28))),(((6,(51,52)),16),(12,65))),((13,(33,34)),(((29,(48,(54,55))),50),(30,31)))),(((((((8,9),10),53),(17,57)),((46,47),49)),((23,24),64)),(14,15)))),((((35,36),(58,59)),(42,43)),40)),44),(41,45)),37);
 565: 1 -10565.6416 -10707.7088 (0,(((((((((((1,2),(7,(((21,22),(62,63)),56))),(((11,20),19),(38,39))),((((((((8,9),10),53),((46,47),49)),17),57),((23,24),64)),((13,(33,34)),(((29,50),(30,31)),(48,(54,55)))))),(((3,4),((5,(32,(60,61))),18)),((25,27),(26,28)))),(14,15)),(((6,(51,52)),16),(12,65))),40),(((35,36),(58,59)),(42,43))),44),(41,45)),37);
 566: 2 -10181.94434 -10706.87819 (0,((((((((((1,2),(7,(((21,22),(62,63)),56))),(((11,20),19),(38,39))),(((((((8,9),10),53),((46,47),49)),17),57),((23,24),64))),((13,(33,34)),(29,(((30,31),(48,(54,55))),50)))),((((3,4),(5,(32,(60,61)))),18),((25,27),(26,28)))),((((6,(51,52)),16),(12,65)),(14,15))),((((35,36),(58,59)),(42,43)),40)),44),(41,45)),37);
 567: 1 -10295.08398 -10710.35284 (0,(((((((1,2),(7,(((21,22),(62,63)),56))),(((11,20),19),(38,39))),((((((3,4),((5,(32,(60,61))),18)),((25,27),(26,28))),((14,15),((23,24),64))),((((6,(51,52)),16),(12,65)),(((((8,9),10),53),(17,57)),((46,47),49)))),((13,(33,34)),(((29,50),(30,31)),(48,(54,55)))))),((((35,36),(58,59)),(42,43)),40)),44),37),(41,45));
 568: 3 -10548.30664 -10710.81368 (0,((((((((((1,2),(7,(((21,22),(62,63)),56))),(((11,20),19),(38,39))),((13,(33,34)),(29,(((30,31),(48,(54,55))),50)))),(((((((8,9),10),53),((46,47),49)),17),57),((23,24),64))),(((3,4),(5,(18,(32,(60,61))))),((25,27),(26,28)))),((((6,(51,52)),16),(12,65)),(14,15))),44),((((35,36),(58,59)),(42,43)),40)),(41,45)),37);
 569: 2 -10414.69434 -10709.73839 (0,(((((((1,2),(7,(((21,22),(62,63)),56))),(((11,20),19),(38,39))),(((((((3,4),(5,(32,(60,61)))),18),((25,27),(26,28))),(((6,(51,52)),16),(12,65))),((13,(33,34)),(((29,(48,(54,55))),50),(30,31)))),((((((8,9),10),53),(17,57)),((46,47),49)),((14,15),((23,24),64))))),((((35,36),(58,59)),(42,43)),40)),44),(41,45)),37);
 570: 1 -10645.64941 -10715.18183 (0,((((((((((((((1,2),(7,(((21,22),(62,63)),56))),(((11,20),19),(38,39))),((13,(33,34)),(29,(((30,31),(48,(54,55))),50)))),((((((8,9),10),53),((46,47),49)),17),57)),(((3,4),((5,(32,(60,61))),18)),((25,27),(26,28)))),(14,15)),(12,65)),16),(6,(51,52))),((23,24),64)),((((35,36),(58,59)),(42,43)),40)),44),(41,45)),37);
 571: 1 -11005.25684 -10715.87484 (0,(((((((((((1,2),(((11,20),19),(38,39))),(7,(((21,22),(62,63)),56))),(13,(33,34))),((((((8,9),10),53),(17,57)),((46,47),49)),(29,(((30,31),(48,(54,55))),50)))),((23,24),64)),((((3,4),((5,(32,(60,61))),18)),((25,27),(26,28))),(((6,(51,52)),16),(12,65)))),(14,15)),44),((((35,36),(58,59)),(42,43)),40)),(41,45)),37);
 572: 1 -10628.90527 -10717.44159 (0,(((((((1,2),(7,(((21,22),(62,63)),56))),(((11,20),19),(38,39))),((((((((3,4),(60,61)),(5,18)),32),((25,27),(26,28))),((14,15),((23,24),64))),(((6,(51,52)),16),(12,65))),(((((((8,9),53),10),(17,57)),((46,47),49)),(29,(((30,31),(48,(54,55))),50))),(13,(33,34))))),((((35,36),(58,59)),(42,43)),40)),44),(41,45)),37);
 573: 2 -10761.93359 -10707.13892 (0,((((((((1,2),(7,(((21,22),(62,63)),56))),(((11,20),19),(38,39))),((((((8,9),10),53),((17,57),((46,47),49))),((23,24),64)),((13,(33,34)),(29,(((30,31),(48,(54,55))),50))))),((((3,4),((5,(32,(60,61))),18)),((25,27),(26,28))),((((6,(51,52)),16),(12,65)),(14,15)))),((((35,36),(58,59)),(42,43)),40)),44),37),(41,45));
 574: 1 -10166.75391 -10716.42698 (0,((((((((1,2),(7,(((21,22),(62,63)),56))),(((11,20),19),(38,39))),((((((3,4),((5,(32,(60,61))),18)),((25,27),(26,28))),(((6,(51,52)),16),(12,65))),(((((((((8,9),10),53),((46,47),49)),17),57),(29,(((30,31),(48,(54,55))),50))),((23,24),64)),(13,(33,34)))),(14,15))),((35,36),((42,43),(58,59)))),40),44),(41,45)),37);
 575: 1 -10495.65332 -10708.14365 (0,(((((((1,2),(7,(((21,22),(62,63)),56))),(((11,20),19),(38,39))),(((((((3,4),((5,(32,(60,61))),18)),((25,27),(26,28))),((((6,(51,52)),16),(12,65)),((23,24),64))),((13,(33,34)),(29,(((30,31),(48,(54,55))),50)))),(14,15)),((((((8,9),10),53),((46,47),49)),17),57))),((((35,36),(58,59)),(42,43)),40)),44),37),(41,45));
 576: 1 -10454.94141 -10707.93027 (0,(((((((1,2),(7,(((21,22),(62,63)),56))),(((11,20),19),(38,39))),(((((3,4),((5,(32,(60,61))),18)),((25,27),(26,28))),((((6,(51,52)),16),(12,65)),((((((((8,9),10),53),((46,47),49)),17),57),((23,24),64)),((13,(33,34)),((29,((30,31),50)),(48,(54,55))))))),(14,15))),((((35,36),(58,59)),(42,43)),40)),44),37),(41,45));
 577: 1 -10539.04883 -10714.92686 (0,(((((((1,2),(7,(((21,22),(62,63)),56))),(((11,20),19),(38,39))),((((((3,4),((5,(32,(60,61))),18)),((25,27),(26,28))),(((((6,(51,52)),16),(12,65)),(14,15)),((23,24),64))),(13,(33,34))),((((((((8,9),53),10),(17,57)),49),46),47),(29,(((30,31),50),(48,(54,55))))))),(((35,36),((42,43),(58,59))),40)),44),(41,45)),37);
 578: 7 -10613.76758 -10712.3818 (0,((((((((1,2),(7,(((21,22),(62,63)),56))),(((11,20),19),(38,39))),(((((3,4),((5,(32,(60,61))),18)),((25,27),(26,28))),(((((6,(51,52)),16),(12,65)),((23,24),64)),((13,(33,34)),((29,((30,31),50)),(48,(54,55)))))),(((((((8,9),10),53),((46,47),49)),17),57),(14,15)))),((((35,36),(58,59)),(42,43)),40)),44),37),45),41);
 579: 1 -10410.57812 -10738.78271 (0,(((((((1,2),(7,(((21,22),(62,63)),56))),(((11,20),19),(38,39))),(((((3,4),((5,(32,(60,61))),18)),(((((6,(51,52)),16),(12,65)),((23,24),64)),((13,(33,34)),((29,((30,31),50)),(48,(54,55)))))),((25,27),(26,28))),(((((((8,9),10),53),((46,47),49)),17),57),(14,15)))),((((35,36),(58,59)),(42,43)),40)),44),37),(41,45));
 580: 1 -11300.9043 -10708.80445 (0,(((((((((((1,2),(7,(((21,22),(62,63)),56))),(((11,20),19),(38,39))),((13,(33,34)),(((29,50),(48,(54,55))),(30,31)))),((((8,9),10),53),((17,57),((46,47),49)))),(((3,4),((5,(32,(60,61))),18)),((25,27),(26,28)))),((14,15),((23,24),64))),(((6,(51,52)),16),(12,65))),44),((((35,36),(58,59)),(42,43)),40)),(41,45)),37);
 581: 1 -10889.35156 -10707.37108 (0,(((((((1,2),(7,(((21,22),(62,63)),56))),(((11,20),19),(38,39))),((((((3,4),((5,(32,(60,61))),18)),((25,27),(26,28))),((((6,(51,52)),16),(12,65)),(14,15))),((23,24),64)),(((((((8,9),53),10),(17,57)),((46,47),49)),(29,(((30,31),(48,(54,55))),50))),(13,(33,34))))),((((35,36),(58,59)),(42,43)),40)),44),(41,45)),37);
 582: 1 -10335.00586 -10704.75161 (0,(((((((((((1,2),(7,(((21,22),(62,63)),56))),(((11,20),19),(38,39))),((13,(33,34)),(29,(((30,31),(48,(54,55))),50)))),((((((8,9),10),53),((46,47),49)),17),57)),(((3,4),((5,(32,(60,61))),18)),((25,27),(26,28)))),((((6,(51,52)),16),(12,65)),((23,24),64))),(14,15)),((((35,36),(58,59)),(42,43)),40)),44),(41,45)),37);
 583: 1 -10681.67773 -10710.46811 (0,(((((((1,2),(7,(((21,22),(62,63)),56))),(((11,20),19),(38,39))),(((((3,4),(((5,(32,(60,61))),18),((25,27),(26,28)))),(((6,(51,52)),16),(12,65))),((14,15),((23,24),64))),(((((((8,9),53),10),(17,57)),((46,47),49)),(29,(((30,31),(48,(54,55))),50))),(13,(33,34))))),((((35,36),(58,59)),(42,43)),40)),44),37),(41,45));
 584: 2 -10179.56348 -10708.76568 (0,(((((((1,2),(7,(((21,22),(62,63)),56))),(((11,20),19),(38,39))),((((((3,4),(((5,(32,(60,61))),18),((25,27),(26,28)))),((((6,(51,52)),16),(12,65)),((23,24),64))),(14,15)),((13,(33,34)),(29,(((30,31),(48,(54,55))),50)))),((((((8,9),10),53),((46,47),49)),17),57))),((((35,36),(58,59)),(42,43)),40)),44),37),(41,45));
 585: 1 -11397.37305 -10710.00423 (0,(((((((((((1,2),(7,(((21,22),(62,63)),56))),(((11,20),19),(38,39))),((13,(33,34)),(29,(((30,31),(48,(54,55))),50)))),(((((((8,9),10),53),(17,57)),(46,47)),49),((23,24),64))),(((3,4),((5,(32,(60,61))),18)),((25,27),(26,28)))),(((6,(51,52)),16),(12,65))),(14,15)),((((35,36),(58,59)),(42,43)),40)),44),(41,45)),37);
 586: 1 -10694.14844 -10710.87327 (0,((((((((1,2),(7,(((21,22),(62,63)),56))),(((11,20),19),(38,39))),((((((3,4),((5,(32,(60,61))),18)),((25,27),(26,28))),(((6,(51,52)),16),(12,65))),((14,15),((23,24),64))),(((((((8,9),53),10),(17,57)),((46,47),49)),(29,(((30,31),(48,(54,55))),50))),(13,(33,34))))),40),(((35,36),(58,59)),(42,43))),44),37),(41,45));
 587: 1 -10327.57031 -10708.65754 (0,(((((((((((1,2),(7,(((21,22),(62,63)),56))),(((11,20),19),(38,39))),((13,(33,34)),(((29,50),(30,31)),(48,(54,55))))),(((((((8,9),53),10),((46,47),49)),17),57),((23,24),64))),(((3,4),((5,(32,(60,61))),18)),((25,27),(26,28)))),(((6,(51,52)),16),(12,65))),(14,15)),44),((((35,36),(58,59)),(42,43)),40)),(41,45)),37);
 588: 2 -10370.04492 -10709.49896 (0,((((((((((((1,2),(7,(((21,22),(62,63)),56))),(((11,20),19),(38,39))),((13,(33,34)),(29,(((30,31),(48,(54,55))),50)))),((((((8,9),10),53),((46,47),49)),(17,57)),((23,24),64))),(((3,4),((5,(32,(60,61))),18)),((25,27),(26,28)))),(14,15)),(12,65)),((6,(51,52)),16)),((((35,36),(58,59)),(42,43)),40)),44),(41,45)),37);
 589: 1 -10964.99414 -10707.98486 (0,(((((((1,2),(7,(((21,22),(62,63)),56))),(((11,20),19),(38,39))),((((((3,4),((5,(32,(60,61))),18)),((25,27),(26,28))),((((6,(51,52)),((23,24),64)),((12,65),16)),(14,15))),((((((8,9),10),53),((46,47),49)),17),57)),((13,(33,34)),(29,(((30,31),(48,(54,55))),50))))),(((35,36),((42,43),(58,59))),40)),44),(41,45)),37);
 590: 3 -11009.45312 -10706.07628 (0,(((((((1,2),(7,(((21,22),(62,63)),56))),(((11,20),19),(38,39))),(((((3,4),((5,(32,(60,61))),18)),((25,27),(26,28))),(((((6,(51,52)),16),(12,65)),((23,24),64)),((13,(33,34)),(((29,50),(30,31)),(48,(54,55)))))),(((((((8,9),10),53),((46,47),49)),17),57),(14,15)))),((((35,36),(58,59)),(42,43)),40)),44),37),(41,45));
 591: 5 -11068.11328 -10711.75446 (0,((((((((1,2),(7,(((21,22),(62,63)),56))),(((11,20),19),(38,39))),(((((((3,4),((5,(32,(60,61))),18)),((25,27),(26,28))),((((6,(51,52)),16),(12,65)),(14,15))),((23,24),64)),(13,(33,34))),(((((((8,9),10),53),((46,47),49)),17),57),((29,((30,31),50)),(48,(54,55)))))),((((35,36),(58,59)),(42,43)),40)),44),37),45),41);
 592: 2 -10213.37305 -10708.97122 (0,(((((((1,2),(7,(((21,22),(62,63)),56))),(((11,20),19),(38,39))),((((((3,4),((5,(32,(60,61))),18)),((25,27),(26,28))),(((6,(51,52)),16),(12,65))),((((((((8,9),10),53),((46,47),49)),17),57),((23,24),64)),((13,(33,34)),((29,((30,31),50)),(48,(54,55)))))),(14,15))),44),((((35,36),(58,59)),(42,43)),40)),(41,45)),37);
 593: 2 -10613.01953 -10709.2789 (0,(((((((((((1,2),(7,(((21,22),(62,63)),56))),(((11,20),19),(38,39))),(13,(33,34))),(((((8,9),53),10),((17,57),((46,47),49))),(29,(((30,31),(48,(54,55))),50)))),(((3,4),((5,(32,(60,61))),18)),((25,27),(26,28)))),((14,15),((23,24),64))),(((6,(51,52)),16),(12,65))),((((35,36),(58,59)),(42,43)),40)),44),37),(41,45));
 594: 1 -11031.75781 -10721.70899 (0,((((((((((1,2),(7,(((21,22),(62,63)),56))),(((11,20),19),(38,39))),((((((8,9),10),53),17),((46,47),49)),57)),(((13,(33,34)),(29,(((30,31),(48,(54,55))),50))),((23,24),64))),(((3,4),((5,(32,(60,61))),18)),((25,27),(26,28)))),((((6,(51,52)),16),(12,65)),(14,15))),((((35,36),(58,59)),(42,43)),40)),44),37),(41,45));
 595: 4 -10528.81348 -10707.85821 (0,((((((1,2),(7,(((21,22),(62,63)),56))),(((11,20),19),(38,39))),((((((3,4),((5,(32,(60,61))),18)),((25,27),(26,28))),(((6,(51,52)),16),(12,65))),(((((((((8,9),10),53),((46,47),49)),17),57),(29,(((30,31),(48,(54,55))),50))),(13,(33,34))),((23,24),64))),(14,15))),((((35,36),(58,59)),(42,43)),40)),44),(37,(41,45)));
 596: 2 -10869.26074 -10709.65678 (0,((((((((((1,2),(7,(((21,22),(62,63)),56))),(((11,20),19),(38,39))),((13,(33,34)),((29,((30,31),50)),(48,(54,55))))),(((((8,9),53),10),((17,57),((46,47),49))),((23,24),64))),(((3,4),((5,(32,(60,61))),18)),((25,27),(26,28)))),((((6,(51,52)),16),(12,65)),(14,15))),44),(((35,36),((42,43),(58,59))),40)),(41,45)),37);
 597: 1 -10525.09863 -10706.34614 (0,(((((((1,2),(7,(((21,22),(62,63)),56))),(((11,20),19),(38,39))),(((((((3,4),((5,(32,(60,61))),18)),((25,27),(26,28))),(((6,(51,52)),16),(12,65))),(14,15)),((13,(33,34)),(29,(((30,31),(48,(54,55))),50)))),(((((((8,9),10),53),((46,47),49)),17),57),((23,24),64)))),((((35,36),(58,59)),(42,43)),40)),44),(41,45)),37);
 598: 1 -10974.34375 -10712.76985 (0,((((((((1,2),(7,(((21,22),(62,63)),56))),(((11,20),19),(38,39))),((((((3,4),((5,(32,(60,61))),18)),((25,27),(26,28))),((((6,(51,52)),16),(12,65)),((23,24),64))),((13,(33,34)),((29,((30,31),50)),(48,(54,55))))),(((((8,9),53),10),((46,47),49)),(17,57)))),(14,15)),44),((((35,36),(58,59)),(42,43)),40)),(41,45)),37);
 599: 1 -10609.50293 -10708.34026 (0,((((((((((1,2),(7,(((21,22),(62,63)),56))),(((11,20),19),(38,39))),((23,24),64)),((((((((8,9),10),53),((46,47),49)),17),57),(29,(((30,31),(48,(54,55))),50))),(13,(33,34)))),((((3,4),((5,(32,(60,61))),18)),((25,27),(26,28))),(((6,(51,52)),16),(12,65)))),(14,15)),((((35,36),(58,59)),(42,43)),40)),44),(41,45)),37);
 600: 1 -10756.41895 -10708.59628 (0,(((((((1,2),(7,(((21,22),(62,63)),56))),(((11,20),19),(38,39))),(((((((3,4),((5,(32,(60,61))),18)),((25,27),(26,28))),((((6,(51,52)),16),((23,24),64)),(12,65))),(14,15)),((((((8,9),10),53),((46,47),49)),17),57)),((13,(33,34)),(29,(((30,31),(48,(54,55))),50))))),((((35,36),(58,59)),(42,43)),40)),44),(41,45)),37);
 601: 1 -10570.82031 -10711.7696 (0,(((((((1,2),(7,(((21,22),(62,63)),56))),(((11,20),19),(38,39))),(((((((3,4),5),(18,(32,(60,61)))),((25,27),(26,28))),(((6,(51,52)),16),(12,65))),((14,15),((23,24),64))),(((((((8,9),10),53),(17,57)),((46,47),49)),((29,((30,31),50)),(48,(54,55)))),(13,(33,34))))),((((35,36),(42,43)),(58,59)),40)),44),(41,45)),37);
 602: 1 -10744.72754 -10707.34749 (0,(((((((((((1,2),(7,(((21,22),(62,63)),56))),(((11,20),19),(38,39))),(13,(33,34))),(((((8,9),10),53),((17,57),((46,47),49))),((((29,50),(30,31)),48),(54,55)))),(((3,4),((5,(32,(60,61))),18)),((25,27),(26,28)))),(14,15)),((((6,(51,52)),16),(12,65)),((23,24),64))),44),((((35,36),(58,59)),(42,43)),40)),(41,45)),37);
 603: 1 -11038.92969 -10723.41759 (0,((((((((((1,2),(((11,20),19),(38,39))),(7,(((21,22),(62,63)),56))),((((8,9),10),53),((17,57),((46,47),49)))),(((((6,(51,52)),16),(12,65)),((23,24),64)),((13,(33,34)),((29,((30,31),50)),(48,(54,55)))))),(((3,4),((5,(32,(60,61))),18)),((25,27),(26,28)))),(14,15)),44),((((35,36),(58,59)),(42,43)),40)),(41,45)),37);
 604: 1 -11022.46875 -10708.87112 (0,((((((((((1,2),(7,(((21,22),(62,63)),56))),(((11,20),19),(38,39))),(((((((((8,9),10),53),((46,47),49)),17),57),((23,24),64)),(((29,50),(30,31)),(48,(54,55)))),(13,(33,34)))),(((3,4),((5,(32,(60,61))),18)),((25,27),(26,28)))),((((6,(51,52)),16),(12,65)),(14,15))),40),(((35,36),(58,59)),(42,43))),44),(41,45)),37);
 605: 2 -10571.98047 -10707.22346 (0,(((((((1,2),(7,(((21,22),(62,63)),56))),(((11,20),19),(38,39))),(((((((3,4),((5,(32,(60,61))),18)),((25,27),(26,28))),(((6,(51,52)),16),(12,65))),((14,15),((23,24),64))),((13,(33,34)),((29,((30,31),50)),(48,(54,55))))),(((((8,9),53),10),((46,47),49)),(17,57)))),((((35,36),(58,59)),(42,43)),40)),44),(41,45)),37);
 606: 3 -10773.55859 -10705.32006 (0,(((((((((1,2),(7,(((21,22),(62,63)),56))),(((11,20),19),(38,39))),(13,(33,34))),((((((8,9),10),53),(17,57)),((46,47),49)),(29,(((30,31),(48,(54,55))),50)))),(((((3,4),((5,(32,(60,61))),18)),((25,27),(26,28))),(((6,(51,52)),16),(12,65))),((14,15),((23,24),64)))),((((35,36),(58,59)),(42,43)),40)),44),(41,45)),37);
 607: 1 -10764.11621 -10706.07628 (0,(((((((1,2),(7,(((21,22),(62,63)),56))),(((11,20),19),(38,39))),(((((3,4),((5,(32,(60,61))),18)),((25,27),(26,28))),(((((6,(51,52)),16),(12,65)),((23,24),64)),((13,(33,34)),(((29,50),(30,31)),(48,(54,55)))))),(((((((8,9),10),53),((46,47),49)),17),57),(14,15)))),((((35,36),(58,59)),(42,43)),40)),44),37),(41,45));
 608: 1 -10721.71875 -10707.76862 (0,(((((((((((1,2),(7,(((21,22),(62,63)),56))),(((11,20),19),(38,39))),((((((((8,9),10),53),((46,47),49)),17),57),(29,(((30,31),(48,(54,55))),50))),(13,(33,34)))),(((3,4),((5,(32,(60,61))),18)),((25,27),(26,28)))),((14,15),((23,24),64))),(((6,(51,52)),16),(12,65))),40),(((35,36),(58,59)),(42,43))),44),37),(41,45));
 609: 1 -11026.32715 -10710.5333 (0,(((((((1,2),(7,(((21,22),(62,63)),56))),(((11,20),19),(38,39))),(((((3,4),((5,(32,(60,61))),18)),((25,27),(26,28))),((((((6,(51,52)),16),(12,65)),((23,24),64)),((29,((30,31),50)),(48,(54,55)))),(13,(33,34)))),(((((((8,9),10),53),((46,47),49)),17),57),(14,15)))),((((35,36),(58,59)),(42,43)),40)),44),37),(41,45));
 610: 1 -10883.40918 -10707.98486 (0,(((((((1,2),(7,(((21,22),(62,63)),56))),(((11,20),19),(38,39))),((((((3,4),((5,(32,(60,61))),18)),((25,27),(26,28))),((((6,(51,52)),((23,24),64)),((12,65),16)),(14,15))),((((((8,9),10),53),((46,47),49)),17),57)),((13,(33,34)),(29,(((30,31),(48,(54,55))),50))))),(((35,36),((42,43),(58,59))),40)),44),(41,45)),37);
 611: 1 -9893.144531 -10713.96436 (0,((((((((((((1,2),(7,(((21,22),(62,63)),56))),(((11,20),19),(38,39))),((((((8,9),10),53),((46,47),49)),17),57)),((13,(33,34)),(((29,50),(30,31)),(48,(54,55))))),(((3,4),((5,(32,(60,61))),18)),((25,27),(26,28)))),(14,15)),((((6,(51,52)),16),(12,65)),((23,24),64))),((((35,36),(58,59)),(42,43)),40)),44),41),45),37);
 612: 1 -10862.01953 -10715.69383 (0,(((((((((((1,2),(((11,20),19),(38,39))),(7,(((21,22),(62,63)),56))),((13,(33,34)),(((29,(48,(54,55))),50),(30,31)))),(((((((8,9),10),53),((46,47),49)),17),57),((23,24),64))),(((3,4),((5,(32,(60,61))),18)),((25,27),(26,28)))),(14,15)),(((6,(51,52)),16),(12,65))),((((35,36),(58,59)),(42,43)),40)),44),37),(41,45));
 613: 2 -10152.68359 -10716.97704 (0,((((((((1,2),(7,(((21,22),(62,63)),56))),(((11,20),19),(38,39))),((((((((3,4),(60,61)),(5,18)),32),((25,27),(26,28))),(((6,(51,52)),16),(12,65))),((14,15),((23,24),64))),(((((((8,9),10),53),(17,57)),((46,47),49)),(29,(((30,31),(48,(54,55))),50))),(13,(33,34))))),40),(((35,36),(58,59)),(42,43))),44),(41,45)),37);
 614: 2 -10704.68945 -10716.02255 (0,(((((((1,2),(7,(((21,22),(62,63)),56))),(((11,20),19),(38,39))),((((((3,4),((5,(60,61)),32)),18),((25,27),(26,28))),((((6,(51,52)),16),(12,65)),((23,24),64))),(((((((8,9),10),53),(17,57)),((46,47),49)),(29,(((30,31),(48,(54,55))),50))),((13,(33,34)),(14,15))))),((((35,36),(58,59)),(42,43)),40)),44),(41,45)),37);
 615: 1 -10668.05566 -10719.26802 (0,((((((((((((((1,2),(7,(((21,22),(62,63)),56))),(((11,20),19),(38,39))),(((((((8,9),10),53),((46,47),49)),17),57),((23,24),64))),((13,(33,34)),((29,((30,31),50)),(48,(54,55))))),(12,65)),(((3,4),((5,(32,(60,61))),18)),((25,27),(26,28)))),16),(6,(51,52))),(14,15)),40),(((35,36),(58,59)),(42,43))),44),(41,45)),37);
 616: 2 -10848.28027 -10708.06913 (0,(((((((1,2),(7,(((21,22),(62,63)),56))),(((11,20),19),(38,39))),((((((3,4),((5,(32,(60,61))),18)),((25,27),(26,28))),((((6,(51,52)),16),(12,65)),((23,24),64))),(14,15)),(((((8,9),10),((17,57),((46,47),49))),53),((13,(33,34)),(29,(((30,31),(48,(54,55))),50)))))),((((35,36),(58,59)),(42,43)),40)),44),37),(41,45));
 617: 1 -10679.30078 -10715.89053 (0,((((((((((((1,2),(((11,20),19),(38,39))),(7,(((21,22),(62,63)),56))),(13,(33,34))),(((((((8,9),10),53),((46,47),49)),17),57),(29,(((30,31),(48,(54,55))),50)))),((23,24),64)),(((3,4),((5,(32,(60,61))),18)),((25,27),(26,28)))),(((6,(51,52)),16),(12,65))),(14,15)),((((35,36),(58,59)),(42,43)),40)),44),(41,45)),37);
 618: 2 -10788.25879 -10707.21229 (0,(((((((((((1,2),(7,(((21,22),(62,63)),56))),(((11,20),19),(38,39))),(13,(33,34))),((((((8,9),10),53),(17,57)),((46,47),49)),(((29,(30,31)),50),(48,(54,55))))),(((3,4),((5,(32,(60,61))),18)),((25,27),(26,28)))),((14,15),((23,24),64))),(((6,(51,52)),16),(12,65))),44),((((35,36),(58,59)),(42,43)),40)),(41,45)),37);
 619: 1 -11166.53516 -10707.87117 (0,(((((((1,2),(7,(((21,22),(62,63)),56))),(((11,20),19),(38,39))),(((((((3,4),((5,(32,(60,61))),18)),((25,27),(26,28))),((((6,(51,52)),16),(12,65)),((23,24),64))),(14,15)),(13,(33,34))),(((((8,9),10),53),((17,57),((46,47),49))),((29,((30,31),(48,(54,55)))),50)))),((((35,36),(58,59)),(42,43)),40)),44),37),(41,45));
 620: 1 -10235.91602 -10707.59054 (0,(((((((1,2),(7,(((21,22),(62,63)),56))),(((11,20),19),(38,39))),((((((3,4),((5,(32,(60,61))),18)),((25,27),(26,28))),((((6,(51,52)),16),(12,65)),(14,15))),(((((((8,9),53),10),((46,47),49)),17),57),((23,24),64))),((13,(33,34)),(29,(((30,31),(48,(54,55))),50))))),((((35,36),(58,59)),(42,43)),40)),44),(41,45)),37);
 621: 3 -10582.42773 -10707.57145 (0,((((((((((1,2),(7,(((21,22),(62,63)),56))),(((11,20),19),(38,39))),((((((8,9),10),53),((46,47),49)),57),17)),(((13,(33,34)),(29,(((30,31),(48,(54,55))),50))),((23,24),64))),(((3,4),((5,(32,(60,61))),18)),((25,27),(26,28)))),((((6,(51,52)),16),(12,65)),(14,15))),((((35,36),(58,59)),(42,43)),40)),44),37),(41,45));
 622: 1 -11307.17578 -10709.0935 (0,(((((((1,2),(7,(((21,22),(62,63)),56))),(((11,20),19),(38,39))),((((((3,4),((5,(32,(60,61))),18)),((25,27),(26,28))),(((6,(51,52)),16),(12,65))),(((13,(33,34)),(((29,50),(30,31)),(48,(54,55)))),((23,24),64))),(((((((8,9),10),53),((46,47),49)),17),57),(14,15)))),(((35,36),((42,43),(58,59))),40)),44),37),(41,45));
 623: 1 -10532.75098 -10709.65962 (0,(((((((1,2),(7,(((21,22),(62,63)),56))),(((11,20),19),(38,39))),((((((3,4),((5,(32,(60,61))),18)),((25,27),(26,28))),((((6,(51,52)),16),(12,65)),((14,15),((23,24),64)))),(((((8,9),53),10),((46,47),49)),(17,57))),((13,(33,34)),((29,((30,31),50)),(48,(54,55)))))),((((35,36),(58,59)),(42,43)),40)),44),(41,45)),37);
 624: 1 -10457.64258 -10707.21229 (0,(((((((((((1,2),(7,(((21,22),(62,63)),56))),(((11,20),19),(38,39))),(13,(33,34))),((((((8,9),10),53),(17,57)),((46,47),49)),(((29,(30,31)),50),(48,(54,55))))),(((3,4),((5,(32,(60,61))),18)),((25,27),(26,28)))),((14,15),((23,24),64))),(((6,(51,52)),16),(12,65))),44),((((35,36),(58,59)),(42,43)),40)),(41,45)),37);
 625: 2 -10426.64551 -10722.36048 (0,(((((((((((((1,2),(((11,20),19),(38,39))),7),56),((21,22),(62,63))),(((((((8,9),10),53),((46,47),49)),17),57),((23,24),64))),((13,(33,34)),(((29,50),(30,31)),(48,(54,55))))),((3,4),(((5,(32,(60,61))),18),((25,27),(26,28))))),(((6,(51,52)),16),(12,65))),(14,15)),44),((((35,36),(58,59)),(42,43)),40)),(41,45)),37);
 626: 1 -10844.35742 -10708.63617 (0,(((((((1,2),(7,(((21,22),(62,63)),56))),(((11,20),19),(38,39))),((((3,4),(((5,(32,(60,61))),18),((25,27),(26,28)))),(((((6,(51,52)),16),(12,65)),((23,24),64)),((13,(33,34)),((29,((30,31),50)),(48,(54,55)))))),(((((((8,9),10),53),((46,47),49)),17),57),(14,15)))),((((35,36),(58,59)),(42,43)),40)),44),37),(41,45));
 627: 1 -10389.21191 -10714.45563 (0,(((((((1,2),(7,(((21,22),(62,63)),56))),(((11,20),19),(38,39))),((((((((3,4),(60,61)),(5,18)),32),((25,27),(26,28))),((14,15),((23,24),64))),(((6,(51,52)),16),(12,65))),((((((8,9),10),53),((17,57),((46,47),49))),(29,(((30,31),(48,(54,55))),50))),(13,(33,34))))),((((35,36),(58,59)),(42,43)),40)),44),(41,45)),37);
 628: 1 -10328.75586 -10724.71328 (0,(((((((((((((1,2),(((11,20),19),(38,39))),7),((21,22),(62,63))),56),((13,(33,34)),(((29,(30,31)),50),(48,(54,55))))),(((((((8,9),10),53),((46,47),49)),17),57),((23,24),64))),(((((3,4),18),(32,(60,61))),5),((25,27),(26,28)))),(((6,(51,52)),16),(12,65))),(14,15)),44),((((35,36),(58,59)),(42,43)),40)),(41,45)),37);
 629: 2 -10951.4209 -10708.68468 (0,((((((((((1,2),(7,(((21,22),(62,63)),56))),(((11,20),19),(38,39))),((13,(33,34)),(29,(((30,31),(48,(54,55))),50)))),(((((((8,9),53),10),((46,47),49)),17),57),((23,24),64))),(((3,4),((5,(32,(60,61))),18)),((25,27),(26,28)))),((((6,(51,52)),16),(12,65)),(14,15))),44),((((35,36),(58,59)),(42,43)),40)),(41,45)),37);
 630: 2 -10766.76758 -10706.07628 (0,(((((((1,2),(7,(((21,22),(62,63)),56))),(((11,20),19),(38,39))),(((((3,4),((5,(32,(60,61))),18)),((25,27),(26,28))),(((((6,(51,52)),16),(12,65)),((23,24),64)),((13,(33,34)),(((29,50),(30,31)),(48,(54,55)))))),(((((((8,9),10),53),((46,47),49)),17),57),(14,15)))),((((35,36),(58,59)),(42,43)),40)),44),37),(41,45));
 631: 1 -10527.6582 -10709.00424 (0,(((((((((((1,2),(7,(((21,22),(62,63)),56))),(((11,20),19),(38,39))),((13,(33,34)),((29,((30,31),50)),(48,(54,55))))),((((8,9),53),10),((17,57),((46,47),49)))),(((3,4),((5,(32,(60,61))),18)),((25,27),(26,28)))),(14,15)),((((6,(51,52)),16),(12,65)),((23,24),64))),44),((((35,36),(58,59)),(42,43)),40)),(41,45)),37);
 632: 2 -10578.24316 -10713.51402 (0,((((((((((((1,2),(7,(((21,22),(62,63)),56))),(((11,20),19),(38,39))),(((29,50),(30,31)),(48,(54,55)))),(13,(33,34))),((((8,9),10),53),((17,57),((46,47),49)))),(((3,4),((5,(32,(60,61))),18)),((25,27),(26,28)))),(((6,(51,52)),((23,24),64)),((12,65),16))),(14,15)),44),((((35,36),(58,59)),(42,43)),40)),(41,45)),37);
 633: 1 -10620.79004 -10710.33051 (0,((((((((1,2),(7,(((21,22),(62,63)),56))),(((11,20),19),(38,39))),((((((3,4),((5,(32,(60,61))),18)),((25,27),(26,28))),(((6,(51,52)),16),(12,65))),((((((8,9),10),53),((17,57),((46,47),49))),(29,(((30,31),(48,(54,55))),50))),(13,(33,34)))),((14,15),((23,24),64)))),40),(((35,36),(58,59)),(42,43))),44),(41,45)),37);
 634: 2 -10546.14648 -10712.54579 (0,((((((((1,2),(7,(((21,22),(62,63)),56))),(((11,20),19),(38,39))),(((((3,4),((5,(32,(60,61))),18)),((25,27),(26,28))),(((((6,(51,52)),16),(12,65)),((23,24),64)),((13,(33,34)),((29,((30,31),50)),(48,(54,55)))))),(((((((8,9),10),53),((46,47),49)),17),57),(14,15)))),((((35,36),(58,59)),(42,43)),40)),44),37),45),41);
 635: 1 -10730.24219 -10707.95982 (0,(((((((((((1,2),(7,(((21,22),(62,63)),56))),(((11,20),19),(38,39))),((13,(33,34)),((29,((30,31),50)),(48,(54,55))))),(((((((8,9),10),53),((46,47),49)),17),57),((23,24),64))),((((3,4),((5,(32,(60,61))),18)),((25,27),(26,28))),(((6,(51,52)),16),(12,65)))),(14,15)),40),(((35,36),(58,59)),(42,43))),44),37),(41,45));
 636: 1 -10393.98926 -10707.98649 (0,(((((((1,2),(7,(((21,22),(62,63)),56))),(((11,20),19),(38,39))),(((((((3,4),((5,(32,(60,61))),18)),((25,27),(26,28))),((((6,(51,52)),16),(12,65)),((23,24),64))),(14,15)),(13,(33,34))),(((((8,9),53),10),((17,57),((46,47),49))),(29,(((30,31),(48,(54,55))),50))))),((((35,36),(58,59)),(42,43)),40)),44),37),(41,45));
 637: 1 -11087.74609 -10710.5333 (0,(((((((1,2),(7,(((21,22),(62,63)),56))),(((11,20),19),(38,39))),(((((3,4),((5,(32,(60,61))),18)),((25,27),(26,28))),((((((6,(51,52)),16),(12,65)),((23,24),64)),((29,((30,31),50)),(48,(54,55)))),(13,(33,34)))),(((((((8,9),10),53),((46,47),49)),17),57),(14,15)))),((((35,36),(58,59)),(42,43)),40)),44),37),(41,45));
 638: 1 -11202.99805 -10708.32747 (0,(((((((1,2),(7,(((21,22),(62,63)),56))),(((11,20),19),(38,39))),((((((3,4),((5,(32,(60,61))),18)),((25,27),(26,28))),(((6,(51,52)),16),(12,65))),((((((8,9),10),53),(17,57)),((46,47),49)),((13,(33,34)),(29,(((30,31),(48,(54,55))),50))))),((14,15),((23,24),64)))),((((35,36),(58,59)),(42,43)),40)),44),37),(41,45));
 639: 1 -11223.49121 -10704.85373 (0,(((((((1,2),(7,(((21,22),(62,63)),56))),(((11,20),19),(38,39))),(((((((3,4),((5,(32,(60,61))),18)),((25,27),(26,28))),(((6,(51,52)),16),(12,65))),((14,15),((23,24),64))),((13,(33,34)),(((29,(30,31)),50),(48,(54,55))))),((((((8,9),10),53),((46,47),49)),17),57))),((((35,36),(58,59)),(42,43)),40)),44),37),(41,45));
 640: 5 -10652.36719 -10714.64621 (0,((((((1,2),(7,(((21,22),(62,63)),56))),(((11,20),19),(38,39))),(((((3,4),((5,(32,(60,61))),18)),((25,27),(26,28))),((((6,(51,52)),16),(12,65)),((23,24),64))),((((((((8,9),10),53),(17,57)),((46,47),49)),(29,(((30,31),(48,(54,55))),50))),(14,15)),(13,(33,34))))),((((35,36),(58,59)),(42,43)),40)),(37,44)),(41,45));
 641: 2 -10609.87109 -10706.73937 (0,(((((((1,2),(7,(((21,22),(62,63)),56))),(((11,20),19),(38,39))),(((((((3,4),((5,(32,(60,61))),18)),((25,27),(26,28))),(((6,(51,52)),16),((12,65),((23,24),64)))),(14,15)),((13,(33,34)),(29,(((30,31),(48,(54,55))),50)))),((((((8,9),10),53),((46,47),49)),17),57))),((((35,36),(58,59)),(42,43)),40)),44),37),(41,45));
 642: 1 -10437.2793 -10707.9223 (0,((((((((((1,2),(7,(((21,22),(62,63)),56))),(((11,20),19),(38,39))),((13,(33,34)),(29,(((30,31),(48,(54,55))),50)))),(((((((8,9),53),10),((46,47),49)),17),57),((23,24),64))),((((3,4),((5,(32,(60,61))),18)),((25,27),(26,28))),(((6,(51,52)),16),(12,65)))),(14,15)),44),((((35,36),(58,59)),(42,43)),40)),(41,45)),37);
 643: 1 -10862.79199 -10709.20509 (0,((((((((1,2),(7,(((21,22),(62,63)),56))),(((11,20),19),(38,39))),(((((((8,9),53),10),(17,57)),((46,47),49)),(29,(((30,31),(48,(54,55))),50))),(13,(33,34)))),(((((3,4),((5,(32,(60,61))),18)),((25,27),(26,28))),(((6,(51,52)),16),(12,65))),((14,15),((23,24),64)))),44),((((35,36),(58,59)),(42,43)),40)),(41,45)),37);
 644: 2 -11270.8457 -10716.97704 (0,((((((((1,2),(7,(((21,22),(62,63)),56))),(((11,20),19),(38,39))),((((((((3,4),(60,61)),(5,18)),32),((25,27),(26,28))),(((6,(51,52)),16),(12,65))),((14,15),((23,24),64))),(((((((8,9),10),53),(17,57)),((46,47),49)),(29,(((30,31),(48,(54,55))),50))),(13,(33,34))))),40),(((35,36),(58,59)),(42,43))),44),(41,45)),37);
 645: 7 -10612.93555 -10711.04746 (0,((((((((1,2),(7,(((21,22),(62,63)),56))),(((11,20),19),(38,39))),((((((3,4),((5,(32,(60,61))),18)),((25,27),(26,28))),((((6,(51,52)),16),(12,65)),((23,24),64))),(14,15)),((((((8,9),10),53),((17,57),((46,47),49))),(29,(((30,31),(48,(54,55))),50))),(13,(33,34))))),((((35,36),(58,59)),(42,43)),40)),44),41),45),37);
 646: 5 -10410.76758 -10711.92013 (0,((((((((1,2),(7,(((21,22),(62,63)),56))),(((11,20),19),(38,39))),(((((((3,4),((5,(32,(60,61))),18)),((25,27),(26,28))),((((6,(51,52)),16),(12,65)),(14,15))),((23,24),64)),(13,(33,34))),(((((((8,9),10),53),((46,47),49)),17),57),((29,((30,31),50)),(48,(54,55)))))),((((35,36),(58,59)),(42,43)),40)),44),41),45),37);
 647: 7 -10424.375 -10712.41767 (0,((((((((1,2),(7,(((21,22),(62,63)),56))),(((11,20),19),(38,39))),((((((3,4),((5,(32,(60,61))),18)),((25,27),(26,28))),(((6,(51,52)),16),(12,65))),((14,15),((23,24),64))),(((((((8,9),10),53),(17,57)),((46,47),49)),((((29,50),(30,31)),48),(54,55))),(13,(33,34))))),((((35,36),(58,59)),(42,43)),40)),44),37),45),41);
 648: 1 -10725.75293 -10721.24595 (0,(((((((1,2),(7,(((21,22),(62,63)),56))),(((11,20),19),(38,39))),(((((3,4),((5,(32,(60,61))),18)),((25,27),(26,28))),(((((6,(51,52)),16),(12,65)),((23,24),64)),((13,(33,34)),((29,((30,31),50)),(48,(54,55)))))),(((((((8,9),10),53),17),((46,47),49)),57),(14,15)))),((((35,36),(58,59)),(42,43)),40)),44),37),(41,45));
 649: 2 -10553.68945 -10707.37108 (0,(((((((1,2),(7,(((21,22),(62,63)),56))),(((11,20),19),(38,39))),((((((3,4),((5,(32,(60,61))),18)),((25,27),(26,28))),((((6,(51,52)),16),(12,65)),(14,15))),((23,24),64)),(((((((8,9),53),10),(17,57)),((46,47),49)),(29,(((30,31),(48,(54,55))),50))),(13,(33,34))))),((((35,36),(58,59)),(42,43)),40)),44),(41,45)),37);
 650: 1 -10757.53125 -10711.83434 (0,(((((((1,2),((7,56),((21,22),(62,63)))),(((11,20),19),(38,39))),((((((3,4),(((5,(32,(60,61))),18),((25,27),(26,28)))),((((6,(51,52)),16),(12,65)),(14,15))),((23,24),64)),((13,(33,34)),(((29,50),(30,31)),(48,(54,55))))),((((((8,9),10),53),((46,47),49)),17),57))),(((35,36),((42,43),(58,59))),40)),44),37),(41,45));
 651: 4 -10518.56836 -10721.25067 (0,((((((((((1,2),(7,(((21,22),(62,63)),56))),((11,20),19)),(38,39)),(13,(33,34))),((((((8,9),10),53),(17,57)),((46,47),49)),(29,(((30,31),(48,(54,55))),50)))),(((((3,4),((5,(32,(60,61))),18)),((25,27),(26,28))),(((6,(51,52)),16),(12,65))),((14,15),((23,24),64)))),44),((((35,36),(58,59)),(42,43)),40)),37),(41,45));
 652: 1 -10517.95703 -10730.97961 (0,(((((((1,2),(7,(((21,22),(62,63)),56))),(((11,20),19),(38,39))),((((((3,4),((5,(32,(60,61))),18)),((25,27),(26,28))),(((6,(51,52)),16),(12,65))),((14,15),((23,24),64))),(((((((8,9),53),10),(17,57)),((46,47),49)),(29,(((30,31),(48,(54,55))),50))),(13,(33,34))))),(((((35,36),(58,59)),43),42),40)),44),37),(41,45));
 653: 1 -10662.53516 -10714.94721 (0,(((((((1,2),(7,(((21,22),(62,63)),56))),(((11,20),19),(38,39))),((((((3,4),((5,(32,(60,61))),18)),((25,27),(26,28))),((6,(51,52)),16)),((12,65),(14,15))),(((((((8,9),10),53),(17,57)),((46,47),49)),((23,24),64)),((13,(33,34)),((((29,50),(30,31)),48),(54,55)))))),((((35,36),(58,59)),(42,43)),40)),44),(41,45)),37);
 654: 1 -10292.10938 -10712.35689 (0,(((((((1,2),(7,(((21,22),(62,63)),56))),(((11,20),19),(38,39))),((((((3,4),((5,(32,(60,61))),18)),((25,27),(26,28))),((14,15),((23,24),64))),(((6,(51,52)),16),((((((8,9),10),53),((46,47),49)),(17,57)),(12,65)))),((13,(33,34)),(((29,50),(30,31)),(48,(54,55)))))),((((35,36),(58,59)),(42,43)),40)),44),37),(41,45));
 655: 1 -10640.35156 -10719.82203 (0,(((((((((1,2),(7,(((21,22),(62,63)),56))),(((11,20),19),(38,39))),(13,(33,34))),(((((8,9),10),53),(17,(((46,47),49),57))),(29,(((30,31),(48,(54,55))),50)))),(((((3,4),((5,(32,(60,61))),18)),((25,27),(26,28))),(((6,(51,52)),16),(12,65))),((14,15),((23,24),64)))),44),((((35,36),(58,59)),(42,43)),40)),37),(41,45));
 656: 1 -10721.10938 -10720.5957 (0,(((((((((((1,2),(7,(((21,22),(62,63)),56))),(((11,20),19),(38,39))),((13,(33,34)),(((29,(48,(54,55))),50),(30,31)))),(((((((8,9),10),53),17),((46,47),49)),57),((23,24),64))),(((3,4),((5,(32,(60,61))),18)),((25,27),(26,28)))),(14,15)),(((6,(51,52)),16),(12,65))),((((35,36),(58,59)),(42,43)),40)),44),37),(41,45));
 657: 1 -10441.54492 -10708.63617 (0,(((((((1,2),(7,(((21,22),(62,63)),56))),(((11,20),19),(38,39))),((((3,4),(((5,(32,(60,61))),18),((25,27),(26,28)))),(((((6,(51,52)),16),(12,65)),((23,24),64)),((13,(33,34)),((29,((30,31),50)),(48,(54,55)))))),(((((((8,9),10),53),((46,47),49)),17),57),(14,15)))),((((35,36),(58,59)),(42,43)),40)),44),37),(41,45));
 658: 1 -10783.05762 -10713.34811 (0,(((((((1,2),(7,(((21,22),(62,63)),56))),(((11,20),19),(38,39))),((((((3,4),((5,(32,(60,61))),18)),((25,27),(26,28))),((((6,(51,52)),16),(12,65)),(14,15))),((23,24),64)),(((((8,9),(10,53)),((17,57),((46,47),49))),(29,(((30,31),(48,(54,55))),50))),(13,(33,34))))),((((35,36),(58,59)),(42,43)),40)),44),(41,45)),37);
 659: 6 -10952.25879 -10704.40583 (0,((((((1,2),(7,(((21,22),(62,63)),56))),(((11,20),19),(38,39))),((((((3,4),((5,(32,(60,61))),18)),((25,27),(26,28))),((((6,(51,52)),16),(12,65)),(14,15))),(((((((8,9),10),53),((46,47),49)),17),57),((23,24),64))),((13,(33,34)),(29,(((30,31),(48,(54,55))),50))))),((((35,36),(58,59)),(42,43)),40)),44),(37,(41,45)));
 660: 1 -11105.96289 -10706.87307 (0,((((((((((1,2),(7,(((21,22),(62,63)),56))),(((11,20),19),(38,39))),(((((((8,9),10),53),(17,57)),((46,47),49)),((29,((30,31),50)),(48,(54,55)))),(13,(33,34)))),(((3,4),((5,(32,(60,61))),18)),((25,27),(26,28)))),((14,15),((23,24),64))),(((6,(51,52)),16),(12,65))),44),((((35,36),(58,59)),(42,43)),40)),(41,45)),37);
 661: 1 -11475.19336 -10718.77719 (0,(((((((((((1,2),(7,(((21,22),(62,63)),56))),(((11,20),19),(38,39))),((((((((8,9),53),10),((46,47),49)),57),17),((23,24),64)),((13,(33,34)),(((29,(48,(54,55))),(30,31)),50)))),(14,15)),(((3,4),((5,(32,(60,61))),18)),((25,27),(26,28)))),(((6,(51,52)),16),(12,65))),40),(((35,36),(58,59)),(42,43))),44),(41,45)),37);
 662: 2 -10675.39648 -10711.02248 (0,((((((((1,2),(7,(((21,22),(62,63)),56))),(((11,20),19),(38,39))),((((((3,4),((5,(32,(60,61))),18)),((25,27),(26,28))),((((6,(51,52)),16),(12,65)),(14,15))),(((((((8,9),10),53),((46,47),49)),17),57),((23,24),64))),((13,(33,34)),(29,(((30,31),(48,(54,55))),50))))),((((35,36),(58,59)),(42,43)),40)),44),37),45),41);
 663: 1 -10191.56055 -10725.1285 (0,((((((((((((1,2),(((11,20),19),(38,39))),(((21,22),(62,63)),56)),7),(13,(33,34))),(((((8,9),10),53),((17,57),((46,47),49))),(((29,(30,31)),50),(48,(54,55))))),(((3,4),(5,(18,(32,(60,61))))),((25,27),(26,28)))),((14,15),((23,24),64))),(((6,(51,52)),16),(12,65))),44),((((35,36),(58,59)),(42,43)),40)),(41,45)),37);
 664: 1 -10692.33398 -10708.63617 (0,(((((((1,2),(7,(((21,22),(62,63)),56))),(((11,20),19),(38,39))),((((3,4),(((5,(32,(60,61))),18),((25,27),(26,28)))),(((((6,(51,52)),16),(12,65)),((23,24),64)),((13,(33,34)),((29,((30,31),50)),(48,(54,55)))))),(((((((8,9),10),53),((46,47),49)),17),57),(14,15)))),((((35,36),(58,59)),(42,43)),40)),44),37),(41,45));
 665: 1 -10621.90625 -10715.1995 (0,(((((((((1,2),(7,(((21,22),(62,63)),56))),(((11,20),19),(38,39))),(((((((6,(51,52)),16),(12,65)),((23,24),64)),((29,((30,31),50)),(48,(54,55)))),(13,(33,34))),(((((8,9),10),53),((46,47),49)),(17,57)))),(((3,4),((5,(32,(60,61))),18)),((25,27),(26,28)))),(14,15)),44),((((35,36),(58,59)),(42,43)),40)),(41,45)),37);
 666: 1 -10734.75977 -10708.41784 (0,(((((((((1,2),(7,(((21,22),(62,63)),56))),(((11,20),19),(38,39))),((((((8,9),10),53),((46,47),49)),17),57)),(((13,(33,34)),(29,(((30,31),(48,(54,55))),50))),((23,24),64))),((((3,4),((5,(32,(60,61))),18)),((25,27),(26,28))),((((6,(51,52)),16),(12,65)),(14,15)))),((((35,36),(58,59)),(42,43)),40)),44),37),(41,45));
 667: 1 -11130.4043 -10716.20939 (0,((((((((((1,2),(7,(((21,22),(62,63)),56))),(((11,20),19),(38,39))),((((8,9),53),10),((17,57),((46,47),49)))),(((((6,(51,52)),16),(12,65)),((23,24),64)),((13,(33,34)),((29,((30,31),50)),(48,(54,55)))))),(((3,4),((5,(32,(60,61))),18)),((25,27),(26,28)))),(14,15)),44),((((35,36),(58,59)),(42,43)),40)),(41,45)),37);
 668: 1 -10134.05859 -10711.18696 (0,(((((((((((((1,2),(7,(((21,22),(62,63)),56))),(((11,20),19),(38,39))),(((((((8,9),10),53),((46,47),49)),17),57),((23,24),64))),((13,(33,34)),(((29,(48,(54,55))),50),(30,31)))),(((3,4),((5,(32,(60,61))),18)),((25,27),(26,28)))),(12,65)),((6,(51,52)),16)),(14,15)),40),(((35,36),(58,59)),(42,43))),44),(41,45)),37);
 669: 1 -10609.05762 -10712.5224 (0,(((((((((1,2),(7,(((21,22),(62,63)),56))),(((11,20),19),(38,39))),((((8,9),10),53),((17,57),((46,47),49)))),(((3,4),(((5,(32,(60,61))),18),((25,27),(26,28)))),(((((6,(51,52)),16),(12,65)),((23,24),64)),((13,(33,34)),((29,((30,31),50)),(48,(54,55))))))),(14,15)),44),((((35,36),(58,59)),(42,43)),40)),(41,45)),37);
 670: 2 -10533.63281 -10713.74257 (0,(((((((((((1,2),(7,(((21,22),(62,63)),56))),(((11,20),19),(38,39))),(13,(33,34))),(((((8,9),10),53),((17,57),((46,47),49))),(((29,50),(30,31)),(48,(54,55))))),((3,4),(((5,(32,(60,61))),18),((25,27),(26,28))))),(14,15)),((((6,(51,52)),16),(12,65)),((23,24),64))),44),((((35,36),(58,59)),(42,43)),40)),(41,45)),37);
 671: 1 -10991.89355 -10718.03706 (0,((((((((((((1,2),(7,(((21,22),(62,63)),56))),(((11,20),19),(38,39))),(13,(33,34))),(29,(((30,31),(48,(54,55))),50))),((((((8,9),10),53),((46,47),49)),17),57)),((((((3,4),(60,61)),5),32),18),((25,27),(26,28)))),(14,15)),((((6,(51,52)),16),(12,65)),((23,24),64))),((((35,36),(58,59)),(42,43)),40)),44),37),(41,45));
 672: 1 -10199.70703 -10708.65754 (0,(((((((((((1,2),(7,(((21,22),(62,63)),56))),(((11,20),19),(38,39))),((13,(33,34)),(((29,50),(30,31)),(48,(54,55))))),(((((((8,9),53),10),((46,47),49)),17),57),((23,24),64))),(((3,4),((5,(32,(60,61))),18)),((25,27),(26,28)))),(((6,(51,52)),16),(12,65))),(14,15)),44),((((35,36),(58,59)),(42,43)),40)),(41,45)),37);
 673: 2 -11378.89648 -10706.83773 (0,(((((((((((1,2),(7,(((21,22),(62,63)),56))),(((11,20),19),(38,39))),(13,(33,34))),(((((8,9),10),53),((17,57),((46,47),49))),(((29,(30,31)),50),(48,(54,55))))),(((3,4),((5,(32,(60,61))),18)),((25,27),(26,28)))),(14,15)),((((6,(51,52)),16),(12,65)),((23,24),64))),44),((((35,36),(58,59)),(42,43)),40)),(41,45)),37);
 674: 8 -10463.30469 -10712.71091 (0,((((((1,2),(7,(((21,22),(62,63)),56))),(((11,20),19),(38,39))),(((((3,4),((5,(32,(60,61))),18)),((25,27),(26,28))),(((((6,(51,52)),16),(12,65)),((23,24),64)),((13,(33,34)),((29,((30,31),50)),(48,(54,55)))))),(((((((8,9),10),53),((46,47),49)),17),57),(14,15)))),((((35,36),(58,59)),(42,43)),40)),(37,44)),(41,45));
 675: 1 -10994.2832 -10721.15916 (0,(((((((((1,2),(7,(((21,22),(62,63)),56))),(((11,20),19),(38,39))),(13,(33,34))),(((((8,9),10),53),(17,(((46,47),49),57))),(29,(((30,31),50),(48,(54,55)))))),(((((3,4),((5,(32,(60,61))),18)),((25,27),(26,28))),(((6,(51,52)),16),(12,65))),((14,15),((23,24),64)))),44),((((35,36),(58,59)),(42,43)),40)),37),(41,45));
 676: 1 -10715.79395 -10715.57458 (0,((((((((1,2),(7,(((21,22),(62,63)),56))),(((11,20),19),(38,39))),((((((8,9),10),53),((17,57),((46,47),49))),(29,(((30,31),(48,(54,55))),50))),(13,(33,34)))),(((((((3,4),(60,61)),(5,18)),32),((25,27),(26,28))),((14,15),((23,24),64))),(((6,(51,52)),16),(12,65)))),(((35,36),((42,43),(58,59))),40)),44),37),(41,45));
 677: 6 -10437.43164 -10711.09112 (0,((((((((1,2),(7,(((21,22),(62,63)),56))),(((11,20),19),(38,39))),(((((((3,4),((5,(32,(60,61))),18)),((25,27),(26,28))),(((6,(51,52)),16),(12,65))),((14,15),((23,24),64))),(13,(33,34))),((((((8,9),10),53),(17,57)),((46,47),49)),((29,((30,31),50)),(48,(54,55)))))),((((35,36),(58,59)),(42,43)),40)),44),45),41),37);
 678: 1 -10913.9082 -10707.90736 (0,(((((((1,2),(7,(((21,22),(62,63)),56))),(((11,20),19),(38,39))),((((((3,4),((5,(32,(60,61))),18)),((25,27),(26,28))),((((6,(51,52)),16),(12,65)),((23,24),64))),(13,(33,34))),(((((((8,9),10),53),(17,57)),((46,47),49)),(29,(((30,31),(48,(54,55))),50))),(14,15)))),((((35,36),(58,59)),(42,43)),40)),44),37),(41,45));
 679: 1 -10460.1416 -10710.99362 (0,(((((((1,2),(7,(((21,22),(62,63)),56))),(((11,20),19),(38,39))),((((((3,4),((5,(32,(60,61))),18)),((25,27),(26,28))),((((6,(51,52)),16),(12,65)),(14,15))),((((((8,9),53),10),((46,47),49)),(17,57)),((23,24),64))),((13,(33,34)),((((29,50),(30,31)),48),(54,55))))),((((35,36),(58,59)),(42,43)),40)),44),(41,45)),37);
 680: 3 -10412.90039 -10706.06347 (0,(((((((((((1,2),(7,(((21,22),(62,63)),56))),(((11,20),19),(38,39))),((13,(33,34)),(((29,(30,31)),50),(48,(54,55))))),((((((8,9),10),53),(17,57)),((46,47),49)),((23,24),64))),(((3,4),((5,(32,(60,61))),18)),((25,27),(26,28)))),(((6,(51,52)),16),(12,65))),(14,15)),((((35,36),(58,59)),(42,43)),40)),44),37),(41,45));
 681: 1 -10182.97656 -10709.44539 (0,((((((((((1,2),(7,(((21,22),(62,63)),56))),(((11,20),19),(38,39))),((13,(33,34)),(((29,(48,(54,55))),50),(30,31)))),(((((((8,9),10),53),((46,47),49)),17),57),((23,24),64))),(((3,4),((5,(32,(60,61))),18)),((25,27),(26,28)))),((((6,(51,52)),16),(14,15)),(12,65))),44),((((35,36),(58,59)),(42,43)),40)),(41,45)),37);
 682: 2 -10646.68359 -10708.28982 (0,(((((((1,2),(7,(((21,22),(62,63)),56))),(((11,20),19),(38,39))),((((((3,4),((5,(32,(60,61))),18)),((25,27),(26,28))),(((((6,(51,52)),16),(12,65)),((23,24),64)),((13,(33,34)),((29,((30,31),50)),(48,(54,55)))))),((((((8,9),10),53),((46,47),49)),17),57)),(14,15))),((((35,36),(58,59)),(42,43)),40)),44),37),(41,45));
 683: 2 -10364.29004 -10708.74108 (0,(((((((1,2),(7,(((21,22),(62,63)),56))),(((11,20),19),(38,39))),(((((((3,4),((5,(32,(60,61))),18)),((25,27),(26,28))),((((6,(51,52)),16),(12,65)),(14,15))),(((((((8,9),10),53),((46,47),49)),17),57),((23,24),64))),(13,(33,34))),(29,(((30,31),(48,(54,55))),50)))),((((35,36),(58,59)),(42,43)),40)),44),(41,45)),37);
 684: 1 -10331.81445 -10715.66482 (0,(((((((1,2),(7,(((21,22),(62,63)),56))),(((11,20),19),(38,39))),(((((((3,4),((5,(32,(60,61))),18)),((25,27),(26,28))),((6,(51,52)),16)),(12,65)),(((((((((8,9),10),53),((46,47),49)),17),57),(29,(((30,31),(48,(54,55))),50))),((23,24),64)),(13,(33,34)))),(14,15))),(((35,36),((42,43),(58,59))),40)),44),(41,45)),37);
 685: 1 -10700.04688 -10725.54055 (0,(((((((1,2),(7,(((21,22),(62,63)),56))),(((11,20),19),(38,39))),(((((((((3,4),18),(60,61)),32),5),((25,27),(26,28))),((12,65),((14,15),((23,24),64)))),(((6,(51,52)),16),((((8,9),10),53),((17,57),((46,47),49))))),((13,(33,34)),((29,((30,31),50)),(48,(54,55)))))),(((35,36),((42,43),(58,59))),40)),44),(41,45)),37);
 686: 1 -10100.68555 -10710.61882 (0,(((((((1,2),(7,(((21,22),(62,63)),56))),(((11,20),19),(38,39))),((((((3,4),((5,(32,(60,61))),18)),((25,27),(26,28))),((((6,(51,52)),16),(12,65)),(14,15))),((23,24),64)),((((((((8,9),10),53),(17,57)),49),(46,47)),((29,((30,31),(48,(54,55)))),50)),(13,(33,34))))),((((35,36),(58,59)),(42,43)),40)),44),(41,45)),37);
 687: 1 -10845.67969 -10728.54213 (0,(((((((1,2),(7,(((21,22),(62,63)),56))),(((11,20),19),(38,39))),(((((((3,4),((5,(32,(60,61))),18)),((25,27),(26,28))),(((6,(51,52)),16),(12,65))),((14,15),((23,24),64))),(13,(33,34))),((((((8,9),10),53),(17,57)),((46,47),49)),(29,(((30,31),(48,(54,55))),50))))),(((35,36),(58,59)),(40,(42,43)))),44),(41,45)),37);
 688: 1 -10704.0293 -10707.7088 (0,(((((((((((1,2),(7,(((21,22),(62,63)),56))),(((11,20),19),(38,39))),((((((((8,9),10),53),((46,47),49)),17),57),((23,24),64)),((13,(33,34)),(((29,50),(30,31)),(48,(54,55)))))),(((3,4),((5,(32,(60,61))),18)),((25,27),(26,28)))),(14,15)),(((6,(51,52)),16),(12,65))),40),(((35,36),(58,59)),(42,43))),44),(41,45)),37);
 689: 1 -10369.59082 -10712.5224 (0,(((((((((1,2),(7,(((21,22),(62,63)),56))),(((11,20),19),(38,39))),((((8,9),10),53),((17,57),((46,47),49)))),(((3,4),(((5,(32,(60,61))),18),((25,27),(26,28)))),(((((6,(51,52)),16),(12,65)),((23,24),64)),((13,(33,34)),((29,((30,31),50)),(48,(54,55))))))),(14,15)),44),((((35,36),(58,59)),(42,43)),40)),(41,45)),37);
 690: 1 -10617.8418 -10713.9688 (0,(((((((1,2),(7,(((21,22),(62,63)),56))),(((11,20),19),(38,39))),(((((3,4),(((5,(32,(60,61))),18),((25,27),(26,28)))),((14,15),((23,24),64))),((((6,(51,52)),16),(12,65)),(((((8,9),10),53),((46,47),49)),(17,57)))),((13,(33,34)),(((29,50),(30,31)),(48,(54,55)))))),((((35,36),(58,59)),(42,43)),40)),44),37),(41,45));
 691: 1 -11337.55469 -10713.61192 (0,(((((((((((1,2),(7,(((21,22),(62,63)),56))),(((11,20),19),(38,39))),(13,(33,34))),((((((8,9),10),53),(17,57)),((46,47),49)),(29,(((30,31),(48,(54,55))),50)))),((((3,4),(18,(32,(60,61)))),5),((25,27),(26,28)))),((14,15),((23,24),64))),(((6,(51,52)),16),(12,65))),44),((((35,36),(58,59)),(42,43)),40)),(41,45)),37);
 692: 1 -10496.5166 -10708.77385 (0,((((((((((((1,2),(7,(((21,22),(62,63)),56))),(((11,20),19),(38,39))),(13,(33,34))),((((((((8,9),10),53),((46,47),49)),17),57),((23,24),64)),(((29,50),(30,31)),(48,(54,55))))),(((3,4),((5,(32,(60,61))),18)),((25,27),(26,28)))),(14,15)),(((6,(51,52)),16),(12,65))),40),(((35,36),(58,59)),(42,43))),44),(41,45)),37);
 693: 1 -10721.61719 -10708.54344 (0,((((((((1,2),(7,(((21,22),(62,63)),56))),(((11,20),19),(38,39))),((((((3,4),((5,(32,(60,61))),18)),((25,27),(26,28))),((((6,(51,52)),16),(12,65)),(14,15))),((23,24),64)),((((((8,9),10),53),((17,57),((46,47),49))),(29,(((30,31),(48,(54,55))),50))),(13,(33,34))))),40),(((35,36),(58,59)),(42,43))),44),(41,45)),37);
 694: 1 -11129.73633 -10717.57243 (0,((((((((((1,2),(7,(((21,22),(62,63)),56))),(((11,20),19),(38,39))),((((((8,9),10),53),((46,47),49)),17),57)),((13,(33,34)),(29,(((30,31),(48,(54,55))),50)))),(((((((3,4),(60,61)),5),32),18),((25,27),(26,28))),(((((6,(51,52)),16),(12,65)),((23,24),64)),(14,15)))),40),(((35,36),(58,59)),(42,43))),44),37),(41,45));
 695: 1 -10964.22852 -10710.17069 (0,(((((((1,2),(7,(((21,22),(62,63)),56))),(((11,20),19),(38,39))),((((((3,4),((5,(32,(60,61))),18)),((25,27),(26,28))),((((6,(51,52)),16),(12,65)),(14,15))),(((((((8,9),10),53),(17,57)),49),(46,47)),((23,24),64))),((13,(33,34)),(29,(((30,31),(48,(54,55))),50))))),((((35,36),(58,59)),(42,43)),40)),44),(41,45)),37);
 696: 2 -10464.62988 -10708.63617 (0,(((((((1,2),(7,(((21,22),(62,63)),56))),(((11,20),19),(38,39))),((((3,4),(((5,(32,(60,61))),18),((25,27),(26,28)))),(((((6,(51,52)),16),(12,65)),((23,24),64)),((13,(33,34)),((29,((30,31),50)),(48,(54,55)))))),(((((((8,9),10),53),((46,47),49)),17),57),(14,15)))),((((35,36),(58,59)),(42,43)),40)),44),37),(41,45));
 697: 1 -11088.73535 -10712.12597 (0,(((((((1,2),(7,(((21,22),(62,63)),56))),(((11,20),19),(38,39))),((((((((3,4),18),(32,(60,61))),5),((25,27),(26,28))),((((6,(51,52)),16),(12,65)),((14,15),((23,24),64)))),((13,(33,34)),((29,((30,31),50)),(48,(54,55))))),(((((8,9),10),53),((46,47),49)),(17,57)))),((((35,36),(58,59)),(42,43)),40)),44),37),(41,45));
 698: 1 -10761.76953 -10721.68155 (0,(((((((((((1,2),(7,(((21,22),(62,63)),56))),(((11,19),20),(38,39))),((13,(33,34)),(29,(((30,31),(48,(54,55))),50)))),(((((((8,9),10),53),((46,47),49)),17),57),((23,24),64))),((3,4),(((5,18),(32,(60,61))),((25,27),(26,28))))),(14,15)),(((6,(51,52)),16),(12,65))),(((35,36),((42,43),(58,59))),40)),44),37),(41,45));
 699: 5 -10449.22266 -10712.51623 (0,((((((((1,2),(7,(((21,22),(62,63)),56))),(((11,20),19),(38,39))),((((((3,4),((5,(32,(60,61))),18)),((25,27),(26,28))),(((6,(51,52)),16),(12,65))),((14,15),((23,24),64))),((((((8,9),10),53),((17,57),((46,47),49))),(((29,(48,(54,55))),50),(30,31))),(13,(33,34))))),((((35,36),(58,59)),(42,43)),40)),44),45),41),37);
 700: 6 -10735.08691 -10709.61489 (0,((((((((((1,2),(7,(((21,22),(62,63)),56))),(((11,20),19),(38,39))),(((((((8,9),10),53),((46,47),49)),17),57),((14,15),((23,24),64)))),((13,(33,34)),(29,(((30,31),(48,(54,55))),50)))),(((3,4),((5,(32,(60,61))),18)),((25,27),(26,28)))),(((6,(51,52)),16),(12,65))),44),((((35,36),(58,59)),(42,43)),40)),(41,45)),37);
 701: 1 -10932.79102 -10711.70287 (0,(((((((((((1,2),(7,(((21,22),(62,63)),56))),(((11,20),19),(38,39))),((13,(33,34)),((29,((30,31),50)),(48,(54,55))))),((((8,9),10),53),((17,57),((46,47),49)))),(((3,4),((5,18),(32,(60,61)))),((25,27),(26,28)))),(14,15)),((((6,(51,52)),16),(12,65)),((23,24),64))),44),((((35,36),(58,59)),(42,43)),40)),(41,45)),37);
 702: 1 -11309.26758 -10738.2033 (0,(((((((((((1,2),(7,(((21,22),(62,63)),56))),(((11,20),19),(38,39))),((((((((8,9),53),10),((46,47),49)),57),17),((23,24),64)),((13,(33,34)),(((29,(48,(54,55))),(30,31)),50)))),(14,15)),((3,4),((5,(32,(60,61))),18))),((25,27),(26,28))),(((6,(51,52)),16),(12,65))),((((35,36),(58,59)),(42,43)),40)),44),(41,45)),37);
 703: 1 -10204.64453 -10709.10392 (0,((((((((((1,2),(7,(((21,22),(62,63)),56))),(((11,20),19),(38,39))),(((((((8,9),53),10),(17,57)),((46,47),49)),(29,(((30,31),(48,(54,55))),50))),(13,(33,34)))),(((3,4),((5,(32,(60,61))),18)),((25,27),(26,28)))),((14,15),((23,24),64))),(((6,(51,52)),16),(12,65))),((((35,36),(58,59)),(42,43)),40)),44),(41,45)),37);
 704: 1 -10789.45312 -10710.46811 (0,(((((((1,2),(7,(((21,22),(62,63)),56))),(((11,20),19),(38,39))),(((((3,4),(((5,(32,(60,61))),18),((25,27),(26,28)))),(((6,(51,52)),16),(12,65))),((14,15),((23,24),64))),(((((((8,9),53),10),(17,57)),((46,47),49)),(29,(((30,31),(48,(54,55))),50))),(13,(33,34))))),((((35,36),(58,59)),(42,43)),40)),44),37),(41,45));
 705: 1 -10832.55664 -10713.06197 (0,(((((((((((1,2),(7,(((21,22),(62,63)),56))),(((11,20),19),(38,39))),((((((8,9),10),53),((46,47),49)),17),57)),((13,(33,34)),(29,(((30,31),(48,(54,55))),50)))),((((((3,4),(60,61)),5),32),18),((25,27),(26,28)))),(((((6,(51,52)),16),(12,65)),((23,24),64)),(14,15))),40),(((35,36),(58,59)),(42,43))),44),(41,45)),37);
 706: 3 -10961.27246 -10720.5957 (0,(((((((((((1,2),(7,(((21,22),(62,63)),56))),(((11,20),19),(38,39))),((13,(33,34)),(((29,(48,(54,55))),50),(30,31)))),(((((((8,9),10),53),17),((46,47),49)),57),((23,24),64))),(((3,4),((5,(32,(60,61))),18)),((25,27),(26,28)))),(14,15)),(((6,(51,52)),16),(12,65))),((((35,36),(58,59)),(42,43)),40)),44),37),(41,45));
 707: 1 -10297.4082 -10709.10602 (0,((((((((((1,2),(7,(((21,22),(62,63)),56))),(((11,20),19),(38,39))),((13,(33,34)),(((29,50),(30,31)),(48,(54,55))))),((((8,9),10),53),((17,57),((46,47),49)))),((((3,4),((5,(32,(60,61))),18)),((25,27),(26,28))),(((6,(51,52)),((23,24),64)),((12,65),16)))),(14,15)),44),((((35,36),(58,59)),(42,43)),40)),(41,45)),37);
 708: 2 -10622.26758 -10708.88045 (0,(((((((((1,2),(7,(((21,22),(62,63)),56))),(((11,20),19),(38,39))),(13,(33,34))),(((((8,9),10),((17,57),((46,47),49))),53),(29,(((30,31),50),(48,(54,55)))))),(((((3,4),((5,(32,(60,61))),18)),((25,27),(26,28))),(((6,(51,52)),16),(12,65))),((14,15),((23,24),64)))),44),((((35,36),(58,59)),(42,43)),40)),37),(41,45));
 709: 1 -10801.08105 -10710.68111 (0,(((((((((1,2),(7,(((21,22),(62,63)),56))),(((11,20),19),(38,39))),(((((((8,9),10),53),(17,57)),((46,47),49)),(29,(((30,31),(48,(54,55))),50))),(13,(33,34)))),(((((3,4),((5,(32,(60,61))),18)),((25,27),(26,28))),(((6,(51,52)),16),(12,65))),((14,15),((23,24),64)))),40),(((35,36),(58,59)),(42,43))),44),37),(41,45));
 710: 1 -10863.16992 -10725.06641 (0,(((((((((((1,2),(((11,20),19),(38,39))),(7,(((21,22),(62,63)),56))),(((((((8,9),10),53),((46,47),49)),17),57),((23,24),64))),((13,(33,34)),(29,(((30,31),(48,(54,55))),50)))),(((((3,4),((5,(32,(60,61))),18)),((25,27),(26,28))),(6,(51,52))),16)),((12,65),(14,15))),40),((35,36),((42,43),(58,59)))),44),(41,45)),37);
 711: 1 -10402.82422 -10711.41569 (0,((((((((((((1,2),(7,(((21,22),(62,63)),56))),(((11,20),19),(38,39))),(((((((8,9),10),53),((46,47),49)),17),57),((23,24),64))),((13,(33,34)),(29,(((30,31),(48,(54,55))),50)))),((3,4),((((5,(60,61)),32),18),((25,27),(26,28))))),(((6,(51,52)),16),(12,65))),(14,15)),40),(((35,36),(58,59)),(42,43))),44),(41,45)),37);
 712: 3 -11039.41992 -10707.72035 (0,(((((((1,2),(7,(((21,22),(62,63)),56))),(((11,20),19),(38,39))),((((((3,4),((5,(32,(60,61))),18)),((25,27),(26,28))),(((6,(51,52)),16),(12,65))),((13,(33,34)),(29,(((30,31),(48,(54,55))),50)))),(((((8,9),10),53),((17,57),((46,47),49))),((14,15),((23,24),64))))),44),((((35,36),(58,59)),(42,43)),40)),(41,45)),37);
 713: 1 -10416.50391 -10714.43782 (0,(((((((((((1,2),(7,(((21,22),(62,63)),56))),(((11,19),20),(38,39))),(((((((8,9),10),53),((46,47),49)),17),57),((23,24),64))),((13,(33,34)),(((29,(48,(54,55))),50),(30,31)))),(((3,4),((5,(32,(60,61))),18)),((25,27),(26,28)))),(((6,(51,52)),16),(12,65))),(14,15)),44),((((35,36),(58,59)),(42,43)),40)),(41,45)),37);
 714: 6 -11169.71484 -10705.68639 (0,(((((((1,2),(7,(((21,22),(62,63)),56))),(((11,20),19),(38,39))),(((((3,4),((5,(32,(60,61))),18)),((25,27),(26,28))),(((((6,(51,52)),16),(12,65)),((23,24),64)),((13,(33,34)),((29,((30,31),50)),(48,(54,55)))))),(((((((8,9),10),53),((46,47),49)),17),57),(14,15)))),((((35,36),(58,59)),(42,43)),40)),44),37),(41,45));
 715: 1 -11664.56445 -10713.06197 (0,(((((((((((1,2),(7,(((21,22),(62,63)),56))),(((11,20),19),(38,39))),((((((8,9),10),53),((46,47),49)),17),57)),((13,(33,34)),(29,(((30,31),(48,(54,55))),50)))),((((((3,4),(60,61)),5),32),18),((25,27),(26,28)))),(((((6,(51,52)),16),(12,65)),((23,24),64)),(14,15))),40),(((35,36),(58,59)),(42,43))),44),(41,45)),37);
 716: 1 -10482.33398 -10707.67701 (0,(((((((1,2),(7,(((21,22),(62,63)),56))),(((11,20),19),(38,39))),((((((3,4),((5,(32,(60,61))),18)),((25,27),(26,28))),(((6,(51,52)),16),(12,65))),((14,15),((23,24),64))),((((((8,9),53),10),((17,57),((46,47),49))),((29,((30,31),50)),(48,(54,55)))),(13,(33,34))))),((((35,36),(58,59)),(42,43)),40)),44),(41,45)),37);
 717: 1 -10793.97656 -10713.9688 (0,(((((((1,2),(7,(((21,22),(62,63)),56))),(((11,20),19),(38,39))),(((((3,4),(((5,(32,(60,61))),18),((25,27),(26,28)))),((14,15),((23,24),64))),((((6,(51,52)),16),(12,65)),(((((8,9),10),53),((46,47),49)),(17,57)))),((13,(33,34)),(((29,50),(30,31)),(48,(54,55)))))),((((35,36),(58,59)),(42,43)),40)),44),37),(41,45));
 718: 4 -10524.76172 -10707.74731 (0,(((((((1,2),(7,(((21,22),(62,63)),56))),(((11,20),19),(38,39))),(((((((3,4),((5,(32,(60,61))),18)),((25,27),(26,28))),(((6,(51,52)),16),(12,65))),((14,15),((23,24),64))),((13,(33,34)),(((29,50),(30,31)),(48,(54,55))))),((((8,9),10),((17,57),((46,47),49))),53))),((((35,36),(58,59)),(42,43)),40)),44),(41,45)),37);
 719: 5 -10150.25391 -10707.70763 (0,(((((((1,2),(7,(((21,22),(62,63)),56))),(((11,20),19),(38,39))),(((((3,4),((5,(32,(60,61))),18)),((25,27),(26,28))),((((6,(51,52)),16),(12,65)),((23,24),64))),((((((((8,9),10),53),(17,57)),((46,47),49)),(29,(((30,31),(48,(54,55))),50))),(14,15)),(13,(33,34))))),((((35,36),(58,59)),(42,43)),40)),44),37),(41,45));
 720: 1 -10688.51172 -10715.75665 (0,((((((((((((1,2),(((11,20),19),(38,39))),(7,(((21,22),(62,63)),56))),((13,(33,34)),(29,(((30,31),(48,(54,55))),50)))),(((((((8,9),10),53),((46,47),49)),17),57),((23,24),64))),(((3,4),((5,(32,(60,61))),18)),((25,27),(26,28)))),(((6,(51,52)),16),(12,65))),(14,15)),40),(((35,36),(58,59)),(42,43))),44),(41,45)),37);
 721: 3 -10324.56641 -10709.12457 (0,(((((((1,2),(7,(((21,22),(62,63)),56))),(((11,20),19),(38,39))),(((((3,4),((5,(32,(60,61))),18)),((25,27),(26,28))),((((6,(51,52)),16),(12,65)),((23,24),64))),((((((((8,9),10),53),(17,57)),((46,47),49)),(29,(((30,31),(48,(54,55))),50))),(14,15)),(13,(33,34))))),44),((((35,36),(58,59)),(42,43)),40)),(41,45)),37);
 722: 3 -10804.91406 -10710.10923 (0,((((((((((1,2),(7,(((21,22),(62,63)),56))),(((11,20),19),(38,39))),(((((((8,9),10),53),((46,47),49)),17),57),((23,24),64))),((13,(33,34)),(29,(((30,31),(48,(54,55))),50)))),((3,4),(((5,(32,(60,61))),18),((25,27),(26,28))))),((((6,(51,52)),16),(12,65)),(14,15))),44),((((35,36),(58,59)),(42,43)),40)),(41,45)),37);
 723: 1 -10690.32715 -10709.11429 (0,(((((((1,2),(7,(((21,22),(62,63)),56))),(((11,20),19),(38,39))),((((((3,4),((5,(32,(60,61))),18)),((25,27),(26,28))),(((6,(51,52)),16),(12,65))),((13,(33,34)),((29,((48,(54,55)),50)),(30,31)))),((((((8,9),10),53),(17,57)),((46,47),49)),((14,15),((23,24),64))))),((((35,36),(58,59)),(42,43)),40)),44),(41,45)),37);
 724: 1 -10884.29297 -10708.90134 (0,(((((((((((1,2),((7,((21,22),(62,63))),56)),(((11,20),19),(38,39))),(13,(33,34))),((((((8,9),10),53),(17,57)),((46,47),49)),((29,((30,31),50)),(48,(54,55))))),(((3,4),((5,(32,(60,61))),18)),((25,27),(26,28)))),((14,15),((23,24),64))),(((6,(51,52)),16),(12,65))),44),((((35,36),(58,59)),(42,43)),40)),(41,45)),37);
 725: 2 -11204.9248 -10712.69748 (0,(((((((((1,2),(7,(((21,22),(62,63)),56))),(((11,20),19),(38,39))),((((8,9),10),53),((17,57),((46,47),49)))),((((3,4),((5,(32,(60,61))),18)),((25,27),(26,28))),(((((6,(51,52)),16),(12,65)),((13,(33,34)),((29,((30,31),50)),(48,(54,55))))),((23,24),64)))),(14,15)),44),((((35,36),(58,59)),(42,43)),40)),(41,45)),37);
 726: 1 -10442.83398 -10734.72762 (0,(((((((((((1,2),(7,(((21,22),(62,63)),56))),(((11,20),19),(38,39))),(((((((8,9),10),53),((46,47),49)),17),57),((23,24),64))),((13,(33,34)),((29,(((30,31),(54,55)),48)),50))),(((6,(51,52)),16),(12,65))),(((3,4),((5,(32,(60,61))),18)),((25,27),(26,28)))),(14,15)),44),((((35,36),(58,59)),(42,43)),40)),37),(41,45));
 727: 1 -10868.37402 -10713.89677 (0,(((((((1,2),(7,(((21,22),(62,63)),56))),(((11,20),19),(38,39))),((((((3,4),((5,(32,(60,61))),18)),((25,27),(26,28))),(((((6,(51,52)),16),(12,65)),(14,15)),((23,24),64))),(13,(33,34))),((((((((8,9),10),53),(17,57)),49),46),47),(29,((30,31),((48,(54,55)),50)))))),(((35,36),((42,43),(58,59))),40)),44),(41,45)),37);
 728: 1 -10312.37109 -10710.59464 (0,((((((((((1,2),(7,(((21,22),(62,63)),56))),(((11,20),19),(38,39))),((((((8,9),53),10),(17,57)),((46,47),49)),((23,24),64))),((13,(33,34)),(29,(((30,31),(48,(54,55))),50)))),(((3,4),((5,(32,(60,61))),18)),((25,27),(26,28)))),((((6,(51,52)),16),(12,65)),(14,15))),((((35,36),(58,59)),(42,43)),40)),44),37),(41,45));
 729: 1 -10465.72656 -10713.45922 (0,((((((((((1,2),((7,56),((21,22),(62,63)))),(((11,20),19),(38,39))),((((((8,9),53),10),((17,57),((46,47),49))),((23,24),64)),((13,(33,34)),((29,((30,31),50)),(48,(54,55)))))),(((3,4),((5,(32,(60,61))),18)),((25,27),(26,28)))),(((6,(51,52)),16),(12,65))),(14,15)),44),((((35,36),(58,59)),(42,43)),40)),(41,45)),37);
 730: 1 -10372.90918 -10709.09011 (0,((((((((1,2),(7,(((21,22),(62,63)),56))),(((11,20),19),(38,39))),(((((((8,9),53),10),(17,57)),((46,47),49)),(29,(((30,31),(48,(54,55))),50))),(13,(33,34)))),(((((3,4),((5,(32,(60,61))),18)),((25,27),(26,28))),(((6,(51,52)),16),(12,65))),((14,15),((23,24),64)))),((((35,36),(58,59)),(42,43)),40)),44),37),(41,45));
 731: 1 -10708.74805 -10712.99144 (0,((((((((1,2),(7,(((21,22),(62,63)),56))),(((11,20),19),(38,39))),(((((((3,4),((5,(32,(60,61))),18)),((25,27),(26,28))),(((6,(51,52)),16),(12,65))),((13,(33,34)),(((29,50),(30,31)),(48,(54,55))))),((23,24),64)),(((((((8,9),10),53),((46,47),49)),17),57),(14,15)))),40),((35,36),((42,43),(58,59)))),44),37),(41,45));
 732: 1 -10662.47266 -10712.8081 (0,(((((((((1,2),(7,(((21,22),(62,63)),56))),(((11,20),19),(38,39))),(((((((8,9),10),53),((46,47),49)),17),57),((23,24),64))),(((((3,4),((5,(32,(60,61))),18)),((25,27),(26,28))),(((6,(51,52)),16),(12,65))),((13,(33,34)),(29,(((30,31),(48,(54,55))),50))))),(14,15)),((((35,36),(58,59)),(42,43)),40)),44),(41,45)),37);
 733: 1 -10072.32812 -10708.35446 (0,(((((((1,2),(7,(((21,22),(62,63)),56))),(((11,20),19),(38,39))),(((((3,4),(((5,(32,(60,61))),18),((25,27),(26,28)))),((((6,(51,52)),16),(12,65)),((23,24),64))),((13,(33,34)),(((29,50),(30,31)),(48,(54,55))))),(((((((8,9),10),53),((46,47),49)),17),57),(14,15)))),((((35,36),(58,59)),(42,43)),40)),44),37),(41,45));
 734: 1 -10789.33594 -10707.93366 (0,(((((((1,2),(7,(((21,22),(62,63)),56))),(((11,20),19),(38,39))),((((((((3,4),((5,(32,(60,61))),18)),((25,27),(26,28))),((((6,(51,52)),16),(12,65)),(14,15))),((23,24),64)),(29,(((30,31),(48,(54,55))),50))),(13,(33,34))),((((((8,9),10),53),((46,47),49)),17),57))),((((35,36),(58,59)),(42,43)),40)),44),(41,45)),37);
 735: 1 -10886.40039 -10714.53483 (0,(((((((((((1,2),(7,(((21,22),(62,63)),56))),(((11,20),19),(38,39))),(13,(33,34))),((((((8,9),10),53),(17,57)),((46,47),49)),(29,(((30,31),(48,(54,55))),50)))),(((3,4),(5,((18,(60,61)),32))),((25,27),(26,28)))),((14,15),((23,24),64))),(((6,(51,52)),16),(12,65))),44),((((35,36),(58,59)),(42,43)),40)),(41,45)),37);
 736: 1 -9718.119141 -10708.18992 (0,(((((((((((1,2),(7,(((21,22),(62,63)),56))),(((11,20),19),(38,39))),((13,(33,34)),(((29,(48,(54,55))),50),(30,31)))),(((((((8,9),10),53),((46,47),49)),17),57),((23,24),64))),(((6,(51,52)),16),(12,65))),(((3,4),((5,(32,(60,61))),18)),((25,27),(26,28)))),(14,15)),((((35,36),(58,59)),(42,43)),40)),44),37),(41,45));
 737: 1 -11119.42773 -10712.70193 (0,(((((((1,2),(7,(((21,22),(62,63)),56))),(((11,20),19),(38,39))),(((((3,4),(((5,(32,(60,61))),18),((25,27),(26,28)))),((((6,(51,52)),16),(12,65)),(14,15))),((23,24),64)),((((((((8,9),10),53),(17,57)),49),(46,47)),(29,(((30,31),(48,(54,55))),50))),(13,(33,34))))),((((35,36),(58,59)),(42,43)),40)),44),(41,45)),37);
 738: 2 -10811.98145 -10708.90134 (0,(((((((((((1,2),((7,((21,22),(62,63))),56)),(((11,20),19),(38,39))),(13,(33,34))),((((((8,9),10),53),(17,57)),((46,47),49)),((29,((30,31),50)),(48,(54,55))))),(((3,4),((5,(32,(60,61))),18)),((25,27),(26,28)))),((14,15),((23,24),64))),(((6,(51,52)),16),(12,65))),44),((((35,36),(58,59)),(42,43)),40)),(41,45)),37);
 739: 1 -10647.16406 -10711.4183 (0,((((((((((((1,2),(7,(((21,22),(62,63)),56))),(((11,20),19),(38,39))),(((((((8,9),10),53),((46,47),49)),17),57),((23,24),64))),((13,(33,34)),(29,(((30,31),(48,(54,55))),50)))),((3,4),(((5,(32,(60,61))),18),((25,27),(26,28))))),(14,15)),(((6,(51,52)),16),(12,65))),40),(((35,36),(58,59)),(42,43))),44),(41,45)),37);
 740: 3 -10499.76758 -10712.78621 (0,(((((((((((1,2),(7,(((21,22),(62,63)),56))),(((11,19),20),(38,39))),(((((((8,9),10),53),((46,47),49)),17),57),((23,24),64))),((13,(33,34)),(29,(((30,31),(48,(54,55))),50)))),(((3,4),((5,(32,(60,61))),18)),((25,27),(26,28)))),(14,15)),(((6,(51,52)),16),(12,65))),((((35,36),(58,59)),(42,43)),40)),44),(41,45)),37);
 741: 6 -11231.9375 -10705.53843 (0,((((((((1,2),(7,(((21,22),(62,63)),56))),(((11,20),19),(38,39))),(13,(33,34))),(((((8,9),10),53),((17,57),((46,47),49))),(((29,50),(30,31)),(48,(54,55))))),(((((3,4),((5,(32,(60,61))),18)),((25,27),(26,28))),((((6,(51,52)),16),(12,65)),((23,24),64))),(14,15))),44),((((35,36),(58,59)),(42,43)),40)),(37,(41,45)));
 742: 1 -10489.39258 -10712.20581 (0,(((((((1,2),(7,(((21,22),(62,63)),56))),(((11,20),19),(38,39))),(((((((3,4),((5,(32,(60,61))),18)),((25,27),(26,28))),(((6,(51,52)),16),(12,65))),((13,(33,34)),(29,(((30,31),(48,(54,55))),50)))),(14,15)),((((((8,9),10),53),(17,57)),((46,47),49)),((23,24),64)))),((((35,36),(58,59)),(42,43)),40)),44),37),(41,45));
 743: 1 -10324.23535 -10709.00424 (0,(((((((((((1,2),(7,(((21,22),(62,63)),56))),(((11,20),19),(38,39))),((13,(33,34)),((29,((30,31),50)),(48,(54,55))))),((((8,9),53),10),((17,57),((46,47),49)))),(((3,4),((5,(32,(60,61))),18)),((25,27),(26,28)))),(14,15)),((((6,(51,52)),16),(12,65)),((23,24),64))),44),((((35,36),(58,59)),(42,43)),40)),(41,45)),37);
 744: 1 -10346.17773 -10715.2607 (0,((((((((((1,2),(((11,20),19),(38,39))),(7,(((21,22),(62,63)),56))),(((((((8,9),10),53),(17,57)),((46,47),49)),(29,(((30,31),(48,(54,55))),50))),(13,(33,34)))),(((3,4),((5,(32,(60,61))),18)),((25,27),(26,28)))),(14,15)),((((6,(51,52)),16),(12,65)),((23,24),64))),44),((((35,36),(58,59)),(42,43)),40)),(41,45)),37);
 745: 4 -10411.61914 -10716.29715 (0,(((((((((((1,2),(7,(((21,22),(62,63)),56))),(((11,20),19),(38,39))),(((((((8,9),10),53),((46,47),49)),17),57),((14,15),((23,24),64)))),((13,(33,34)),(29,(((30,31),(48,(54,55))),50)))),(((3,4),((5,(32,(60,61))),18)),((25,27),(26,28)))),(((6,(51,52)),16),(12,65))),44),(((35,36),((42,43),(58,59))),40)),37),41),45);
 746: 2 -10993.80664 -10707.84322 (0,(((((((((1,2),(7,(((21,22),(62,63)),56))),(((11,20),19),(38,39))),(13,(33,34))),(((((8,9),10),((17,57),((46,47),49))),53),(29,(((30,31),(48,(54,55))),50)))),(((((3,4),((5,(32,(60,61))),18)),((25,27),(26,28))),(((6,(51,52)),16),(12,65))),((14,15),((23,24),64)))),44),((((35,36),(58,59)),(42,43)),40)),37),(41,45));
 747: 2 -11477.74414 -10711.79023 (0,((((((((1,2),(7,(((21,22),(62,63)),56))),(((11,20),19),(38,39))),(((((3,4),(((5,(32,(60,61))),18),((25,27),(26,28)))),((((6,(51,52)),16),(12,65)),((23,24),64))),((13,(33,34)),((29,((30,31),50)),(48,(54,55))))),((((8,9),10),53),((17,57),((46,47),49))))),(14,15)),44),((((35,36),(58,59)),(42,43)),40)),(41,45)),37);
 748: 2 -11003.42773 -10714.80785 (0,((((((((((((1,2),(7,(((21,22),(62,63)),56))),(((11,20),19),(38,39))),((13,(33,34)),(((29,50),(30,31)),(48,(54,55))))),((((8,9),10),53),((17,57),((46,47),49)))),(((3,4),((5,(32,(60,61))),18)),((25,27),(26,28)))),(((6,(51,52)),((23,24),64)),((12,65),16))),(14,15)),44),((((35,36),(58,59)),(42,43)),40)),41),45),37);
 749: 1 -10797.32617 -10716.01739 (0,((((((((((1,2),(7,(((21,22),(62,63)),56))),(((11,20),19),(38,39))),(13,(33,34))),((((((8,9),10),53),(17,57)),((46,47),49)),(29,(((30,31),(48,(54,55))),50)))),((((3,4),(5,((18,(60,61)),32))),((25,27),(26,28))),((14,15),((23,24),64)))),(((6,(51,52)),16),(12,65))),((((35,36),(58,59)),(42,43)),40)),44),37),(41,45));
 750: 1 -10258.40234 -10709.70135 (0,(((((((1,2),(7,(((21,22),(62,63)),56))),(((11,20),19),(38,39))),((((((3,4),18),(5,(32,(60,61)))),((25,27),(26,28))),((((6,(51,52)),16),(12,65)),((23,24),64))),((((((((8,9),10),53),(17,57)),((46,47),49)),(29,(((30,31),(48,(54,55))),50))),(14,15)),(13,(33,34))))),((((35,36),(58,59)),(42,43)),40)),44),37),(41,45));
 751: 1 -10954.01562 -10712.50402 (0,((((((((((((((1,2),(7,(((21,22),(62,63)),56))),(((11,20),19),(38,39))),((13,(33,34)),((29,((30,31),50)),(48,(54,55))))),((((((8,9),10),53),((46,47),49)),17),57)),((23,24),64)),(((3,4),((5,(32,(60,61))),18)),((25,27),(26,28)))),(12,65)),((6,(51,52)),16)),(14,15)),40),(((35,36),(58,59)),(42,43))),44),(41,45)),37);
 752: 1 -11365.66016 -10708.29244 (0,(((((((1,2),(7,(((21,22),(62,63)),56))),(((11,20),19),(38,39))),(((((3,4),((5,(32,(60,61))),18)),((25,27),(26,28))),((((6,(51,52)),16),(12,65)),((23,24),64))),((((((((8,9),10),53),(17,57)),((46,47),49)),(14,15)),(29,(((30,31),(48,(54,55))),50))),(13,(33,34))))),((((35,36),(58,59)),(42,43)),40)),44),37),(41,45));
 753: 2 -10566.99023 -10705.4097 (0,((((((((((1,2),(7,(((21,22),(62,63)),56))),(((11,20),19),(38,39))),(((((((8,9),10),53),((46,47),49)),17),57),((23,24),64))),((13,(33,34)),(((29,50),(30,31)),(48,(54,55))))),((((3,4),((5,(32,(60,61))),18)),((25,27),(26,28))),(((6,(51,52)),16),(12,65)))),(14,15)),((((35,36),(58,59)),(42,43)),40)),44),(41,45)),37);
 754: 1 -10777.52441 -10708.51062 (0,(((((((1,2),(7,(((21,22),(62,63)),56))),(((11,20),19),(38,39))),(((((3,4),((5,(32,(60,61))),18)),((25,27),(26,28))),((((6,(51,52)),16),(12,65)),((23,24),64))),(((((((8,9),10),53),(17,57)),((46,47),49)),((14,15),(29,(((30,31),(48,(54,55))),50)))),(13,(33,34))))),((((35,36),(58,59)),(42,43)),40)),44),37),(41,45));
 755: 2 -10871.8584 -10715.4534 (0,((((((((((1,2),(7,(((21,22),(62,63)),56))),(((11,20),19),(38,39))),((13,(33,34)),(29,(((30,31),(48,(54,55))),50)))),((((((8,9),10),53),((46,47),49)),17),57)),((((((3,4),(60,61)),5),32),18),((25,27),(26,28)))),(14,15)),((((6,(51,52)),16),(12,65)),((23,24),64))),(((((35,36),(58,59)),(42,43)),40),44)),(41,45)),37);
 756: 1 -10711.625 -10712.08075 (0,(((((((1,2),(7,(((21,22),(62,63)),56))),(((11,20),19),(38,39))),(((((((3,4),((5,(32,(60,61))),18)),((25,27),(26,28))),((14,15),((23,24),64))),(((6,(51,52)),(12,65)),16)),((((((8,9),10),53),((46,47),49)),17),57)),((13,(33,34)),(((29,50),(30,31)),(48,(54,55)))))),((((35,36),(58,59)),(42,43)),40)),44),(41,45)),37);
 757: 1 -10568.6377 -10706.95468 (0,((((((((1,2),(7,(((21,22),(62,63)),56))),(((11,20),19),(38,39))),(((((((8,9),10),53),((46,47),49)),57),17),((13,(33,34)),(29,(((30,31),(48,(54,55))),50))))),(((((3,4),((5,(32,(60,61))),18)),((25,27),(26,28))),(((6,(51,52)),16),(12,65))),((14,15),((23,24),64)))),44),(((35,36),((42,43),(58,59))),40)),(41,45)),37);
 758: 1 -11260.06348 -10706.00374 (0,(((((((1,2),(7,(((21,22),(62,63)),56))),(((11,20),19),(38,39))),((((((3,4),((5,(32,(60,61))),18)),((25,27),(26,28))),(((6,(51,52)),16),(12,65))),((14,15),((23,24),64))),((((((8,9),10),53),((17,57),((46,47),49))),(((29,(30,31)),50),(48,(54,55)))),(13,(33,34))))),(((35,36),((42,43),(58,59))),40)),44),37),(41,45));
 759: 2 -10601.14746 -10712.5017 (0,((((((((1,2),(7,(((21,22),(62,63)),56))),(((11,20),19),(38,39))),(((((((3,4),((5,(32,(60,61))),18)),((25,27),(26,28))),(((6,(51,52)),16),(12,65))),(14,15)),(((((((8,9),10),53),((46,47),49)),17),57),((23,24),64))),((13,(33,34)),(29,(((30,31),(48,(54,55))),50))))),((((35,36),(58,59)),(42,43)),40)),44),41),45),37);
 760: 6 -10235.82617 -10728.06408 (0,(((((((((1,2),(7,(((21,22),(62,63)),56))),(((11,20),19),(38,39))),(13,(33,34))),((((((8,9),10),53),(17,57)),((46,47),49)),(29,(((30,(48,(54,55))),31),50)))),(((((3,4),((5,(32,(60,61))),18)),((25,27),(26,28))),(((6,(51,52)),16),(12,65))),((14,15),((23,24),64)))),44),(((35,36),((42,43),(58,59))),40)),(41,45)),37);
 761: 4 -10314.64062 -10706.52068 (0,(((((((((1,2),(7,(((21,22),(62,63)),56))),(((11,20),19),(38,39))),((((((8,9),10),53),((17,57),((46,47),49))),((23,24),64)),((13,(33,34)),(((29,50),(30,31)),(48,(54,55)))))),((((3,4),((5,(32,(60,61))),18)),((25,27),(26,28))),(((6,(51,52)),16),(12,65)))),(14,15)),((((35,36),(58,59)),(42,43)),40)),44),37),(41,45));
 762: 4 -11113.37012 -10705.96298 (0,((((((((((1,2),(7,(((21,22),(62,63)),56))),(((11,20),19),(38,39))),((((((8,9),10),53),((17,57),((46,47),49))),(29,(((30,31),(48,(54,55))),50))),(13,(33,34)))),(((3,4),((5,(32,(60,61))),18)),((25,27),(26,28)))),((14,15),((23,24),64))),(((6,(51,52)),16),(12,65))),((((35,36),(58,59)),(42,43)),40)),44),(41,45)),37);
 763: 1 -10630.72559 -10709.29335 (0,(((((((1,2),(7,(((21,22),(62,63)),56))),(((11,20),19),(38,39))),((((((3,4),((5,(32,(60,61))),18)),((25,27),(26,28))),(((6,(51,52)),16),(12,65))),((((((8,9),10),53),((17,57),((46,47),49))),(((29,(48,(54,55))),50),(30,31))),(13,(33,34)))),((14,15),((23,24),64)))),((((35,36),(58,59)),(42,43)),40)),44),(41,45)),37);
 764: 1 -11060.75879 -10710.07947 (0,((((((((((1,2),(7,(((21,22),(62,63)),56))),(((11,20),19),(38,39))),((13,(33,34)),(29,(((30,31),(48,(54,55))),50)))),(((((((8,9),10),53),((46,47),49)),17),57),((23,24),64))),((3,4),(((5,(32,(60,61))),18),((25,27),(26,28))))),((((6,(51,52)),16),(12,65)),(14,15))),44),((((35,36),(58,59)),(42,43)),40)),(41,45)),37);
 765: 1 -11241.70605 -10713.06197 (0,(((((((((((1,2),(7,(((21,22),(62,63)),56))),(((11,20),19),(38,39))),((((((8,9),10),53),((46,47),49)),17),57)),((13,(33,34)),(29,(((30,31),(48,(54,55))),50)))),((((((3,4),(60,61)),5),32),18),((25,27),(26,28)))),(((((6,(51,52)),16),(12,65)),((23,24),64)),(14,15))),40),(((35,36),(58,59)),(42,43))),44),(41,45)),37);
 766: 3 -10586.17188 -10719.50326 (0,((((((((1,2),(7,(((21,22),(62,63)),56))),(((11,20),19),(38,39))),((((((((3,4),(60,61)),(5,18)),32),((25,27),(26,28))),(((6,(51,52)),16),(12,65))),((14,15),((23,24),64))),(((((((8,9),10),53),(17,57)),((46,47),49)),(29,(((30,31),(48,(54,55))),50))),(13,(33,34))))),((((35,36),(58,59)),(42,43)),40)),44),37),45),41);
 767: 1 -11159.99609 -10711.4183 (0,((((((((((((1,2),(7,(((21,22),(62,63)),56))),(((11,20),19),(38,39))),(((((((8,9),10),53),((46,47),49)),17),57),((23,24),64))),((13,(33,34)),(29,(((30,31),(48,(54,55))),50)))),((3,4),(((5,(32,(60,61))),18),((25,27),(26,28))))),(14,15)),(((6,(51,52)),16),(12,65))),40),(((35,36),(58,59)),(42,43))),44),(41,45)),37);
 768: 1 -10602.21875 -10708.87112 (0,((((((((((1,2),(7,(((21,22),(62,63)),56))),(((11,20),19),(38,39))),(((((((((8,9),10),53),((46,47),49)),17),57),((23,24),64)),(((29,50),(30,31)),(48,(54,55)))),(13,(33,34)))),(((3,4),((5,(32,(60,61))),18)),((25,27),(26,28)))),((((6,(51,52)),16),(12,65)),(14,15))),40),(((35,36),(58,59)),(42,43))),44),(41,45)),37);
 769: 1 -10361.69922 -10714.24663 (0,(((((((((((((1,2),(7,(((21,22),(62,63)),56))),(((11,20),19),(38,39))),(((((((8,9),10),53),((46,47),49)),17),57),((23,24),64))),((13,(33,34)),(29,(((30,31),(48,(54,55))),50)))),(((3,4),((5,(32,(60,61))),18)),((25,27),(26,28)))),((6,(51,52)),16)),(12,65)),(14,15)),((((35,36),(58,59)),(42,43)),40)),44),37),45),41);
 770: 3 -10619.31055 -10733.95162 (0,(((((((((1,2),(7,(((21,22),(62,63)),56))),(((11,20),19),(38,39))),((((((8,9),10),53),((46,47),49)),17),57)),((13,(33,34)),(29,(((30,31),(48,(54,55))),50)))),(((((3,4),((5,(32,(60,61))),18)),((25,27),(26,28))),(((6,(51,52)),16),(12,65))),((14,15),((23,24),64)))),44),(((35,36),(58,59)),(40,(42,43)))),37),(41,45));
 771: 1 -10905.41797 -10714.14147 (0,((((((((1,2),(7,(((21,22),(62,63)),56))),(((11,20),19),(38,39))),((((((3,4),((5,(32,(60,61))),18)),((25,27),(26,28))),(((6,(51,52)),16),(12,65))),((((((8,9),10),53),((46,47),49)),(17,57)),(29,(((30,31),(48,(54,55))),50)))),(13,(33,34)))),((14,15),((23,24),64))),((((35,36),(58,59)),(42,43)),40)),44),(41,45)),37);
 772: 1 -10065.55273 -10714.78038 (0,((((((((1,2),(7,(((21,22),(62,63)),56))),(((11,20),19),(38,39))),((((3,4),((5,(32,(60,61))),18)),((25,27),(26,28))),((((((6,(51,52)),16),(12,65)),((23,24),64)),((13,(33,34)),((29,((30,31),50)),(48,(54,55))))),(((((8,9),10),53),((46,47),49)),(17,57))))),(14,15)),44),((((35,36),(58,59)),(42,43)),40)),(41,45)),37);
 773: 1 -10652.28516 -10708.92295 (0,(((((((1,2),(7,(((21,22),(62,63)),56))),(((11,20),19),(38,39))),(((((((3,4),((5,(32,(60,61))),18)),((25,27),(26,28))),(((6,(51,52)),16),(12,65))),(14,15)),((((((8,9),10),53),((46,47),49)),(17,57)),((23,24),64))),((13,(33,34)),((((29,50),(30,31)),48),(54,55))))),((((35,36),(58,59)),(42,43)),40)),44),(41,45)),37);
 774: 1 -10645.86719 -10728.93656 (0,(((((((1,2),(7,(((21,22),(62,63)),56))),(((11,20),19),(38,39))),((((((3,4),((5,(32,(60,61))),18)),((25,27),(26,28))),(((6,(51,52)),16),(12,65))),((14,15),((23,24),64))),((((((8,9),10),53),((17,57),((46,47),49))),((29,((30,31),50)),(48,(54,55)))),(13,(33,34))))),(((35,36),(58,59)),(40,(42,43)))),44),(41,45)),37);
 775: 2 -10593.41406 -10707.37108 (0,(((((((1,2),(7,(((21,22),(62,63)),56))),(((11,20),19),(38,39))),((((((3,4),((5,(32,(60,61))),18)),((25,27),(26,28))),((((6,(51,52)),16),(12,65)),(14,15))),((23,24),64)),(((((((8,9),53),10),(17,57)),((46,47),49)),(29,(((30,31),(48,(54,55))),50))),(13,(33,34))))),((((35,36),(58,59)),(42,43)),40)),44),(41,45)),37);
 776: 1 -11040.46777 -10715.69495 (0,(((((((1,2),(7,(((21,22),(62,63)),56))),(((11,20),19),(38,39))),(((((((3,4),((5,(32,(60,61))),18)),((25,27),(26,28))),((6,(51,52)),16)),(12,65)),(((((((((8,9),10),53),((46,47),49)),17),57),((23,24),64)),((29,((30,31),50)),(48,(54,55)))),(13,(33,34)))),(14,15))),((((35,36),(58,59)),(42,43)),40)),44),(41,45)),37);
 777: 1 -10493.66406 -10705.16245 (0,(((((((1,2),(7,(((21,22),(62,63)),56))),(((11,20),19),(38,39))),(((((((3,4),((5,(32,(60,61))),18)),((25,27),(26,28))),(((6,(51,52)),16),(12,65))),((14,15),((23,24),64))),(13,(33,34))),(((((8,9),10),53),((17,57),((46,47),49))),(((29,(30,31)),50),(48,(54,55)))))),((((35,36),(58,59)),(42,43)),40)),44),(41,45)),37);
 778: 1 -10440.96777 -10717.39778 (0,(((((((((((((1,2),(((11,20),19),(38,39))),7),56),((21,22),(62,63))),(((((((8,9),10),53),((46,47),49)),17),57),((23,24),64))),((13,(33,34)),(29,(((30,31),(48,(54,55))),50)))),(((3,4),((5,(32,(60,61))),18)),((25,27),(26,28)))),(((6,(51,52)),16),(12,65))),(14,15)),((((35,36),(58,59)),(42,43)),40)),44),(41,45)),37);
 779: 1 -10634.7998 -10711.97451 (0,(((((((((1,2),(7,(((21,22),(62,63)),56))),(((11,20),19),(38,39))),(((((8,9),53),10),((17,57),((46,47),49))),((13,(33,34)),(((29,50),(30,31)),(48,(54,55)))))),(((3,4),((5,(32,(60,61))),18)),((25,27),(26,28)))),((((6,(51,52)),((23,24),64)),((12,65),16)),(14,15))),44),((((35,36),(58,59)),(42,43)),40)),37),(41,45));
 780: 1 -10661.86328 -10726.40192 (0,(((((((((((((1,2),(7,(((21,22),(62,63)),56))),(((11,19),20),(38,39))),((13,(33,34)),(29,(((30,31),(48,(54,55))),50)))),(((((((8,9),10),53),((46,47),49)),17),57),((23,24),64))),(((3,4),((5,(32,(60,61))),18)),((25,27),(26,28)))),((6,(51,52)),16)),(12,65)),(14,15)),40),(((35,36),(58,59)),(42,43))),44),(41,45)),37);
 781: 1 -10475.07812 -10707.40775 (0,(((((((((((1,2),(7,(((21,22),(62,63)),56))),(((11,20),19),(38,39))),(13,(33,34))),(((((8,9),10),53),((17,57),((46,47),49))),(((29,((30,31),50)),48),(54,55)))),(((3,4),((5,(32,(60,61))),18)),((25,27),(26,28)))),(14,15)),((((6,(51,52)),16),(12,65)),((23,24),64))),44),((((35,36),(58,59)),(42,43)),40)),(41,45)),37);
 782: 1 -10717.13672 -10707.25565 (0,((((((((((((1,2),(7,(((21,22),(62,63)),56))),(((11,20),19),(38,39))),(13,(33,34))),((((((8,9),10),53),(17,57)),((46,47),49)),((29,((30,31),50)),(48,(54,55))))),((23,24),64)),(((6,(51,52)),16),(12,65))),(((3,4),((5,(32,(60,61))),18)),((25,27),(26,28)))),(14,15)),44),((((35,36),(58,59)),(42,43)),40)),(41,45)),37);
 783: 1 -10434.80566 -10723.50618 (0,(((((((((((1,2),(7,(((21,22),(62,63)),56))),((11,20),19)),(38,39)),(13,(33,34))),(((((((8,9),10),53),((46,47),49)),(17,57)),((23,24),64)),((29,((30,31),50)),(48,(54,55))))),((((3,4),((5,(32,(60,61))),18)),((25,27),(26,28))),(((6,(51,52)),16),(12,65)))),(14,15)),44),(((35,36),((42,43),(58,59))),40)),37),(41,45));
 784: 1 -10255.90039 -10724.54373 (0,((((((((1,2),(7,(((21,22),(62,63)),56))),(38,39)),((11,20),19)),((((((((3,4),((5,(32,(60,61))),18)),((25,27),(26,28))),(((6,(51,52)),16),(12,65))),((14,15),((23,24),64))),((29,((30,31),50)),(48,(54,55)))),(13,(33,34))),((((((8,9),10),53),((46,47),49)),17),57))),((((35,36),(58,59)),(42,43)),40)),44),(41,45)),37);
 785: 2 -10541.78516 -10717.57243 (0,((((((((((1,2),(7,(((21,22),(62,63)),56))),(((11,20),19),(38,39))),((((((8,9),10),53),((46,47),49)),17),57)),((13,(33,34)),(29,(((30,31),(48,(54,55))),50)))),(((((((3,4),(60,61)),5),32),18),((25,27),(26,28))),(((((6,(51,52)),16),(12,65)),((23,24),64)),(14,15)))),40),(((35,36),(58,59)),(42,43))),44),37),(41,45));
 786: 1 -10559.65137 -10704.84332 (0,(((((((1,2),(7,(((21,22),(62,63)),56))),(((11,20),19),(38,39))),(((((((3,4),((5,(32,(60,61))),18)),((25,27),(26,28))),((((6,(51,52)),16),(12,65)),(14,15))),((23,24),64)),((13,(33,34)),(29,(((30,31),(48,(54,55))),50)))),(((((8,9),10),53),(17,57)),((46,47),49)))),((((35,36),(58,59)),(42,43)),40)),44),(41,45)),37);
 787: 1 -11030.03125 -10707.46406 (0,(((((((1,2),(7,(((21,22),(62,63)),56))),(((11,20),19),(38,39))),((((((3,4),((5,(32,(60,61))),18)),((25,27),(26,28))),((((6,(51,52)),16),(12,65)),(14,15))),((23,24),64)),((((((8,9),53),10),((17,57),((46,47),49))),(29,(((30,31),(48,(54,55))),50))),(13,(33,34))))),((((35,36),(58,59)),(42,43)),40)),44),(41,45)),37);
 788: 1 -11112.28809 -10713.17464 (0,(((((((1,2),(7,(((21,22),(62,63)),56))),(((11,20),19),(38,39))),(((((3,4),((5,18),(32,(60,61)))),((25,27),(26,28))),((((6,(51,52)),16),(12,65)),((23,24),64))),((((((((8,9),10),53),(17,57)),((46,47),49)),(29,(((30,31),(48,(54,55))),50))),(14,15)),(13,(33,34))))),((((35,36),(58,59)),(42,43)),40)),44),37),(41,45));
 789: 1 -10681.16797 -10720.79216 (0,(((((((((((1,2),(7,(((21,22),(62,63)),56))),(((11,19),20),(38,39))),((13,(33,34)),(29,(((30,31),(48,(54,55))),50)))),(((((((8,9),10),53),((46,47),49)),17),57),((23,24),64))),((3,4),((5,(18,(32,(60,61)))),((25,27),(26,28))))),(14,15)),(((6,(51,52)),16),(12,65))),(((35,36),((42,43),(58,59))),40)),44),37),(41,45));
 790: 1 -10907.23047 -10704.87395 (0,((((((((((((1,2),(7,(((21,22),(62,63)),56))),(((11,20),19),(38,39))),((13,(33,34)),(29,(((30,31),(48,(54,55))),50)))),((((((8,9),10),53),((46,47),49)),17),57)),(((3,4),((5,(32,(60,61))),18)),((25,27),(26,28)))),(14,15)),((((6,(51,52)),16),(12,65)),((23,24),64))),40),(((35,36),(58,59)),(42,43))),44),(41,45)),37);
 791: 2 -10546.60645 -10709.62663 (0,(((((((1,2),(7,(((21,22),(62,63)),56))),(((11,20),19),(38,39))),(((((((3,4),18),(5,(32,(60,61)))),((25,27),(26,28))),(((6,(51,52)),16),(12,65))),((13,(33,34)),(((29,(48,(54,55))),50),(30,31)))),((((((8,9),10),53),(17,57)),((46,47),49)),((14,15),((23,24),64))))),((((35,36),(58,59)),(42,43)),40)),44),(41,45)),37);
 792: 1 -10299.73828 -10707.98649 (0,(((((((1,2),(7,(((21,22),(62,63)),56))),(((11,20),19),(38,39))),(((((((3,4),((5,(32,(60,61))),18)),((25,27),(26,28))),((((6,(51,52)),16),(12,65)),((23,24),64))),(14,15)),(13,(33,34))),(((((8,9),53),10),((17,57),((46,47),49))),(29,(((30,31),(48,(54,55))),50))))),((((35,36),(58,59)),(42,43)),40)),44),37),(41,45));
 793: 1 -10521.92188 -10712.36487 (0,((((((((((((1,2),(7,(((21,22),(62,63)),56))),(((11,20),19),(38,39))),((13,(33,34)),(29,(((30,31),(48,(54,55))),50)))),((((((8,9),10),53),((46,47),49)),17),57)),((((((3,4),(60,61)),5),32),18),((25,27),(26,28)))),(14,15)),((((6,(51,52)),16),(12,65)),((23,24),64))),40),(((35,36),(58,59)),(42,43))),44),37),(41,45));
 794: 1 -10910.74414 -10708.68468 (0,((((((((((1,2),(7,(((21,22),(62,63)),56))),(((11,20),19),(38,39))),((13,(33,34)),(29,(((30,31),(48,(54,55))),50)))),(((((((8,9),53),10),((46,47),49)),17),57),((23,24),64))),(((3,4),((5,(32,(60,61))),18)),((25,27),(26,28)))),((((6,(51,52)),16),(12,65)),(14,15))),44),((((35,36),(58,59)),(42,43)),40)),(41,45)),37);
 795: 1 -10473.00391 -10708.13181 (0,(((((((((((1,2),(7,(((21,22),(62,63)),56))),(((11,20),19),(38,39))),((13,(33,34)),(((29,50),(30,31)),(48,(54,55))))),(((((8,9),10),53),(17,57)),((46,47),49))),(((3,4),((5,(32,(60,61))),18)),((25,27),(26,28)))),(((6,(51,52)),((23,24),64)),((12,65),16))),(14,15)),44),((((35,36),(58,59)),(42,43)),40)),(41,45)),37);
 796: 1 -10358.84277 -10718.04294 (0,(((((((1,2),(7,(((21,22),(62,63)),56))),((11,(19,20)),(38,39))),(((((((3,4),((5,(32,(60,61))),18)),((25,27),(26,28))),(((6,(51,52)),16),(12,65))),((14,15),((23,24),64))),((13,(33,34)),((29,((30,31),50)),(48,(54,55))))),((((((8,9),10),53),((46,47),49)),17),57))),((((35,36),(58,59)),(42,43)),40)),44),37),(41,45));
 797: 1 -10519.46289 -10708.63617 (0,(((((((1,2),(7,(((21,22),(62,63)),56))),(((11,20),19),(38,39))),((((3,4),(((5,(32,(60,61))),18),((25,27),(26,28)))),(((((6,(51,52)),16),(12,65)),((23,24),64)),((13,(33,34)),((29,((30,31),50)),(48,(54,55)))))),(((((((8,9),10),53),((46,47),49)),17),57),(14,15)))),((((35,36),(58,59)),(42,43)),40)),44),37),(41,45));
 798: 1 -10661.77637 -10711.77032 (0,(((((((((((1,2),(7,(((21,22),(62,63)),56))),(((11,20),19),(38,39))),(((((((8,9),10),53),((46,47),49)),17),57),((23,24),64))),((13,(33,34)),(29,(((30,31),(48,(54,55))),50)))),((3,4),(((5,(32,(60,61))),18),((25,27),(26,28))))),((6,(51,52)),16)),((12,65),(14,15))),((((35,36),(58,59)),(42,43)),40)),44),(41,45)),37);
 799: 1 -10602.11328 -10708.1806 (0,(((((((((1,2),(7,(((21,22),(62,63)),56))),(((11,20),19),(38,39))),(13,(33,34))),((((((8,9),53),10),(17,57)),((46,47),49)),(29,(((30,31),(48,(54,55))),50)))),(((((3,4),((5,(32,(60,61))),18)),((25,27),(26,28))),(((6,(51,52)),16),(12,65))),((14,15),((23,24),64)))),44),((((35,36),(58,59)),(42,43)),40)),(41,45)),37);
 800: 1 -10297.80469 -10716.71351 (0,(((((((((1,2),(7,(((21,22),(62,63)),56))),(((11,20),19),(38,39))),(((((8,9),10),53),((17,57),((46,47),49))),((13,(33,34)),(((29,50),(30,31)),(48,(54,55)))))),((3,4),(((5,(32,(60,61))),18),((25,27),(26,28))))),((((6,(51,52)),((23,24),64)),((12,65),16)),(14,15))),44),((((35,36),(58,59)),(42,43)),40)),37),(41,45));
 801: 2 -10718.47656 -10705.66323 (0,(((((((1,2),(7,(((21,22),(62,63)),56))),(((11,20),19),(38,39))),(((((3,4),((5,(32,(60,61))),18)),((25,27),(26,28))),(((((6,(51,52)),16),(12,65)),((23,24),64)),((13,(33,34)),((29,((30,31),50)),(48,(54,55)))))),(((((((8,9),10),53),((46,47),49)),17),57),(14,15)))),((((35,36),(58,59)),(42,43)),40)),44),(41,45)),37);
 802: 2 -11119.32129 -10708.36432 (0,(((((((((((1,2),(7,(((21,22),(62,63)),56))),(((11,20),19),(38,39))),((13,(33,34)),(((29,50),(30,31)),(48,(54,55))))),((((8,9),10),53),((17,57),((46,47),49)))),(((3,4),((5,(32,(60,61))),18)),((25,27),(26,28)))),(((6,(51,52)),((23,24),64)),((12,65),16))),(14,15)),((((35,36),(58,59)),(42,43)),40)),44),(41,45)),37);
 803: 1 -10670.3252 -10712.69271 (0,(((((((((((1,2),(7,(((21,22),(62,63)),56))),(((11,20),19),(38,39))),(((13,(33,34)),((29,((30,31),(48,(54,55)))),50)),((23,24),64))),(((((8,9),53),10),((46,47),49)),(17,57))),(((3,4),((5,(32,(60,61))),18)),((25,27),(26,28)))),(((6,(51,52)),16),(12,65))),(14,15)),((((35,36),(58,59)),(42,43)),40)),44),(41,45)),37);
 804: 1 -10806.20117 -10706.54434 (0,((((((((((1,2),(7,(((21,22),(62,63)),56))),(((11,20),19),(38,39))),(((((((8,9),10),53),((46,47),49)),17),57),((23,24),64))),((13,(33,34)),(((29,(30,31)),50),(48,(54,55))))),(((3,4),((5,(32,(60,61))),18)),((25,27),(26,28)))),((((6,(51,52)),16),(12,65)),(14,15))),((((35,36),(58,59)),(42,43)),40)),44),(41,45)),37);
 805: 1 -10684.57715 -10719.90083 (0,(((((((1,2),(7,(((21,22),(62,63)),56))),(((11,20),19),(38,39))),((((((3,4),((5,(32,(60,61))),18)),(((6,(51,52)),16),((25,27),(26,28)))),(12,65)),((14,15),((23,24),64))),(((((((8,9),10),53),(17,57)),((46,47),49)),(29,(((30,31),(48,(54,55))),50))),(13,(33,34))))),((((35,36),(58,59)),(42,43)),40)),44),(41,45)),37);
 806: 2 -10656.90332 -10721.07697 (0,(((((((((((((1,2),(((11,20),19),(38,39))),7),((21,22),(62,63))),56),((13,(33,34)),(((29,(30,31)),50),(48,(54,55))))),(((((((8,9),10),53),((46,47),49)),57),17),((23,24),64))),((((3,4),18),(5,(32,(60,61)))),((25,27),(26,28)))),(((6,(51,52)),16),(12,65))),(14,15)),44),((((35,36),(58,59)),(42,43)),40)),(41,45)),37);
 807: 1 -10693.47852 -10708.76813 (0,((((((((((1,2),(7,(((21,22),(62,63)),56))),(((11,20),19),(38,39))),((((((((8,9),53),10),((46,47),49)),17),57),((23,24),64)),((13,(33,34)),(29,(((30,31),(48,(54,55))),50))))),(((3,4),((5,(32,(60,61))),18)),((25,27),(26,28)))),(14,15)),(((6,(51,52)),16),(12,65))),(((35,36),((42,43),(58,59))),40)),44),37),(41,45));
 808: 2 -10883.66992 -10716.99806 (0,(((((((((1,2),(7,(((21,22),(62,63)),56))),(((11,20),19),(38,39))),(((((((8,9),53),10),(17,57)),(46,47)),49),((23,24),64))),((13,(33,34)),(29,(((30,31),(48,(54,55))),50)))),(((3,4),((5,(32,(60,61))),18)),((25,27),(26,28)))),((((6,(51,52)),16),(12,65)),(14,15))),(((((35,36),(58,59)),(42,43)),40),44)),37),(41,45));
 809: 1 -10851.9707 -10706.18504 (0,((((((((((((1,2),(7,(((21,22),(62,63)),56))),(((11,20),19),(38,39))),((13,(33,34)),(29,(((30,31),(48,(54,55))),50)))),((((((8,9),10),53),(17,57)),((46,47),49)),((23,24),64))),(((3,4),((5,(32,(60,61))),18)),((25,27),(26,28)))),(((6,(51,52)),16),(12,65))),(14,15)),40),(((35,36),(58,59)),(42,43))),44),(41,45)),37);
 810: 1 -11025.62695 -10715.62439 (0,((((((((((1,2),(((11,20),19),(38,39))),(7,(((21,22),(62,63)),56))),(((((((8,9),10),53),((46,47),49)),17),57),((23,24),64))),((13,(33,34)),(29,(((30,31),(48,(54,55))),50)))),((((3,4),((5,(32,(60,61))),18)),((25,27),(26,28))),(((6,(51,52)),16),(12,65)))),(14,15)),((((35,36),(58,59)),(42,43)),40)),44),(41,45)),37);
 811: 2 -9924.05957 -10708.21812 (0,((((((((((((1,2),(7,(((21,22),(62,63)),56))),(((11,20),19),(38,39))),(((((((8,9),10),53),((46,47),49)),17),57),((23,24),64))),((13,(33,34)),(29,(((30,31),(48,(54,55))),50)))),((((3,4),(5,(32,(60,61)))),18),((25,27),(26,28)))),(14,15)),(((6,(51,52)),16),(12,65))),40),(((35,36),(58,59)),(42,43))),44),(41,45)),37);
 812: 1 -11396.60645 -10711.23021 (0,(((((((((1,2),(7,(((21,22),(62,63)),56))),(((11,20),19),(38,39))),(13,(33,34))),(((((8,9),10),53),((17,57),((46,47),49))),(29,(((30,31),(48,(54,55))),50)))),(((((3,4),((5,(32,(60,61))),18)),((25,27),(26,28))),((((6,(51,52)),16),(12,65)),((23,24),64))),(14,15))),44),(41,45)),((((35,36),(58,59)),(42,43)),40)),37);
 813: 1 -10758.58398 -10705.48426 (0,((((((1,2),(7,(((21,22),(62,63)),56))),(((11,20),19),(38,39))),((((((3,4),((5,(32,(60,61))),18)),((25,27),(26,28))),(((6,(51,52)),16),(12,65))),((14,15),((23,24),64))),((((((8,9),10),53),((17,57),((46,47),49))),(29,(((30,31),(48,(54,55))),50))),(13,(33,34))))),(((((35,36),(58,59)),(42,43)),40),44)),(41,45)),37);
 814: 1 -10573.35156 -10709.14973 (0,(((((((1,2),(7,(((21,22),(62,63)),56))),(((11,20),19),(38,39))),(((((3,4),(((5,(32,(60,61))),18),((25,27),(26,28)))),((((6,(51,52)),16),(12,65)),(14,15))),((((((8,9),10),53),((46,47),49)),(17,57)),((23,24),64))),((13,(33,34)),(29,(((30,31),(48,(54,55))),50))))),((((35,36),(58,59)),(42,43)),40)),44),(41,45)),37);
 815: 1 -10950.96484 -10708.68684 (0,((((((((1,2),(7,(((21,22),(62,63)),56))),(((11,20),19),(38,39))),(((((8,9),10),53),((17,57),((46,47),49))),((13,(33,34)),(((29,50),(30,31)),(48,(54,55)))))),((((3,4),((5,(32,(60,61))),18)),((25,27),(26,28))),((((6,(51,52)),((23,24),64)),((12,65),16)),(14,15)))),44),((((35,36),(58,59)),(42,43)),40)),37),(41,45));
 816: 4 -10782.97656 -10704.39447 (0,(((((((1,2),(7,(((21,22),(62,63)),56))),(((11,20),19),(38,39))),(((((((3,4),((5,(32,(60,61))),18)),((25,27),(26,28))),(((6,(51,52)),16),(12,65))),((14,15),((23,24),64))),(((((8,9),10),53),((46,47),49)),(17,57))),((13,(33,34)),(29,(((30,31),(48,(54,55))),50))))),((((35,36),(58,59)),(42,43)),40)),44),(41,45)),37);
 817: 1 -10127.92969 -10713.06197 (0,(((((((((((1,2),(7,(((21,22),(62,63)),56))),(((11,20),19),(38,39))),((((((8,9),10),53),((46,47),49)),17),57)),((13,(33,34)),(29,(((30,31),(48,(54,55))),50)))),((((((3,4),(60,61)),5),32),18),((25,27),(26,28)))),(((((6,(51,52)),16),(12,65)),((23,24),64)),(14,15))),40),(((35,36),(58,59)),(42,43))),44),(41,45)),37);
 818: 1 -10523.91992 -10712.32778 (0,(((((((((((1,2),(7,(((21,22),(62,63)),56))),(((11,20),19),(38,39))),(13,(33,34))),((((((8,9),10),53),(17,57)),((46,47),49)),(29,(((30,31),(48,(54,55))),50)))),((((3,4),((5,18),(32,(60,61)))),((25,27),(26,28))),(((6,(51,52)),16),(12,65)))),(14,15)),((23,24),64)),44),((((35,36),(58,59)),(42,43)),40)),(41,45)),37);
 819: 4 -9677.353516 -10714.25347 (0,((((((((1,2),(7,(((21,22),(62,63)),56))),(((11,20),19),(38,39))),((((((3,4),((5,(32,(60,61))),18)),((25,27),(26,28))),(((6,(51,52)),16),(12,65))),((((((((8,9),10),53),((46,47),49)),17),57),((23,24),64)),((13,(33,34)),((29,((30,31),50)),(48,(54,55)))))),(14,15))),((((35,36),(58,59)),(42,43)),40)),44),45),41),37);
 820: 1 -10787.68848 -10728.43646 (0,(((((((((((1,2),(((11,19),20),(38,39))),(7,(((21,22),(62,63)),56))),((13,(33,34)),(29,(((30,31),(48,(54,55))),50)))),(((((((8,9),10),53),((46,47),49)),17),57),((23,24),64))),((3,4),(((5,(32,(60,61))),18),((25,27),(26,28))))),(14,15)),(((6,(51,52)),16),(12,65))),(((35,36),((42,43),(58,59))),40)),44),37),(41,45));
 821: 3 -10535.9082 -10709.99256 (0,(((((((1,2),(7,(((21,22),(62,63)),56))),(((11,20),19),(38,39))),((((((3,4),((5,(32,(60,61))),18)),((25,27),(26,28))),((6,(51,52)),16)),((12,65),((14,15),((23,24),64)))),(((((((8,9),10),53),(17,57)),((46,47),49)),(29,(((30,31),50),(48,(54,55))))),(13,(33,34))))),((((35,36),(58,59)),(42,43)),40)),44),37),(41,45));
 822: 1 -10712.18848 -10709.00424 (0,(((((((((((1,2),(7,(((21,22),(62,63)),56))),(((11,20),19),(38,39))),((13,(33,34)),((29,((30,31),50)),(48,(54,55))))),((((8,9),53),10),((17,57),((46,47),49)))),(((3,4),((5,(32,(60,61))),18)),((25,27),(26,28)))),(14,15)),((((6,(51,52)),16),(12,65)),((23,24),64))),44),((((35,36),(58,59)),(42,43)),40)),(41,45)),37);
 823: 2 -10875.62891 -10704.96204 (0,(((((((((((1,2),(7,(((21,22),(62,63)),56))),(((11,20),19),(38,39))),((13,(33,34)),(((29,50),(30,31)),(48,(54,55))))),((((((8,9),10),53),((46,47),49)),17),57)),(((3,4),((5,(32,(60,61))),18)),((25,27),(26,28)))),(14,15)),((((6,(51,52)),16),(12,65)),((23,24),64))),((((35,36),(58,59)),(42,43)),40)),44),(41,45)),37);
 824: 1 -9914.683594 -10707.93027 (0,(((((((1,2),(7,(((21,22),(62,63)),56))),(((11,20),19),(38,39))),(((((3,4),((5,(32,(60,61))),18)),((25,27),(26,28))),((((6,(51,52)),16),(12,65)),((((((((8,9),10),53),((46,47),49)),17),57),((23,24),64)),((13,(33,34)),((29,((30,31),50)),(48,(54,55))))))),(14,15))),((((35,36),(58,59)),(42,43)),40)),44),37),(41,45));
 825: 3 -10902.85938 -10708.32307 (0,(((((((1,2),(7,(((21,22),(62,63)),56))),(((11,20),19),(38,39))),((((((3,4),((5,(32,(60,61))),18)),((25,27),(26,28))),(((6,(51,52)),16),(12,65))),((14,15),((23,24),64))),((((((8,9),53),10),((17,57),((46,47),49))),(((29,50),(30,31)),(48,(54,55)))),(13,(33,34))))),(((35,36),((42,43),(58,59))),40)),44),37),(41,45));
 826: 6 -10266.20703 -10718.63361 (0,(((((((((1,2),(7,(((21,22),(62,63)),56))),(((11,20),19),(38,39))),((((((8,9),10),53),((46,47),49)),(17,57)),(29,((((30,31),50),48),(54,55))))),(13,(33,34))),(((((3,4),((5,(32,(60,61))),18)),((25,27),(26,28))),(((6,(51,52)),16),(12,65))),((14,15),((23,24),64)))),44),((((35,36),(58,59)),(42,43)),40)),(41,45)),37);
 827: 2 -10389.3877 -10747.86469 (0,(((((((((((1,2),(7,(((21,22),(62,63)),56))),(((11,19),20),(38,39))),((((((8,9),10),53),((17,57),((46,47),49))),(29,(((30,31),(48,(54,55))),50))),(13,(33,34)))),((14,15),((23,24),64))),((3,4),((5,(32,(60,61))),18))),((25,27),(26,28))),(((6,(51,52)),16),(12,65))),((((35,36),(42,43)),(58,59)),40)),44),(41,45)),37);
 828: 1 -10363.6709 -10706.20014 (0,((((((((((1,2),(7,(((21,22),(62,63)),56))),(((11,20),19),(38,39))),(((((((8,9),10),53),((46,47),49)),17),57),((23,24),64))),((13,(33,34)),((29,((30,31),50)),(48,(54,55))))),(((3,4),((5,(32,(60,61))),18)),((25,27),(26,28)))),((((6,(51,52)),16),(12,65)),(14,15))),((((35,36),(58,59)),(42,43)),40)),44),(41,45)),37);
 829: 1 -10948.87109 -10707.98649 (0,(((((((1,2),(7,(((21,22),(62,63)),56))),(((11,20),19),(38,39))),(((((((3,4),((5,(32,(60,61))),18)),((25,27),(26,28))),((((6,(51,52)),16),(12,65)),((23,24),64))),(14,15)),(13,(33,34))),(((((8,9),53),10),((17,57),((46,47),49))),(29,(((30,31),(48,(54,55))),50))))),((((35,36),(58,59)),(42,43)),40)),44),37),(41,45));
 830: 2 -10851.49219 -10709.65678 (0,((((((((((1,2),(7,(((21,22),(62,63)),56))),(((11,20),19),(38,39))),((13,(33,34)),((29,((30,31),50)),(48,(54,55))))),(((((8,9),53),10),((17,57),((46,47),49))),((23,24),64))),(((3,4),((5,(32,(60,61))),18)),((25,27),(26,28)))),((((6,(51,52)),16),(12,65)),(14,15))),44),(((35,36),((42,43),(58,59))),40)),(41,45)),37);
 831: 1 -11037.00098 -10707.76862 (0,(((((((((((1,2),(7,(((21,22),(62,63)),56))),(((11,20),19),(38,39))),((((((((8,9),10),53),((46,47),49)),17),57),(29,(((30,31),(48,(54,55))),50))),(13,(33,34)))),(((3,4),((5,(32,(60,61))),18)),((25,27),(26,28)))),((14,15),((23,24),64))),(((6,(51,52)),16),(12,65))),40),(((35,36),(58,59)),(42,43))),44),37),(41,45));
 832: 3 -10329.13281 -10705.77083 (0,((((((((((((1,2),(7,(((21,22),(62,63)),56))),(((11,20),19),(38,39))),(13,(33,34))),((((((8,9),10),53),(17,57)),((46,47),49)),((29,((30,31),50)),(48,(54,55))))),((23,24),64)),(((3,4),((5,(32,(60,61))),18)),((25,27),(26,28)))),(((6,(51,52)),16),(12,65))),(14,15)),44),((((35,36),(58,59)),(42,43)),40)),(41,45)),37);
 833: 1 -11129.45898 -10719.05 (0,((((((((1,2),(7,(((21,22),(62,63)),56))),(((11,20),19),(38,39))),((((((8,9),53),10),((17,57),((46,47),49))),(29,(((30,31),(48,(54,55))),50))),(13,(33,34)))),(((((((3,4),(60,61)),(5,18)),32),((25,27),(26,28))),(((6,(51,52)),16),(12,65))),((14,15),((23,24),64)))),(((35,36),((42,43),(58,59))),40)),44),37),(41,45));
 834: 1 -10808.13672 -10705.95018 (0,((((((((1,2),(7,(((21,22),(62,63)),56))),(((11,20),19),(38,39))),(((((8,9),10),53),((17,57),((46,47),49))),((13,(33,34)),(29,(((30,31),(48,(54,55))),50))))),(((((3,4),((5,(32,(60,61))),18)),((25,27),(26,28))),((((6,(51,52)),16),(12,65)),((23,24),64))),(14,15))),44),(((35,36),((42,43),(58,59))),40)),37),(41,45));
 835: 1 -10666.51562 -10707.67701 (0,(((((((1,2),(7,(((21,22),(62,63)),56))),(((11,20),19),(38,39))),((((((3,4),((5,(32,(60,61))),18)),((25,27),(26,28))),(((6,(51,52)),16),(12,65))),((14,15),((23,24),64))),((((((8,9),53),10),((17,57),((46,47),49))),((29,((30,31),50)),(48,(54,55)))),(13,(33,34))))),((((35,36),(58,59)),(42,43)),40)),44),(41,45)),37);
 836: 1 -11063.08008 -10715.69383 (0,(((((((((((1,2),(((11,20),19),(38,39))),(7,(((21,22),(62,63)),56))),((13,(33,34)),(((29,(48,(54,55))),50),(30,31)))),(((((((8,9),10),53),((46,47),49)),17),57),((23,24),64))),(((3,4),((5,(32,(60,61))),18)),((25,27),(26,28)))),(14,15)),(((6,(51,52)),16),(12,65))),((((35,36),(58,59)),(42,43)),40)),44),37),(41,45));
 837: 2 -10755.80859 -10709.79753 (0,(((((((1,2),(7,(((21,22),(62,63)),56))),(((11,20),19),(38,39))),(((((((3,4),(5,(18,(32,(60,61))))),((25,27),(26,28))),(((6,(51,52)),16),(12,65))),((14,15),((23,24),64))),((13,(33,34)),((29,((30,31),50)),(48,(54,55))))),((((((8,9),10),53),((46,47),49)),17),57))),((((35,36),(58,59)),(42,43)),40)),44),37),(41,45));
 838: 2 -10504.15234 -10711.18905 (0,((((((((1,2),(7,(((21,22),(62,63)),56))),(((11,20),19),(38,39))),(((((((3,4),((5,(32,(60,61))),18)),((25,27),(26,28))),(((6,(51,52)),16),(12,65))),((14,15),((23,24),64))),((13,(33,34)),((29,((30,31),50)),(48,(54,55))))),((((((8,9),10),53),((46,47),49)),17),57))),((((35,36),(58,59)),(42,43)),40)),44),37),45),41);
 839: 1 -10905.35156 -10710.5333 (0,(((((((1,2),(7,(((21,22),(62,63)),56))),(((11,20),19),(38,39))),(((((3,4),((5,(32,(60,61))),18)),((25,27),(26,28))),((((((6,(51,52)),16),(12,65)),((23,24),64)),((29,((30,31),50)),(48,(54,55)))),(13,(33,34)))),(((((((8,9),10),53),((46,47),49)),17),57),(14,15)))),((((35,36),(58,59)),(42,43)),40)),44),37),(41,45));
 840: 1 -10418.16895 -10709.78596 (0,(((((((((1,2),(7,(((21,22),(62,63)),56))),(((11,20),19),(38,39))),((((((8,9),10),53),((17,57),((46,47),49))),((29,((30,31),50)),(48,(54,55)))),(13,(33,34)))),((14,15),((23,24),64))),((((3,4),((5,(32,(60,61))),18)),((25,27),(26,28))),(((6,(51,52)),16),(12,65)))),((((35,36),(58,59)),(42,43)),40)),44),37),(41,45));
 841: 1 -10515.13086 -10714.33842 (0,((((((((1,2),(7,(((21,22),(62,63)),56))),(((11,20),19),(38,39))),(((((3,4),((5,(32,(60,61))),18)),((25,27),(26,28))),(((6,(51,52)),16),(12,65))),((((((8,9),10),53),((17,57),((46,47),49))),((23,24),64)),((13,(33,34)),(29,(((30,31),(48,(54,55))),50)))))),(14,15)),44),((((35,36),(58,59)),(42,43)),40)),37),(41,45));
 842: 2 -10840.64648 -10709.7124 (0,(((((((1,2),(7,(((21,22),(62,63)),56))),(((11,20),19),(38,39))),(((((3,4),(((5,(32,(60,61))),18),((25,27),(26,28)))),(((6,(51,52)),16),(12,65))),((13,(33,34)),(((29,(48,(54,55))),50),(30,31)))),((((((8,9),10),53),(17,57)),((46,47),49)),((14,15),((23,24),64))))),((((35,36),(58,59)),(42,43)),40)),44),(41,45)),37);
 843: 2 -10936.1377 -10727.87416 (0,((((((((((1,2),(7,(((21,22),(62,63)),56))),(((11,19),20),(38,39))),(((((((8,9),10),53),((46,47),49)),17),57),((14,15),((23,24),64)))),((13,(33,34)),(29,(((30,31),(48,(54,55))),50)))),(((3,4),((5,(32,(60,61))),18)),((25,27),(26,28)))),(12,65)),((6,(51,52)),16)),(((35,36),((42,43),(58,59))),40)),44),(37,(41,45)));
 844: 1 -11314.88672 -10711.74548 (0,(((((((1,2),(7,(((21,22),(62,63)),56))),(((11,20),19),(38,39))),((((((3,4),((5,(32,(60,61))),18)),((25,27),(26,28))),((6,(51,52)),16)),((12,65),((14,15),((23,24),64)))),(((((((8,9),53),10),(17,57)),((46,47),49)),(29,(((30,31),(48,(54,55))),50))),(13,(33,34))))),((((35,36),(58,59)),(42,43)),40)),44),37),(41,45));
 845: 1 -10518.7168 -10711.41569 (0,((((((((((((1,2),(7,(((21,22),(62,63)),56))),(((11,20),19),(38,39))),(((((((8,9),10),53),((46,47),49)),17),57),((23,24),64))),((13,(33,34)),(29,(((30,31),(48,(54,55))),50)))),((3,4),((((5,(60,61)),32),18),((25,27),(26,28))))),(((6,(51,52)),16),(12,65))),(14,15)),40),(((35,36),(58,59)),(42,43))),44),(41,45)),37);
 846: 1 -10532.88281 -10710.90372 (0,((((((((((((1,2),(7,(((21,22),(62,63)),56))),(((11,20),19),(38,39))),((13,(33,34)),(29,(((30,31),(48,(54,55))),50)))),(((((((8,9),10),53),((46,47),49)),17),57),((23,24),64))),(((3,4),(5,(18,(32,(60,61))))),((25,27),(26,28)))),(((6,(51,52)),16),(12,65))),(14,15)),40),(((35,36),(58,59)),(42,43))),44),(41,45)),37);
 847: 2 -11056.90234 -10708.78377 (0,((((((((1,2),(7,(((21,22),(62,63)),56))),(((11,20),19),(38,39))),((((((3,4),((5,(32,(60,61))),18)),((25,27),(26,28))),(((6,(51,52)),16),(12,65))),((14,15),((23,24),64))),((((((8,9),10),53),((17,57),((46,47),49))),((29,((30,31),50)),(48,(54,55)))),(13,(33,34))))),40),(((35,36),(58,59)),(42,43))),44),(41,45)),37);
 848: 1 -10643.99609 -10730.66175 (0,(((((((((((1,2),(((11,20),19),(38,39))),(7,(((21,22),(62,63)),56))),(((((((8,9),10),53),((46,47),49)),17),57),((23,24),64))),((13,(33,34)),(29,(((30,31),(48,(54,55))),50)))),(((3,4),((5,(32,(60,61))),18)),(((6,(51,52)),16),((25,27),(26,28))))),((12,65),(14,15))),40),((35,36),((42,43),(58,59)))),44),(41,45)),37);
 849: 2 -10576.27734 -10712.50639 (0,((((((1,2),(7,(((21,22),(62,63)),56))),(((11,20),19),(38,39))),((((((3,4),((5,(32,(60,61))),18)),((25,27),(26,28))),((((6,(51,52)),16),(12,65)),((14,15),((23,24),64)))),((13,(33,34)),((29,((30,31),50)),(48,(54,55))))),((((((8,9),10),53),((46,47),49)),17),57))),((((35,36),(58,59)),(42,43)),40)),(37,44)),(41,45));
 850: 1 -11061.73926 -10706.961 (0,(((((((1,2),(7,(((21,22),(62,63)),56))),(((11,20),19),(38,39))),(((((((3,4),((5,(32,(60,61))),18)),((25,27),(26,28))),(((6,(51,52)),16),(12,65))),((14,15),((23,24),64))),(13,(33,34))),((((((8,9),53),10),(17,57)),((46,47),49)),(29,(((30,31),(48,(54,55))),50))))),((((35,36),(58,59)),(42,43)),40)),44),37),(41,45));
 851: 1 -10095.08203 -10720.68562 (0,(((((((1,2),(7,(((21,22),(62,63)),56))),(((11,20),19),(38,39))),((((((3,4),((5,(32,(60,61))),18)),((25,27),(26,28))),(((6,(51,52)),16),(12,65))),((14,15),((23,24),64))),((((((((8,9),53),10),17),57),((46,47),49)),(29,(((30,31),(48,(54,55))),50))),(13,(33,34))))),((((35,36),(58,59)),(42,43)),40)),44),37),(41,45));
 852: 1 -10232.00293 -10709.65886 (0,(((((((((((1,2),(7,(((21,22),(62,63)),56))),(((11,20),19),(38,39))),(13,(33,34))),((((((8,9),53),10),(17,57)),((46,47),49)),((29,((30,31),50)),(48,(54,55))))),(((3,4),((5,(32,(60,61))),18)),((25,27),(26,28)))),((14,15),((23,24),64))),(((6,(51,52)),16),(12,65))),44),((((35,36),(58,59)),(42,43)),40)),(41,45)),37);
 853: 5 -10412.3125 -10705.65886 (0,(((((((1,2),(7,(((21,22),(62,63)),56))),(((11,20),19),(38,39))),(((((3,4),((5,(32,(60,61))),18)),((25,27),(26,28))),(((((6,(51,52)),16),(12,65)),((23,24),64)),((13,(33,34)),((29,((30,31),50)),(48,(54,55)))))),(((((((8,9),10),53),((46,47),49)),17),57),(14,15)))),((((35,36),(58,59)),(42,43)),40)),44),(41,45)),37);
 854: 1 -10792.58984 -10728.17656 (0,((((((((1,2),(7,(((21,22),(62,63)),56))),(((11,20),19),(38,39))),((((((((((3,4),18),(60,61)),32),5),((25,27),(26,28))),((12,65),((14,15),((23,24),64)))),((6,(51,52)),16)),((((8,9),10),53),((17,57),((46,47),49)))),((13,(33,34)),((29,((30,31),50)),(48,(54,55)))))),(((35,36),((42,43),(58,59))),40)),44),45),41),37);
 855: 2 -10455.38184 -10709.03316 (0,(((((((1,2),(7,(((21,22),(62,63)),56))),(((11,20),19),(38,39))),(((((3,4),((5,(32,(60,61))),18)),((25,27),(26,28))),(((((6,(51,52)),16),((23,24),64)),(12,65)),((13,(33,34)),((29,((30,31),50)),(48,(54,55)))))),(((((((8,9),10),53),((46,47),49)),17),57),(14,15)))),((((35,36),(58,59)),(42,43)),40)),44),37),(41,45));
 856: 1 -11235.55078 -10707.45518 (0,((((((((((1,2),(7,(((21,22),(62,63)),56))),(((11,20),19),(38,39))),((13,(33,34)),(29,(((30,31),50),(48,(54,55)))))),(((((((8,9),10),53),((46,47),49)),17),57),((23,24),64))),(((3,4),((5,(32,(60,61))),18)),((25,27),(26,28)))),((((6,(51,52)),16),(12,65)),(14,15))),44),((((35,36),(58,59)),(42,43)),40)),(41,45)),37);
 857: 1 -10374.09863 -10709.7124 (0,(((((((1,2),(7,(((21,22),(62,63)),56))),(((11,20),19),(38,39))),(((((3,4),(((5,(32,(60,61))),18),((25,27),(26,28)))),(((6,(51,52)),16),(12,65))),((13,(33,34)),(((29,(48,(54,55))),50),(30,31)))),((((((8,9),10),53),(17,57)),((46,47),49)),((14,15),((23,24),64))))),((((35,36),(58,59)),(42,43)),40)),44),(41,45)),37);
 858: 2 -10933.58789 -10709.7124 (0,(((((((1,2),(7,(((21,22),(62,63)),56))),(((11,20),19),(38,39))),(((((3,4),(((5,(32,(60,61))),18),((25,27),(26,28)))),(((6,(51,52)),16),(12,65))),((13,(33,34)),(((29,(48,(54,55))),50),(30,31)))),((((((8,9),10),53),(17,57)),((46,47),49)),((14,15),((23,24),64))))),((((35,36),(58,59)),(42,43)),40)),44),(41,45)),37);
 859: 1 -10575.7168 -10711.24524 (0,((((((((((1,2),(7,(((21,22),(62,63)),56))),(((11,20),19),(38,39))),((((((8,9),53),10),(17,57)),((46,47),49)),((13,(33,34)),(29,(((30,31),(48,(54,55))),50))))),(((3,4),((5,(32,(60,61))),18)),((25,27),(26,28)))),((14,15),((23,24),64))),(((6,(51,52)),16),(12,65))),((((35,36),(58,59)),(42,43)),40)),44),(41,45)),37);
 860: 1 -10743.625 -10712.18754 (0,(((((((((((1,2),(7,(((21,22),(62,63)),56))),(((11,20),19),(38,39))),(((((((8,9),10),53),((46,47),49)),17),57),((23,24),64))),((13,(33,34)),(29,(((30,31),(48,(54,55))),50)))),(((((3,4),5),(32,(60,61))),18),((25,27),(26,28)))),(14,15)),(((6,(51,52)),16),(12,65))),(((35,36),((42,43),(58,59))),40)),44),37),(41,45));
 861: 2 -10608.5332 -10716.34406 (0,(((((((((1,2),(7,(((21,22),(62,63)),56))),(((11,20),19),(38,39))),(((((((8,9),10),53),(17,57)),((46,47),49)),(29,(((30,31),(48,(54,55))),50))),(13,(33,34)))),((((3,4),((5,(32,(60,61))),18)),((25,27),(26,28))),(((6,(51,52)),16),((12,65),((14,15),((23,24),64)))))),44),(((35,36),((42,43),(58,59))),40)),41),45),37);
 862: 1 -11225.77637 -10709.67571 (0,((((((((1,2),(7,(((21,22),(62,63)),56))),(((11,20),19),(38,39))),((((((3,4),((5,(32,(60,61))),18)),((25,27),(26,28))),((((6,(51,52)),16),(12,65)),((23,24),64))),((13,(33,34)),((29,((30,31),50)),(48,(54,55))))),(((((8,9),10),53),(17,57)),((46,47),49)))),(14,15)),44),((((35,36),(58,59)),(42,43)),40)),(41,45)),37);
 863: 1 -11060.4375 -10709.08059 (0,(((((((1,2),(7,(((21,22),(62,63)),56))),(((11,20),19),(38,39))),(((((3,4),(((5,(32,(60,61))),18),((25,27),(26,28)))),((((6,(51,52)),16),(12,65)),((23,24),64))),(14,15)),(((((((8,9),10),53),((46,47),49)),(17,57)),(29,(((30,31),(48,(54,55))),50))),(13,(33,34))))),((((35,36),(58,59)),(42,43)),40)),44),37),(41,45));
 864: 3 -10808.60059 -10710.19548 (0,(((((((((((1,2),(7,(((21,22),(62,63)),56))),(((11,20),19),(38,39))),(((((((((8,9),10),53),((46,47),49)),17),57),(((29,50),(30,31)),(48,(54,55)))),((23,24),64)),(13,(33,34)))),(((3,4),((5,(32,(60,61))),18)),((25,27),(26,28)))),(14,15)),(((6,(51,52)),16),(12,65))),40),(((35,36),(58,59)),(42,43))),44),(41,45)),37);
 865: 2 -10882.96094 -10705.66359 (0,(((((((1,2),(7,(((21,22),(62,63)),56))),(((11,20),19),(38,39))),(((((((3,4),((5,(32,(60,61))),18)),((25,27),(26,28))),((14,15),((23,24),64))),(((6,(51,52)),16),(12,65))),((13,(33,34)),(((29,50),(30,31)),(48,(54,55))))),((((((8,9),10),53),((46,47),49)),17),57))),((((35,36),(58,59)),(42,43)),40)),44),37),(41,45));
 866: 1 -10317.63672 -10709.59627 (0,((((((((((1,2),(7,(((21,22),(62,63)),56))),(((11,20),19),(38,39))),((((((8,9),53),10),((17,57),((46,47),49))),(29,(((30,31),(48,(54,55))),50))),(13,(33,34)))),(((3,4),((5,(32,(60,61))),18)),((25,27),(26,28)))),((14,15),((23,24),64))),(((6,(51,52)),16),(12,65))),44),((((35,36),(58,59)),(42,43)),40)),37),(41,45));
 867: 4 -10526.44531 -10712.77328 (0,((((((((((1,2),(7,(((21,22),(62,63)),56))),(((11,20),19),(38,39))),(13,(33,34))),(((((8,9),10),53),((17,57),((46,47),49))),(29,(((30,31),(48,(54,55))),50)))),(((3,4),((5,(32,(60,61))),18)),((25,27),(26,28)))),((14,15),((23,24),64))),(((6,(51,52)),16),(12,65))),((((35,36),(58,59)),(42,43)),40)),((41,45),44)),37);
 868: 1 -10008.79102 -10709.86996 (0,(((((((1,2),(7,((21,(22,(62,63))),56))),(((11,20),19),(38,39))),((((((3,4),((5,(32,(60,61))),18)),((25,27),(26,28))),(((6,(51,52)),16),(12,65))),((14,15),((23,24),64))),(((((((8,9),53),10),(17,57)),((46,47),49)),(29,(((30,31),(48,(54,55))),50))),(13,(33,34))))),((((35,36),(58,59)),(42,43)),40)),44),37),(41,45));
 869: 1 -10497.11035 -10720.01422 (0,(((((((1,2),(7,(((21,22),(62,63)),56))),(((11,20),19),(38,39))),(((((3,4),((5,(32,(60,61))),18)),(((6,(51,52)),16),((25,27),(26,28)))),((12,65),((14,15),((23,24),64)))),(((((((8,9),10),53),(17,57)),((46,47),49)),(29,(((30,31),(48,(54,55))),50))),(13,(33,34))))),((((35,36),(58,59)),(42,43)),40)),44),37),(41,45));
 870: 1 -10288.5332 -10706.94098 (0,(((((((1,2),(7,(((21,22),(62,63)),56))),(((11,20),19),(38,39))),(((((3,4),((5,(32,(60,61))),18)),((25,27),(26,28))),((((6,(51,52)),16),(12,65)),(((13,(33,34)),((29,((30,31),50)),(48,(54,55)))),((23,24),64)))),(((((((8,9),10),53),((46,47),49)),17),57),(14,15)))),((((35,36),(58,59)),(42,43)),40)),44),37),(41,45));
 871: 2 -9971.426758 -10704.7952 (0,((((((((((((1,2),(7,(((21,22),(62,63)),56))),(((11,20),19),(38,39))),(13,(33,34))),(((((((8,9),10),53),((46,47),49)),17),57),(29,(((30,31),(48,(54,55))),50)))),((23,24),64)),(((3,4),((5,(32,(60,61))),18)),((25,27),(26,28)))),(((6,(51,52)),16),(12,65))),(14,15)),((((35,36),(58,59)),(42,43)),40)),44),(41,45)),37);
 872: 4 -10245.32617 -10708.9772 (0,((((((((((((1,2),(7,(((21,22),(62,63)),56))),(((11,20),19),(38,39))),((23,24),64)),((((((8,9),10),53),((46,47),49)),17),57)),((13,(33,34)),(29,(((30,31),(48,(54,55))),50)))),(((3,4),((5,(32,(60,61))),18)),((25,27),(26,28)))),(14,15)),(((6,(51,52)),16),(12,65))),((((35,36),(58,59)),(42,43)),40)),44),(41,45)),37);
 873: 1 -11062.91309 -10708.63617 (0,(((((((1,2),(7,(((21,22),(62,63)),56))),(((11,20),19),(38,39))),((((3,4),(((5,(32,(60,61))),18),((25,27),(26,28)))),(((((6,(51,52)),16),(12,65)),((23,24),64)),((13,(33,34)),((29,((30,31),50)),(48,(54,55)))))),(((((((8,9),10),53),((46,47),49)),17),57),(14,15)))),((((35,36),(58,59)),(42,43)),40)),44),37),(41,45));
 874: 1 -10586.48438 -10710.24576 (0,(((((((((((1,2),(7,(((21,22),(62,63)),56))),(((11,20),19),(38,39))),(13,(33,34))),(((((((8,9),10),53),(17,57)),49),(46,47)),((29,((30,31),50)),(48,(54,55))))),(((3,4),((5,(32,(60,61))),18)),((25,27),(26,28)))),((14,15),((23,24),64))),(((6,(51,52)),16),(12,65))),44),((((35,36),(58,59)),(42,43)),40)),(41,45)),37);
 875: 1 -10573.00195 -10708.93932 (0,(((((((((1,2),(7,(((21,22),(62,63)),56))),(((11,20),19),(38,39))),((((((((8,9),10),53),((46,47),49)),17),57),((23,24),64)),((13,(33,34)),(29,(((30,31),(48,(54,55))),50))))),((((3,4),((5,(32,(60,61))),18)),((25,27),(26,28))),(((6,(51,52)),16),(12,65)))),(14,15)),((((35,36),(58,59)),(42,43)),40)),44),(41,45)),37);
 876: 2 -10358.4707 -10714.75212 (0,(((((((1,2),(7,(((21,22),(62,63)),56))),(((11,20),19),(38,39))),((((3,4),((5,(32,(60,61))),18)),((25,27),(26,28))),(((((6,(51,52)),16),(12,65)),(14,15)),((((((8,9),53),10),((17,57),((46,47),49))),((23,24),64)),((13,(33,34)),(29,(((30,31),(48,(54,55))),50))))))),((((35,36),(58,59)),(42,43)),40)),44),(41,45)),37);
 877: 1 -10584.5166 -10708.03858 (0,((((((((((((1,2),(7,(((21,22),(62,63)),56))),(((11,20),19),(38,39))),(13,(33,34))),((((((8,9),10),53),(17,57)),((46,47),49)),(29,(((30,31),(48,(54,55))),50)))),(((3,4),((5,(32,(60,61))),18)),((25,27),(26,28)))),(((6,(51,52)),16),(12,65))),(14,15)),((23,24),64)),44),((((35,36),(58,59)),(42,43)),40)),(41,45)),37);
 878: 1 -10536.10156 -10715.1995 (0,(((((((((1,2),(7,(((21,22),(62,63)),56))),(((11,20),19),(38,39))),(((((((6,(51,52)),16),(12,65)),((23,24),64)),((29,((30,31),50)),(48,(54,55)))),(13,(33,34))),(((((8,9),10),53),((46,47),49)),(17,57)))),(((3,4),((5,(32,(60,61))),18)),((25,27),(26,28)))),(14,15)),44),((((35,36),(58,59)),(42,43)),40)),(41,45)),37);
 879: 1 -10038.51758 -10704.26382 (0,(((((((1,2),(7,(((21,22),(62,63)),56))),(((11,20),19),(38,39))),(((((((3,4),((5,(32,(60,61))),18)),((25,27),(26,28))),(((6,(51,52)),16),(12,65))),((14,15),((23,24),64))),((13,(33,34)),(((29,(30,31)),50),(48,(54,55))))),((((((8,9),10),53),((46,47),49)),17),57))),((((35,36),(58,59)),(42,43)),40)),44),(41,45)),37);
 880: 1 -10748.5498 -10704.87395 (0,((((((((((((1,2),(7,(((21,22),(62,63)),56))),(((11,20),19),(38,39))),((13,(33,34)),(29,(((30,31),(48,(54,55))),50)))),((((((8,9),10),53),((46,47),49)),17),57)),(((3,4),((5,(32,(60,61))),18)),((25,27),(26,28)))),(14,15)),((((6,(51,52)),16),(12,65)),((23,24),64))),40),(((35,36),(58,59)),(42,43))),44),(41,45)),37);
 881: 1 -10444.3125 -10712.9297 (0,(((((((1,2),(7,(((21,22),(62,63)),56))),(((11,20),19),(38,39))),(((((((3,4),((5,(32,(60,61))),18)),((25,27),(26,28))),((6,(51,52)),16)),((12,65),((14,15),((23,24),64)))),((13,(33,34)),(29,(((30,31),(48,(54,55))),50)))),((((((8,9),10),53),((46,47),49)),17),57))),((((35,36),(58,59)),(42,43)),40)),44),(41,45)),37);
 882: 4 -10248.87109 -10712.3818 (0,((((((((1,2),(7,(((21,22),(62,63)),56))),(((11,20),19),(38,39))),(((((3,4),((5,(32,(60,61))),18)),((25,27),(26,28))),(((((6,(51,52)),16),(12,65)),((23,24),64)),((13,(33,34)),((29,((30,31),50)),(48,(54,55)))))),(((((((8,9),10),53),((46,47),49)),17),57),(14,15)))),((((35,36),(58,59)),(42,43)),40)),44),37),45),41);
 883: 2 -10401.54102 -10707.93027 (0,(((((((1,2),(7,(((21,22),(62,63)),56))),(((11,20),19),(38,39))),(((((3,4),((5,(32,(60,61))),18)),((25,27),(26,28))),((((6,(51,52)),16),(12,65)),((((((((8,9),10),53),((46,47),49)),17),57),((23,24),64)),((13,(33,34)),((29,((30,31),50)),(48,(54,55))))))),(14,15))),((((35,36),(58,59)),(42,43)),40)),44),37),(41,45));
 884: 1 -11229.44629 -10705.07772 (0,((((((((((1,2),(7,(((21,22),(62,63)),56))),(((11,20),19),(38,39))),(((((((8,9),10),53),(17,57)),((46,47),49)),(29,(((30,31),(48,(54,55))),50))),(13,(33,34)))),(((3,4),((5,(32,(60,61))),18)),((25,27),(26,28)))),(14,15)),((((6,(51,52)),16),(12,65)),((23,24),64))),44),((((35,36),(58,59)),(42,43)),40)),(41,45)),37);
 885: 2 -10680.0918 -10709.2789 (0,(((((((((((1,2),(7,(((21,22),(62,63)),56))),(((11,20),19),(38,39))),(13,(33,34))),(((((8,9),53),10),((17,57),((46,47),49))),(29,(((30,31),(48,(54,55))),50)))),(((3,4),((5,(32,(60,61))),18)),((25,27),(26,28)))),((14,15),((23,24),64))),(((6,(51,52)),16),(12,65))),((((35,36),(58,59)),(42,43)),40)),44),37),(41,45));
 886: 3 -10307.78516 -10715.72011 (0,((((((((((((1,2),(7,(((21,22),(62,63)),56))),(((11,20),19),(38,39))),((13,(33,34)),((29,((30,31),50)),(48,(54,55))))),(((3,4),((5,(32,(60,61))),18)),((25,27),(26,28)))),(((((((8,9),10),53),((46,47),49)),17),57),((23,24),64))),(((6,(51,52)),16),(12,65))),(14,15)),40),(((35,36),(58,59)),(42,43))),44),(41,45)),37);
 887: 1 -10635.12695 -10708.53024 (0,(((((((((((1,2),(7,(((21,22),(62,63)),56))),(((11,20),19),(38,39))),((((((8,9),10),53),((46,47),49)),17),57)),(((13,(33,34)),(29,(((30,31),(48,(54,55))),50))),((23,24),64))),(((3,4),((5,(32,(60,61))),18)),((25,27),(26,28)))),((((6,(51,52)),16),(12,65)),(14,15))),40),(((35,36),(58,59)),(42,43))),44),37),(41,45));
 888: 1 -10800.74121 -10708.28833 (0,(((((((((1,2),(7,(((21,22),(62,63)),56))),(((11,20),19),(38,39))),(13,(33,34))),(((((((8,9),10),53),((46,47),49)),(17,57)),((23,24),64)),((29,((30,31),50)),(48,(54,55))))),(((((3,4),((5,(32,(60,61))),18)),((25,27),(26,28))),(((6,(51,52)),16),(12,65))),(14,15))),44),(((35,36),((42,43),(58,59))),40)),37),(41,45));
 889: 1 -11016.31934 -10709.11429 (0,(((((((1,2),(7,(((21,22),(62,63)),56))),(((11,20),19),(38,39))),((((((3,4),((5,(32,(60,61))),18)),((25,27),(26,28))),(((6,(51,52)),16),(12,65))),((13,(33,34)),((29,((48,(54,55)),50)),(30,31)))),((((((8,9),10),53),(17,57)),((46,47),49)),((14,15),((23,24),64))))),((((35,36),(58,59)),(42,43)),40)),44),(41,45)),37);
 890: 2 -10775.8457 -10710.21184 (0,(((((((1,2),(7,(((21,22),(62,63)),56))),(((11,20),19),(38,39))),((((((3,4),((5,(32,(60,61))),18)),((25,27),(26,28))),(((6,(51,52)),16),(12,65))),((((((((8,9),10),53),((46,47),49)),17),57),((23,24),64)),(14,15))),((13,(33,34)),(29,(((30,31),(48,(54,55))),50))))),44),((((35,36),(58,59)),(42,43)),40)),37),(41,45));
 891: 3 -10869.12695 -10706.53062 (0,((((((((1,2),(7,(((21,22),(62,63)),56))),(((11,20),19),(38,39))),((((((3,4),((5,(32,(60,61))),18)),((25,27),(26,28))),(((6,(51,52)),16),(12,65))),((14,15),((23,24),64))),((13,(33,34)),((29,((30,31),50)),(48,(54,55)))))),((((((8,9),10),53),((46,47),49)),17),57)),((((35,36),(58,59)),(42,43)),40)),44),(41,45)),37);
 892: 1 -10197.04102 -10707.34154 (0,(((((((((((1,2),(7,(((21,22),(62,63)),56))),(((11,20),19),(38,39))),((13,(33,34)),(((29,50),(30,31)),(48,(54,55))))),(((((((8,9),10),53),((46,47),49)),17),57),((23,24),64))),(14,15)),(((3,4),((5,(32,(60,61))),18)),((25,27),(26,28)))),(((6,(51,52)),16),(12,65))),((((35,36),(58,59)),(42,43)),40)),44),(41,45)),37);
 893: 1 -10306.0459 -10706.07628 (0,(((((((1,2),(7,(((21,22),(62,63)),56))),(((11,20),19),(38,39))),(((((3,4),((5,(32,(60,61))),18)),((25,27),(26,28))),(((((6,(51,52)),16),(12,65)),((23,24),64)),((13,(33,34)),(((29,50),(30,31)),(48,(54,55)))))),(((((((8,9),10),53),((46,47),49)),17),57),(14,15)))),((((35,36),(58,59)),(42,43)),40)),44),37),(41,45));
 894: 1 -10923.41699 -10709.77704 (0,((((((((1,2),(7,(((21,22),(62,63)),56))),(((11,20),19),(38,39))),((((((3,4),((5,(32,(60,61))),18)),((25,27),(26,28))),((((6,(51,52)),16),(12,65)),((23,24),64))),(14,15)),(((((8,9),10),53),((17,57),((46,47),49))),((13,(33,34)),(29,(((30,31),(48,(54,55))),50)))))),40),(((35,36),(58,59)),(42,43))),44),37),(41,45));
 895: 1 -10928.92773 -10713.63605 (0,(((((((1,2),(7,(((21,22),(62,63)),56))),(((11,20),19),(38,39))),((((3,4),((5,(32,(60,61))),18)),((25,27),(26,28))),(((((6,(51,52)),16),(12,65)),((23,24),64)),((((((((8,9),10),53),(17,57)),((46,47),49)),(29,(((30,31),(48,(54,55))),50))),(14,15)),(13,(33,34)))))),((((35,36),(58,59)),(42,43)),40)),44),37),(41,45));
 896: 1 -11053.89941 -10709.7124 (0,(((((((1,2),(7,(((21,22),(62,63)),56))),(((11,20),19),(38,39))),(((((3,4),(((5,(32,(60,61))),18),((25,27),(26,28)))),(((6,(51,52)),16),(12,65))),((13,(33,34)),(((29,(48,(54,55))),50),(30,31)))),((((((8,9),10),53),(17,57)),((46,47),49)),((14,15),((23,24),64))))),((((35,36),(58,59)),(42,43)),40)),44),(41,45)),37);
 897: 1 -10507.57812 -10710.77901 (0,(((((((((((1,2),(7,(((21,22),(62,63)),56))),(((11,20),19),(38,39))),(13,(33,34))),(((((((8,9),10),53),(17,57)),49),(46,47)),(29,(((30,31),(48,(54,55))),50)))),((((3,4),((5,(32,(60,61))),18)),((25,27),(26,28))),(((6,(51,52)),16),(12,65)))),(14,15)),((23,24),64)),44),((((35,36),(58,59)),(42,43)),40)),(41,45)),37);
 898: 1 -10198.3457 -10708.77385 (0,((((((((((((1,2),(7,(((21,22),(62,63)),56))),(((11,20),19),(38,39))),(13,(33,34))),((((((((8,9),10),53),((46,47),49)),17),57),((23,24),64)),(((29,50),(30,31)),(48,(54,55))))),(((3,4),((5,(32,(60,61))),18)),((25,27),(26,28)))),(14,15)),(((6,(51,52)),16),(12,65))),40),(((35,36),(58,59)),(42,43))),44),(41,45)),37);
 899: 1 -11327.70508 -10706.94098 (0,(((((((1,2),(7,(((21,22),(62,63)),56))),(((11,20),19),(38,39))),(((((3,4),((5,(32,(60,61))),18)),((25,27),(26,28))),((((6,(51,52)),16),(12,65)),(((13,(33,34)),((29,((30,31),50)),(48,(54,55)))),((23,24),64)))),(((((((8,9),10),53),((46,47),49)),17),57),(14,15)))),((((35,36),(58,59)),(42,43)),40)),44),37),(41,45));
 900: 1 -10775.34375 -10707.53049 (0,((((((((((((1,2),(7,(((21,22),(62,63)),56))),(((11,20),19),(38,39))),(13,(33,34))),((((((((8,9),10),53),((46,47),49)),17),57),((23,24),64)),(29,(((30,31),(48,(54,55))),50)))),(((3,4),((5,(32,(60,61))),18)),((25,27),(26,28)))),(((6,(51,52)),16),(12,65))),(14,15)),40),(((35,36),(58,59)),(42,43))),44),(41,45)),37);
 901: 2 -10794.83984 -10711.21275 (0,(((((((1,2),(7,(((21,22),(62,63)),56))),(((11,20),19),(38,39))),(((((((3,4),((5,(32,(60,61))),18)),((25,27),(26,28))),((6,(51,52)),16)),(12,65)),((13,(33,34)),(29,(((30,31),(48,(54,55))),50)))),(((((8,9),10),53),((17,57),((46,47),49))),((14,15),((23,24),64))))),((((35,36),(58,59)),(42,43)),40)),44),(41,45)),37);
 902: 1 -10533.52344 -10709.00424 (0,(((((((((((1,2),(7,(((21,22),(62,63)),56))),(((11,20),19),(38,39))),((13,(33,34)),((29,((30,31),50)),(48,(54,55))))),((((8,9),53),10),((17,57),((46,47),49)))),(((3,4),((5,(32,(60,61))),18)),((25,27),(26,28)))),(14,15)),((((6,(51,52)),16),(12,65)),((23,24),64))),44),((((35,36),(58,59)),(42,43)),40)),(41,45)),37);
 903: 2 -10338.43555 -10724.42169 (0,(((((((((((1,2),(7,(((21,22),56),(62,63)))),(((11,19),20),(38,39))),((13,(33,34)),(29,(((30,31),(48,(54,55))),50)))),(((((((8,9),10),53),((46,47),49)),17),57),((23,24),64))),((3,4),(((5,(32,(60,61))),18),((25,27),(26,28))))),(14,15)),(((6,(51,52)),16),(12,65))),(((35,36),((42,43),(58,59))),40)),44),37),(41,45));
 904: 2 -10882.63672 -10726.49158 (0,(((((((((((1,2),(((11,20),19),(38,39))),((21,22),(62,63))),56),7),(13,(33,34))),(((((8,9),10),53),((17,57),((46,47),49))),(29,(((30,31),(48,(54,55))),50)))),(((((3,4),(5,(18,(32,(60,61))))),((25,27),(26,28))),(((6,(51,52)),16),(12,65))),((14,15),((23,24),64)))),44),((((35,36),(58,59)),(42,43)),40)),(41,45)),37);
 905: 1 -11061.11914 -10706.9336 (0,(((((((((((1,2),(7,(((21,22),(62,63)),56))),(((11,20),19),(38,39))),(13,(33,34))),(((((8,9),10),53),((17,57),((46,47),49))),(((29,(30,31)),50),(48,(54,55))))),(((3,4),((5,(32,(60,61))),18)),((25,27),(26,28)))),(14,15)),((((6,(51,52)),16),(12,65)),((23,24),64))),44),((((35,36),(58,59)),(42,43)),40)),(41,45)),37);
 906: 2 -10355.61719 -10707.55159 (0,(((((((1,2),(7,(((21,22),(62,63)),56))),(((11,20),19),(38,39))),(((((3,4),((5,(32,(60,61))),18)),((25,27),(26,28))),(((((6,(51,52)),16),(12,65)),((23,24),64)),((13,(33,34)),((29,((30,31),50)),(48,(54,55)))))),(((((((8,9),10),53),((46,47),49)),17),57),(14,15)))),44),((((35,36),(58,59)),(42,43)),40)),(41,45)),37);
 907: 1 -10924.57422 -10719.82556 (0,(((((((1,2),(7,(((21,22),(62,63)),56))),(((11,20),19),(38,39))),(((((((3,4),((5,(32,(60,61))),18)),((25,27),(26,28))),((((6,(51,52)),16),(12,65)),((23,24),64))),(14,15)),(13,(33,34))),(((((8,9),10),53),(17,(((46,47),49),57))),(29,(((30,31),(48,(54,55))),50))))),((((35,36),(58,59)),(42,43)),40)),44),37),(41,45));
 908: 2 -10520.02148 -10717.44159 (0,(((((((1,2),(7,(((21,22),(62,63)),56))),(((11,20),19),(38,39))),((((((((3,4),(60,61)),(5,18)),32),((25,27),(26,28))),((14,15),((23,24),64))),(((6,(51,52)),16),(12,65))),(((((((8,9),53),10),(17,57)),((46,47),49)),(29,(((30,31),(48,(54,55))),50))),(13,(33,34))))),((((35,36),(58,59)),(42,43)),40)),44),(41,45)),37);
 909: 1 -10546.42578 -10709.49371 (0,((((((((((1,2),(7,(((21,22),(62,63)),56))),(((11,20),19),(38,39))),(((((((8,9),53),10),((46,47),49)),17),57),((23,24),64))),((13,(33,34)),(29,(((30,31),(48,(54,55))),50)))),((((3,4),((5,(32,(60,61))),18)),((25,27),(26,28))),(((6,(51,52)),16),(12,65)))),(14,15)),((((35,36),(58,59)),(42,43)),40)),44),(41,45)),37);
 910: 1 -11599.38672 -10705.96831 (0,((((((((((((1,2),(7,(((21,22),(62,63)),56))),(((11,20),19),(38,39))),(13,(33,34))),((((((8,9),10),53),(17,57)),((46,47),49)),((29,((30,31),50)),(48,(54,55))))),((23,24),64)),(((3,4),((5,(32,(60,61))),18)),((25,27),(26,28)))),(14,15)),(((6,(51,52)),16),(12,65))),44),((((35,36),(58,59)),(42,43)),40)),(41,45)),37);
 911: 4 -10548.93652 -10712.32231 (0,((((((((((1,2),(7,(((21,22),(62,63)),56))),(((11,20),19),(38,39))),(13,(33,34))),((((((8,9),10),53),(17,57)),((46,47),49)),(29,(((30,31),(48,(54,55))),50)))),(((((3,4),((5,(32,(60,61))),18)),((25,27),(26,28))),(((6,(51,52)),16),(12,65))),((14,15),((23,24),64)))),44),((((35,36),(58,59)),(42,43)),40)),41),45),37);
 912: 1 -10955.57227 -10712.36487 (0,((((((((((((1,2),(7,(((21,22),(62,63)),56))),(((11,20),19),(38,39))),((13,(33,34)),(29,(((30,31),(48,(54,55))),50)))),((((((8,9),10),53),((46,47),49)),17),57)),((((((3,4),(60,61)),5),32),18),((25,27),(26,28)))),(14,15)),((((6,(51,52)),16),(12,65)),((23,24),64))),40),(((35,36),(58,59)),(42,43))),44),37),(41,45));
 913: 1 -10616.93457 -10708.61125 (0,(((((((1,2),(7,(((21,22),(62,63)),56))),(((11,20),19),(38,39))),((((((3,4),((5,(32,(60,61))),18)),((25,27),(26,28))),(((6,(51,52)),16),(12,65))),((13,(33,34)),(((29,(48,(54,55))),50),(30,31)))),((((((8,9),10),53),(17,57)),((46,47),49)),((14,15),((23,24),64))))),44),((((35,36),(58,59)),(42,43)),40)),(41,45)),37);
 914: 1 -10853.28125 -10734.71637 (0,(((((((((1,2),(7,(((21,22),(62,63)),56))),(((11,20),19),(38,39))),(((((((8,9),10),53),(17,57)),((46,47),49)),(29,((30,(31,50)),(48,(54,55))))),(13,(33,34)))),((((3,4),((5,(32,(60,61))),18)),((25,27),(26,28))),((6,(51,52)),16))),(((12,65),((23,24),64)),(14,15))),44),(((35,36),((42,43),(58,59))),40)),(41,45)),37);
 915: 1 -10141.36133 -10715.35507 (0,((((((((1,2),(7,(((21,22),(62,63)),56))),(((11,20),19),(38,39))),(((((((8,9),10),53),(17,57)),((46,47),49)),(29,(((30,31),(48,(54,55))),50))),(13,(33,34)))),(((((((3,4),(60,61)),(5,18)),32),((25,27),(26,28))),((14,15),((23,24),64))),(((6,(51,52)),16),(12,65)))),((((35,36),(58,59)),(42,43)),40)),44),(41,45)),37);
 916: 1 -10817.66504 -10708.68684 (0,((((((((1,2),(7,(((21,22),(62,63)),56))),(((11,20),19),(38,39))),(((((8,9),10),53),((17,57),((46,47),49))),((13,(33,34)),(((29,50),(30,31)),(48,(54,55)))))),((((3,4),((5,(32,(60,61))),18)),((25,27),(26,28))),((((6,(51,52)),((23,24),64)),((12,65),16)),(14,15)))),44),((((35,36),(58,59)),(42,43)),40)),37),(41,45));
 917: 2 -10682.12988 -10707.1419 (0,((((((((((1,2),(7,(((21,22),(62,63)),56))),(((11,20),19),(38,39))),(((((8,9),10),53),((46,47),49)),(17,57))),(((13,(33,34)),(29,(((30,31),(48,(54,55))),50))),((23,24),64))),(((3,4),((5,(32,(60,61))),18)),((25,27),(26,28)))),((((6,(51,52)),16),(12,65)),(14,15))),((((35,36),(58,59)),(42,43)),40)),44),37),(41,45));
 918: 2 -10661.55664 -10707.22346 (0,(((((((1,2),(7,(((21,22),(62,63)),56))),(((11,20),19),(38,39))),(((((((3,4),((5,(32,(60,61))),18)),((25,27),(26,28))),(((6,(51,52)),16),(12,65))),((14,15),((23,24),64))),((13,(33,34)),((29,((30,31),50)),(48,(54,55))))),(((((8,9),53),10),((46,47),49)),(17,57)))),((((35,36),(58,59)),(42,43)),40)),44),(41,45)),37);
 919: 1 -10740.8418 -10723.01366 (0,((((((((((1,2),(7,(((21,22),(62,63)),56))),(((11,20),19),(38,39))),((13,(33,34)),((29,((30,31),50)),(48,(54,55))))),(((((6,(51,52)),16),(12,65)),((((8,9),53),10),((17,57),((46,47),49)))),((23,24),64))),(((3,4),(((5,(60,61)),32),18)),((25,27),(26,28)))),(14,15)),44),((((35,36),(58,59)),(42,43)),40)),37),(41,45));
 920: 1 -10023.875 -10707.93027 (0,(((((((1,2),(7,(((21,22),(62,63)),56))),(((11,20),19),(38,39))),(((((3,4),((5,(32,(60,61))),18)),((25,27),(26,28))),((((6,(51,52)),16),(12,65)),((((((((8,9),10),53),((46,47),49)),17),57),((23,24),64)),((13,(33,34)),((29,((30,31),50)),(48,(54,55))))))),(14,15))),((((35,36),(58,59)),(42,43)),40)),44),37),(41,45));
 921: 2 -10835.31641 -10709.6855 (0,(((((((1,2),(7,(((21,22),(62,63)),56))),(((11,20),19),(38,39))),((((((3,4),((5,(32,(60,61))),18)),((25,27),(26,28))),(((6,(51,52)),16),(12,65))),((((((8,9),53),10),((17,57),((46,47),49))),(29,(((30,31),(48,(54,55))),50))),(13,(33,34)))),((14,15),((23,24),64)))),((((35,36),(58,59)),(42,43)),40)),44),(41,45)),37);
 922: 1 -10929.31055 -10707.70092 (0,(((((((1,2),(7,(((21,22),(62,63)),56))),(((11,20),19),(38,39))),((((((3,4),((5,(32,(60,61))),18)),((25,27),(26,28))),((((6,(51,52)),16),(12,65)),((23,24),64))),(14,15)),((((((8,9),53),10),((17,57),((46,47),49))),(29,(((30,31),(48,(54,55))),50))),(13,(33,34))))),(((35,36),((42,43),(58,59))),40)),44),(41,45)),37);
 923: 1 -10265.89844 -10713.29573 (0,(((((((((((1,2),(7,(((21,22),(62,63)),56))),(((11,20),19),(38,39))),((13,(33,34)),((29,((30,31),50)),(48,(54,55))))),((((8,9),10),53),((17,57),((46,47),49)))),((3,4),(((5,(32,(60,61))),18),((25,27),(26,28))))),(14,15)),((((6,(51,52)),16),(12,65)),((23,24),64))),44),((((35,36),(58,59)),(42,43)),40)),(41,45)),37);
 924: 1 -10280.74609 -10705.69831 (0,(((((((((((1,2),(7,(((21,22),(62,63)),56))),(((11,20),19),(38,39))),((13,(33,34)),(((29,50),(30,31)),(48,(54,55))))),(((((8,9),10),53),((17,57),((46,47),49))),((23,24),64))),(((3,4),((5,(32,(60,61))),18)),((25,27),(26,28)))),(14,15)),(((6,(51,52)),16),(12,65))),44),((((35,36),(58,59)),(42,43)),40)),(41,45)),37);
 925: 1 -10665.67578 -10708.1252 (0,(((((((1,2),(7,(((21,22),(62,63)),56))),(((11,20),19),(38,39))),(((((3,4),((5,(32,(60,61))),18)),((25,27),(26,28))),((((6,(51,52)),16),(12,65)),(((((((((8,9),10),53),((46,47),49)),17),57),(29,(((30,31),(48,(54,55))),50))),(13,(33,34))),((23,24),64)))),(14,15))),((((35,36),(58,59)),(42,43)),40)),44),37),(41,45));
 926: 1 -10672.95117 -10710.00783 (0,((((((((1,2),(7,(((21,22),(62,63)),56))),(((11,20),19),(38,39))),(((((((3,4),((5,(32,(60,61))),18)),((25,27),(26,28))),((((6,(51,52)),16),(12,65)),(14,15))),((23,24),64)),(((((((8,9),10),53),((46,47),49)),17),57),((29,((30,31),50)),(48,(54,55))))),(13,(33,34)))),40),(((35,36),(58,59)),(42,43))),44),(41,45)),37);
 927: 1 -10315.0918 -10706.94098 (0,(((((((1,2),(7,(((21,22),(62,63)),56))),(((11,20),19),(38,39))),(((((3,4),((5,(32,(60,61))),18)),((25,27),(26,28))),((((6,(51,52)),16),(12,65)),(((13,(33,34)),((29,((30,31),50)),(48,(54,55)))),((23,24),64)))),(((((((8,9),10),53),((46,47),49)),17),57),(14,15)))),((((35,36),(58,59)),(42,43)),40)),44),37),(41,45));
 928: 2 -10934.55762 -10723.32713 (0,((((((((((1,2),(7,(((21,22),(62,63)),56))),(((11,19),20),(38,39))),((13,(33,34)),(29,(((30,31),(48,(54,55))),50)))),(((((((8,9),10),53),((46,47),49)),17),57),((23,24),64))),(((3,4),((5,(32,(60,61))),18)),((25,27),(26,28)))),((((6,(51,52)),16),(12,65)),(14,15))),((((35,36),(58,59)),(42,43)),40)),44),(41,45)),37);
 929: 1 -10209.91895 -10717.09737 (0,(((((((((1,2),(7,(((21,22),(62,63)),56))),(((11,20),19),(38,39))),((((((8,9),10),53),((17,57),((46,47),49))),(29,(((30,31),(48,(54,55))),50))),(13,(33,34)))),((((((3,4),(60,61)),(5,18)),32),((25,27),(26,28))),(((6,(51,52)),16),(12,65)))),((14,15),((23,24),64))),(((35,36),((42,43),(58,59))),40)),44),37),(41,45));
 930: 1 -10841.61328 -10737.22036 (0,(((((((((((1,2),(7,(((21,22),(62,63)),56))),((23,24),64)),(((11,20),19),(38,39))),((((((((8,9),10),53),((46,47),49)),17),57),(29,(((30,31),(48,(54,55))),50))),(13,(33,34)))),(((3,4),((5,(32,(60,61))),18)),((25,27),(26,28)))),(((6,(51,52)),16),(12,65))),(14,15)),((((35,36),(58,59)),(42,43)),40)),44),(41,45)),37);
 931: 1 -10618.45508 -10708.63617 (0,(((((((1,2),(7,(((21,22),(62,63)),56))),(((11,20),19),(38,39))),((((3,4),(((5,(32,(60,61))),18),((25,27),(26,28)))),(((((6,(51,52)),16),(12,65)),((23,24),64)),((13,(33,34)),((29,((30,31),50)),(48,(54,55)))))),(((((((8,9),10),53),((46,47),49)),17),57),(14,15)))),((((35,36),(58,59)),(42,43)),40)),44),37),(41,45));
 932: 2 -10800.00586 -10713.23968 (0,((((((((1,2),(7,(((21,22),(62,63)),56))),(((11,20),19),(38,39))),((((((3,4),((5,(32,(60,61))),18)),((25,27),(26,28))),(((6,(51,52)),16),(12,65))),((14,15),((23,24),64))),((((((8,9),10),53),((17,57),((46,47),49))),(((29,(48,(54,55))),50),(30,31))),(13,(33,34))))),((((35,36),(58,59)),(42,43)),40)),44),45),41),37);
 933: 5 -10535.81055 -10712.70679 (0,(((((((1,2),(7,(((21,22),(62,63)),56))),(((11,20),19),(38,39))),(((((3,4),((5,(32,(60,61))),18)),((25,27),(26,28))),(((((6,(51,52)),16),(12,65)),((23,24),64)),((13,(33,34)),((29,((30,31),50)),(48,(54,55)))))),(((((((8,9),10),53),((46,47),49)),17),57),(14,15)))),((((35,36),(58,59)),(42,43)),40)),(41,45)),44),37);
 934: 2 -10260.55273 -10728.89973 (0,(((((((1,2),(7,(((21,22),(62,63)),56))),(((11,20),19),(38,39))),(((((((3,4),((5,(32,(60,61))),18)),((25,27),(26,28))),(((6,(51,52)),16),(12,65))),((14,15),((23,24),64))),(13,(33,34))),((((((8,9),10),53),(17,57)),((46,47),49)),((29,((30,31),50)),(48,(54,55)))))),(((35,36),(58,59)),(40,(42,43)))),44),(41,45)),37);
 935: 1 -10214.05078 -10722.53285 (0,(((((((((1,2),(7,(((21,22),(62,63)),56))),(((11,20),19),(38,39))),((((((6,(51,52)),16),(12,65)),((((8,9),53),10),((17,57),((46,47),49)))),((23,24),64)),((13,(33,34)),((29,((30,31),50)),(48,(54,55)))))),(((3,4),(((5,(60,61)),32),18)),((25,27),(26,28)))),(14,15)),((((35,36),(58,59)),(42,43)),40)),44),37),(41,45));
 936: 1 -9938.339844 -10708.40001 (0,(((((((((((1,2),(7,(((21,22),(62,63)),56))),(((11,20),19),(38,39))),((13,(33,34)),(((29,(48,(54,55))),50),(30,31)))),(((((((8,9),53),10),((46,47),49)),17),57),((23,24),64))),(((3,4),((5,(32,(60,61))),18)),((25,27),(26,28)))),(14,15)),(((6,(51,52)),16),(12,65))),((((35,36),(58,59)),(42,43)),40)),44),37),(41,45));
 937: 3 -10503.88672 -10707.03519 (0,((((((1,2),(7,(((21,22),(62,63)),56))),(((11,20),19),(38,39))),((((((3,4),((5,(32,(60,61))),18)),((25,27),(26,28))),(((6,(51,52)),16),(12,65))),((14,15),((23,24),64))),((((((8,9),10),53),((17,57),((46,47),49))),(((29,(48,(54,55))),50),(30,31))),(13,(33,34))))),(((((35,36),(58,59)),(42,43)),40),44)),(41,45)),37);
 938: 2 -9990.875 -10705.70476 (0,(((((((((((1,2),(7,(((21,22),(62,63)),56))),(((11,20),19),(38,39))),(((((((8,9),10),53),((46,47),49)),17),57),((23,24),64))),((13,(33,34)),(((29,(48,(54,55))),50),(30,31)))),(((3,4),((5,(32,(60,61))),18)),((25,27),(26,28)))),(14,15)),(((6,(51,52)),16),(12,65))),((((35,36),(58,59)),(42,43)),40)),44),37),(41,45));
 939: 2 -10646.39258 -10714.169 (0,(((((((1,2),(7,(((21,22),(62,63)),56))),(((11,20),19),(38,39))),((((((3,4),((5,(32,(60,61))),18)),((25,27),(26,28))),((((6,(51,52)),16),(12,65)),(14,15))),(((((((8,9),10),53),((46,47),49)),17),57),((23,24),64))),((13,(33,34)),((((29,50),(30,31)),48),(54,55))))),((((35,36),(58,59)),(42,43)),40)),(41,45)),44),37);
 940: 1 -10074.5332 -10709.49371 (0,((((((((((1,2),(7,(((21,22),(62,63)),56))),(((11,20),19),(38,39))),(((((((8,9),53),10),((46,47),49)),17),57),((23,24),64))),((13,(33,34)),(29,(((30,31),(48,(54,55))),50)))),((((3,4),((5,(32,(60,61))),18)),((25,27),(26,28))),(((6,(51,52)),16),(12,65)))),(14,15)),((((35,36),(58,59)),(42,43)),40)),44),(41,45)),37);
 941: 1 -10909.8418 -10716.51046 (0,(((((((((((1,2),(7,(((21,22),(62,63)),56))),(((11,20),19),(38,39))),(((((((8,9),53),10),(17,57)),(46,47)),49),((23,24),64))),((13,(33,34)),(29,(((30,31),(48,(54,55))),50)))),(((3,4),((5,(32,(60,61))),18)),((25,27),(26,28)))),((((6,(51,52)),16),(12,65)),(14,15))),40),(((35,36),(58,59)),(42,43))),44),37),(41,45));
 942: 1 -10981.67969 -10718.14838 (0,(((((((((((1,2),(((11,20),19),(38,39))),(7,(((21,22),(62,63)),56))),(13,(33,34))),(((((8,9),10),53),((17,57),((46,47),49))),(((29,(30,31)),50),(48,(54,55))))),(((3,4),((5,(32,(60,61))),18)),((25,27),(26,28)))),((14,15),((23,24),64))),(((6,(51,52)),16),(12,65))),44),((((35,36),(58,59)),(42,43)),40)),(41,45)),37);
 943: 1 -10813.59766 -10707.40775 (0,(((((((((((1,2),(7,(((21,22),(62,63)),56))),(((11,20),19),(38,39))),(13,(33,34))),(((((8,9),10),53),((17,57),((46,47),49))),(((29,((30,31),50)),48),(54,55)))),(((3,4),((5,(32,(60,61))),18)),((25,27),(26,28)))),(14,15)),((((6,(51,52)),16),(12,65)),((23,24),64))),44),((((35,36),(58,59)),(42,43)),40)),(41,45)),37);
 944: 6 -10745.4209 -10708.33157 (0,(((((((1,2),(7,(((21,22),(62,63)),56))),(((11,20),19),(38,39))),(((((((3,4),((5,(32,(60,61))),18)),((25,27),(26,28))),((((6,(51,52)),16),(12,65)),(14,15))),((23,24),64)),(13,(33,34))),(((((((8,9),10),53),(17,57)),49),(46,47)),(29,(((30,31),(48,(54,55))),50))))),((((35,36),(58,59)),(42,43)),40)),44),(41,45)),37);
 945: 3 -11037.07031 -10714.26571 (0,(((((((((((1,2),(7,(((21,22),(62,63)),56))),(((11,20),19),(38,39))),((13,(33,34)),(29,(((30,31),(48,(54,55))),50)))),((((((8,9),10),53),((46,47),49)),17),57)),((((((3,4),(60,61)),5),32),18),((25,27),(26,28)))),(14,15)),((((6,(51,52)),16),(12,65)),((23,24),64))),44),((((35,36),(58,59)),(42,43)),40)),37),(41,45));
 946: 1 -11124.125 -10711.39547 (0,(((((((1,2),(7,(((21,22),(62,63)),56))),(((11,20),19),(38,39))),(((((((3,4),(18,(32,(60,61)))),5),((25,27),(26,28))),(((6,(51,52)),16),(12,65))),((14,15),((23,24),64))),(((((((8,9),10),53),(17,57)),((46,47),49)),((29,((30,31),50)),(48,(54,55)))),(13,(33,34))))),((((35,36),(42,43)),(58,59)),40)),44),(41,45)),37);
 947: 1 -11031.62305 -10721.14124 (0,(((((((1,2),(7,(((21,22),(62,63)),56))),(((11,20),19),(38,39))),(((((3,4),((5,(32,(60,61))),18)),((25,27),(26,28))),((((6,(51,52)),16),(12,65)),((14,15),((23,24),64)))),((((((8,9),10),53),(17,(((46,47),49),57))),(29,(((30,31),(48,(54,55))),50))),(13,(33,34))))),((((35,36),(58,59)),(42,43)),40)),44),(41,45)),37);
 948: 1 -11501.58301 -10718.69362 (0,(((((((1,2),(7,(((21,22),(62,63)),56))),(((11,20),19),(38,39))),((((((((3,4),18),(32,(60,61))),5),((25,27),(26,28))),(((6,(51,52)),16),((12,65),((14,15),((23,24),64))))),((13,(33,34)),((29,((30,31),50)),(48,(54,55))))),(((((8,9),53),10),((46,47),49)),(17,57)))),((((35,36),(58,59)),(42,43)),40)),44),37),(41,45));
 949: 1 -10941.56836 -10733.83275 (0,(((((((1,2),(7,(((21,22),(62,63)),56))),(((11,20),19),(38,39))),(((((((3,4),(60,61)),(5,18)),32),((((6,(51,52)),16),(12,65)),((25,27),(26,28)))),((14,15),((23,24),64))),(((((((8,9),10),53),(17,57)),((46,47),49)),(29,(((30,31),(48,(54,55))),50))),(13,(33,34))))),(((35,36),((42,43),(58,59))),40)),44),37),(41,45));
 950: 1 -10597.07422 -10713.03784 (0,((((((((((((((1,2),(7,(((21,22),(62,63)),56))),(((11,20),19),(38,39))),(13,(33,34))),((29,((30,31),50)),(48,(54,55)))),(((((((8,9),10),53),((46,47),49)),17),57),((23,24),64))),(((3,4),((5,(32,(60,61))),18)),((25,27),(26,28)))),(12,65)),((6,(51,52)),16)),(14,15)),40),(((35,36),(58,59)),(42,43))),44),(41,45)),37);
 951: 1 -10710.78516 -10714.88752 (0,(((((((((((1,2),(((11,20),19),(38,39))),(7,(((21,22),(62,63)),56))),((((((8,9),10),53),(17,57)),((46,47),49)),((23,24),64))),((13,(33,34)),(29,(((30,31),(48,(54,55))),50)))),(((3,4),((5,(32,(60,61))),18)),((25,27),(26,28)))),(((6,(51,52)),16),(12,65))),(14,15)),44),((((35,36),(58,59)),(42,43)),40)),(41,45)),37);
 952: 1 -11322.72461 -10710.19548 (0,(((((((((((1,2),(7,(((21,22),(62,63)),56))),(((11,20),19),(38,39))),(((((((((8,9),10),53),((46,47),49)),17),57),(((29,50),(30,31)),(48,(54,55)))),((23,24),64)),(13,(33,34)))),(((3,4),((5,(32,(60,61))),18)),((25,27),(26,28)))),(14,15)),(((6,(51,52)),16),(12,65))),40),(((35,36),(58,59)),(42,43))),44),(41,45)),37);
 953: 1 -10883.82129 -10713.55868 (0,(((((((1,2),(7,(((21,22),(62,63)),56))),(((11,20),19),(38,39))),((((((((3,4),((5,(32,(60,61))),18)),((25,27),(26,28))),(6,(51,52))),((12,65),16)),((14,15),((23,24),64))),((13,(33,34)),(29,(((30,31),(48,(54,55))),50)))),((((((8,9),53),10),((46,47),49)),17),57))),((((35,36),(58,59)),(42,43)),40)),44),37),(41,45));
 954: 1 -10862.41016 -10710.10738 (0,(((((((1,2),(7,(((21,22),(62,63)),56))),(((11,20),19),(38,39))),((((((3,4),((5,(32,(60,61))),18)),((25,27),(26,28))),(((6,(51,52)),16),(12,65))),((14,15),((23,24),64))),((((((((8,9),53),10),(17,57)),49),(46,47)),(29,(((30,31),(48,(54,55))),50))),(13,(33,34))))),((((35,36),(58,59)),(42,43)),40)),44),37),(41,45));
 955: 1 -10399.56152 -10706.68542 (0,(((((((1,2),(7,(((21,22),(62,63)),56))),(((11,20),19),(38,39))),(((((((3,4),((5,(32,(60,61))),18)),((25,27),(26,28))),(((6,(51,52)),16),(12,65))),((14,15),((23,24),64))),(13,(33,34))),((((8,9),10),(((17,57),((46,47),49)),53)),(29,(((30,31),(48,(54,55))),50))))),(((35,36),((42,43),(58,59))),40)),44),37),(41,45));
 956: 1 -10983.95703 -10704.03764 (0,(((((((1,2),(7,(((21,22),(62,63)),56))),(((11,20),19),(38,39))),((((((3,4),((5,(32,(60,61))),18)),((25,27),(26,28))),((((6,(51,52)),16),(12,65)),(14,15))),((23,24),64)),(((((((8,9),10),53),(17,57)),((46,47),49)),(29,(((30,31),(48,(54,55))),50))),(13,(33,34))))),((((35,36),(58,59)),(42,43)),40)),44),(41,45)),37);
 957: 1 -11521.22461 -10712.72697 (0,((((((((((((1,2),(7,(((21,22),(62,63)),56))),(((11,20),19),(38,39))),(13,(33,34))),(29,(((30,31),(48,(54,55))),50))),(((((((8,9),10),53),((46,47),49)),17),57),((23,24),64))),((((3,4),((5,(32,(60,61))),18)),((25,27),(26,28))),(((6,(51,52)),16),(12,65)))),(14,15)),40),(((35,36),(58,59)),(42,43))),44),(41,45)),37);
 958: 3 -10380.25781 -10717.68504 (0,((((((((((((1,2),(((11,20),19),(38,39))),7),(((21,22),(62,63)),56)),(((((((8,9),10),53),((46,47),49)),17),57),((23,24),64))),((13,(33,34)),(((29,50),(30,31)),(48,(54,55))))),(((3,4),((5,(32,(60,61))),18)),((25,27),(26,28)))),(((6,(51,52)),16),(12,65))),(14,15)),44),((((35,36),(58,59)),(42,43)),40)),(41,45)),37);
 959: 2 -10869.41406 -10714.60732 (0,((((((((1,2),(7,(((21,22),(62,63)),56))),(((11,20),19),(38,39))),(((((3,4),((5,(32,(60,61))),18)),((25,27),(26,28))),((((6,(51,52)),16),(12,65)),((23,24),64))),((((((((8,9),10),53),(17,57)),((46,47),49)),(29,(((30,31),(48,(54,55))),50))),(14,15)),(13,(33,34))))),((((35,36),(58,59)),(42,43)),40)),44),45),41),37);
 960: 3 -10253.79297 -10711.75446 (0,((((((((1,2),(7,(((21,22),(62,63)),56))),(((11,20),19),(38,39))),(((((((3,4),((5,(32,(60,61))),18)),((25,27),(26,28))),((((6,(51,52)),16),(12,65)),(14,15))),((23,24),64)),(13,(33,34))),(((((((8,9),10),53),((46,47),49)),17),57),((29,((30,31),50)),(48,(54,55)))))),((((35,36),(58,59)),(42,43)),40)),44),37),45),41);
 961: 1 -10221.77637 -10713.06197 (0,(((((((((((1,2),(7,(((21,22),(62,63)),56))),(((11,20),19),(38,39))),((((((8,9),10),53),((46,47),49)),17),57)),((13,(33,34)),(29,(((30,31),(48,(54,55))),50)))),((((((3,4),(60,61)),5),32),18),((25,27),(26,28)))),(((((6,(51,52)),16),(12,65)),((23,24),64)),(14,15))),40),(((35,36),(58,59)),(42,43))),44),(41,45)),37);
 962: 3 -10941.00586 -10705.64441 (0,((((((((((((1,2),(7,(((21,22),(62,63)),56))),(((11,20),19),(38,39))),(13,(33,34))),(((((((8,9),10),53),((46,47),49)),17),57),(29,(((30,31),(48,(54,55))),50)))),((23,24),64)),(((3,4),((5,(32,(60,61))),18)),((25,27),(26,28)))),(((6,(51,52)),16),(12,65))),(14,15)),44),((((35,36),(58,59)),(42,43)),40)),(41,45)),37);
 963: 1 -10344.43359 -10711.33886 (0,(((((((((((1,2),(7,(((21,22),(62,63)),56))),(((11,20),19),(38,39))),(((((((8,9),10),53),((46,47),49)),17),57),((23,24),64))),((13,(33,34)),(29,(((30,31),(48,(54,55))),50)))),((3,4),(((5,(32,(60,61))),18),((25,27),(26,28))))),((((6,(51,52)),16),(12,65)),(14,15))),40),(((35,36),(58,59)),(42,43))),44),(41,45)),37);
 964: 1 -10411.2002 -10712.76985 (0,((((((((1,2),(7,(((21,22),(62,63)),56))),(((11,20),19),(38,39))),((((((3,4),((5,(32,(60,61))),18)),((25,27),(26,28))),((((6,(51,52)),16),(12,65)),((23,24),64))),((13,(33,34)),((29,((30,31),50)),(48,(54,55))))),(((((8,9),53),10),((46,47),49)),(17,57)))),(14,15)),44),((((35,36),(58,59)),(42,43)),40)),(41,45)),37);
 965: 1 -10716.86523 -10707.16544 (0,((((((((((1,2),(7,(((21,22),(62,63)),56))),(((11,20),19),(38,39))),(((((((8,9),10),53),(17,57)),((46,47),49)),(29,(((30,31),(48,(54,55))),50))),(13,(33,34)))),(((3,4),(((5,(60,61)),32),18)),((25,27),(26,28)))),(14,15)),((((6,(51,52)),16),(12,65)),((23,24),64))),44),((((35,36),(58,59)),(42,43)),40)),(41,45)),37);
 966: 1 -10864.62891 -10710.40261 (0,(((((((((((1,2),(7,(((21,22),(62,63)),56))),(((11,20),19),(38,39))),(13,(33,34))),((((((8,9),10),53),(17,57)),((46,47),49)),(29,((30,31),((48,(54,55)),50))))),((((3,4),((5,(32,(60,61))),18)),((25,27),(26,28))),(((6,(51,52)),16),(12,65)))),(14,15)),((23,24),64)),44),((((35,36),(58,59)),(42,43)),40)),(41,45)),37);
 967: 1 -10622.73828 -10715.39071 (0,((((((((((1,2),(((11,20),19),(38,39))),(7,(((21,22),(62,63)),56))),((13,(33,34)),(29,(((30,31),(48,(54,55))),50)))),(((((8,9),10),53),((17,57),((46,47),49))),((23,24),64))),((((3,4),((5,(32,(60,61))),18)),((25,27),(26,28))),(((6,(51,52)),16),(12,65)))),(14,15)),44),((((35,36),(58,59)),(42,43)),40)),(41,45)),37);
 968: 1 -10979.21875 -10711.28271 (0,((((((((((1,2),(7,(((21,22),(62,63)),56))),(((11,20),19),(38,39))),((13,(33,34)),(((29,(48,(54,55))),50),(30,31)))),(((((((8,9),10),53),((46,47),49)),17),57),((23,24),64))),(((3,4),(5,(18,(32,(60,61))))),((25,27),(26,28)))),((((6,(51,52)),16),(12,65)),(14,15))),44),((((35,36),(58,59)),(42,43)),40)),(41,45)),37);
 969: 2 -10849.06055 -10713.55282 (0,(((((((1,2),(7,(((21,22),(62,63)),56))),(((11,20),19),(38,39))),(((((((((3,4),(60,61)),(5,18)),32),((25,27),(26,28))),(((6,(51,52)),16),(12,65))),((14,15),((23,24),64))),(13,(33,34))),((((((8,9),10),53),(17,57)),((46,47),49)),(29,(((30,31),(48,(54,55))),50))))),(((35,36),((42,43),(58,59))),40)),44),37),(41,45));
 970: 3 -11163.68164 -10706.39099 (0,(((((((1,2),(7,(((21,22),(62,63)),56))),(((11,20),19),(38,39))),((((((3,4),((5,(32,(60,61))),18)),((25,27),(26,28))),(((6,(51,52)),16),(12,65))),(((((((8,9),10),53),(17,57)),((46,47),49)),(29,(((30,31),(48,(54,55))),50))),(13,(33,34)))),((14,15),((23,24),64)))),((((35,36),(58,59)),(42,43)),40)),44),(41,45)),37);
 971: 1 -10824.5166 -10707.21229 (0,(((((((((((1,2),(7,(((21,22),(62,63)),56))),(((11,20),19),(38,39))),(13,(33,34))),((((((8,9),10),53),(17,57)),((46,47),49)),(((29,(30,31)),50),(48,(54,55))))),(((3,4),((5,(32,(60,61))),18)),((25,27),(26,28)))),((14,15),((23,24),64))),(((6,(51,52)),16),(12,65))),44),((((35,36),(58,59)),(42,43)),40)),(41,45)),37);
 972: 1 -10912.75781 -10715.69383 (0,(((((((((((1,2),(((11,20),19),(38,39))),(7,(((21,22),(62,63)),56))),((13,(33,34)),(((29,(48,(54,55))),50),(30,31)))),(((((((8,9),10),53),((46,47),49)),17),57),((23,24),64))),(((3,4),((5,(32,(60,61))),18)),((25,27),(26,28)))),(14,15)),(((6,(51,52)),16),(12,65))),((((35,36),(58,59)),(42,43)),40)),44),37),(41,45));
 973: 1 -10852.30469 -10720.42272 (0,(((((((((1,2),(7,(((21,22),(62,63)),56))),(((11,20),19),(38,39))),(((13,(33,34)),(((29,(30,31)),50),(48,(54,55)))),((23,24),64))),(((((((8,9),10),53),((46,47),49)),57),17),(14,15))),(((3,4),(((5,(32,(60,61))),18),((25,27),(26,28)))),(((6,(51,52)),16),(12,65)))),44),((((35,36),(58,59)),(42,43)),40)),(41,45)),37);
 974: 1 -10037.54688 -10720.34564 (0,(((((((((((1,2),(7,(((21,22),(62,63)),56))),(((11,19),20),(38,39))),((13,(33,34)),(29,(((30,31),(48,(54,55))),50)))),(((((((8,9),53),10),((46,47),49)),17),57),((23,24),64))),((3,4),(((5,(32,(60,61))),18),((25,27),(26,28))))),(14,15)),(((6,(51,52)),16),(12,65))),(((35,36),((42,43),(58,59))),40)),44),37),(41,45));
 975: 1 -10891.01367 -10707.84322 (0,(((((((((1,2),(7,(((21,22),(62,63)),56))),(((11,20),19),(38,39))),(13,(33,34))),(((((8,9),10),((17,57),((46,47),49))),53),(29,(((30,31),(48,(54,55))),50)))),(((((3,4),((5,(32,(60,61))),18)),((25,27),(26,28))),(((6,(51,52)),16),(12,65))),((14,15),((23,24),64)))),44),((((35,36),(58,59)),(42,43)),40)),37),(41,45));
 976: 4 -10601.60742 -10705.66323 (0,(((((((1,2),(7,(((21,22),(62,63)),56))),(((11,20),19),(38,39))),(((((3,4),((5,(32,(60,61))),18)),((25,27),(26,28))),(((((6,(51,52)),16),(12,65)),((23,24),64)),((13,(33,34)),((29,((30,31),50)),(48,(54,55)))))),(((((((8,9),10),53),((46,47),49)),17),57),(14,15)))),((((35,36),(58,59)),(42,43)),40)),44),(41,45)),37);
 977: 1 -10724.38672 -10712.6371 (0,(((((((((((1,2),(7,(((21,22),(62,63)),56))),(((11,19),20),(38,39))),((13,(33,34)),(29,(((30,31),(48,(54,55))),50)))),(((((((8,9),10),53),((46,47),49)),17),57),((23,24),64))),(((3,4),((5,(32,(60,61))),18)),((25,27),(26,28)))),(14,15)),(((6,(51,52)),16),(12,65))),(((35,36),((42,43),(58,59))),40)),44),37),(41,45));
 978: 1 -10443.93555 -10710.33051 (0,((((((((1,2),(7,(((21,22),(62,63)),56))),(((11,20),19),(38,39))),((((((3,4),((5,(32,(60,61))),18)),((25,27),(26,28))),(((6,(51,52)),16),(12,65))),((((((8,9),10),53),((17,57),((46,47),49))),(29,(((30,31),(48,(54,55))),50))),(13,(33,34)))),((14,15),((23,24),64)))),40),(((35,36),(58,59)),(42,43))),44),(41,45)),37);
 979: 1 -10603.66016 -10707.52533 (0,(((((((((((1,2),(7,(((21,22),(62,63)),56))),(((11,20),19),(38,39))),((13,(33,34)),(29,(((30,31),(48,(54,55))),50)))),(((((8,9),10),53),(17,57)),((46,47),49))),(((3,4),((5,(32,(60,61))),18)),((25,27),(26,28)))),((14,15),((23,24),64))),(((6,(51,52)),16),(12,65))),44),(((35,36),((42,43),(58,59))),40)),(41,45)),37);
 980: 1 -10865.43262 -10712.04283 (0,(((((((((((1,2),(7,(((21,22),(62,63)),56))),(((11,20),19),(38,39))),(13,(33,34))),((((((8,9),10),53),(17,57)),((46,47),49)),((29,((30,31),50)),(48,(54,55))))),((3,4),(((5,(32,(60,61))),18),((25,27),(26,28))))),((14,15),((23,24),64))),(((6,(51,52)),16),(12,65))),44),((((35,36),(58,59)),(42,43)),40)),(41,45)),37);
 981: 1 -10550.49414 -10707.98486 (0,(((((((1,2),(7,(((21,22),(62,63)),56))),(((11,20),19),(38,39))),((((((3,4),((5,(32,(60,61))),18)),((25,27),(26,28))),((((6,(51,52)),((23,24),64)),((12,65),16)),(14,15))),((((((8,9),10),53),((46,47),49)),17),57)),((13,(33,34)),(29,(((30,31),(48,(54,55))),50))))),(((35,36),((42,43),(58,59))),40)),44),(41,45)),37);
 982: 1 -11056.17773 -10707.21229 (0,(((((((((((1,2),(7,(((21,22),(62,63)),56))),(((11,20),19),(38,39))),(13,(33,34))),((((((8,9),10),53),(17,57)),((46,47),49)),(((29,(30,31)),50),(48,(54,55))))),(((3,4),((5,(32,(60,61))),18)),((25,27),(26,28)))),((14,15),((23,24),64))),(((6,(51,52)),16),(12,65))),44),((((35,36),(58,59)),(42,43)),40)),(41,45)),37);
 983: 1 -11099.53809 -10707.23056 (0,(((((((1,2),(7,(((21,22),(62,63)),56))),(((11,20),19),(38,39))),((((((3,4),((5,(32,(60,61))),18)),((25,27),(26,28))),((((6,(51,52)),16),(12,65)),(14,15))),(((((8,9),10),((17,57),((46,47),49))),53),((23,24),64))),((13,(33,34)),(29,(((30,31),(48,(54,55))),50))))),((((35,36),(58,59)),(42,43)),40)),44),37),(41,45));
 984: 3 -10696.37891 -10716.97704 (0,((((((((1,2),(7,(((21,22),(62,63)),56))),(((11,20),19),(38,39))),((((((((3,4),(60,61)),(5,18)),32),((25,27),(26,28))),(((6,(51,52)),16),(12,65))),((14,15),((23,24),64))),(((((((8,9),10),53),(17,57)),((46,47),49)),(29,(((30,31),(48,(54,55))),50))),(13,(33,34))))),40),(((35,36),(58,59)),(42,43))),44),(41,45)),37);
 985: 1 -10551.17383 -10705.82764 (0,(((((((((((1,2),(7,(((21,22),(62,63)),56))),(((11,20),19),(38,39))),((((((8,9),10),53),(17,57)),((46,47),49)),((23,24),64))),((13,(33,34)),(29,(((30,31),(48,(54,55))),50)))),(((3,4),((5,(32,(60,61))),18)),((25,27),(26,28)))),(14,15)),(((6,(51,52)),16),(12,65))),44),((((35,36),(58,59)),(42,43)),40)),(41,45)),37);
 986: 1 -10913.84277 -10707.86813 (0,(((((((1,2),(7,(((21,22),(62,63)),56))),(((11,20),19),(38,39))),((((((3,4),(((5,(32,(60,61))),18),((25,27),(26,28)))),(((6,(51,52)),16),(12,65))),((14,15),((23,24),64))),((13,(33,34)),((29,((30,31),50)),(48,(54,55))))),((((((8,9),10),53),((46,47),49)),17),57))),((((35,36),(58,59)),(42,43)),40)),44),(41,45)),37);
 987: 1 -10834.04883 -10721.39673 (0,(((((((1,2),(7,(((21,22),(62,63)),56))),(((11,20),19),(38,39))),((((((((((3,4),18),(60,61)),32),5),((25,27),(26,28))),((12,65),((14,15),((23,24),64)))),((6,(51,52)),16)),(((((8,9),10),53),(17,57)),((46,47),49))),((13,(33,34)),((29,((30,31),50)),(48,(54,55)))))),(((35,36),((42,43),(58,59))),40)),44),(41,45)),37);
 988: 1 -10594.58008 -10707.91441 (0,((((((((((((1,2),(7,(((21,22),(62,63)),56))),(((11,20),19),(38,39))),(13,(33,34))),((((((8,9),10),53),(17,57)),((46,47),49)),((29,((30,31),50)),(48,(54,55))))),((23,24),64)),(((6,(51,52)),16),(12,65))),(((3,4),((5,(32,(60,61))),18)),((25,27),(26,28)))),(14,15)),((((35,36),(58,59)),(42,43)),40)),44),(41,45)),37);
 989: 1 -11081.13867 -10710.12128 (0,(((((((1,2),(7,(((21,22),(62,63)),56))),(((11,20),19),(38,39))),((((((((3,4),((5,(32,(60,61))),18)),((25,27),(26,28))),(((6,(51,52)),16),(12,65))),((14,15),((23,24),64))),(13,(33,34))),(29,(((30,31),(48,(54,55))),50))),((((8,9),10),53),((17,57),((46,47),49))))),44),((((35,36),(58,59)),(42,43)),40)),(41,45)),37);
 990: 1 -10550.46094 -10721.08041 (0,(((((((1,2),(7,(((21,22),(62,63)),56))),(((11,20),19),(38,39))),(((((((3,4),(5,(32,(60,61)))),18),((25,27),(26,28))),((((((8,9),10),53),(17,57)),49),(46,47))),((((6,(51,52)),16),(12,65)),((14,15),((23,24),64)))),((13,(33,34)),((29,((30,31),50)),(48,(54,55)))))),((((35,36),(58,59)),(42,43)),40)),44),37),(41,45));
 991: 3 -11317.29004 -10712.88453 (0,(((((((((((1,2),(7,(((21,22),(62,63)),56))),(((11,19),20),(38,39))),(((((((8,9),10),53),((46,47),49)),17),57),((23,24),64))),((13,(33,34)),(29,(((30,31),(48,(54,55))),50)))),(((3,4),((5,(32,(60,61))),18)),((25,27),(26,28)))),(14,15)),(((6,(51,52)),16),(12,65))),(((35,36),((42,43),(58,59))),40)),44),(41,45)),37);
 992: 1 -10528.10449 -10705.86709 (0,(((((((((((1,2),(7,(((21,22),(62,63)),56))),(((11,20),19),(38,39))),(13,(33,34))),((((((8,9),10),53),(17,57)),((46,47),49)),((29,((30,31),50)),(48,(54,55))))),((23,24),64)),(((3,4),((5,(32,(60,61))),18)),((25,27),(26,28)))),((((6,(51,52)),16),(12,65)),(14,15))),44),((((35,36),(58,59)),(42,43)),40)),(41,45)),37);
 993: 8 -10684.39648 -10712.58617 (0,((((((((1,2),(7,(((21,22),(62,63)),56))),(((11,20),19),(38,39))),(((((3,4),((5,(32,(60,61))),18)),((25,27),(26,28))),(((((6,(51,52)),16),(12,65)),((23,24),64)),((13,(33,34)),((29,((30,31),50)),(48,(54,55)))))),(((((((8,9),10),53),((46,47),49)),17),57),(14,15)))),((((35,36),(58,59)),(42,43)),40)),44),41),45),37);
 994: 3 -10525.98047 -10705.61509 (0,((((((((((1,2),(7,(((21,22),(62,63)),56))),(((11,20),19),(38,39))),((13,(33,34)),(((29,50),(30,31)),(48,(54,55))))),(((((8,9),10),53),((17,57),((46,47),49))),((23,24),64))),(((3,4),((5,(32,(60,61))),18)),((25,27),(26,28)))),((((6,(51,52)),16),(12,65)),(14,15))),44),((((35,36),(58,59)),(42,43)),40)),(41,45)),37);
 995: 1 -10788.18555 -10714.58395 (0,(((((((((((1,2),(7,(((21,22),(62,63)),56))),(((11,20),19),(38,39))),((13,(33,34)),((29,((30,31),50)),(48,(54,55))))),(((((8,9),10),53),((46,47),49)),(17,57))),(((((3,4),18),(32,(60,61))),5),((25,27),(26,28)))),((((6,(51,52)),16),(12,65)),((23,24),64))),(14,15)),44),((((35,36),(58,59)),(42,43)),40)),(41,45)),37);
 996: 5 -10383.26562 -10712.22832 (0,(((((((((((1,2),(7,(((21,22),(62,63)),56))),(((11,20),19),(38,39))),((13,(33,34)),(29,(((30,31),(48,(54,55))),50)))),((((((8,9),10),53),((46,47),49)),17),57)),((((((3,4),(60,61)),5),32),18),((25,27),(26,28)))),(14,15)),((((6,(51,52)),16),(12,65)),((23,24),64))),((((35,36),(58,59)),(42,43)),40)),44),(41,45)),37);
 997: 1 -10894.87598 -10707.87303 (0,(((((((1,2),(7,(((21,22),(62,63)),56))),(((11,20),19),(38,39))),(((((3,4),((5,(32,(60,61))),18)),((25,27),(26,28))),(((((6,(51,52)),16),(12,65)),(14,15)),((23,24),64))),(((((((8,9),10),53),(17,57)),((46,47),49)),(29,(((30,31),(48,(54,55))),50))),(13,(33,34))))),44),(((35,36),((42,43),(58,59))),40)),(41,45)),37);
 998: 2 -10702.71387 -10706.23165 (0,((((((((((((1,2),(7,(((21,22),(62,63)),56))),(((11,20),19),(38,39))),((13,(33,34)),((29,((30,31),50)),(48,(54,55))))),(((((((8,9),10),53),((46,47),49)),17),57),((23,24),64))),(((3,4),((5,(32,(60,61))),18)),((25,27),(26,28)))),(((6,(51,52)),16),(12,65))),(14,15)),40),(((35,36),(58,59)),(42,43))),44),(41,45)),37);
 999: 1 -10540.04492 -10726.38582 (0,(((((((((1,2),(((11,20),19),(38,39))),(7,(((21,22),(62,63)),56))),((((((((8,9),10),53),(17,57)),49),(46,47)),(29,(((30,31),50),(48,(54,55))))),(13,(33,34)))),(((((3,4),18),(5,(32,(60,61)))),((25,27),(26,28))),(((6,(51,52)),16),(12,65)))),((14,15),((23,24),64))),44),((((35,36),(58,59)),(42,43)),40)),(41,45)),37);
 boot_splits_size: 3
 logl_cutoff: -10747.86469
UFBootSplit0:
 000: 1 1 2 7 11 19 20 38 39
 001: 1 0 6 12 14 15 16 25 26 27 28 35 36 37 40 41 42 43 44 45 51 52 58 59 65
 002: 1000 1 2
 003: 1 1 2 7 21 22 23 24 56 62 63 64
 004: 1 21 22 56
 005: 1 30 31 54 55
 006: 997 21 22
 007: 1 12 23 24 64 65
 008: 1 0 8 9 10 17 23 24 35 36 37 40 41 42 43 44 45 46 47 49 53 57 58 59 64
 009: 998 62 63
 010: 997 21 22 62 63
 011: 2 6 12 14 15 16 23 24 51 52 64 65
 012: 977 21 22 56 62 63
 013: 996 7 21 22 56 62 63
 014: 956 1 2 7 21 22 56 62 63
 015: 2 1 2 7 11 13 19 20 21 22 23 24 29 30 31 33 34 38 39 48 50 54 55 56 62 63 64
 016: 1 7 11 19 20 21 22 38 39 56 62 63
 017: 952 11 20
 018: 3 8 9 10 14 15 17 46 47 49 53 57
 019: 1000 11 19 20
 020: 3 17 46 47 49 53 57
 021: 1 0 6 35 36 37 40 41 42 43 44 45 51 52 58 59
 022: 1000 38 39
 023: 993 11 19 20 38 39
 024: 999 1 2 7 11 19 20 21 22 38 39 56 62 63
 025: 1 1 2 7 11 19 20 21 22 29 30 31 38 39 48 50 54 55 56 62 63
 026: 2 0 6 12 16 25 26 27 28 35 36 37 40 41 42 43 44 45 51 52 58 59 65
 027: 1000 3 4
 028: 1 42 43 58
 029: 1 3 4 5 16 18 25 26 27 28 32 60 61
 030: 1 0 6 14 15 35 36 37 40 41 42 43 44 45 51 52 58 59
 031: 1 3 4 5 6 12 13 16 18 23 24 29 30 31 32 33 34 48 50 51 52 54 55 60 61 64 65
 032: 1000 60 61
 033: 980 32 60 61
 034: 970 5 32 60 61
 035: 1 8 9 10 46 47 53
 036: 957 5 18 32 60 61
 037: 902 3 4 5 18 32 60 61
 038: 2 29 30 31 48 54 55
 039: 2 0 8 9 10 14 15 17 35 36 37 40 41 42 43 44 45 46 47 49 53 57 58 59
 040: 1000 25 27
 041: 2 7 21 22 62 63
 042: 3 1 2 3 4 5 7 11 18 19 20 21 22 25 26 27 28 32 38 39 56 60 61 62 63
 043: 1000 26 28
 044: 1000 25 26 27 28
 045: 995 3 4 5 18 25 26 27 28 32 60 61
 046: 1 8 9 10 13 14 15 17 23 24 29 30 31 33 34 46 47 48 49 50 53 54 55 57 64
 047: 2 22 62 63
 048: 2 35 36 40 41 42 43 45 58 59
 049: 999 51 52
 050: 1000 6 51 52
 051: 1 0 3 4 5 6 12 16 18 23 24 25 26 27 28 32 35 36 37 40 41 42 43 44 45 51 52 58 59 60 61 64 65
 052: 987 6 16 51 52
 053: 1 48 50 54 55
 054: 2 6 14 15 16 51 52
 055: 1000 12 65
 056: 939 6 12 16 51 52 65
 057: 7 0 41
 058: 1 3 4 5 18 23 24 25 26 27 28 32 60 61 64
 059: 1000 23 24
 060: 1 30 50
 061: 1000 23 24 64
 062: 324 6 12 16 23 24 51 52 64 65
 063: 1 47 49
 064: 4 12 16 65
 065: 6 46 47 49 57
 066: 1000 33 34
 067: 1000 13 33 34
 068: 7 3 4 18 32 60 61
 069: 1 29 30 50
 070: 1 3 4 5 8 9 10 17 18 23 24 25 26 27 28 32 46 47 49 53 57 60 61 64
 071: 998 30 31
 072: 7 5 18
 073: 307 30 31 50
 074: 374 29 30 31 50
 075: 1 6 12 13 16 23 24 33 34 51 52 64 65
 076: 2 1 2 7 21 22 38 39 56 62 63
 077: 1 1 2 11 19 20 21 22 38 39 56 62 63
 078: 1000 54 55
 079: 982 48 54 55
 080: 1000 29 30 31 48 50 54 55
 081: 646 13 29 30 31 33 34 48 50 54 55
 082: 72 6 12 13 16 23 24 29 30 31 33 34 48 50 51 52 54 55 64 65
 083: 83 3 4 5 6 12 13 16 18 23 24 25 26 27 28 29 30 31 32 33 34 48 50 51 52 54 55 60 61 64 65
 084: 2 56 62 63
 085: 3 0 23 24 35 36 37 40 41 42 43 44 45 58 59 64
 086: 1000 8 9
 087: 2 1 2 21 22 56 62 63
 088: 837 8 9 10
 089: 1 0 1 2 6 7 11 12 14 15 16 19 20 21 22 35 36 37 38 39 40 41 42 43 44 45 51 52 56 58 59 62 63 65
 090: 993 8 9 10 53
 091: 3 8 9 10 17 53
 092: 2 0 37 40 41 44 45
 093: 531 17 57
 094: 1 0 3 4 5 14 15 18 23 24 25 26 27 28 32 35 36 37 40 41 42 43 44 45 58 59 60 61 64
 095: 1 6 51
 096: 995 46 47
 097: 2 3 4 5 12 18 25 26 27 28 32 60 61 65
 098: 995 46 47 49
 099: 299 17 46 47 49 57
 100: 1000 8 9 10 17 46 47 49 53 57
 101: 99 0 1 2 7 11 14 15 19 20 21 22 35 36 37 38 39 40 41 42 43 44 45 56 58 59 62 63
 102: 339 0 14 15 35 36 37 40 41 42 43 44 45 58 59
 103: 3 18 25 26 27 28
 104: 1 0 12 35 36 37 40 41 42 43 44 45 58 59 65
 105: 1000 14 15
 106: 1000 0 35 36 37 40 41 42 43 44 45 58 59
 107: 1 23 24 29 30 31 48 50 54 55 64
 108: 410 0 35 36 37 40 41 42 43 45 58 59
 109: 6 0 37 44
 110: 7 0 14 15 23 24 35 36 37 40 41 42 43 44 45 58 59 64
 111: 1000 35 36
 112: 1 6 12 16 25 26 27 28 51 52 65
 113: 5 29 30 31 50 54 55
 114: 999 58 59
 115: 819 35 36 58 59
 116: 20 5 60 61
 117: 7 6 8 9 10 12 16 17 23 24 46 47 49 51 52 53 57 64 65
 118: 1000 42 43
 119: 994 35 36 42 43 58 59
 120: 7 6 8 9 10 12 16 17 46 47 49 51 52 53 57 65
 121: 907 35 36 40 42 43 58 59
 122: 978 0 37 41 45
 123: 2 3 4 5 14 15 18 25 26 27 28 32 60 61
 124: 5 41 44 45
 125: 971 41 45
 126: 652 0 37
 127: 8 37 41 45
 128: 3 0 35 36 37 40 42 43 58 59
 129: 47 29 48 54 55
 130: 49 29 48 50 54 55
 131: 261 1 2 7 11 13 19 20 21 22 29 30 31 33 34 38 39 48 50 54 55 56 62 63
 132: 587 8 9 10 46 47 49 53
 133: 461 8 9 10 17 46 47 49 53
 134: 398 8 9 10 17 23 24 46 47 49 53 57 64
 135: 354 0 3 4 5 6 12 14 15 16 18 25 26 27 28 32 35 36 37 40 41 42 43 44 45 51 52 58 59 60 61 65
 136: 173 3 4 5 6 12 16 18 25 26 27 28 32 51 52 60 61 65
 137: 585 0 37 41 44 45
 138: 340 0 41 45
 139: 79 1 2 7 8 9 10 11 17 19 20 21 22 23 24 38 39 46 47 49 53 56 57 62 63 64
 140: 98 5 18 25 26 27 28 32 60 61
 141: 279 0 6 12 14 15 16 35 36 37 40 41 42 43 44 45 51 52 58 59 65
 142: 89 6 12 14 15 16 51 52 65
 143: 168 42 43 58 59
 144: 565 30 31 48 54 55
 145: 570 30 31 48 50 54 55
 146: 193 0 6 12 16 35 36 37 40 41 42 43 44 45 51 52 58 59 65
 147: 317 8 9 10 17 29 30 31 46 47 48 49 50 53 54 55 57
 148: 191 8 9 10 13 17 29 30 31 33 34 46 47 48 49 50 53 54 55 57
 149: 282 1 2 7 8 9 10 11 13 17 19 20 21 22 29 30 31 33 34 38 39 46 47 48 49 50 53 54 55 56 57 62 63
 150: 193 0 6 12 14 15 16 23 24 35 36 37 40 41 42 43 44 45 51 52 58 59 64 65
 151: 175 14 15 23 24 64
 152: 91 0 35 36 37 41 42 43 44 45 58 59
 153: 43 1 2 11 19 20 38 39
 154: 111 8 9 10 17 53 57
 155: 5 1 2 7 8 9 10 11 17 19 20 21 22 29 30 31 38 39 46 47 48 49 50 53 54 55 56 57 62 63
 156: 43 0 3 4 5 14 15 18 25 26 27 28 32 35 36 37 40 41 42 43 44 45 58 59 60 61
 157: 161 3 4 5 6 12 14 15 16 18 23 24 25 26 27 28 32 51 52 60 61 64 65
 158: 10 0 6 14 15 16 35 36 37 40 41 42 43 44 45 51 52 58 59
 159: 10 0 6 16 35 36 37 40 41 42 43 44 45 51 52 58 59
 160: 89 1 2 7 8 9 10 11 17 19 20 21 22 38 39 46 47 49 53 56 57 62 63
 161: 14 6 12 16 23 24 29 30 31 48 50 51 52 54 55 64 65
 162: 129 1 2 7 11 13 19 20 21 22 33 34 38 39 56 62 63
 163: 4 46 49
 164: 22 3 4 5 6 12 13 14 15 16 18 23 24 25 26 27 28 29 30 31 32 33 34 48 50 51 52 54 55 60 61 64 65
 165: 159 3 4 5 6 12 16 18 23 24 25 26 27 28 32 51 52 60 61 64 65
 166: 163 8 9 53
 167: 95 0 6 12 16 23 24 35 36 37 40 41 42 43 44 45 51 52 58 59 64 65
 168: 21 1 2 7 11 19 20 21 22 23 24 38 39 56 62 63 64
 169: 1 1 2 3 4 5 7 11 18 19 20 21 22 23 24 25 26 27 28 32 38 39 56 60 61 62 63 64
 170: 15 1 2 7 8 9 10 11 17 19 20 21 22 23 24 29 30 31 38 39 46 47 48 49 50 53 54 55 56 57 62 63 64
 171: 48 11 19
 172: 229 0 1 2 7 11 19 20 21 22 35 36 37 38 39 40 41 42 43 44 45 56 58 59 62 63
 173: 21 7 56
 174: 79 8 9 10 13 17 23 24 29 30 31 33 34 46 47 48 49 50 53 54 55 57 64
 175: 24 3 4 5 6 12 13 16 18 25 26 27 28 29 30 31 32 33 34 48 50 51 52 54 55 60 61 65
 176: 12 18 32 60 61
 177: 3 0 41 44 45
 178: 5 1 2 7 11 19 20 21 22 56 62 63
 179: 25 0 12 14 15 35 36 37 40 41 42 43 44 45 58 59 65
 180: 6 3 4 5
 181: 27 3 4 5 32 60 61
 182: 6 13 23 24 29 30 31 33 34 48 50 54 55 64
 183: 1 21 62 63
 184: 64 29 50
 185: 16 8 9 10 17 23 24 29 30 31 46 47 48 49 50 53 54 55 57 64
 186: 3 3 4 5 6 18 25 26 27 28 32 51 52 60 61
 187: 15 3 4 5 6 16 18 25 26 27 28 32 51 52 60 61
 188: 21 29 30 31
 189: 2 21 22 62
 190: 23 6 8 9 10 12 13 16 17 23 24 29 30 31 33 34 46 47 48 49 50 51 52 53 54 55 57 64 65
 191: 53 3 4 5 6 12 14 15 16 18 25 26 27 28 32 51 52 60 61 65
 192: 45 3 4 5 6 8 9 10 12 14 15 16 17 18 23 24 25 26 27 28 32 46 47 49 51 52 53 57 60 61 64 65
 193: 5 6 12 13 16 29 30 31 33 34 48 50 51 52 54 55 65
 194: 13 12 14 15 65
 195: 13 35 36 42 43
 196: 10 3 4 5 14 15 18 23 24 25 26 27 28 32 60 61 64
 197: 8 0 37 45
 198: 13 3 4 5 6 12 13 14 15 16 18 23 24 25 26 27 28 32 33 34 51 52 60 61 64 65
 199: 12 29 30 31 48 50
 200: 3 37 44
 201: 42 8 9 10 14 15 17 23 24 46 47 49 53 57 64
 202: 40 1 2 7 8 9 10 11 14 15 17 19 20 21 22 23 24 38 39 46 47 49 53 56 57 62 63 64
 203: 11 3 4 18
 204: 4 8 9 10 17 46 47 49 57
 205: 2 8 9 10 46 47 49 53 57
 206: 38 0 3 4 5 6 12 16 18 25 26 27 28 32 35 36 37 40 41 42 43 44 45 51 52 58 59 60 61 65
 207: 5 35 36 40 42 43 44 58 59
 208: 7 0 45
 209: 6 40 42 43
 210: 7 0 37 41
 211: 5 1 2 7 11 13 19 20 21 22 23 24 33 34 38 39 56 62 63 64
 212: 5 6 16 23 24 51 52 64
 213: 3 6 12 51 52 65
 214: 4 8 9 10 17 49 53 57
 nsplits: 215
 ntax: 66
UFBootSplit1:
 000: 1 0 37 40 41 42 43 44 45
 001: 1 0 35 36 37 40 41 42 43 44 45
 002: 1000 1 2
 003: 1 23 24 29 30 31 48 50 54 55 64
 004: 1 0 6 12 14 15 16 25 26 27 28 35 36 37 40 41 42 43 44 45 51 52 58 59 65
 005: 1 1 2 7 21 22 23 24 56 62 63 64
 006: 996 21 22
 007: 1 21 22 56
 008: 1 14 15 29 30 31 48 50 54 55
 009: 997 62 63
 010: 996 21 22 62 63
 011: 2 18 60 61
 012: 979 21 22 56 62 63
 013: 990 7 21 22 56 62 63
 014: 960 1 2 7 21 22 56 62 63
 015: 2 30 31 54 55
 016: 1 0 6 35 36 37 40 41 42 43 44 45 51 52 58 59
 017: 967 11 20
 018: 1 1 2 7 11 19 20 21 22 29 30 31 38 39 48 50 54 55 56 62 63
 019: 1000 11 19 20
 020: 2 0 6 12 16 25 26 27 28 35 36 37 40 41 42 43 44 45 51 52 58 59 65
 021: 1 6 14 15 16 51 52
 022: 1000 38 39
 023: 994 11 19 20 38 39
 024: 999 1 2 7 11 19 20 21 22 38 39 56 62 63
 025: 2 6 16 25 26 27 28 51 52
 026: 4 46 47 49 57
 027: 1000 3 4
 028: 1 35 36 43 58 59
 029: 1 12 23 24 64 65
 030: 1 21 22 63
 031: 1 3 4 5 6 12 13 16 18 23 24 29 30 31 32 33 34 48 50 51 52 54 55 60 61 64 65
 032: 1000 60 61
 033: 974 32 60 61
 034: 967 5 32 60 61
 035: 1 8 9 10 46 47 53
 036: 965 5 18 32 60 61
 037: 898 3 4 5 18 32 60 61
 038: 1 0 3 4 5 18 25 26 27 28 32 35 36 37 40 41 42 43 44 45 58 59 60 61
 039: 2 1 2 3 4 5 7 11 18 19 20 21 22 25 26 27 28 32 38 39 56 60 61 62 63
 040: 1000 25 27
 041: 3 56 62 63
 042: 2 22 62 63
 043: 1000 26 28
 044: 1000 25 26 27 28
 045: 993 3 4 5 18 25 26 27 28 32 60 61
 046: 1 35 36 40 41 42 43 45 58 59
 047: 1 0 3 4 5 6 12 16 18 23 24 25 26 27 28 32 35 36 37 40 41 42 43 44 45 51 52 58 59 60 61 64 65
 048: 1 3 4 5 6 8 9 10 12 16 17 18 23 24 25 26 27 28 32 46 47 49 51 52 53 57 60 61 64 65
 049: 999 51 52
 050: 1000 6 51 52
 051: 2 3 4 5 6 12 13 14 15 16 18 25 26 27 28 29 30 31 32 33 34 48 50 51 52 54 55 60 61 65
 052: 969 6 16 51 52
 053: 6 1 2 7 8 9 10 11 17 19 20 21 22 23 24 29 30 31 38 39 46 47 48 49 50 53 54 55 56 57 62 63 64
 054: 11 1 2 7 11 19 20 21 22 23 24 38 39 56 62 63 64
 055: 1000 12 65
 056: 916 6 12 16 51 52 65
 057: 3 6 12 13 16 29 30 31 33 34 48 50 51 52 54 55 65
 058: 1 6 51
 059: 1000 23 24
 060: 2 0 3 4 5 12 14 15 18 25 26 27 28 32 35 36 37 40 41 42 43 44 45 58 59 60 61 65
 061: 1000 23 24 64
 062: 267 6 12 16 23 24 51 52 64 65
 063: 1 30 48 54 55
 064: 1 0 35 36 40 41 42 43 45 58 59
 065: 1 18 25 26 27 28
 066: 1000 33 34
 067: 1000 13 33 34
 068: 1 3 4 5 8 9 10 17 18 23 24 25 26 27 28 32 46 47 49 53 57 60 61 64
 069: 9 5 18
 070: 2 3 4 5 8 9 10 17 18 25 26 27 28 32 46 47 49 53 57 60 61
 071: 999 30 31
 072: 1 13 23 24 33 34 64
 073: 318 30 31 50
 074: 395 29 30 31 50
 075: 5 13 14 15 33 34
 076: 1 0 23 24 35 36 37 40 41 42 43 44 45 58 59 64
 077: 1 0 14 15 23 24 35 36 37 40 41 42 43 44 45 58 59 64
 078: 1000 54 55
 079: 976 48 54 55
 080: 1000 29 30 31 48 50 54 55
 081: 631 13 29 30 31 33 34 48 50 54 55
 082: 117 6 12 13 16 23 24 29 30 31 33 34 48 50 51 52 54 55 64 65
 083: 123 3 4 5 6 12 13 16 18 23 24 25 26 27 28 29 30 31 32 33 34 48 50 51 52 54 55 60 61 64 65
 084: 3 1 2 21 22 56 62 63
 085: 4 6 8 9 10 12 13 14 15 16 17 23 24 29 30 31 33 34 46 47 48 49 50 51 52 53 54 55 57 64 65
 086: 1000 8 9
 087: 9 0 41
 088: 818 8 9 10
 089: 1 0 1 2 6 7 11 12 14 15 16 19 20 21 22 35 36 37 38 39 40 41 42 43 44 45 51 52 56 58 59 62 63 65
 090: 990 8 9 10 53
 091: 1 8 9 10 13 14 15 17 23 24 29 30 31 33 34 46 47 48 49 50 53 54 55 57 64
 092: 2 48 50 54 55
 093: 492 17 57
 094: 5 8 9 10 17 46 47 53 57
 095: 3 0 37 40 41 44 45
 096: 993 46 47
 097: 2 3 4 5 12 14 15 18 25 26 27 28 32 60 61 65
 098: 981 46 47 49
 099: 201 17 46 47 49 57
 100: 1000 8 9 10 17 46 47 49 53 57
 101: 42 0 1 2 7 11 14 15 19 20 21 22 35 36 37 38 39 40 41 42 43 44 45 56 58 59 62 63
 102: 231 0 14 15 35 36 37 40 41 42 43 44 45 58 59
 103: 2 1 2 11 19 20 21 22 38 39 56 62 63
 104: 6 3 4 5 6 12 14 15 16 18 23 24 25 26 27 28 29 30 31 32 48 50 51 52 54 55 60 61 64 65
 105: 1000 14 15
 106: 1000 0 35 36 37 40 41 42 43 44 45 58 59
 107: 5 29 30 31 48 54 55
 108: 310 0 35 36 37 40 41 42 43 45 58 59
 109: 1 3 4 5 12 18 25 26 27 28 32 60 61 65
 110: 1 3 4 5 6 8 9 10 12 16 17 18 25 26 27 28 32 46 47 49 51 52 53 57 60 61 65
 111: 1000 35 36
 112: 3 1 2 7 11 19 20 21 22 38 39 62 63
 113: 1 0 12 35 36 37 40 41 42 43 44 45 58 59 65
 114: 1000 58 59
 115: 916 35 36 58 59
 116: 9 3 4 18
 117: 4 17 46 47 49 53 57
 118: 999 42 43
 119: 993 35 36 42 43 58 59
 120: 1 6 12 16 25 26 27 28 51 52 65
 121: 909 35 36 40 42 43 58 59
 122: 966 0 37 41 45
 123: 2 29 30 31 50 54 55
 124: 13 6 8 9 10 12 13 16 17 23 24 29 30 31 33 34 46 47 48 49 50 51 52 53 54 55 57 64 65
 125: 954 41 45
 126: 543 0 37
 127: 5 6 8 9 10 12 16 17 23 24 46 47 49 51 52 53 57 64 65
 128: 5 6 8 9 10 12 16 17 46 47 49 51 52 53 57 65
 129: 172 1 2 7 11 13 19 20 21 22 29 30 31 33 34 38 39 48 50 54 55 56 62 63
 130: 577 8 9 10 46 47 49 53
 131: 489 8 9 10 17 46 47 49 53
 132: 311 8 9 10 17 23 24 46 47 49 53 57 64
 133: 306 0 3 4 5 6 12 14 15 16 18 25 26 27 28 32 35 36 37 40 41 42 43 44 45 51 52 58 59 60 61 65
 134: 266 3 4 5 6 12 16 18 25 26 27 28 32 51 52 60 61 65
 135: 88 0 35 36 37 41 42 43 44 45 58 59
 136: 685 0 37 41 44 45
 137: 447 0 41 45
 138: 99 1 2 7 8 9 10 11 17 19 20 21 22 23 24 38 39 46 47 49 53 56 57 62 63 64
 139: 102 5 18 25 26 27 28 32 60 61
 140: 231 0 6 12 14 15 16 35 36 37 40 41 42 43 44 45 51 52 58 59 65
 141: 130 6 12 14 15 16 51 52 65
 142: 77 42 43 58 59
 143: 182 8 9 53
 144: 562 30 31 48 54 55
 145: 562 30 31 48 50 54 55
 146: 52 8 9 10 13 17 23 24 29 30 31 33 34 46 47 48 49 50 53 54 55 57 64
 147: 133 0 6 12 16 35 36 37 40 41 42 43 44 45 51 52 58 59 65
 148: 326 8 9 10 17 29 30 31 46 47 48 49 50 53 54 55 57
 149: 149 8 9 10 13 17 29 30 31 33 34 46 47 48 49 50 53 54 55 57
 150: 231 1 2 7 8 9 10 11 13 17 19 20 21 22 29 30 31 33 34 38 39 46 47 48 49 50 53 54 55 56 57 62 63
 151: 116 0 6 12 14 15 16 23 24 35 36 37 40 41 42 43 44 45 51 52 58 59 64 65
 152: 294 14 15 23 24 64
 153: 40 1 2 11 19 20 38 39
 154: 34 29 48 54 55
 155: 34 29 48 50 54 55
 156: 216 8 9 10 17 53 57
 157: 3 1 2 7 8 9 10 11 17 19 20 21 22 29 30 31 38 39 46 47 48 49 50 53 54 55 56 57 62 63
 158: 29 0 3 4 5 14 15 18 25 26 27 28 32 35 36 37 40 41 42 43 44 45 58 59 60 61
 159: 282 3 4 5 6 12 14 15 16 18 23 24 25 26 27 28 32 51 52 60 61 64 65
 160: 7 0 6 14 15 16 35 36 37 40 41 42 43 44 45 51 52 58 59
 161: 8 0 6 16 35 36 37 40 41 42 43 44 45 51 52 58 59
 162: 36 1 2 7 8 9 10 11 17 19 20 21 22 38 39 46 47 49 53 56 57 62 63
 163: 17 6 12 16 23 24 29 30 31 48 50 51 52 54 55 64 65
 164: 129 1 2 7 11 13 19 20 21 22 33 34 38 39 56 62 63
 165: 3 46 49
 166: 9 12 14 15 23 24 64 65
 167: 35 6 12 14 15 16 23 24 51 52 64 65
 168: 86 3 4 5 6 12 13 14 15 16 18 23 24 25 26 27 28 29 30 31 32 33 34 48 50 51 52 54 55 60 61 64 65
 169: 420 0 1 2 7 11 19 20 21 22 35 36 37 38 39 40 41 42 43 44 45 56 58 59 62 63
 170: 91 3 4 5 6 12 16 18 23 24 25 26 27 28 32 51 52 60 61 64 65
 171: 56 0 6 12 16 23 24 35 36 37 40 41 42 43 44 45 51 52 58 59 64 65
 172: 4 5 32
 173: 24 8 9 10 14 15 17 29 30 31 46 47 48 49 50 53 54 55 57
 174: 26 8 9 10 13 14 15 17 29 30 31 33 34 46 47 48 49 50 53 54 55 57
 175: 78 3 4 5 6 12 14 15 16 18 25 26 27 28 32 51 52 60 61 65
 176: 33 11 19
 177: 13 8 9 10 17 49 53 57
 178: 1 6 8 9 10 12 14 15 16 17 23 24 46 47 49 51 52 53 57 64 65
 179: 71 3 4 5 6 8 9 10 12 14 15 16 17 18 23 24 25 26 27 28 32 46 47 49 51 52 53 57 60 61 64 65
 180: 16 7 56
 181: 4 0 41 44 45
 182: 5 3 4 5 18 23 24 25 26 27 28 32 60 61 64
 183: 32 3 4 5 6 12 13 14 15 16 18 23 24 25 26 27 28 32 33 34 51 52 60 61 64 65
 184: 21 29 30 31
 185: 18 18 32 60 61
 186: 10 3 4 5 6 18 25 26 27 28 32 51 52 60 61
 187: 21 12 16 65
 188: 8 37 44
 189: 2 1 2 7 21 22 38 39 56 62 63
 190: 10 37 41 45
 191: 4 1 2 7 11 19 20 21 22 56 62 63
 192: 21 0 12 14 15 35 36 37 40 41 42 43 44 45 58 59 65
 193: 5 3 4 5
 194: 20 3 4 5 32 60 61
 195: 22 13 23 24 29 30 31 33 34 48 50 54 55 64
 196: 91 8 9 10 14 15 17 46 47 49 53 57
 197: 5 1 2 7 11 19 20 38 39
 198: 2 1 2 7 11 19 20 38 39 56
 199: 2 21 62 63
 200: 9 8 9 10 17 23 24 29 30 31 46 47 48 49 50 53 54 55 57 64
 201: 22 3 4 5 6 16 18 25 26 27 28 32 51 52 60 61
 202: 12 0 1 2 7 11 13 19 20 21 22 33 34 35 36 37 38 39 40 41 42 43 44 45 56 58 59 62 63
 203: 17 12 14 15 65
 204: 2 21 22 62
 205: 67 29 50
 206: 26 8 9 10 14 15 17 23 24 46 47 49 53 57 64
 207: 7 0 1 2 7 11 14 15 19 20 21 22 23 24 35 36 37 38 39 40 41 42 43 44 45 56 58 59 62 63 64
 208: 7 6 23 24 51 52 64
 209: 9 8 9 10 17 53
 210: 16 0 37 41
 211: 20 29 30 31 48 50
 212: 3 3 4 5 12 14 15 18 23 24 25 26 27 28 32 60 61 64 65
 213: 7 41 44 45
 214: 6 0 8 9 10 17 35 36 37 40 41 42 43 44 45 46 47 49 53 57 58 59
 215: 6 35 36 42 43
 216: 12 8 9 10 46 47 49 53 57
 217: 2 1 2 7 8 9 10 11 14 15 17 19 20 21 22 38 39 46 47 49 53 56 57 62 63
 218: 14 0 37 45
 219: 2 1 2 7 11 13 19 20 21 22 23 24 33 34 38 39 56 62 63 64
 220: 5 35 36 40 42 43 44 58 59
 221: 6 40 42 43
 222: 2 3 4 5 6 12 13 16 18 23 24 25 26 27 28 32 33 34 51 52 60 61 64 65
 223: 6 8 9 10 17 46 47 49 57
 224: 6 3 4 18 32 60 61
 225: 6 6 16 23 24 51 52 64
 226: 3 35 36 37 40 42 43 58 59
 227: 2 1 2 7 11 13 19 20 21 22 23 24 29 30 31 33 34 38 39 48 50 54 55 56 62 63 64
 228: 6 6 12 51 52 65
 229: 6 0 37 44
 230: 4 0 35 36 37 40 42 43 58 59
 231: 20 5 60 61
 232: 7 3 4 5 14 15 18 23 24 25 26 27 28 32 60 61 64
 233: 4 47 49
 234: 18 1 2 7 8 9 10 11 14 15 17 19 20 21 22 23 24 38 39 46 47 49 53 56 57 62 63 64
 235: 24 0 3 4 5 6 12 16 18 25 26 27 28 32 35 36 37 40 41 42 43 44 45 51 52 58 59 60 61 65
 236: 1 12 14 15 16 23 24 64 65
 237: 1 3 4 5 14 15 18 25 26 27 28 32 60 61
 238: 12 3 4 5 6 12 13 16 18 25 26 27 28 29 30 31 32 33 34 48 50 51 52 54 55 60 61 65
 239: 7 0 45
 nsplits: 240
 ntax: 66
UFBootSplit2:
 000: 1 3 4 5 8 9 10 17 18 25 26 27 28 32 46 47 49 53 57 60 61
 001: 1 21 22 62
 002: 1000 1 2
 003: 1 1 2 7 21 22 23 24 56 62 63 64
 004: 1 21 22 56
 005: 1 0 6 8 9 10 12 14 15 16 17 23 24 35 36 37 40 41 42 43 44 45 46 47 49 51 52 53 57 58 59 64 65
 006: 997 21 22
 007: 1 30 31 48 50
 008: 1 19 20
 009: 998 62 63
 010: 997 21 22 62 63
 011: 1 30 48 54 55
 012: 971 21 22 56 62 63
 013: 978 7 21 22 56 62 63
 014: 948 1 2 7 21 22 56 62 63
 015: 1 14 15 29 30 31 48 50 54 55
 016: 2 18 60 61
 017: 968 11 20
 018: 1 30 31 54 55
 019: 1000 11 19 20
 020: 1 3 4 5 18 60 61
 021: 2 0 6 12 16 25 26 27 28 35 36 37 40 41 42 43 44 45 51 52 58 59 65
 022: 1000 38 39
 023: 994 11 19 20 38 39
 024: 999 1 2 7 11 19 20 21 22 38 39 56 62 63
 025: 1 6 8 9 10 16 17 46 47 49 51 52 53 57
 026: 1 6 14 15 16 51 52
 027: 1000 3 4
 028: 3 6 16 25 26 27 28 51 52
 029: 1 35 36 43 58 59
 030: 1 12 23 24 64 65
 031: 1 0 6 14 15 35 36 37 40 41 42 43 44 45 51 52 58 59
 032: 1000 60 61
 033: 978 32 60 61
 034: 946 5 32 60 61
 035: 1 21 22 63
 036: 951 5 18 32 60 61
 037: 899 3 4 5 18 32 60 61
 038: 1 3 4 5 6 12 13 16 18 23 24 29 30 31 32 33 34 48 50 51 52 54 55 60 61 64 65
 039: 1 1 2 3 4 5 7 11 18 19 20 21 22 25 26 27 28 32 38 39 56 60 61 62 63
 040: 1000 25 27
 041: 1 3 4 5 6 12 13 16 18 25 26 27 28 32 33 34 51 52 60 61 65
 042: 1 0 3 4 5 18 25 26 27 28 32 35 36 37 40 41 42 43 44 45 58 59 60 61
 043: 1000 26 28
 044: 1000 25 26 27 28
 045: 992 3 4 5 18 25 26 27 28 32 60 61
 046: 1 56 62 63
 047: 2 22 62 63
 048: 1 35 36 40 41 42 43 45 58 59
 049: 998 51 52
 050: 1000 6 51 52
 051: 5 3 4 18 60 61
 052: 971 6 16 51 52
 053: 1 3 4 60 61
 054: 1 3 4 5 6 8 9 10 12 16 17 18 23 24 25 26 27 28 32 46 47 49 51 52 53 57 60 61 64 65
 055: 1000 12 65
 056: 912 6 12 16 51 52 65
 057: 3 3 4 5 18 23 24 25 26 27 28 32 60 61 64
 058: 3 7 21 22 62 63
 059: 1000 23 24
 060: 1 13 14 15 23 24 29 30 31 33 34 48 50 54 55 64
 061: 1000 23 24 64
 062: 231 6 12 16 23 24 51 52 64 65
 063: 7 1 2 7 11 19 20 21 22 23 24 38 39 56 62 63 64
 064: 4 46 47 49 57
 065: 1 47 49
 066: 1000 33 34
 067: 1000 13 33 34
 068: 2 6 51
 069: 1 8 9 10 13 14 15 17 23 24 29 30 31 33 34 46 47 48 49 50 53 54 55 57 64
 070: 2 0 3 4 5 12 14 15 18 25 26 27 28 32 35 36 37 40 41 42 43 44 45 58 59 60 61 65
 071: 997 30 31
 072: 1 31 48 54 55
 073: 294 30 31 50
 074: 416 29 30 31 50
 075: 1 0 35 36 40 41 42 43 45 58 59
 076: 1 3 4 5 8 9 10 17 18 23 24 25 26 27 28 32 46 47 49 53 57 60 61 64
 077: 8 5 18
 078: 1000 54 55
 079: 979 48 54 55
 080: 1000 29 30 31 48 50 54 55
 081: 605 13 29 30 31 33 34 48 50 54 55
 082: 100 6 12 13 16 23 24 29 30 31 33 34 48 50 51 52 54 55 64 65
 083: 104 3 4 5 6 12 13 16 18 23 24 25 26 27 28 29 30 31 32 33 34 48 50 51 52 54 55 60 61 64 65
 084: 3 35 36 37 40 42 43 58 59
 085: 4 8 9 10 17 46 47 53 57
 086: 1000 8 9
 087: 1 13 23 24 33 34 64
 088: 823 8 9 10
 089: 3 13 14 15 33 34
 090: 993 8 9 10 53
 091: 1 1 2 7 11 13 19 20 21 22 23 24 33 34 38 39 56 62 63 64
 092: 1 23 24 29 30 31 48 50 54 55 64
 093: 520 17 57
 094: 1 29 48
 095: 4 1 2 21 22 56 62 63
 096: 995 46 47
 097: 4 3 4 5 6 12 13 14 15 16 18 25 26 27 28 29 30 31 32 33 34 48 50 51 52 54 55 60 61 65
 098: 985 46 47 49
 099: 213 17 46 47 49 57
 100: 1000 8 9 10 17 46 47 49 53 57
 101: 42 0 1 2 7 11 14 15 19 20 21 22 35 36 37 38 39 40 41 42 43 44 45 56 58 59 62 63
 102: 199 0 14 15 35 36 37 40 41 42 43 44 45 58 59
 103: 1 0 1 2 6 7 11 12 14 15 16 19 20 21 22 35 36 37 38 39 40 41 42 43 44 45 51 52 56 58 59 62 63 65
 104: 2 0 1 2 7 11 19 20 21 22 29 30 31 35 36 37 38 39 40 41 42 43 44 45 48 50 54 55 56 58 59 62 63
 105: 1000 14 15
 106: 1000 0 35 36 37 40 41 42 43 44 45 58 59
 107: 1 0 12 35 36 37 40 41 42 43 44 45 58 59 65
 108: 294 0 35 36 37 40 41 42 43 45 58 59
 109: 2 0 3 4 5 6 14 15 16 18 25 26 27 28 32 35 36 37 40 41 42 43 44 45 51 52 58 59 60 61
 110: 2 8 9 10 14 15 17 23 24 29 30 31 46 47 48 49 50 53 54 55 57 64
 111: 1000 35 36
 112: 4 0 45
 113: 2 3 4 5 12 14 15 18 25 26 27 28 32 60 61 65
 114: 1000 58 59
 115: 900 35 36 58 59
 116: 5 3 4 5 6 12 14 15 16 18 23 24 25 26 27 28 29 30 31 32 48 50 51 52 54 55 60 61 64 65
 117: 1 3 4 5 12 18 25 26 27 28 32 60 61 65
 118: 999 42 43
 119: 991 35 36 42 43 58 59
 120: 1 3 4 5 6 8 9 10 12 16 17 18 25 26 27 28 32 46 47 49 51 52 53 57 60 61 65
 121: 896 35 36 40 42 43 58 59
 122: 968 0 37 41 45
 123: 4 6 12 13 16 29 30 31 33 34 48 50 51 52 54 55 65
 124: 3 1 2 11 19 20 21 22 38 39 56 62 63
 125: 954 41 45
 126: 602 0 37
 127: 2 1 2 11 19 20 21 22 38 39 62 63
 128: 1 1 2 11 19 20 38 39 62 63
 129: 159 1 2 7 11 13 19 20 21 22 29 30 31 33 34 38 39 48 50 54 55 56 62 63
 130: 538 8 9 10 46 47 49 53
 131: 456 8 9 10 17 46 47 49 53
 132: 316 8 9 10 17 23 24 46 47 49 53 57 64
 133: 295 0 3 4 5 6 12 14 15 16 18 25 26 27 28 32 35 36 37 40 41 42 43 44 45 51 52 58 59 60 61 65
 134: 322 3 4 5 6 12 16 18 25 26 27 28 32 51 52 60 61 65
 135: 101 0 35 36 37 41 42 43 44 45 58 59
 136: 697 0 37 41 44 45
 137: 385 0 41 45
 138: 52 1 2 11 19 20 38 39
 139: 15 1 2 7 11 19 20 38 39
 140: 6 1 2 7 11 19 20 38 39 56
 141: 89 1 2 7 8 9 10 11 17 19 20 21 22 23 24 38 39 46 47 49 53 56 57 62 63 64
 142: 104 29 50
 143: 101 5 18 25 26 27 28 32 60 61
 144: 228 0 6 12 14 15 16 35 36 37 40 41 42 43 44 45 51 52 58 59 65
 145: 177 8 9 53
 146: 492 30 31 48 54 55
 147: 504 30 31 48 50 54 55
 148: 64 8 9 10 13 17 23 24 29 30 31 33 34 46 47 48 49 50 53 54 55 57 64
 149: 152 0 6 12 16 35 36 37 40 41 42 43 44 45 51 52 58 59 65
 150: 92 42 43 58 59
 151: 336 8 9 10 17 29 30 31 46 47 48 49 50 53 54 55 57
 152: 136 8 9 10 13 17 29 30 31 33 34 46 47 48 49 50 53 54 55 57
 153: 220 1 2 7 8 9 10 11 13 17 19 20 21 22 29 30 31 33 34 38 39 46 47 48 49 50 53 54 55 56 57 62 63
 154: 113 0 6 12 14 15 16 23 24 35 36 37 40 41 42 43 44 45 51 52 58 59 64 65
 155: 343 14 15 23 24 64
 156: 69 29 48 54 55
 157: 69 29 48 50 54 55
 158: 113 6 12 14 15 16 51 52 65
 159: 242 8 9 10 17 53 57
 160: 3 1 2 7 8 9 10 11 17 19 20 21 22 29 30 31 38 39 46 47 48 49 50 53 54 55 56 57 62 63
 161: 21 0 3 4 5 14 15 18 25 26 27 28 32 35 36 37 40 41 42 43 44 45 58 59 60 61
 162: 296 3 4 5 6 12 14 15 16 18 23 24 25 26 27 28 32 51 52 60 61 64 65
 163: 36 1 2 7 8 9 10 11 17 19 20 21 22 38 39 46 47 49 53 56 57 62 63
 164: 14 6 12 16 23 24 29 30 31 48 50 51 52 54 55 64 65
 165: 144 1 2 7 11 13 19 20 21 22 33 34 38 39 56 62 63
 166: 4 46 49
 167: 26 6 12 14 15 16 23 24 51 52 64 65
 168: 94 3 4 5 6 12 13 14 15 16 18 23 24 25 26 27 28 29 30 31 32 33 34 48 50 51 52 54 55 60 61 64 65
 169: 439 0 1 2 7 11 19 20 21 22 35 36 37 38 39 40 41 42 43 44 45 56 58 59 62 63
 170: 14 0 41
 171: 82 3 4 5 6 12 16 18 23 24 25 26 27 28 32 51 52 60 61 64 65
 172: 45 3 4 5 6 12 13 14 15 16 18 23 24 25 26 27 28 32 33 34 51 52 60 61 64 65
 173: 47 0 6 12 16 23 24 35 36 37 40 41 42 43 44 45 51 52 58 59 64 65
 174: 3 5 32
 175: 18 8 9 10 14 15 17 29 30 31 46 47 48 49 50 53 54 55 57
 176: 19 8 9 10 13 14 15 17 29 30 31 33 34 46 47 48 49 50 53 54 55 57
 177: 60 3 4 5 6 12 14 15 16 18 25 26 27 28 32 51 52 60 61 65
 178: 31 11 19
 179: 26 3 4 18
 180: 16 3 4 18 32 60 61
 181: 15 12 14 15 23 24 64 65
 182: 1 6 8 9 10 12 14 15 16 17 23 24 46 47 49 51 52 53 57 64 65
 183: 57 3 4 5 6 8 9 10 12 14 15 16 17 18 23 24 25 26 27 28 32 46 47 49 51 52 53 57 60 61 64 65
 184: 9 41 44 45
 185: 28 18 32 60 61
 186: 17 0 14 15 23 24 35 36 37 40 41 42 43 44 45 58 59 64
 187: 13 0 23 24 35 36 37 40 41 42 43 44 45 58 59 64
 188: 39 29 30 31
 189: 1 1 2 7 21 22 38 39 56 62 63
 190: 13 0 1 2 7 11 13 19 20 21 22 33 34 35 36 37 38 39 40 41 42 43 44 45 56 58 59 62 63
 191: 5 1 2 7 11 19 20 21 22 56 62 63
 192: 25 0 12 14 15 35 36 37 40 41 42 43 44 45 58 59 65
 193: 7 3 4 5
 194: 16 3 4 5 32 60 61
 195: 17 13 23 24 29 30 31 33 34 48 50 54 55 64
 196: 75 8 9 10 14 15 17 46 47 49 53 57
 197: 1 21 62 63
 198: 17 8 9 10 46 47 49 53 57
 199: 10 3 4 5 6 18 25 26 27 28 32 51 52 60 61
 200: 26 3 4 5 6 16 18 25 26 27 28 32 51 52 60 61
 201: 6 3 4 5 14 15 18 23 24 25 26 27 28 32 60 61 64
 202: 11 8 9 10 17 49 53 57
 203: 5 0 1 2 7 11 13 14 15 19 20 21 22 23 24 33 34 35 36 37 38 39 40 41 42 43 44 45 56 58 59 62 63 64
 204: 13 0 1 2 7 11 14 15 19 20 21 22 23 24 35 36 37 38 39 40 41 42 43 44 45 56 58 59 62 63 64
 205: 8 1 2 7 11 19 20 21 22 38 39 62 63
 206: 13 37 41 45
 207: 14 6 8 9 10 12 13 16 17 23 24 29 30 31 33 34 46 47 48 49 50 51 52 53 54 55 57 64 65
 208: 6 6 8 9 10 12 13 14 15 16 17 23 24 29 30 31 33 34 46 47 48 49 50 51 52 53 54 55 57 64 65
 209: 17 12 16 65
 210: 6 6 23 24 51 52 64
 211: 10 8 9 10 17 53
 212: 15 0 37 41
 213: 16 29 30 31 48 50
 214: 33 8 9 10 17 23 24 29 30 31 46 47 48 49 50 53 54 55 57 64
 215: 8 29 30 31 48 54 55
 216: 19 0 3 4 5 6 12 16 18 25 26 27 28 32 35 36 37 40 41 42 43 44 45 51 52 58 59 60 61 65
 217: 6 37 44
 218: 33 3 4 5 6 12 13 16 18 25 26 27 28 29 30 31 32 33 34 48 50 51 52 54 55 60 61 65
 219: 44 8 9 10 14 15 17 23 24 46 47 49 53 57 64
 220: 3 0 41 44 45
 221: 2 29 30 31 50 54 55
 222: 8 3 4 5 12 14 15 18 23 24 25 26 27 28 32 60 61 64 65
 223: 5 6 12 51 52 65
 224: 6 0 8 9 10 17 35 36 37 40 41 42 43 44 45 46 47 49 53 57 58 59
 225: 3 1 2 7 11 13 19 20 21 22 23 24 29 30 31 33 34 38 39 48 50 54 55 56 62 63 64
 226: 7 8 9 10 17 46 47 49 57
 227: 6 0 6 14 15 16 35 36 37 40 41 42 43 44 45 51 52 58 59
 228: 2 1 2 7 8 9 10 11 14 15 17 19 20 21 22 38 39 46 47 49 53 56 57 62 63
 229: 5 1 2 7 8 9 10 11 17 19 20 21 22 23 24 29 30 31 38 39 46 47 48 49 50 53 54 55 56 57 62 63 64
 230: 8 35 36 42 43
 231: 13 0 37 45
 232: 10 7 56
 233: 9 40 42 43
 234: 2 3 4 5 6 12 13 16 18 23 24 25 26 27 28 32 33 34 51 52 60 61 64 65
 235: 5 6 16 23 24 51 52 64
 236: 5 48 50 54 55
 237: 18 12 14 15 65
 238: 5 0 37 44
 239: 4 0 35 36 37 40 42 43 58 59
 240: 1 29 31 48 50 54 55
 241: 3 0 37 40 41 44 45
 242: 10 1 2 7 8 9 10 11 14 15 17 19 20 21 22 23 24 38 39 46 47 49 53 56 57 62 63 64
 243: 1 12 14 15 16 23 24 64 65
 244: 9 35 36 40 42 43 44 58 59
 245: 5 0 6 16 35 36 37 40 41 42 43 44 45 51 52 58 59
 246: 2 3 4 5 14 15 18 25 26 27 28 32 60 61
 247: 3 6 8 9 10 12 16 17 46 47 49 51 52 53 57 65
 248: 3 6 8 9 10 12 16 17 23 24 46 47 49 51 52 53 57 64 65
 249: 12 5 60 61
 250: 2 6 12 16 25 26 27 28 51 52 65
 nsplits: 251
 ntax: 66
boot_consense_logl: -10703.34975
contree: (0:0.0086563592,(((((((1:0.0000023055,2:0.0000023055)100:0.06378511277,(7:0.0199758427,(((((((((21:0.0000000000,76:0.0000000000):0,75:0.0000000000):0,74:0.0000000000):0,72:0.0000000000):0,70:0.0000000000):0,68:0.0000000000):2.305454748e-06,22:0.0000023055)100:0.002742246026,((62:0.0000000000,71:0.0000000000):2.305454748e-06,63:0.0000023055)100:0.005471991)100:0.00553437197,56:0.0055484660)97:0.008166058456)98:0.0465192368)95:0.06409505439,(((11:0.0249018187,20:0.0539719850)97:0.02853754345,19:0.0293247795)100:0.1058873741,(38:0.0000023055,39:0.0000023055)100:0.101146434)99:0.07786428301)100:0.2001627492,(((((((3:0.0000000000,69:0.0000000000):2.305454748e-06,4:0.0000023055)100:0.2944098972,((5:0.0879437065,(32:0.1343484621,(60:0.0000023055,61:0.0000023055)100:0.0753355902)93:0.01551373088)90:0.02275988382,18:0.2028817385)91:0.02001594307)90:0.06383806583,((25:0.0000023055,27:0.0000023055)100:0.04992541063,(26:0.0000023055,28:0.0000023055)100:0.06268520994)100:0.2503058859)99:0.1261264097,(((6:0.0368084285,(51:0.0000023055,52:0.0000023055)100:0.008101973885)100:0.9651214027,16:0.4564266685)95:0.153070832,(12:0.0637183745,65:0.0422611604)100:0.520136092)89:0.1184843682)30:0.03766956936,((14:0.0000023055,15:0.0000023055)100:0.3943714204,((23:0.0000023055,24:0.0000023055)100:0.1544401225,64:0.0689257642)100:0.5734217022)34:0.1034019179)31:0.05192011791,(((((((8:0.0000000000,67:0.0000000000):2.305454748e-06,9:0.0000023055)100:0.01967245465,10:0.0201253652)82:0.01393893676,53:0.0274415389)99:0.03482093005,((46:0.0000023055,47:0.0000023055)99:0.006052318131,49:0.0000023055)97:0.03196302243)53:0.0147111319,(17:0.0409443002,57:0.0588364105)53:0.01044743781)100:0.690287049,((13:0.1053330881,(33:0.0000023055,34:0.0000023055)100:0.1443917031)100:0.3316460971,(29:0.0338698405,(((((30:0.0000000000,73:0.0000000000):0,66:0.0000000000):2.305454748e-06,31:0.0000023055)100:0.01929317638,(48:0.0084404263,(54:0.0000023055,55:0.0000023055)100:0.01411544471)98:0.02114674804)49:0.007511032639,50:0.0282106182)52:0.011599171)100:0.4116448375)59:0.06575470364)18:0.008873935597)44:0.08375061253)100:0.4152273431,((((35:0.0000023055,36:0.0000023055)100:0.01490645884,(58:0.0000023055,59:0.0000023055)100:0.005882294962)88:2.309581535e-06,(42:0.0000023055,43:0.0000023055)100:0.01777918796)99:0.03152471546,40:0.0609345347)88:0.02357847913)71:0.01343858349,44:0.0057260068)97:0.00580171626,(41:0.0086700630,45:0.0057321601)96:0.002870340627)58:2.305454748e-06,37:0.0143885320);
contree_rfdist: 4
finished: true
finishedCandidateSet: true
finishedModelFinal: true
finishedModelInit: true
initTree: (0:0.0080679406,(((((((((((1:0.0000010000,2:0.0000010000):0.05352112676,(7:0.0162740899,(((21:0.0000010000,22:0.0000010000):0.002674173118,(62:0.0000010000,63:0.0000010000):0.005363443896):0.005363443896,56:0.0053634439):0.01078779276):0.04175824176):0.0655663916,(((11:0.0246220302,19:0.0505543237):0.02462203024,20:0.0302679218):0.08103579589,(38:0.0000010000,39:0.0000010000):0.09375481881):0.0655663916):0.1697270471,((13:0.0841864018,(33:0.0000010000,34:0.0000010000):0.09054573405):0.2001699235,(29:0.0274368231,(((30:0.0000010000,31:0.0000010000):0.01904080172,(48:0.0080679406,(54:0.0000010000,55:0.0000010000):0.01352313167):0.01904080172):0.008067940552,50:0.0218234027):0.01904080172):0.2241110147):0.1067915691):0.05055432373,(((((((8:0.0000010000,9:0.0000010000):0.01352313167,10:0.0218234027):0.01352313167,53:0.0190408017):0.0359796067,((46:0.0000010000,47:0.0000010000):0.005363443896,49:0.0000010000):0.0274368231):0.02182340273,17:0.0359796067):0.0274368231,57:0.0274368231):0.2040920716,((23:0.0000010000,24:0.0000010000):0.0655663916,64:0.0686230248):0.2080410607):0.2001699235):0.08735632184,((3:0.0000010000,4:0.0000010000):0.1697270471,(((5:0.0779043280,(32:0.1235527359,(60:0.0000010000,61:0.0000010000):0.0655663916):0.0274368231):0.05055432373,18:0.1443815683):0.05950782998,((25:0.0000010000,27:0.0000010000):0.05352112676,(26:0.0000010000,28:0.0000010000):0.04760501105):0.2001699235):0.08103579589):0.1443815683):0.04760501105,(14:0.0000010000,15:0.0000010000):0.2241110147):0.08103579589,(((6:0.0190408017,(51:0.0000010000,52:0.0000010000):0.01078779276):0.3069637883,16:0.2001699235):0.2364592463,(12:0.0565055762,65:0.0359796067):0.2160206718):0.1479318735):0.2931129477,(((35:0.0000010000,36:0.0000010000):0.01352313167,((42:0.0000010000,43:0.0000010000):0.01627408994,(58:0.0000010000,59:0.0000010000):0.005363443896):1e-06):0.0359796067,40:0.0446730345):0.01904080172):0.0359796067,44:0.0026741731):0.008067940552,37:0.0135231317):1e-06,(41:0.0080679406,45:0.0053634439):0.002674173118);
iqtree:
 command:  -nt AUTO -s /media/hdd_2tb/GPA_reclassification_clean/A_dataset_creation/5_basic_phylogenetics/2_trimmed_complete_basic_phylogeny/2_OGs_with_domains_phylogeny/2_trimal_MSAs/AMP_binding_domains_e_trimalMSA.faa -m JTT+F+R3 -pre /media/hdd_2tb/GPA_reclassification_clean/A_dataset_creation/5_basic_phylogenetics/2_trimmed_complete_basic_phylogeny/2_OGs_with_domains_phylogeny/5_trimal_iqtree_ML_trees/AMP_binding_domains_e_trimal_iqtree -redo -bb 1000
 seed: 847493
 start_time: 1708006792
 version: 2.2.5
```
