## Supplementary Data 7 for "Structural and evolutionary analyses support reclassification of glycopeptide antibiotics as xyclopeptides": AMP_binding_domains_e_trimal_iqtree.contree

```
(StAc:0.0086563592,(((((((StAfJ3_1:0.0000023055,StAfJ3_2:0.0000023055)100:0.0637851128,(StAua_2:0.0199758427,(((((((((StRi1:0.0000000000,StRi_5:0.0000000000):0.0000000000,StRir_1:0.0000000000):0.0000000000,StRir_20:0.0000000000):0.0000000000,StRi_3:0.0000000000):0.0000000000,StRi_1:0.0000000000):0.0000000000,StRi_6:0.0000000000):0.0000023055,StRiR_1:0.0000023055)100:0.0027422460,((StsW83_1:0.0000000000,rim:0.0000000000):0.0000023055,StsW83_2:0.0000023055)100:0.0054719910)100:0.0055343720,StsW25_2:0.0055484660)97:0.0081660585)98:0.0465192368)95:0.0640950544,(((StCr:0.0249018187,StPo:0.0539719850)97:0.0285375435,StMo_1:0.0293247795)100:0.1058873741,(StsC2_1:0.0000023055,StsC2_2:0.0000023055)100:0.1011464340)99:0.0778642830)100:0.2001627492,(((((((StAfa_2:0.0000000000,StFr_3:0.0000000000):0.0000023055,StAfa_6:0.0000023055)100:0.2944098972,((StAn_2:0.0879437065,(Sts1:0.1343484621,(StsW52_1:0.0000023055,StsW52_2:0.0000023055)100:0.0753355902)93:0.0155137309)90:0.0227598838,StLtNB:0.2028817385)91:0.0200159431)90:0.0638380658,((StVe_1:0.0000023055,StVe_4:0.0000023055)100:0.0499254106,(StVe_3:0.0000023055,StVe_5:0.0000023055)100:0.0626852099)100:0.2503058859)99:0.1261264097,(((StAq:0.0368084285,(StsTL_1:0.0000023055,StsTL_3:0.0000023055)100:0.0081019739)100:0.9651214027,StFu:0.4564266685)95:0.1530708320,(StDa_1:0.0637183745,US5:0.0422611604)100:0.5201360920)89:0.1184843682)30:0.0376695694,((StFo_1:0.0000023055,StFo_2:0.0000023055)100:0.3943714204,((StSe_1:0.0000023055,StSe_2:0.0000023055)100:0.1544401225,StsY_B:0.0689257642)100:0.5734217022)34:0.1034019179)31:0.0519201179,(((((((StCar_1:0.0000000000,StCar_4:0.0000000000):0.0000023055,StCar_2:0.0000023055)100:0.0196724546,StCar_3:0.0201253652)82:0.0139389368,StsTu:0.0274415389)99:0.0348209301,((StsK_1:0.0000023055,StsK_3:0.0000023055)99:0.0060523181,StsPA_1:0.0000023055)97:0.0319630224)53:0.0147111319,(StLaN18:0.0409443002,StsW2_2:0.0588364105)53:0.0104474378)100:0.6902870490,((StDu:0.1053330881,(StsBA_1:0.0000023055,StsBA_2:0.0000023055)100:0.1443917031)100:0.3316460971,(StX:0.0338698405,(((((StX_1:0.0000000000,StX_4:0.0000000000):0.0000000000,StX_3:0.0000000000):0.0000023055,StX_2:0.0000023055)100:0.0192931764,(StsMU:0.0084404263,(StsW0_1:0.0000023055,StsW0_2:0.0000023055)100:0.0141154447)98:0.0211467480)49:0.0075110326,StsS0:0.0282106182)52:0.0115991710)100:0.4116448375)59:0.0657547036)18:0.0088739356)44:0.0837506125)100:0.4152273431,((((StsC09_1:0.0000023055,StsC09_2:0.0000023055)100:0.0149064588,(StsW38_1:0.0000023055,StsW38_2:0.0000023055)100:0.0058822950)88:0.0000023096,(StsCM_1:0.0000023055,StsCM_2:0.0000023055)100:0.0177791880)99:0.0315247155,StsC3:0.0609345347)88:0.0235784791)71:0.0134385835,StsCT:0.0057260068)97:0.0058017163,(StsC8:0.0086700630,StsCY:0.0057321601)96:0.0028703406)58:0.0000023055,StsC25:0.0143885320);
```
