## Supplementary Data 7 for "Structural and evolutionary analyses support reclassification of glycopeptide antibiotics as xyclopeptides": AMP_binding_domains_e_trimal_iqtree.log

```
IQ-TREE multicore version 2.2.5 COVID-edition for Linux 64-bit built Sep 15 2023
Developed by Bui Quang Minh, James Barbetti, Nguyen Lam Tung,
Olga Chernomor, Heiko Schmidt, Dominik Schrempf, Michael Woodhams, Ly Trong Nhan.

Host:    athina-desktop (AVX2, FMA3, 62 GB RAM)
Command: /home/athina/anaconda3/envs/iqtree2/bin/iqtree2 -nt AUTO -s /media/hdd_2tb/GPA_reclassification_clean/A_dataset_creation/5_basic_phylogenetics/2_trimmed_complete_basic_phylogeny/2_OGs_with_domains_phylogeny/2_trimal_MSAs/AMP_binding_domains_e_trimalMSA.faa -m JTT+F+R3 -pre /media/hdd_2tb/GPA_reclassification_clean/A_dataset_creation/5_basic_phylogenetics/2_trimmed_complete_basic_phylogeny/2_OGs_with_domains_phylogeny/5_trimal_iqtree_ML_trees/AMP_binding_domains_e_trimal_iqtree -redo -bb 1000
Seed:    847493 (Using SPRNG - Scalable Parallel Random Number Generator)
Time:    Thu Feb 15 15:19:52 2024
Kernel:  AVX+FMA - auto-detect threads (32 CPU cores detected)

Reading alignment file /media/hdd_2tb/GPA_reclassification_clean/A_dataset_creation/5_basic_phylogenetics/2_trimmed_complete_basic_phylogeny/2_OGs_with_domains_phylogeny/2_trimal_MSAs/AMP_binding_domains_e_trimalMSA.faa ... Fasta format detected
Reading fasta file: done in 0.00117347 secs
Alignment most likely contains protein sequences
Constructing alignment: done in 0.00119514 secs using 3635% CPU
Alignment has 77 sequences with 375 columns, 348 distinct patterns
318 parsimony-informative, 9 singleton sites, 48 constant sites
          Gap/Ambiguity  Composition  p-value
Analyzing sequences: done in 0.00117494 secs using 6186% CPU
   1  StAc        5.33%    passed     99.66%
   2  StAfJ3_1    5.87%    passed     99.72%
   3  StAfJ3_2    5.87%    passed     99.72%
   4  StAfa_2     3.20%    passed     51.98%
   5  StAfa_6     3.20%    passed     51.98%
   6  StAn_2      3.20%    passed     96.57%
   7  StAq       25.07%    passed      7.91%
   8  StAua_2     5.07%    passed     99.94%
   9  StCar_1     9.60%    passed      7.96%
  10  StCar_2     9.60%    passed      7.96%
  11  StCar_3     9.60%    passed     16.72%
  12  StCar_4     9.60%    passed      7.96%
  13  StCr        5.33%    passed     96.34%
  14  StDa_1      8.27%    passed     96.67%
  15  StDu       10.93%    passed     36.46%
  16  StFo_1     20.80%    passed     99.13%
  17  StFo_2     20.80%    passed     99.13%
  18  StFr_3      3.20%    passed     51.98%
  19  StFu        5.60%    passed     64.05%
  20  StLaN18     7.73%    passed     17.13%
  21  StLtNB      4.80%    passed     97.78%
  22  StMo_1      4.53%    passed     99.98%
  23  StPo        4.27%    passed     99.81%
  24  StRi1       4.80%    passed     99.98%
  25  StRiR_1     4.80%    passed     99.98%
  26  StRi_1      4.80%    passed     99.98%
  27  StRi_3      4.80%    passed     99.98%
  28  StRi_5      4.80%    passed     99.98%
  29  StRi_6      4.80%    passed     99.98%
  30  StRir_1     4.80%    passed     99.98%
  31  StRir_20    4.80%    passed     99.98%
  32  StSe_1     24.27%    passed     73.49%
  33  StSe_2     24.27%    passed     73.49%
  34  StVe_1      4.53%    passed     97.67%
  35  StVe_3      3.20%    passed     97.66%
  36  StVe_4      4.53%    passed     97.67%
  37  StVe_5      3.20%    passed     97.66%
  38  StX         3.20%    passed     78.72%
  39  StX_1       3.20%    passed     61.07%
  40  StX_2       3.20%    passed     61.07%
  41  StX_3       3.20%    passed     61.07%
  42  StX_4       3.20%    passed     61.07%
  43  Sts1        3.20%    passed     34.58%
  44  StsBA_1    16.80%    passed      5.52%
  45  StsBA_2    16.80%    passed      5.52%
  46  StsC09_1    5.60%    passed     92.12%
  47  StsC09_2    5.60%    passed     92.12%
  48  StsC25      5.33%    passed     99.79%
  49  StsC2_1     6.40%    passed     81.91%
  50  StsC2_2     6.40%    passed     81.91%
  51  StsC3       5.60%    passed     84.91%
  52  StsC8       5.33%    passed     99.59%
  53  StsCM_1     5.33%    passed     97.45%
  54  StsCM_2     5.33%    passed     97.45%
  55  StsCT       5.33%    passed     99.91%
  56  StsCY       5.33%    passed     99.65%
  57  StsK_1      9.60%    passed     31.02%
  58  StsK_3      9.60%    passed     31.02%
  59  StsMU       3.47%    passed     93.35%
  60  StsPA_1     9.60%    passed     43.65%
  61  StsS0       3.47%    passed     68.48%
  62  StsTL_1    27.47%    passed     21.02%
  63  StsTL_3    27.47%    passed     21.02%
  64  StsTu       9.60%    failed      1.19%
  65  StsW0_1     3.47%    passed     94.36%
  66  StsW0_2     3.47%    passed     94.36%
  67  StsW25_2    5.07%    passed     99.98%
  68  StsW2_2     7.73%    passed     67.85%
  69  StsW38_1    5.60%    passed     96.49%
  70  StsW38_2    5.60%    passed     96.49%
  71  StsW52_1    3.20%    passed     76.26%
  72  StsW52_2    3.20%    passed     76.26%
  73  StsW83_1    4.80%    passed     99.95%
  74  StsW83_2    4.80%    passed     99.95%
  75  StsY_B     24.00%    passed     79.81%
  76  US5         8.53%    passed     99.76%
  77  rim         4.80%    passed     99.95%
****  TOTAL       7.70%  1 sequences failed composition chi2 test (p-value<5%; df=19)
NOTE: StAfJ3_2 is identical to StAfJ3_1 but kept for subsequent analysis
NOTE: StAfa_6 is identical to StAfa_2 but kept for subsequent analysis
NOTE: StCar_2 is identical to StCar_1 but kept for subsequent analysis
NOTE: StFo_2 is identical to StFo_1 but kept for subsequent analysis
NOTE: StRiR_1 is identical to StRi1 but kept for subsequent analysis
NOTE: StSe_2 is identical to StSe_1 but kept for subsequent analysis
NOTE: StVe_4 is identical to StVe_1 but kept for subsequent analysis
NOTE: StVe_5 is identical to StVe_3 but kept for subsequent analysis
NOTE: StX_2 is identical to StX_1 but kept for subsequent analysis
NOTE: StsBA_2 is identical to StsBA_1 but kept for subsequent analysis
NOTE: StsC09_2 is identical to StsC09_1 but kept for subsequent analysis
NOTE: StsC2_2 is identical to StsC2_1 but kept for subsequent analysis
NOTE: StsCM_2 is identical to StsCM_1 but kept for subsequent analysis
NOTE: StsK_3 is identical to StsK_1 but kept for subsequent analysis
NOTE: StsTL_3 is identical to StsTL_1 but kept for subsequent analysis
NOTE: StsW0_2 is identical to StsW0_1 but kept for subsequent analysis
NOTE: StsW38_2 is identical to StsW38_1 but kept for subsequent analysis
NOTE: StsW52_2 is identical to StsW52_1 but kept for subsequent analysis
NOTE: StsW83_2 is identical to StsW83_1 but kept for subsequent analysis
Checking for duplicate sequences: done in 0.000992137 secs using 1509% CPU
Identifying sites to remove: done in 0.000771289 secs using 1409% CPU
NOTE: 11 identical sequences (see below) will be ignored for subsequent analysis
NOTE: StFr_3 (identical to StAfa_2) is ignored but added at the end
NOTE: StCar_4 (identical to StCar_1) is ignored but added at the end
NOTE: StRi_1 (identical to StRi1) is ignored but added at the end
NOTE: StRi_3 (identical to StRi1) is ignored but added at the end
NOTE: StRi_5 (identical to StRi1) is ignored but added at the end
NOTE: StRi_6 (identical to StRi1) is ignored but added at the end
NOTE: StRir_1 (identical to StRi1) is ignored but added at the end
NOTE: StRir_20 (identical to StRi1) is ignored but added at the end
NOTE: StX_3 (identical to StX_1) is ignored but added at the end
NOTE: StX_4 (identical to StX_1) is ignored but added at the end
NOTE: rim (identical to StsW83_1) is ignored but added at the end
Alignment was printed to /media/hdd_2tb/GPA_reclassification_clean/A_dataset_creation/5_basic_phylogenetics/2_trimmed_complete_basic_phylogeny/2_OGs_with_domains_phylogeny/5_trimal_iqtree_ML_trees/AMP_binding_domains_e_trimal_iqtree.uniqueseq.phy

For your convenience alignment with unique sequences printed to /media/hdd_2tb/GPA_reclassification_clean/A_dataset_creation/5_basic_phylogenetics/2_trimmed_complete_basic_phylogeny/2_OGs_with_domains_phylogeny/5_trimal_iqtree_ML_trees/AMP_binding_domains_e_trimal_iqtree.uniqueseq.phy

Create initial parsimony tree by phylogenetic likelihood library (PLL)... 0.027 seconds
Generating 1000 samples for ultrafast bootstrap (seed: 847493)...

NOTE: 12 MB RAM (0 GB) is required!
Measuring multi-threading efficiency up to 32 CPU cores
Increase to 10 rounds for branch lengths
57 trees examined
Threads: 1 / Time: 32.014 sec / Speedup: 1.000 / Efficiency: 100% / LogL: -27608
Threads: 2 / Time: 20.285 sec / Speedup: 1.578 / Efficiency: 79% / LogL: -27608
Threads: 3 / Time: 18.948 sec / Speedup: 1.690 / Efficiency: 56% / LogL: -27608
Threads: 4 / Time: 16.626 sec / Speedup: 1.926 / Efficiency: 48% / LogL: -27608
Determining AUTO threadcount: done in 87.8742 secs using 221.9% CPU
BEST NUMBER OF THREADS: 3

Estimate model parameters (epsilon = 0.100)
1. Initial log-likelihood: -10869.581
2. Current log-likelihood: -10724.901
3. Current log-likelihood: -10722.568
4. Current log-likelihood: -10721.657
5. Current log-likelihood: -10720.962
6. Current log-likelihood: -10720.411
7. Current log-likelihood: -10719.966
8. Current log-likelihood: -10719.600
9. Current log-likelihood: -10719.219
10. Current log-likelihood: -10718.955
11. Current log-likelihood: -10718.649
12. Current log-likelihood: -10718.440
13. Current log-likelihood: -10718.241
14. Current log-likelihood: -10718.058
15. Current log-likelihood: -10717.888
16. Current log-likelihood: -10717.730
17. Current log-likelihood: -10717.584
18. Current log-likelihood: -10717.448
19. Current log-likelihood: -10717.322
20. Current log-likelihood: -10717.205
21. Current log-likelihood: -10717.096
22. Current log-likelihood: -10716.994
Optimal log-likelihood: -10716.848
Site proportion and rates:  (0.241,0.131) (0.498,0.902) (0.261,1.987)
Parameters optimization took 22 rounds (5.096 sec)
Wrote distance file to... 
Computing ML distances based on estimated model parameters...
Calculating distance matrix: done in 0.110856 secs using 299.7% CPU
Computing ML distances took 0.110999 sec (of wall-clock time) 0.332438 sec (of CPU time)
Setting up auxiliary I and S matrices: done in 0.000336216 secs using 301.6% CPU
Constructing RapidNJ tree: done in 0.0134591 secs using 115.7% CPU
Computing RapidNJ tree took 0.013913 sec (of wall-clock time) 0.016712 sec (of CPU time)
Log-likelihood of RapidNJ tree: -10723.437
--------------------------------------------------------------------
|             INITIALIZING CANDIDATE TREE SET                      |
--------------------------------------------------------------------
Generating 98 parsimony trees... 1.308 second
Computing log-likelihood of 98 initial trees ... 3.544 seconds
Current best score: -10716.848

Do NNI search on 20 best initial trees
Optimizing NNI: done in 0.361496 secs using 298.1% CPU
Estimate model parameters (epsilon = 0.100)
BETTER TREE FOUND at iteration 1: -10703.954
Optimizing NNI: done in 0.65994 secs using 299.8% CPU
Optimizing NNI: done in 0.390293 secs using 298.6% CPU
Optimizing NNI: done in 0.391387 secs using 298.3% CPU
Optimizing NNI: done in 0.548655 secs using 298% CPU
Estimate model parameters (epsilon = 0.100)
BETTER TREE FOUND at iteration 5: -10703.845
Optimizing NNI: done in 0.52874 secs using 298.2% CPU
UPDATE BEST LOG-LIKELIHOOD: -10703.838
Optimizing NNI: done in 0.504734 secs using 299.4% CPU
Optimizing NNI: done in 0.507649 secs using 299.2% CPU
Optimizing NNI: done in 0.516786 secs using 296.7% CPU
Optimizing NNI: done in 0.478068 secs using 299.6% CPU
Iteration 10 / LogL: -10703.840 / Time: 0h:1m:43s
Optimizing NNI: done in 0.578468 secs using 298% CPU
Optimizing NNI: done in 0.571426 secs using 296.4% CPU
Optimizing NNI: done in 0.411608 secs using 297.2% CPU
Optimizing NNI: done in 0.406855 secs using 296% CPU
Optimizing NNI: done in 0.562194 secs using 297.5% CPU
Optimizing NNI: done in 0.529794 secs using 299.2% CPU
Optimizing NNI: done in 0.498906 secs using 299% CPU
Optimizing NNI: done in 0.55356 secs using 298.8% CPU
Optimizing NNI: done in 0.55142 secs using 298.8% CPU
Optimizing NNI: done in 0.633953 secs using 299.9% CPU
Iteration 20 / LogL: -10705.825 / Time: 0h:1m:49s
Finish initializing candidate tree set (8)
Current best tree score: -10703.838 / CPU time: 15.773
Number of iterations: 20
--------------------------------------------------------------------
|               OPTIMIZING CANDIDATE TREE SET                      |
--------------------------------------------------------------------
Optimizing NNI: done in 1.03984 secs using 299.4% CPU
Optimizing NNI: done in 0.882631 secs using 297.7% CPU
Optimizing NNI: done in 0.73355 secs using 298.5% CPU
Optimizing NNI: done in 1.11858 secs using 297.5% CPU
Optimizing NNI: done in 0.952512 secs using 299.5% CPU
Optimizing NNI: done in 0.683489 secs using 298.8% CPU
Optimizing NNI: done in 0.825991 secs using 300.2% CPU
Optimizing NNI: done in 0.908138 secs using 298.7% CPU
Optimizing NNI: done in 0.864478 secs using 296.7% CPU
Optimizing NNI: done in 1.11754 secs using 298% CPU
Iteration 30 / LogL: -10706.625 / Time: 0h:1m:58s (0h:5m:6s left)
Optimizing NNI: done in 0.812516 secs using 299.2% CPU
Optimizing NNI: done in 0.82197 secs using 298.3% CPU
Optimizing NNI: done in 0.772221 secs using 298.2% CPU
Optimizing NNI: done in 0.83763 secs using 297.8% CPU
Optimizing NNI: done in 0.988957 secs using 298.6% CPU
Optimizing NNI: done in 0.748443 secs using 297.6% CPU
Optimizing NNI: done in 0.91413 secs using 298.2% CPU
Optimizing NNI: done in 0.915617 secs using 298.4% CPU
Optimizing NNI: done in 0.626975 secs using 299.4% CPU
Optimizing NNI: done in 1.03591 secs using 297.9% CPU
Iteration 40 / LogL: -10707.348 / Time: 0h:2m:6s (0h:3m:31s left)
Optimizing NNI: done in 0.802395 secs using 299.4% CPU
Optimizing NNI: done in 0.852886 secs using 298.5% CPU
Optimizing NNI: done in 0.872522 secs using 298% CPU
Optimizing NNI: done in 1.03219 secs using 298% CPU
Optimizing NNI: done in 0.761815 secs using 298% CPU
Optimizing NNI: done in 0.805599 secs using 299.6% CPU
Optimizing NNI: done in 0.920572 secs using 296.9% CPU
Optimizing NNI: done in 0.736253 secs using 298.1% CPU
Optimizing NNI: done in 0.681151 secs using 298.5% CPU
Optimizing NNI: done in 0.941754 secs using 297.7% CPU
Iteration 50 / LogL: -10703.842 / Time: 0h:2m:15s (0h:2m:32s left)
Log-likelihood cutoff on original alignment: -10747.865
Optimizing NNI: done in 1.12627 secs using 297.9% CPU
Optimizing NNI: done in 0.735648 secs using 299% CPU
Optimizing NNI: done in 0.958918 secs using 298.4% CPU
Optimizing NNI: done in 0.883029 secs using 296.8% CPU
Optimizing NNI: done in 1.03273 secs using 298.6% CPU
Optimizing NNI: done in 1.10447 secs using 299.7% CPU
Optimizing NNI: done in 0.925814 secs using 297.6% CPU
Optimizing NNI: done in 0.899457 secs using 298.2% CPU
Optimizing NNI: done in 0.825951 secs using 297% CPU
Optimizing NNI: done in 0.735872 secs using 298.6% CPU
Iteration 60 / LogL: -10705.133 / Time: 0h:2m:25s (0h:1m:50s left)
Optimizing NNI: done in 0.913888 secs using 298.1% CPU
Optimizing NNI: done in 0.773827 secs using 298.7% CPU
Optimizing NNI: done in 0.814845 secs using 299.9% CPU
Optimizing NNI: done in 1.07311 secs using 299.4% CPU
Optimizing NNI: done in 0.774598 secs using 298.7% CPU
Optimizing NNI: done in 0.841129 secs using 297.7% CPU
Optimizing NNI: done in 0.940834 secs using 299% CPU
Optimizing NNI: done in 0.820222 secs using 297.4% CPU
Optimizing NNI: done in 0.913581 secs using 298.6% CPU
Optimizing NNI: done in 0.907597 secs using 297.4% CPU
Iteration 70 / LogL: -10703.839 / Time: 0h:2m:33s (0h:1m:18s left)
Optimizing NNI: done in 0.801443 secs using 297.8% CPU
Optimizing NNI: done in 0.681379 secs using 299.2% CPU
Optimizing NNI: done in 0.953156 secs using 297.2% CPU
Optimizing NNI: done in 0.786045 secs using 298.7% CPU
Optimizing NNI: done in 0.946769 secs using 296.9% CPU
Optimizing NNI: done in 1.01594 secs using 299.3% CPU
Optimizing NNI: done in 0.930081 secs using 298.1% CPU
Estimate model parameters (epsilon = 0.100)
BETTER TREE FOUND at iteration 77: -10702.930
Optimizing NNI: done in 0.777602 secs using 298.6% CPU
Optimizing NNI: done in 0.671785 secs using 299.6% CPU
Optimizing NNI: done in 1.20374 secs using 297.7% CPU
Iteration 80 / LogL: -10703.743 / Time: 0h:2m:43s (0h:3m:20s left)
Optimizing NNI: done in 0.872527 secs using 298% CPU
Optimizing NNI: done in 0.900574 secs using 297.2% CPU
Optimizing NNI: done in 0.935639 secs using 296.6% CPU
Optimizing NNI: done in 0.884627 secs using 298.9% CPU
Optimizing NNI: done in 0.813481 secs using 299.6% CPU
Optimizing NNI: done in 0.863974 secs using 297.9% CPU
Optimizing NNI: done in 0.723862 secs using 298.3% CPU
Optimizing NNI: done in 0.671999 secs using 298.7% CPU
Optimizing NNI: done in 0.878441 secs using 297.4% CPU
Optimizing NNI: done in 1.16666 secs using 298.1% CPU
Iteration 90 / LogL: -10703.850 / Time: 0h:2m:52s (0h:2m:48s left)
Optimizing NNI: done in 0.871613 secs using 298% CPU
Optimizing NNI: done in 0.678039 secs using 298.8% CPU
Optimizing NNI: done in 0.867973 secs using 297.3% CPU
Optimizing NNI: done in 0.76299 secs using 296.1% CPU
UPDATE BEST LOG-LIKELIHOOD: -10702.922
Optimizing NNI: done in 0.788245 secs using 296.5% CPU
Optimizing NNI: done in 0.91055 secs using 296.9% CPU
Optimizing NNI: done in 0.888725 secs using 296.9% CPU
Optimizing NNI: done in 1.0215 secs using 297.3% CPU
Optimizing NNI: done in 0.930533 secs using 297.7% CPU
Optimizing NNI: done in 1.02698 secs using 297.7% CPU
Iteration 100 / LogL: -10703.736 / Time: 0h:3m:1s (0h:2m:20s left)
Log-likelihood cutoff on original alignment: -10747.865
NOTE: Bootstrap correlation coefficient of split occurrence frequencies: 0.997
Optimizing NNI: done in 1.07436 secs using 297.9% CPU
Optimizing NNI: done in 1.1233 secs using 297.2% CPU
Optimizing NNI: done in 0.773582 secs using 299.7% CPU
Optimizing NNI: done in 0.848894 secs using 298.1% CPU
Optimizing NNI: done in 0.971874 secs using 298.1% CPU
Optimizing NNI: done in 0.933658 secs using 298.2% CPU
Optimizing NNI: done in 1.12646 secs using 298% CPU
Optimizing NNI: done in 0.949813 secs using 298% CPU
Optimizing NNI: done in 0.762124 secs using 298.1% CPU
Optimizing NNI: done in 0.814497 secs using 298.8% CPU
Iteration 110 / LogL: -10707.172 / Time: 0h:3m:10s (0h:2m:37s left)
Optimizing NNI: done in 0.69388 secs using 299.1% CPU
Optimizing NNI: done in 0.935096 secs using 299% CPU
Optimizing NNI: done in 0.834351 secs using 298.5% CPU
Optimizing NNI: done in 0.86157 secs using 298% CPU
Optimizing NNI: done in 0.882561 secs using 298% CPU
Optimizing NNI: done in 0.991476 secs using 297.5% CPU
Optimizing NNI: done in 0.812818 secs using 299% CPU
Optimizing NNI: done in 1.15472 secs using 298.9% CPU
Optimizing NNI: done in 0.831317 secs using 298.5% CPU
Optimizing NNI: done in 0.975024 secs using 299.1% CPU
Iteration 120 / LogL: -10703.820 / Time: 0h:3m:19s (0h:2m:14s left)
Optimizing NNI: done in 0.690995 secs using 299.1% CPU
Optimizing NNI: done in 0.7077 secs using 297.7% CPU
Optimizing NNI: done in 0.883812 secs using 298.7% CPU
Optimizing NNI: done in 0.989803 secs using 298% CPU
Optimizing NNI: done in 1.00111 secs using 298.1% CPU
Optimizing NNI: done in 0.983762 secs using 298.3% CPU
Optimizing NNI: done in 0.871182 secs using 298.9% CPU
Optimizing NNI: done in 0.923286 secs using 296.7% CPU
Optimizing NNI: done in 1.07007 secs using 299.9% CPU
Optimizing NNI: done in 1.2561 secs using 298.8% CPU
Iteration 130 / LogL: -10704.176 / Time: 0h:3m:29s (0h:1m:53s left)
Optimizing NNI: done in 0.721605 secs using 297.9% CPU
Optimizing NNI: done in 0.780203 secs using 298.7% CPU
Optimizing NNI: done in 0.916407 secs using 296.9% CPU
Optimizing NNI: done in 0.767206 secs using 298.9% CPU
Optimizing NNI: done in 0.755413 secs using 299.2% CPU
Optimizing NNI: done in 0.838195 secs using 298.5% CPU
Optimizing NNI: done in 0.916489 secs using 297.9% CPU
Optimizing NNI: done in 0.924646 secs using 297.1% CPU
Optimizing NNI: done in 0.963173 secs using 298.2% CPU
Optimizing NNI: done in 0.921804 secs using 298% CPU
Iteration 140 / LogL: -10703.726 / Time: 0h:3m:37s (0h:1m:34s left)
Optimizing NNI: done in 1.03398 secs using 299.8% CPU
Optimizing NNI: done in 1.00051 secs using 298.1% CPU
Optimizing NNI: done in 0.870433 secs using 298.5% CPU
Optimizing NNI: done in 0.886732 secs using 298.5% CPU
Optimizing NNI: done in 0.94191 secs using 297.9% CPU
Optimizing NNI: done in 0.822741 secs using 298.7% CPU
UPDATE BEST LOG-LIKELIHOOD: -10702.922
Optimizing NNI: done in 1.14958 secs using 298.2% CPU
Optimizing NNI: done in 0.721259 secs using 298% CPU
Optimizing NNI: done in 0.778129 secs using 298.7% CPU
Optimizing NNI: done in 1.19053 secs using 298.2% CPU
Iteration 150 / LogL: -10704.583 / Time: 0h:3m:47s (0h:1m:16s left)
Log-likelihood cutoff on original alignment: -10747.865
Optimizing NNI: done in 1.27957 secs using 298.6% CPU
Optimizing NNI: done in 1.16458 secs using 297.7% CPU
Optimizing NNI: done in 0.804889 secs using 298.8% CPU
Optimizing NNI: done in 0.983815 secs using 299.3% CPU
Optimizing NNI: done in 0.790825 secs using 298% CPU
Optimizing NNI: done in 0.854814 secs using 298.4% CPU
Optimizing NNI: done in 0.824287 secs using 299.4% CPU
Optimizing NNI: done in 0.697584 secs using 297.7% CPU
Optimizing NNI: done in 1.08889 secs using 299% CPU
Optimizing NNI: done in 0.925459 secs using 296.9% CPU
Iteration 160 / LogL: -10704.363 / Time: 0h:3m:57s (0h:0m:59s left)
Optimizing NNI: done in 0.971459 secs using 298.7% CPU
Optimizing NNI: done in 0.910003 secs using 297.3% CPU
Optimizing NNI: done in 1.28247 secs using 298.4% CPU
Optimizing NNI: done in 1.36413 secs using 298.2% CPU
Optimizing NNI: done in 1.19349 secs using 298.1% CPU
Optimizing NNI: done in 1.59862 secs using 298.4% CPU
Optimizing NNI: done in 0.847663 secs using 298% CPU
Optimizing NNI: done in 1.12521 secs using 298% CPU
Optimizing NNI: done in 1.07139 secs using 298.4% CPU
Optimizing NNI: done in 1.22694 secs using 298.2% CPU
Iteration 170 / LogL: -10704.787 / Time: 0h:4m:8s (0h:0m:44s left)
Optimizing NNI: done in 0.843403 secs using 298.9% CPU
Optimizing NNI: done in 1.08692 secs using 297.8% CPU
Optimizing NNI: done in 1.2397 secs using 298% CPU
Optimizing NNI: done in 0.939093 secs using 298% CPU
Optimizing NNI: done in 0.879723 secs using 298.4% CPU
Optimizing NNI: done in 1.07471 secs using 299% CPU
Optimizing NNI: done in 0.98497 secs using 298.8% CPU
Optimizing NNI: done in 1.16543 secs using 298.7% CPU
TREE SEARCH COMPLETED AFTER 178 ITERATIONS / Time: 0h:4m:17s

--------------------------------------------------------------------
|                    FINALIZING TREE SEARCH                        |
--------------------------------------------------------------------
Performs final model parameters optimization
Estimate model parameters (epsilon = 0.010)
1. Initial log-likelihood: -10702.922
2. Current log-likelihood: -10702.875
3. Current log-likelihood: -10702.797
4. Current log-likelihood: -10702.726
5. Current log-likelihood: -10702.661
6. Current log-likelihood: -10702.602
7. Current log-likelihood: -10702.547
8. Current log-likelihood: -10702.497
9. Current log-likelihood: -10702.451
10. Current log-likelihood: -10702.409
11. Current log-likelihood: -10702.370
12. Current log-likelihood: -10702.333
13. Current log-likelihood: -10702.300
14. Current log-likelihood: -10702.271
15. Current log-likelihood: -10702.244
16. Current log-likelihood: -10702.227
17. Current log-likelihood: -10702.209
18. Current log-likelihood: -10702.192
19. Current log-likelihood: -10702.175
20. Current log-likelihood: -10702.159
21. Current log-likelihood: -10702.143
22. Current log-likelihood: -10702.128
23. Current log-likelihood: -10702.114
24. Current log-likelihood: -10702.101
25. Current log-likelihood: -10702.088
26. Current log-likelihood: -10702.076
27. Current log-likelihood: -10702.064
28. Current log-likelihood: -10702.053
Optimal log-likelihood: -10702.039
Site proportion and rates:  (0.228,0.108) (0.498,0.880) (0.274,1.961)
Parameters optimization took 28 rounds (7.201 sec)
BEST SCORE FOUND : -10702.039
Creating bootstrap support values...
Split supports printed to NEXUS file /media/hdd_2tb/GPA_reclassification_clean/A_dataset_creation/5_basic_phylogenetics/2_trimmed_complete_basic_phylogeny/2_OGs_with_domains_phylogeny/5_trimal_iqtree_ML_trees/AMP_binding_domains_e_trimal_iqtree.splits.nex
Total tree length: 8.880

Total number of iterations: 178
CPU time used for tree search: 483.644 sec (0h:8m:3s)
Wall-clock time used for tree search: 163.863 sec (0h:2m:43s)
Total CPU time used: 715.885 sec (0h:11m:55s)
Total wall-clock time used: 264.541 sec (0h:4m:24s)

Computing bootstrap consensus tree...
Reading input file /media/hdd_2tb/GPA_reclassification_clean/A_dataset_creation/5_basic_phylogenetics/2_trimmed_complete_basic_phylogeny/2_OGs_with_domains_phylogeny/5_trimal_iqtree_ML_trees/AMP_binding_domains_e_trimal_iqtree.splits.nex...
66 taxa and 327 splits.
Consensus tree written to /media/hdd_2tb/GPA_reclassification_clean/A_dataset_creation/5_basic_phylogenetics/2_trimmed_complete_basic_phylogeny/2_OGs_with_domains_phylogeny/5_trimal_iqtree_ML_trees/AMP_binding_domains_e_trimal_iqtree.contree
Reading input trees file /media/hdd_2tb/GPA_reclassification_clean/A_dataset_creation/5_basic_phylogenetics/2_trimmed_complete_basic_phylogeny/2_OGs_with_domains_phylogeny/5_trimal_iqtree_ML_trees/AMP_binding_domains_e_trimal_iqtree.contree
Log-likelihood of consensus tree: -10703.350

Analysis results written to: 
  IQ-TREE report:                /media/hdd_2tb/GPA_reclassification_clean/A_dataset_creation/5_basic_phylogenetics/2_trimmed_complete_basic_phylogeny/2_OGs_with_domains_phylogeny/5_trimal_iqtree_ML_trees/AMP_binding_domains_e_trimal_iqtree.iqtree
  Maximum-likelihood tree:       /media/hdd_2tb/GPA_reclassification_clean/A_dataset_creation/5_basic_phylogenetics/2_trimmed_complete_basic_phylogeny/2_OGs_with_domains_phylogeny/5_trimal_iqtree_ML_trees/AMP_binding_domains_e_trimal_iqtree.treefile
  Likelihood distances:          /media/hdd_2tb/GPA_reclassification_clean/A_dataset_creation/5_basic_phylogenetics/2_trimmed_complete_basic_phylogeny/2_OGs_with_domains_phylogeny/5_trimal_iqtree_ML_trees/AMP_binding_domains_e_trimal_iqtree.mldist

Ultrafast bootstrap approximation results written to:
  Split support values:          /media/hdd_2tb/GPA_reclassification_clean/A_dataset_creation/5_basic_phylogenetics/2_trimmed_complete_basic_phylogeny/2_OGs_with_domains_phylogeny/5_trimal_iqtree_ML_trees/AMP_binding_domains_e_trimal_iqtree.splits.nex
  Consensus tree:                /media/hdd_2tb/GPA_reclassification_clean/A_dataset_creation/5_basic_phylogenetics/2_trimmed_complete_basic_phylogeny/2_OGs_with_domains_phylogeny/5_trimal_iqtree_ML_trees/AMP_binding_domains_e_trimal_iqtree.contree
  Screen log file:               /media/hdd_2tb/GPA_reclassification_clean/A_dataset_creation/5_basic_phylogenetics/2_trimmed_complete_basic_phylogeny/2_OGs_with_domains_phylogeny/5_trimal_iqtree_ML_trees/AMP_binding_domains_e_trimal_iqtree.log

Date and Time: Thu Feb 15 15:24:17 2024
```
