## Supplementary Data 7 for "Structural and evolutionary analyses support reclassification of glycopeptide antibiotics as xyclopeptides": AMP_binding_domains_e_trimal_iqtree.mldist

```
66
StAc       0.0000000 0.8021192 0.8021192 0.8836234 0.8836234 0.7655077 1.3812487 0.8096600 1.1458218 1.1458218 1.1089951 0.7666776 1.0582500 0.9918051 0.7895865 0.7895865 1.1213224 1.1952559 0.8346887 0.7568304 0.8115454 0.7984945 0.7984945 1.1019958 1.1019958 0.8098846 0.8416955 0.8098846 0.8416955 1.0379255 1.0183783 1.0183783 0.7843859 0.9555127 0.9555127 0.1005937 0.1005937 0.0231869 0.8314870 0.8314870 0.1148463 0.0203433 0.1030700 0.1030700 0.0203218 0.0173943 1.1240904 1.1240904 1.0219212 1.1200156 1.0303141 1.3602052 1.3602052 1.1410093 1.0032667 1.0032667 0.8027652 1.1990998 0.0899906 0.0899906 0.7627519 0.7627519 0.8075161 0.8075161 1.0702765 1.0446269 
StAfJ3_1   0.8021192 0.0000000 0.0000010 0.7900113 0.7900113 0.7622492 1.3601490 0.1230629 0.9689645 0.9689645 0.9477043 0.3339856 1.0438670 0.8942047 0.7372661 0.7372661 1.0864615 1.0159183 0.7919993 0.3167585 0.3469729 0.1218693 0.1218693 0.9032501 0.9032501 0.7376318 0.7632204 0.7376318 0.7632204 0.8452957 0.8181130 0.8181130 0.7876284 0.8796305 0.8796305 0.8399734 0.8399734 0.7899321 0.2910237 0.2910237 0.8344430 0.8142255 0.8308759 0.8308759 0.8029094 0.8201050 0.9662363 0.9662363 0.8472437 0.9531017 0.8334779 1.3135712 1.3135712 0.9594821 0.8330810 0.8330810 0.1219880 1.0184698 0.8150132 0.8150132 0.7397793 0.7397793 0.1185236 0.1185236 0.8379859 0.9870381 
StAfJ3_2   0.8021192 0.0000010 0.0000000 0.7900113 0.7900113 0.7622492 1.3601490 0.1230629 0.9689645 0.9689645 0.9477043 0.3339856 1.0438670 0.8942047 0.7372661 0.7372661 1.0864615 1.0159183 0.7919993 0.3167585 0.3469729 0.1218693 0.1218693 0.9032501 0.9032501 0.7376318 0.7632204 0.7376318 0.7632204 0.8452957 0.8181130 0.8181130 0.7876284 0.8796305 0.8796305 0.8399734 0.8399734 0.7899321 0.2910237 0.2910237 0.8344430 0.8142255 0.8308759 0.8308759 0.8029094 0.8201050 0.9662363 0.9662363 0.8472437 0.9531017 0.8334779 1.3135712 1.3135712 0.9594821 0.8330810 0.8330810 0.1219880 1.0184698 0.8150132 0.8150132 0.7397793 0.7397793 0.1185236 0.1185236 0.8379859 0.9870381 
StAfa_2    0.8836234 0.7900113 0.7900113 0.0000000 0.0000010 0.3906513 1.3828390 0.8047380 1.0937160 1.0937160 1.0631132 0.8241432 1.0765177 0.8461924 0.7103721 0.7103721 1.0794758 1.1777637 0.4597025 0.7999825 0.8681024 0.7757857 0.7757857 0.9929918 0.9929918 0.5977617 0.6228724 0.5977617 0.6228724 0.9613494 0.9672695 0.9672695 0.4689682 0.8906895 0.8906895 0.9418134 0.9418134 0.8959591 0.9032043 0.9032043 0.9422615 0.8897992 0.9322761 0.9322761 0.8669155 0.8987181 1.0878070 1.0878070 0.9665524 1.0906477 0.9575145 1.3076065 1.3076065 1.1282967 0.9412270 0.9412270 0.7564533 1.1670806 0.9236225 0.9236225 0.3955699 0.3955699 0.7856935 0.7856935 0.9005361 1.0147821 
StAfa_6    0.8836234 0.7900113 0.7900113 0.0000010 0.0000000 0.3906513 1.3828390 0.8047380 1.0937160 1.0937160 1.0631132 0.8241432 1.0765177 0.8461924 0.7103721 0.7103721 1.0794758 1.1777637 0.4597025 0.7999825 0.8681024 0.7757857 0.7757857 0.9929918 0.9929918 0.5977617 0.6228724 0.5977617 0.6228724 0.9613494 0.9672695 0.9672695 0.4689682 0.8906895 0.8906895 0.9418134 0.9418134 0.8959591 0.9032043 0.9032043 0.9422615 0.8897992 0.9322761 0.9322761 0.8669155 0.8987181 1.0878070 1.0878070 0.9665524 1.0906477 0.9575145 1.3076065 1.3076065 1.1282967 0.9412270 0.9412270 0.7564533 1.1670806 0.9236225 0.9236225 0.3955699 0.3955699 0.7856935 0.7856935 0.9005361 1.0147821 
StAn_2     0.7655077 0.7622492 0.7622492 0.3906513 0.3906513 0.0000000 1.3457066 0.7661918 1.0364316 1.0364316 1.0041545 0.7736429 0.9506794 0.7850233 0.6713182 0.6713182 0.9455672 1.0994788 0.2902664 0.7672105 0.8341618 0.7390042 0.7390042 0.9695161 0.9695161 0.4110711 0.4499519 0.4110711 0.4499519 0.8443526 0.8550854 0.8550854 0.2331884 0.8198419 0.8198419 0.7991643 0.7991643 0.7566931 0.8087975 0.8087975 0.8260192 0.7699895 0.8163140 0.8163140 0.7428430 0.7703038 1.0246638 1.0246638 0.8570096 1.0272736 0.8423408 1.2830231 1.2830231 1.0528814 0.8513956 0.8513956 0.7346093 1.0454055 0.7907099 0.7907099 0.1723606 0.1723606 0.7517092 0.7517092 0.8967669 0.9253948 
StAq       1.3812487 1.3601490 1.3601490 1.3828390 1.3828390 1.3457066 0.0000000 1.4142432 1.4431745 1.4431745 1.4036799 1.3122303 1.4660840 1.5193255 1.4876582 1.4876582 1.3404252 1.4985701 1.2911895 1.3128635 1.4127971 1.3783576 1.3783576 1.6296961 1.6296961 1.2609712 1.3171360 1.2609712 1.3171360 1.6653733 1.7088307 1.7088307 1.3599314 1.5232999 1.5232999 1.3686116 1.3686116 1.3918050 1.4772738 1.4772738 1.4075819 1.3786457 1.3844653 1.3844653 1.3609892 1.4001720 1.4132641 1.4132641 1.6955808 1.4041302 1.7325005 0.0420364 0.0420364 1.4706664 1.6833744 1.6833744 1.3853339 1.4844521 1.3455283 1.3455283 1.3797407 1.3797407 1.3784032 1.3784032 1.5430015 1.4063011 
StAua_2    0.8096600 0.1230629 0.1230629 0.8047380 0.8047380 0.7661918 1.4142432 0.0000000 0.9232308 0.9232308 0.9160435 0.3407610 1.1303061 0.7983716 0.7394221 0.7394221 1.1340585 0.9599358 0.7911817 0.3060629 0.3444800 0.0367098 0.0367098 0.8534231 0.8534231 0.7095249 0.7579212 0.7095249 0.7579212 0.8078183 0.7981779 0.7981779 0.7695897 0.8191433 0.8191433 0.8484330 0.8484330 0.7943061 0.2889362 0.2889362 0.8661141 0.8216977 0.8394062 0.8394062 0.8112382 0.8275216 0.9168568 0.9168568 0.8001114 0.9041364 0.7961094 1.3649247 1.3649247 0.9263811 0.7885787 0.7885787 0.0338599 0.9788437 0.8264550 0.8264550 0.7511410 0.7511410 0.0395567 0.0395567 0.8099478 1.0492537 
StCar_1    1.1458218 0.9689645 0.9689645 1.0937160 1.0937160 1.0364316 1.4431745 0.9232308 0.0000000 0.0000010 0.0388505 0.9153745 1.1836780 1.0646002 0.9172767 0.9172767 1.2700491 0.1276858 1.1058452 0.9574665 0.9904334 0.9136604 0.9136604 1.1680194 1.1680194 1.0392092 1.0141348 1.0392092 1.0141348 0.9894179 0.9871330 0.9871330 1.1136626 1.0876295 1.0876295 1.1671189 1.1671189 1.1294076 1.0431803 1.0431803 1.2056825 1.1429971 1.1229791 1.1229791 1.1074407 1.1650728 0.1036848 0.1036848 0.9806010 0.1003990 0.9898803 1.4659242 1.4659242 0.0511657 0.9849039 0.9849039 0.8844487 0.1572481 1.1590169 1.1590169 1.0640659 1.0640659 0.9195166 0.9195166 1.1952944 1.1129644 
StCar_2    1.1458218 0.9689645 0.9689645 1.0937160 1.0937160 1.0364316 1.4431745 0.9232308 0.0000010 0.0000000 0.0388505 0.9153745 1.1836780 1.0646002 0.9172767 0.9172767 1.2700491 0.1276858 1.1058452 0.9574665 0.9904334 0.9136604 0.9136604 1.1680194 1.1680194 1.0392092 1.0141348 1.0392092 1.0141348 0.9894179 0.9871330 0.9871330 1.1136626 1.0876295 1.0876295 1.1671189 1.1671189 1.1294076 1.0431803 1.0431803 1.2056825 1.1429971 1.1229791 1.1229791 1.1074407 1.1650728 0.1036848 0.1036848 0.9806010 0.1003990 0.9898803 1.4659242 1.4659242 0.0511657 0.9849039 0.9849039 0.8844487 0.1572481 1.1590169 1.1590169 1.0640659 1.0640659 0.9195166 0.9195166 1.1952944 1.1129644 
StCar_3    1.1089951 0.9477043 0.9477043 1.0631132 1.0631132 1.0041545 1.4036799 0.9160435 0.0388505 0.0388505 0.0000000 0.8795709 1.1518237 1.0629425 0.9107751 0.9107751 1.2395253 0.1132905 1.0747352 0.9206240 0.9524531 0.9066407 0.9066407 1.1746100 1.1746100 1.0305876 1.0058083 1.0305876 1.0058083 0.9656372 0.9586552 0.9586552 1.0701680 1.0841069 1.0841069 1.1376932 1.1376932 1.0892113 1.0006346 1.0006346 1.1706948 1.1023158 1.0942613 1.0942613 1.0679165 1.1238967 0.0867121 0.0867121 0.9569316 0.0834949 0.9659559 1.4359089 1.4359089 0.0601933 0.9557128 0.9557128 0.8776734 0.1424714 1.1296507 1.1296507 1.0307645 1.0307645 0.9124616 0.9124616 1.1667778 1.0894860 
StCr       0.7666776 0.3339856 0.3339856 0.8241432 0.8241432 0.7736429 1.3122303 0.3407610 0.9153745 0.9153745 0.8795709 0.0000000 1.0498424 0.8769319 0.8070708 0.8070708 1.2280725 0.9135842 0.8481234 0.0793555 0.0798029 0.3349786 0.3349786 0.9750675 0.9750675 0.7810333 0.8443883 0.7810333 0.8443883 0.8851998 0.8897271 0.8897271 0.8244108 0.9507752 0.9507752 0.7790052 0.7790052 0.7368875 0.2409719 0.2409719 0.8094378 0.7703994 0.7830946 0.7830946 0.7512681 0.7712032 0.8987908 0.8987908 0.8786093 0.8865209 0.8767307 1.2743601 1.2743601 0.8929782 0.8896821 0.8896821 0.3393583 0.9359875 0.7546161 0.7546161 0.8102294 0.8102294 0.3390899 0.3390899 0.9768755 1.0384780 
StDa_1     1.0582500 1.0438670 1.0438670 1.0765177 1.0765177 0.9506794 1.4660840 1.1303061 1.1836780 1.1836780 1.1518237 1.0498424 0.0000000 1.2001419 0.9594608 0.9594608 1.0781643 1.1746588 1.0533010 1.0438448 1.0494733 1.0972157 1.0972157 1.0385343 1.0385343 0.9753689 1.0317505 0.9753689 1.0317505 1.0615423 1.1034923 1.1034923 1.0201429 1.1169431 1.1169431 1.1130765 1.1130765 1.0501538 1.0540637 1.0540637 1.0929288 1.0627338 1.0920575 1.0920575 1.0299514 1.0780463 1.1383525 1.1383525 1.0430417 1.1414495 1.1105474 1.4459017 1.4459017 1.1559174 1.0360350 1.0360350 1.1004357 1.1427555 1.0546463 1.0546463 1.0286564 1.0286564 1.0945053 1.0945053 1.0213913 0.1050920 
StDu       0.9918051 0.8942047 0.8942047 0.8461924 0.8461924 0.7850233 1.5193255 0.7983716 1.0646002 1.0646002 1.0629425 0.8769319 1.2001419 0.0000000 0.7754946 0.7754946 1.0955139 1.1664146 0.8606972 0.8329064 0.9028211 0.7881696 0.7881696 1.0558717 1.0558717 0.8369495 0.8583171 0.8369495 0.8583171 0.8127071 0.7726963 0.7726963 0.8239783 0.2341738 0.2341738 1.0427073 1.0427073 0.9818682 0.8698016 0.8698016 1.0507187 0.9800794 1.0181346 1.0181346 0.9683533 1.0012799 1.0623743 1.0623743 0.7752684 1.0653665 0.7819441 1.4586581 1.4586581 1.0669813 0.8031718 0.8031718 0.7747631 1.1568944 1.0372648 1.0372648 0.7931026 0.7931026 0.7869500 0.7869500 0.9682390 1.2081040 
StFo_1     0.7895865 0.7372661 0.7372661 0.7103721 0.7103721 0.6713182 1.4876582 0.7394221 0.9172767 0.9172767 0.9107751 0.8070708 0.9594608 0.7754946 0.0000000 0.0000010 0.9947379 0.9410010 0.7578172 0.8338172 0.8219785 0.7321097 0.7321097 0.9146000 0.9146000 0.8034881 0.8208417 0.8034881 0.8208417 0.8443420 0.7879938 0.7879938 0.7413133 0.8075619 0.8075619 0.8364618 0.8364618 0.8009923 0.8252200 0.8252200 0.7956083 0.7913464 0.7912278 0.7912278 0.7841076 0.7968704 0.9407780 0.9407780 0.8048243 0.9369232 0.7972412 1.4385264 1.4385264 0.9427149 0.7987491 0.7987491 0.7337132 0.9457161 0.8113825 0.8113825 0.7178935 0.7178935 0.7441656 0.7441656 0.8736913 0.8854336 
StFo_2     0.7895865 0.7372661 0.7372661 0.7103721 0.7103721 0.6713182 1.4876582 0.7394221 0.9172767 0.9172767 0.9107751 0.8070708 0.9594608 0.7754946 0.0000010 0.0000000 0.9947379 0.9410010 0.7578172 0.8338172 0.8219785 0.7321097 0.7321097 0.9146000 0.9146000 0.8034881 0.8208417 0.8034881 0.8208417 0.8443420 0.7879938 0.7879938 0.7413133 0.8075619 0.8075619 0.8364618 0.8364618 0.8009923 0.8252200 0.8252200 0.7956083 0.7913464 0.7912278 0.7912278 0.7841076 0.7968704 0.9407780 0.9407780 0.8048243 0.9369232 0.7972412 1.4385264 1.4385264 0.9427149 0.7987491 0.7987491 0.7337132 0.9457161 0.8113825 0.8113825 0.7178935 0.7178935 0.7441656 0.7441656 0.8736913 0.8854336 
StFu       1.1213224 1.0864615 1.0864615 1.0794758 1.0794758 0.9455672 1.3404252 1.1340585 1.2700491 1.2700491 1.2395253 1.2280725 1.0781643 1.0955139 0.9947379 0.9947379 0.0000000 1.3711442 1.0437879 1.2208887 1.2229892 1.1396443 1.1396443 1.1415387 1.1415387 0.9719054 0.9753284 0.9719054 0.9753284 1.1320804 1.1559975 1.1559975 1.0586014 0.9929495 0.9929495 1.1654760 1.1654760 1.1377462 1.1802653 1.1802653 1.1333306 1.1281815 1.1303988 1.1303988 1.0983353 1.1439544 1.2797171 1.2797171 1.1305536 1.2830452 1.1372507 1.2419387 1.2419387 1.2544542 1.0998849 1.0998849 1.1377790 1.2865006 1.1524205 1.1524205 1.0282747 1.0282747 1.1579790 1.1579790 1.1441155 1.0592441 
StLaN18    1.1952559 1.0159183 1.0159183 1.1777637 1.1777637 1.0994788 1.4985701 0.9599358 0.1276858 0.1276858 0.1132905 0.9135842 1.1746588 1.1664146 0.9410010 0.9410010 1.3711442 0.0000000 1.1890947 0.9659909 0.9804022 0.9496043 0.9496043 1.1773978 1.1773978 1.1292253 1.1229396 1.1292253 1.1229396 1.0317646 1.0308864 1.0308864 1.1514986 1.1805862 1.1805862 1.2318161 1.2318161 1.1737426 1.0639982 1.0639982 1.2357437 1.1951242 1.1874549 1.1874549 1.1662378 1.2171187 0.1043262 0.1043262 1.0315428 0.0977635 1.0282832 1.5259245 1.5259245 0.1280051 1.0304316 1.0304316 0.9546655 0.0991419 1.2238328 1.2238328 1.1333199 1.1333199 0.9586740 0.9586740 1.2261966 1.1209177 
StLtNB     0.8346887 0.7919993 0.7919993 0.4597025 0.4597025 0.2902664 1.2911895 0.7911817 1.1058452 1.1058452 1.0747352 0.8481234 1.0533010 0.8606972 0.7578172 0.7578172 1.0437879 1.1890947 0.0000000 0.8238269 0.8978240 0.7710175 0.7710175 0.9819767 0.9819767 0.5173000 0.5407527 0.5173000 0.5407527 0.8876540 0.8379177 0.8379177 0.3463197 0.8140724 0.8140724 0.8482596 0.8482596 0.8390210 0.8399072 0.8399072 0.8867583 0.8539003 0.8425825 0.8425825 0.8195091 0.8547323 1.1539799 1.1539799 0.8692869 1.1529298 0.8716224 1.2272123 1.2272123 1.1429501 0.8606413 0.8606413 0.7708031 1.1795613 0.8436361 0.8436361 0.2895766 0.2895766 0.7815614 0.7815614 0.8977324 1.0715078 
StMo_1     0.7568304 0.3167585 0.3167585 0.7999825 0.7999825 0.7672105 1.3128635 0.3060629 0.9574665 0.9574665 0.9206240 0.0793555 1.0438448 0.8329064 0.8338172 0.8338172 1.2208887 0.9659909 0.8238269 0.0000000 0.1091856 0.3007557 0.3007557 0.9847291 0.9847291 0.7553696 0.8146649 0.7553696 0.8146649 0.8913377 0.8802488 0.8802488 0.8025476 0.8617562 0.8617562 0.7677942 0.7677942 0.7277535 0.2313163 0.2313163 0.7845683 0.7628172 0.7718853 0.7718853 0.7417710 0.7612011 0.9383523 0.9383523 0.8724300 0.9258604 0.8682073 1.2755645 1.2755645 0.9511715 0.8833874 0.8833874 0.3049023 0.9695715 0.7440146 0.7440146 0.7960466 0.7960466 0.3083525 0.3083525 0.9696686 1.0176068 
StPo       0.8115454 0.3469729 0.3469729 0.8681024 0.8681024 0.8341618 1.4127971 0.3444800 0.9904334 0.9904334 0.9524531 0.0798029 1.0494733 0.9028211 0.8219785 0.8219785 1.2229892 0.9804022 0.8978240 0.1091856 0.0000000 0.3375065 0.3375065 0.9246241 0.9246241 0.8245039 0.8978642 0.8245039 0.8978642 0.8662399 0.8688011 0.8688011 0.8789759 0.9231279 0.9231279 0.8188012 0.8188012 0.7844293 0.2391419 0.2391419 0.8574333 0.8156364 0.8232517 0.8232517 0.7956927 0.8115780 0.9418240 0.9418240 0.8598217 0.9351801 0.8566820 1.3590442 1.3590442 0.9550111 0.8707171 0.8707171 0.3418953 0.9785424 0.7936850 0.7936850 0.8627429 0.8627429 0.3454434 0.3454434 0.9026361 1.0074893 
StRi1      0.7984945 0.1218693 0.1218693 0.7757857 0.7757857 0.7390042 1.3783576 0.0367098 0.9136604 0.9136604 0.9066407 0.3349786 1.0972157 0.7881696 0.7321097 0.7321097 1.1396443 0.9496043 0.7710175 0.3007557 0.3375065 0.0000000 0.0000010 0.8657824 0.8657824 0.7270819 0.7522251 0.7270819 0.7522251 0.8139650 0.7830733 0.7830733 0.7390867 0.8181413 0.8181413 0.8485767 0.8485767 0.7867414 0.2878776 0.2878776 0.8702739 0.8103526 0.8395806 0.8395806 0.8000434 0.8161229 0.9034115 0.9034115 0.8039867 0.8968791 0.7957891 1.3334323 1.3334323 0.9129372 0.7924917 0.7924917 0.0139141 0.9703113 0.8238989 0.8238989 0.7322301 0.7322301 0.0082661 0.0082661 0.8183159 1.0347324 
StRiR_1    0.7984945 0.1218693 0.1218693 0.7757857 0.7757857 0.7390042 1.3783576 0.0367098 0.9136604 0.9136604 0.9066407 0.3349786 1.0972157 0.7881696 0.7321097 0.7321097 1.1396443 0.9496043 0.7710175 0.3007557 0.3375065 0.0000010 0.0000000 0.8657824 0.8657824 0.7270819 0.7522251 0.7270819 0.7522251 0.8139650 0.7830733 0.7830733 0.7390867 0.8181413 0.8181413 0.8485767 0.8485767 0.7867414 0.2878776 0.2878776 0.8702739 0.8103526 0.8395806 0.8395806 0.8000434 0.8161229 0.9034115 0.9034115 0.8039867 0.8968791 0.7957891 1.3334323 1.3334323 0.9129372 0.7924917 0.7924917 0.0139141 0.9703113 0.8238989 0.8238989 0.7322301 0.7322301 0.0082661 0.0082661 0.8183159 1.0347324 
StSe_1     1.1019958 0.9032501 0.9032501 0.9929918 0.9929918 0.9695161 1.6296961 0.8534231 1.1680194 1.1680194 1.1746100 0.9750675 1.0385343 1.0558717 0.9146000 0.9146000 1.1415387 1.1773978 0.9819767 0.9847291 0.9246241 0.8657824 0.8657824 0.0000000 0.0000010 1.0385652 1.1197298 1.0385652 1.1197298 1.0731020 1.0549091 1.0549091 0.9817223 1.0070369 1.0070369 1.1361278 1.1361278 1.1239078 0.9568313 0.9568313 1.1376316 1.1159998 1.1330174 1.1330174 1.1085551 1.1254485 1.1560128 1.1560128 1.0519827 1.1498618 1.0896853 1.5316456 1.5316456 1.1245281 1.0332766 1.0332766 0.8708592 1.1249216 1.1458403 1.1458403 1.0137062 1.0137062 0.8722539 0.8722539 0.2043757 0.9502028 
StSe_2     1.1019958 0.9032501 0.9032501 0.9929918 0.9929918 0.9695161 1.6296961 0.8534231 1.1680194 1.1680194 1.1746100 0.9750675 1.0385343 1.0558717 0.9146000 0.9146000 1.1415387 1.1773978 0.9819767 0.9847291 0.9246241 0.8657824 0.8657824 0.0000010 0.0000000 1.0385652 1.1197298 1.0385652 1.1197298 1.0731020 1.0549091 1.0549091 0.9817223 1.0070369 1.0070369 1.1361278 1.1361278 1.1239078 0.9568313 0.9568313 1.1376316 1.1159998 1.1330174 1.1330174 1.1085551 1.1254485 1.1560128 1.1560128 1.0519827 1.1498618 1.0896853 1.5316456 1.5316456 1.1245281 1.0332766 1.0332766 0.8708592 1.1249216 1.1458403 1.1458403 1.0137062 1.0137062 0.8722539 0.8722539 0.2043757 0.9502028 
StVe_1     0.8098846 0.7376318 0.7376318 0.5977617 0.5977617 0.4110711 1.2609712 0.7095249 1.0392092 1.0392092 1.0305876 0.7810333 0.9753689 0.8369495 0.8034881 0.8034881 0.9719054 1.1292253 0.5173000 0.7553696 0.8245039 0.7270819 0.7270819 1.0385652 1.0385652 0.0000000 0.1090230 0.0000010 0.1090230 0.9773536 0.9487928 0.9487928 0.4671125 0.8137563 0.8137563 0.8237093 0.8237093 0.8002039 0.7907043 0.7907043 0.8600206 0.8214812 0.8324744 0.8324744 0.7997665 0.8270770 1.0709397 1.0709397 0.9977360 1.0576989 0.9773717 1.1839118 1.1839118 1.0908594 0.9837904 0.9837904 0.7135739 1.1430565 0.8104853 0.8104853 0.4502852 0.4502852 0.7364385 0.7364385 1.0194026 0.9632632 
StVe_3     0.8416955 0.7632204 0.7632204 0.6228724 0.6228724 0.4499519 1.3171360 0.7579212 1.0141348 1.0141348 1.0058083 0.8443883 1.0317505 0.8583171 0.8208417 0.8208417 0.9753284 1.1229396 0.5407527 0.8146649 0.8978642 0.7522251 0.7522251 1.1197298 1.1197298 0.1090230 0.0000000 0.1090230 0.0000010 1.0408594 0.9831429 0.9831429 0.5059415 0.8258352 0.8258352 0.8632258 0.8632258 0.8406841 0.8785687 0.8785687 0.8908020 0.8537938 0.8803006 0.8803006 0.8311999 0.8592984 1.0433549 1.0433549 1.0368960 1.0459545 1.0055301 1.2410326 1.2410326 1.0830860 1.0211876 1.0211876 0.7403650 1.1211188 0.8455708 0.8455708 0.4732837 0.4732837 0.7625683 0.7625683 1.0401566 1.0353175 
StVe_4     0.8098846 0.7376318 0.7376318 0.5977617 0.5977617 0.4110711 1.2609712 0.7095249 1.0392092 1.0392092 1.0305876 0.7810333 0.9753689 0.8369495 0.8034881 0.8034881 0.9719054 1.1292253 0.5173000 0.7553696 0.8245039 0.7270819 0.7270819 1.0385652 1.0385652 0.0000010 0.1090230 0.0000000 0.1090230 0.9773536 0.9487928 0.9487928 0.4671125 0.8137563 0.8137563 0.8237093 0.8237093 0.8002039 0.7907043 0.7907043 0.8600206 0.8214812 0.8324744 0.8324744 0.7997665 0.8270770 1.0709397 1.0709397 0.9977360 1.0576989 0.9773717 1.1839118 1.1839118 1.0908594 0.9837904 0.9837904 0.7135739 1.1430565 0.8104853 0.8104853 0.4502852 0.4502852 0.7364385 0.7364385 1.0194026 0.9632632 
StVe_5     0.8416955 0.7632204 0.7632204 0.6228724 0.6228724 0.4499519 1.3171360 0.7579212 1.0141348 1.0141348 1.0058083 0.8443883 1.0317505 0.8583171 0.8208417 0.8208417 0.9753284 1.1229396 0.5407527 0.8146649 0.8978642 0.7522251 0.7522251 1.1197298 1.1197298 0.1090230 0.0000010 0.1090230 0.0000000 1.0408594 0.9831429 0.9831429 0.5059415 0.8258352 0.8258352 0.8632258 0.8632258 0.8406841 0.8785687 0.8785687 0.8908020 0.8537938 0.8803006 0.8803006 0.8311999 0.8592984 1.0433549 1.0433549 1.0368960 1.0459545 1.0055301 1.2410326 1.2410326 1.0830860 1.0211876 1.0211876 0.7403650 1.1211188 0.8455708 0.8455708 0.4732837 0.4732837 0.7625683 0.7625683 1.0401566 1.0353175 
StX        1.0379255 0.8452957 0.8452957 0.9613494 0.9613494 0.8443526 1.6653733 0.8078183 0.9894179 0.9894179 0.9656372 0.8851998 1.0615423 0.8127071 0.8443420 0.8443420 1.1320804 1.0317646 0.8876540 0.8913377 0.8662399 0.8139650 0.8139650 1.0731020 1.0731020 0.9773536 1.0408594 0.9773536 1.0408594 0.0000000 0.0709957 0.0709957 0.9021400 0.8376932 0.8376932 1.1072591 1.1072591 1.0341817 0.8495425 0.8495425 1.1096428 1.0458790 1.0830940 1.0830940 1.0139097 1.0523044 0.9832377 0.9832377 0.0710407 0.9858104 0.0712844 1.6285003 1.6285003 0.9893440 0.0770932 0.0770932 0.8112722 1.0317546 1.0550936 1.0550936 0.8855797 0.8855797 0.8091141 0.8091141 0.9855228 1.0041465 
StX_1      1.0183783 0.8181130 0.8181130 0.9672695 0.9672695 0.8550854 1.7088307 0.7981779 0.9871330 0.9871330 0.9586552 0.8897271 1.1034923 0.7726963 0.7879938 0.7879938 1.1559975 1.0308864 0.8379177 0.8802488 0.8688011 0.7830733 0.7830733 1.0549091 1.0549091 0.9487928 0.9831429 0.9487928 0.9831429 0.0709957 0.0000000 0.0000010 0.8615977 0.8100410 0.8100410 1.0966789 1.0966789 1.0271172 0.8528702 0.8528702 1.1124000 1.0387692 1.0726371 1.0726371 1.0069376 1.0452314 0.9760535 0.9760535 0.0499491 0.9786076 0.0495775 1.6866396 1.6866396 0.9927270 0.0559164 0.0559164 0.7868721 1.0184617 1.0449368 1.0449368 0.8515033 0.8515033 0.7764557 0.7764557 0.9318755 1.0631112 
StX_2      1.0183783 0.8181130 0.8181130 0.9672695 0.9672695 0.8550854 1.7088307 0.7981779 0.9871330 0.9871330 0.9586552 0.8897271 1.1034923 0.7726963 0.7879938 0.7879938 1.1559975 1.0308864 0.8379177 0.8802488 0.8688011 0.7830733 0.7830733 1.0549091 1.0549091 0.9487928 0.9831429 0.9487928 0.9831429 0.0709957 0.0000010 0.0000000 0.8615977 0.8100410 0.8100410 1.0966789 1.0966789 1.0271172 0.8528702 0.8528702 1.1124000 1.0387692 1.0726371 1.0726371 1.0069376 1.0452314 0.9760535 0.9760535 0.0499491 0.9786076 0.0495775 1.6866396 1.6866396 0.9927270 0.0559164 0.0559164 0.7868721 1.0184617 1.0449368 1.0449368 0.8515033 0.8515033 0.7764557 0.7764557 0.9318755 1.0631112 
Sts1       0.7843859 0.7876284 0.7876284 0.4689682 0.4689682 0.2331884 1.3599314 0.7695897 1.1136626 1.1136626 1.0701680 0.8244108 1.0201429 0.8239783 0.7413133 0.7413133 1.0586014 1.1514986 0.3463197 0.8025476 0.8789759 0.7390867 0.7390867 0.9817223 0.9817223 0.4671125 0.5059415 0.4671125 0.5059415 0.9021400 0.8615977 0.8615977 0.0000000 0.8280460 0.8280460 0.8205537 0.8205537 0.7789830 0.8070987 0.8070987 0.8128615 0.7959286 0.8156335 0.8156335 0.7672274 0.7912602 1.0895506 1.0895506 0.8826232 1.0824542 0.8567942 1.2843230 1.2843230 1.1274089 0.8862576 0.8862576 0.7388769 1.1102384 0.7999351 0.7999351 0.2058271 0.2058271 0.7467068 0.7467068 0.9790132 1.0015870 
StsBA_1    0.9555127 0.8796305 0.8796305 0.8906895 0.8906895 0.8198419 1.5232999 0.8191433 1.0876295 1.0876295 1.0841069 0.9507752 1.1169431 0.2341738 0.8075619 0.8075619 0.9929495 1.1805862 0.8140724 0.8617562 0.9231279 0.8181413 0.8181413 1.0070369 1.0070369 0.8137563 0.8258352 0.8137563 0.8258352 0.8376932 0.8100410 0.8100410 0.8280460 0.0000000 0.0000010 1.0007018 1.0007018 0.9470209 0.8397962 0.8397962 1.0210532 0.9447284 0.9825144 0.9825144 0.9328585 0.9697065 1.1069019 1.1069019 0.8034030 1.1065470 0.8168138 1.4685022 1.4685022 1.0842066 0.8280539 0.8280539 0.8062460 1.1759686 0.9975981 0.9975981 0.8466064 0.8466064 0.8206129 0.8206129 0.9599711 1.1483353 
StsBA_2    0.9555127 0.8796305 0.8796305 0.8906895 0.8906895 0.8198419 1.5232999 0.8191433 1.0876295 1.0876295 1.0841069 0.9507752 1.1169431 0.2341738 0.8075619 0.8075619 0.9929495 1.1805862 0.8140724 0.8617562 0.9231279 0.8181413 0.8181413 1.0070369 1.0070369 0.8137563 0.8258352 0.8137563 0.8258352 0.8376932 0.8100410 0.8100410 0.8280460 0.0000010 0.0000000 1.0007018 1.0007018 0.9470209 0.8397962 0.8397962 1.0210532 0.9447284 0.9825144 0.9825144 0.9328585 0.9697065 1.1069019 1.1069019 0.8034030 1.1065470 0.8168138 1.4685022 1.4685022 1.0842066 0.8280539 0.8280539 0.8062460 1.1759686 0.9975981 0.9975981 0.8466064 0.8466064 0.8206129 0.8206129 0.9599711 1.1483353 
StsC09_1   0.1005937 0.8399734 0.8399734 0.9418134 0.9418134 0.7991643 1.3686116 0.8484330 1.1671189 1.1671189 1.1376932 0.7790052 1.1130765 1.0427073 0.8364618 0.8364618 1.1654760 1.2318161 0.8482596 0.7677942 0.8188012 0.8485767 0.8485767 1.1361278 1.1361278 0.8237093 0.8632258 0.8237093 0.8632258 1.1072591 1.0966789 1.0966789 0.8205537 1.0007018 1.0007018 0.0000000 0.0000010 0.1003741 0.8045602 0.8045602 0.1101529 0.0971580 0.0329501 0.0329501 0.0904530 0.1004207 1.1629447 1.1629447 1.0826033 1.1588513 1.1037861 1.3146952 1.3146952 1.1698349 1.0982082 1.0982082 0.8434081 1.2169407 0.0207977 0.0207977 0.8038350 0.8038350 0.8513139 0.8513139 1.1779362 1.0656036 
StsC09_2   0.1005937 0.8399734 0.8399734 0.9418134 0.9418134 0.7991643 1.3686116 0.8484330 1.1671189 1.1671189 1.1376932 0.7790052 1.1130765 1.0427073 0.8364618 0.8364618 1.1654760 1.2318161 0.8482596 0.7677942 0.8188012 0.8485767 0.8485767 1.1361278 1.1361278 0.8237093 0.8632258 0.8237093 0.8632258 1.1072591 1.0966789 1.0966789 0.8205537 1.0007018 1.0007018 0.0000010 0.0000000 0.1003741 0.8045602 0.8045602 0.1101529 0.0971580 0.0329501 0.0329501 0.0904530 0.1004207 1.1629447 1.1629447 1.0826033 1.1588513 1.1037861 1.3146952 1.3146952 1.1698349 1.0982082 1.0982082 0.8434081 1.2169407 0.0207977 0.0207977 0.8038350 0.8038350 0.8513139 0.8513139 1.1779362 1.0656036 
StsC25     0.0231869 0.7899321 0.7899321 0.8959591 0.8959591 0.7566931 1.3918050 0.7943061 1.1294076 1.1294076 1.0892113 0.7368875 1.0501538 0.9818682 0.8009923 0.8009923 1.1377462 1.1737426 0.8390210 0.7277535 0.7844293 0.7867414 0.7867414 1.1239078 1.1239078 0.8002039 0.8406841 0.8002039 0.8406841 1.0341817 1.0271172 1.0271172 0.7789830 0.9470209 0.9470209 0.1003741 0.1003741 0.0000000 0.8045945 0.8045945 0.1209207 0.0261055 0.1028450 0.1028450 0.0260772 0.0231478 1.1078336 1.1078336 1.0181860 1.1037892 1.0265379 1.3718769 1.3718769 1.1248527 0.9995410 0.9995410 0.7875170 1.1719034 0.0898008 0.0898008 0.7566215 0.7566215 0.7922498 0.7922498 1.0934256 1.0400819 
StsC2_1    0.8314870 0.2910237 0.2910237 0.9032043 0.9032043 0.8087975 1.4772738 0.2889362 1.0431803 1.0431803 1.0006346 0.2409719 1.0540637 0.8698016 0.8252200 0.8252200 1.1802653 1.0639982 0.8399072 0.2313163 0.2391419 0.2878776 0.2878776 0.9568313 0.9568313 0.7907043 0.8785687 0.7907043 0.8785687 0.8495425 0.8528702 0.8528702 0.8070987 0.8397962 0.8397962 0.8045602 0.8045602 0.8045945 0.0000000 0.0000010 0.8625848 0.8207762 0.8199834 0.8199834 0.8149390 0.8367178 0.9956073 0.9956073 0.8610098 0.9850038 0.8545927 1.3924034 1.3924034 1.0174181 0.8720670 0.8720670 0.3013095 1.0468297 0.8013666 0.8013666 0.8434386 0.8434386 0.2879249 0.2879249 0.9416284 0.9971335 
StsC2_2    0.8314870 0.2910237 0.2910237 0.9032043 0.9032043 0.8087975 1.4772738 0.2889362 1.0431803 1.0431803 1.0006346 0.2409719 1.0540637 0.8698016 0.8252200 0.8252200 1.1802653 1.0639982 0.8399072 0.2313163 0.2391419 0.2878776 0.2878776 0.9568313 0.9568313 0.7907043 0.8785687 0.7907043 0.8785687 0.8495425 0.8528702 0.8528702 0.8070987 0.8397962 0.8397962 0.8045602 0.8045602 0.8045945 0.0000010 0.0000000 0.8625848 0.8207762 0.8199834 0.8199834 0.8149390 0.8367178 0.9956073 0.9956073 0.8610098 0.9850038 0.8545927 1.3924034 1.3924034 1.0174181 0.8720670 0.8720670 0.3013095 1.0468297 0.8013666 0.8013666 0.8434386 0.8434386 0.2879249 0.2879249 0.9416284 0.9971335 
StsC3      0.1148463 0.8344430 0.8344430 0.9422615 0.9422615 0.8260192 1.4075819 0.8661141 1.2056825 1.2056825 1.1706948 0.8094378 1.0929288 1.0507187 0.7956083 0.7956083 1.1333306 1.2357437 0.8867583 0.7845683 0.8574333 0.8702739 0.8702739 1.1376316 1.1376316 0.8600206 0.8908020 0.8600206 0.8908020 1.1096428 1.1124000 1.1124000 0.8128615 1.0210532 1.0210532 0.1101529 0.1101529 0.1209207 0.8625848 0.8625848 0.0000000 0.1152819 0.0983391 0.0983391 0.1044733 0.1146489 1.1756534 1.1756534 1.0912635 1.1715100 1.0997875 1.3761634 1.3761634 1.1958531 1.0942404 1.0942404 0.8718519 1.2106485 0.0991647 0.0991647 0.8412865 0.8412865 0.8798936 0.8798936 1.1316186 1.0479053 
StsC8      0.0203433 0.8142255 0.8142255 0.8897992 0.8897992 0.7699895 1.3786457 0.8216977 1.1429971 1.1429971 1.1023158 0.7703994 1.0627338 0.9800794 0.7913464 0.7913464 1.1281815 1.1951242 0.8539003 0.7628172 0.8156364 0.8103526 0.8103526 1.1159998 1.1159998 0.8214812 0.8537938 0.8214812 0.8537938 1.0458790 1.0387692 1.0387692 0.7959286 0.9447284 0.9447284 0.0971580 0.0971580 0.0261055 0.8207762 0.8207762 0.1152819 0.0000000 0.0995809 0.0995809 0.0232427 0.0144544 1.1212833 1.1212833 1.0370954 1.1172123 1.0434284 1.3626486 1.3626486 1.1382268 1.0182071 1.0182071 0.8146870 1.1962360 0.0898180 0.0898180 0.7783543 0.7783543 0.8194744 0.8194744 1.0855021 1.0526584 
StsCM_1    0.1030700 0.8308759 0.8308759 0.9322761 0.9322761 0.8163140 1.3844653 0.8394062 1.1229791 1.1229791 1.0942613 0.7830946 1.0920575 1.0181346 0.7912278 0.7912278 1.1303988 1.1874549 0.8425825 0.7718853 0.8232517 0.8395806 0.8395806 1.1330174 1.1330174 0.8324744 0.8803006 0.8324744 0.8803006 1.0830940 1.0726371 1.0726371 0.8156335 0.9825144 0.9825144 0.0329501 0.0329501 0.1028450 0.8199834 0.8199834 0.0983391 0.0995809 0.0000000 0.0000010 0.0929638 0.1028940 1.1185771 1.1185771 1.0711863 1.1145153 1.0794663 1.3305068 1.3305068 1.1260892 1.0740559 1.0740559 0.8344371 1.1723062 0.0236581 0.0236581 0.8170950 0.8170950 0.8423293 0.8423293 1.1497381 1.0450064 
StsCM_2    0.1030700 0.8308759 0.8308759 0.9322761 0.9322761 0.8163140 1.3844653 0.8394062 1.1229791 1.1229791 1.0942613 0.7830946 1.0920575 1.0181346 0.7912278 0.7912278 1.1303988 1.1874549 0.8425825 0.7718853 0.8232517 0.8395806 0.8395806 1.1330174 1.1330174 0.8324744 0.8803006 0.8324744 0.8803006 1.0830940 1.0726371 1.0726371 0.8156335 0.9825144 0.9825144 0.0329501 0.0329501 0.1028450 0.8199834 0.8199834 0.0983391 0.0995809 0.0000010 0.0000000 0.0929638 0.1028940 1.1185771 1.1185771 1.0711863 1.1145153 1.0794663 1.3305068 1.3305068 1.1260892 1.0740559 1.0740559 0.8344371 1.1723062 0.0236581 0.0236581 0.8170950 0.8170950 0.8423293 0.8423293 1.1497381 1.0450064 
StsCT      0.0203218 0.8029094 0.8029094 0.8669155 0.8669155 0.7428430 1.3609892 0.8112382 1.1074407 1.1074407 1.0679165 0.7512681 1.0299514 0.9683533 0.7841076 0.7841076 1.0983353 1.1662378 0.8195091 0.7417710 0.7956927 0.8000434 0.8000434 1.1085551 1.1085551 0.7997665 0.8311999 0.7997665 0.8311999 1.0139097 1.0069376 1.0069376 0.7672274 0.9328585 0.9328585 0.0904530 0.0904530 0.0260772 0.8149390 0.8149390 0.1044733 0.0232427 0.0929638 0.0929638 0.0000000 0.0202874 1.0860287 1.0860287 1.0043381 1.0820156 1.0062190 1.3292919 1.3292919 1.1032154 0.9799259 0.9799259 0.8043247 1.1597423 0.0800550 0.0800550 0.7561144 0.7561144 0.8090829 0.8090829 1.0680069 1.0199285 
StsCY      0.0173943 0.8201050 0.8201050 0.8987181 0.8987181 0.7703038 1.4001720 0.8275216 1.1650728 1.1650728 1.1238967 0.7712032 1.0780463 1.0012799 0.7968704 0.7968704 1.1439544 1.2171187 0.8547323 0.7612011 0.8115780 0.8161229 0.8161229 1.1254485 1.1254485 0.8270770 0.8592984 0.8270770 0.8592984 1.0523044 1.0452314 1.0452314 0.7912602 0.9697065 0.9697065 0.1004207 0.1004207 0.0231478 0.8367178 0.8367178 0.1146489 0.0144544 0.1028940 0.1028940 0.0202874 0.0000000 1.1432883 1.1432883 1.0362046 1.1392033 1.0424816 1.3845733 1.3845733 1.1599831 1.0174459 1.0174459 0.8204753 1.2185721 0.0898363 0.0898363 0.7786207 0.7786207 0.8252662 0.8252662 1.0911703 1.0679549 
StsK_1     1.1240904 0.9662363 0.9662363 1.0878070 1.0878070 1.0246638 1.4132641 0.9168568 0.1036848 0.1036848 0.0867121 0.8987908 1.1383525 1.0623743 0.9407780 0.9407780 1.2797171 0.1043262 1.1539799 0.9383523 0.9418240 0.9034115 0.9034115 1.1560128 1.1560128 1.0709397 1.0433549 1.0709397 1.0433549 0.9832377 0.9760535 0.9760535 1.0895506 1.1069019 1.1069019 1.1629447 1.1629447 1.1078336 0.9956073 0.9956073 1.1756534 1.1212833 1.1185771 1.1185771 1.0860287 1.1432883 0.0000000 0.0000010 0.9743642 0.0058822 0.9721753 1.4209501 1.4209501 0.0961064 0.9731477 0.9731477 0.8743135 0.1052235 1.1547927 1.1547927 1.0466671 1.0466671 0.9092646 0.9092646 1.1773654 1.0786050 
StsK_3     1.1240904 0.9662363 0.9662363 1.0878070 1.0878070 1.0246638 1.4132641 0.9168568 0.1036848 0.1036848 0.0867121 0.8987908 1.1383525 1.0623743 0.9407780 0.9407780 1.2797171 0.1043262 1.1539799 0.9383523 0.9418240 0.9034115 0.9034115 1.1560128 1.1560128 1.0709397 1.0433549 1.0709397 1.0433549 0.9832377 0.9760535 0.9760535 1.0895506 1.1069019 1.1069019 1.1629447 1.1629447 1.1078336 0.9956073 0.9956073 1.1756534 1.1212833 1.1185771 1.1185771 1.0860287 1.1432883 0.0000010 0.0000000 0.9743642 0.0058822 0.9721753 1.4209501 1.4209501 0.0961064 0.9731477 0.9731477 0.8743135 0.1052235 1.1547927 1.1547927 1.0466671 1.0466671 0.9092646 0.9092646 1.1773654 1.0786050 
StsMU      1.0219212 0.8472437 0.8472437 0.9665524 0.9665524 0.8570096 1.6955808 0.8001114 0.9806010 0.9806010 0.9569316 0.8786093 1.0430417 0.7752684 0.8048243 0.8048243 1.1305536 1.0315428 0.8692869 0.8724300 0.8598217 0.8039867 0.8039867 1.0519827 1.0519827 0.9977360 1.0368960 0.9977360 1.0368960 0.0710407 0.0499491 0.0499491 0.8826232 0.8034030 0.8034030 1.0826033 1.0826033 1.0181860 0.8610098 0.8610098 1.0912635 1.0370954 1.0711863 1.0711863 1.0043381 1.0362046 0.9743642 0.9743642 0.0000000 0.9769260 0.0622792 1.6730536 1.6730536 0.9806942 0.0228128 0.0228128 0.8012701 1.0190404 1.0335201 1.0335201 0.8703907 0.8703907 0.7991395 0.7991395 0.9507682 0.9947417 
StsPA_1    1.1200156 0.9531017 0.9531017 1.0906477 1.0906477 1.0272736 1.4041302 0.9041364 0.1003990 0.1003990 0.0834949 0.8865209 1.1414495 1.0653665 0.9369232 0.9369232 1.2830452 0.0977635 1.1529298 0.9258604 0.9351801 0.8968791 0.8968791 1.1498618 1.1498618 1.0576989 1.0459545 1.0576989 1.0459545 0.9858104 0.9786076 0.9786076 1.0824542 1.1065470 1.1065470 1.1588513 1.1588513 1.1037892 0.9850038 0.9850038 1.1715100 1.1172123 1.1145153 1.1145153 1.0820156 1.1392033 0.0058822 0.0058822 0.9769260 0.0000000 0.9747210 1.4114664 1.4114664 0.0928759 0.9757119 0.9757119 0.8678522 0.0985999 1.1506953 1.1506953 1.0493372 1.0493372 0.9027308 0.9027308 1.1760911 1.0815726 
StsS0      1.0303141 0.8334779 0.8334779 0.9575145 0.9575145 0.8423408 1.7325005 0.7961094 0.9898803 0.9898803 0.9659559 0.8767307 1.1105474 0.7819441 0.7972412 0.7972412 1.1372507 1.0282832 0.8716224 0.8682073 0.8566820 0.7957891 0.7957891 1.0896853 1.0896853 0.9773717 1.0055301 0.9773717 1.0055301 0.0712844 0.0495775 0.0495775 0.8567942 0.8168138 0.8168138 1.1037861 1.1037861 1.0265379 0.8545927 0.8545927 1.0997875 1.0434284 1.0794663 1.0794663 1.0062190 1.0424816 0.9721753 0.9721753 0.0622792 0.9747210 0.0000000 1.7103484 1.7103484 0.9865608 0.0683244 0.0683244 0.7930459 1.0158068 1.0513414 1.0513414 0.8634138 0.8634138 0.7909343 0.7909343 0.9786186 1.0388955 
StsTL_1    1.3602052 1.3135712 1.3135712 1.3076065 1.3076065 1.2830231 0.0420364 1.3649247 1.4659242 1.4659242 1.4359089 1.2743601 1.4459017 1.4586581 1.4385264 1.4385264 1.2419387 1.5259245 1.2272123 1.2755645 1.3590442 1.3334323 1.3334323 1.5316456 1.5316456 1.1839118 1.2410326 1.1839118 1.2410326 1.6285003 1.6866396 1.6866396 1.2843230 1.4685022 1.4685022 1.3146952 1.3146952 1.3718769 1.3924034 1.3924034 1.3761634 1.3626486 1.3305068 1.3305068 1.3292919 1.3845733 1.4209501 1.4209501 1.6730536 1.4114664 1.7103484 0.0000000 0.0000010 1.4761962 1.6606607 1.6606607 1.3434737 1.4958594 1.2914370 1.2914370 1.3310870 1.3310870 1.3334691 1.3334691 1.4810567 1.3763919 
StsTL_3    1.3602052 1.3135712 1.3135712 1.3076065 1.3076065 1.2830231 0.0420364 1.3649247 1.4659242 1.4659242 1.4359089 1.2743601 1.4459017 1.4586581 1.4385264 1.4385264 1.2419387 1.5259245 1.2272123 1.2755645 1.3590442 1.3334323 1.3334323 1.5316456 1.5316456 1.1839118 1.2410326 1.1839118 1.2410326 1.6285003 1.6866396 1.6866396 1.2843230 1.4685022 1.4685022 1.3146952 1.3146952 1.3718769 1.3924034 1.3924034 1.3761634 1.3626486 1.3305068 1.3305068 1.3292919 1.3845733 1.4209501 1.4209501 1.6730536 1.4114664 1.7103484 0.0000010 0.0000000 1.4761962 1.6606607 1.6606607 1.3434737 1.4958594 1.2914370 1.2914370 1.3310870 1.3310870 1.3334691 1.3334691 1.4810567 1.3763919 
StsTu      1.1410093 0.9594821 0.9594821 1.1282967 1.1282967 1.0528814 1.4706664 0.9263811 0.0511657 0.0511657 0.0601933 0.8929782 1.1559174 1.0669813 0.9427149 0.9427149 1.2544542 0.1280051 1.1429501 0.9511715 0.9550111 0.9129372 0.9129372 1.1245281 1.1245281 1.0908594 1.0830860 1.0908594 1.0830860 0.9893440 0.9927270 0.9927270 1.1274089 1.0842066 1.0842066 1.1698349 1.1698349 1.1248527 1.0174181 1.0174181 1.1958531 1.1382268 1.1260892 1.1260892 1.1032154 1.1599831 0.0961064 0.0961064 0.9806942 0.0928759 0.9865608 1.4761962 1.4761962 0.0000000 0.9795178 0.9795178 0.8843503 0.1469423 1.1618129 1.1618129 1.0936825 1.0936825 0.9187242 0.9187242 1.1722836 1.0915330 
StsW0_1    1.0032667 0.8330810 0.8330810 0.9412270 0.9412270 0.8513956 1.6833744 0.7885787 0.9849039 0.9849039 0.9557128 0.8896821 1.0360350 0.8031718 0.7987491 0.7987491 1.0998849 1.0304316 0.8606413 0.8833874 0.8707171 0.7924917 0.7924917 1.0332766 1.0332766 0.9837904 1.0211876 0.9837904 1.0211876 0.0770932 0.0559164 0.0559164 0.8862576 0.8280539 0.8280539 1.0982082 1.0982082 0.9995410 0.8720670 0.8720670 1.0942404 1.0182071 1.0740559 1.0740559 0.9799259 1.0174459 0.9731477 0.9731477 0.0228128 0.9757119 0.0683244 1.6606607 1.6606607 0.9795178 0.0000000 0.0000010 0.7897493 1.0400436 1.0361396 1.0361396 0.8823351 0.8823351 0.7876538 0.7876538 0.9254461 0.9976515 
StsW0_2    1.0032667 0.8330810 0.8330810 0.9412270 0.9412270 0.8513956 1.6833744 0.7885787 0.9849039 0.9849039 0.9557128 0.8896821 1.0360350 0.8031718 0.7987491 0.7987491 1.0998849 1.0304316 0.8606413 0.8833874 0.8707171 0.7924917 0.7924917 1.0332766 1.0332766 0.9837904 1.0211876 0.9837904 1.0211876 0.0770932 0.0559164 0.0559164 0.8862576 0.8280539 0.8280539 1.0982082 1.0982082 0.9995410 0.8720670 0.8720670 1.0942404 1.0182071 1.0740559 1.0740559 0.9799259 1.0174459 0.9731477 0.9731477 0.0228128 0.9757119 0.0683244 1.6606607 1.6606607 0.9795178 0.0000010 0.0000000 0.7897493 1.0400436 1.0361396 1.0361396 0.8823351 0.8823351 0.7876538 0.7876538 0.9254461 0.9976515 
StsW25_2   0.8027652 0.1219880 0.1219880 0.7564533 0.7564533 0.7346093 1.3853339 0.0338599 0.8844487 0.8844487 0.8776734 0.3393583 1.1004357 0.7747631 0.7337132 0.7337132 1.1377790 0.9546655 0.7708031 0.3049023 0.3418953 0.0139141 0.0139141 0.8708592 0.8708592 0.7135739 0.7403650 0.7135739 0.7403650 0.8112722 0.7868721 0.7868721 0.7388769 0.8062460 0.8062460 0.8434081 0.8434081 0.7875170 0.3013095 0.3013095 0.8718519 0.8146870 0.8344371 0.8344371 0.8043247 0.8204753 0.8743135 0.8743135 0.8012701 0.8678522 0.7930459 1.3434737 1.3434737 0.8843503 0.7897493 0.7897493 0.0000000 0.9548551 0.8188399 0.8188399 0.7281211 0.7281211 0.0167073 0.0167073 0.8232726 1.0380134 
StsW2_2    1.1990998 1.0184698 1.0184698 1.1670806 1.1670806 1.0454055 1.4844521 0.9788437 0.1572481 0.1572481 0.1424714 0.9359875 1.1427555 1.1568944 0.9457161 0.9457161 1.2865006 0.0991419 1.1795613 0.9695715 0.9785424 0.9703113 0.9703113 1.1249216 1.1249216 1.1430565 1.1211188 1.1430565 1.1211188 1.0317546 1.0184617 1.0184617 1.1102384 1.1759686 1.1759686 1.2169407 1.2169407 1.1719034 1.0468297 1.0468297 1.2106485 1.1962360 1.1723062 1.1723062 1.1597423 1.2185721 0.1052235 0.1052235 1.0190404 0.0985999 1.0158068 1.4958594 1.4958594 0.1469423 1.0400436 1.0400436 0.9548551 0.0000000 1.2088705 1.2088705 1.0835859 1.0835859 0.9795695 0.9795695 1.1771229 1.1021063 
StsW38_1   0.0899906 0.8150132 0.8150132 0.9236225 0.9236225 0.7907099 1.3455283 0.8264550 1.1590169 1.1590169 1.1296507 0.7546161 1.0546463 1.0372648 0.8113825 0.8113825 1.1524205 1.2238328 0.8436361 0.7440146 0.7936850 0.8238989 0.8238989 1.1458403 1.1458403 0.8104853 0.8455708 0.8104853 0.8455708 1.0550936 1.0449368 1.0449368 0.7999351 0.9975981 0.9975981 0.0207977 0.0207977 0.0898008 0.8013666 0.8013666 0.0991647 0.0898180 0.0236581 0.0236581 0.0800550 0.0898363 1.1547927 1.1547927 1.0335201 1.1506953 1.0513414 1.2914370 1.2914370 1.1618129 1.0361396 1.0361396 0.8188399 1.2088705 0.0000000 0.0000010 0.7993285 0.7993285 0.8266462 0.8266462 1.1692124 1.0085078 
StsW38_2   0.0899906 0.8150132 0.8150132 0.9236225 0.9236225 0.7907099 1.3455283 0.8264550 1.1590169 1.1590169 1.1296507 0.7546161 1.0546463 1.0372648 0.8113825 0.8113825 1.1524205 1.2238328 0.8436361 0.7440146 0.7936850 0.8238989 0.8238989 1.1458403 1.1458403 0.8104853 0.8455708 0.8104853 0.8455708 1.0550936 1.0449368 1.0449368 0.7999351 0.9975981 0.9975981 0.0207977 0.0207977 0.0898008 0.8013666 0.8013666 0.0991647 0.0898180 0.0236581 0.0236581 0.0800550 0.0898363 1.1547927 1.1547927 1.0335201 1.1506953 1.0513414 1.2914370 1.2914370 1.1618129 1.0361396 1.0361396 0.8188399 1.2088705 0.0000010 0.0000000 0.7993285 0.7993285 0.8266462 0.8266462 1.1692124 1.0085078 
StsW52_1   0.7627519 0.7397793 0.7397793 0.3955699 0.3955699 0.1723606 1.3797407 0.7511410 1.0640659 1.0640659 1.0307645 0.8102294 1.0286564 0.7931026 0.7178935 0.7178935 1.0282747 1.1333199 0.2895766 0.7960466 0.8627429 0.7322301 0.7322301 1.0137062 1.0137062 0.4502852 0.4732837 0.4502852 0.4732837 0.8855797 0.8515033 0.8515033 0.2058271 0.8466064 0.8466064 0.8038350 0.8038350 0.7566215 0.8434386 0.8434386 0.8412865 0.7783543 0.8170950 0.8170950 0.7561144 0.7786207 1.0466671 1.0466671 0.8703907 1.0493372 0.8634138 1.3310870 1.3310870 1.0936825 0.8823351 0.8823351 0.7281211 1.0835859 0.7993285 0.7993285 0.0000000 0.0000010 0.7419025 0.7419025 0.9555716 1.0415751 
StsW52_2   0.7627519 0.7397793 0.7397793 0.3955699 0.3955699 0.1723606 1.3797407 0.7511410 1.0640659 1.0640659 1.0307645 0.8102294 1.0286564 0.7931026 0.7178935 0.7178935 1.0282747 1.1333199 0.2895766 0.7960466 0.8627429 0.7322301 0.7322301 1.0137062 1.0137062 0.4502852 0.4732837 0.4502852 0.4732837 0.8855797 0.8515033 0.8515033 0.2058271 0.8466064 0.8466064 0.8038350 0.8038350 0.7566215 0.8434386 0.8434386 0.8412865 0.7783543 0.8170950 0.8170950 0.7561144 0.7786207 1.0466671 1.0466671 0.8703907 1.0493372 0.8634138 1.3310870 1.3310870 1.0936825 0.8823351 0.8823351 0.7281211 1.0835859 0.7993285 0.7993285 0.0000010 0.0000000 0.7419025 0.7419025 0.9555716 1.0415751 
StsW83_1   0.8075161 0.1185236 0.1185236 0.7856935 0.7856935 0.7517092 1.3784032 0.0395567 0.9195166 0.9195166 0.9124616 0.3390899 1.0945053 0.7869500 0.7441656 0.7441656 1.1579790 0.9586740 0.7815614 0.3083525 0.3454434 0.0082661 0.0082661 0.8722539 0.8722539 0.7364385 0.7625683 0.7364385 0.7625683 0.8091141 0.7764557 0.7764557 0.7467068 0.8206129 0.8206129 0.8513139 0.8513139 0.7922498 0.2879249 0.2879249 0.8798936 0.8194744 0.8423293 0.8423293 0.8090829 0.8252662 0.9092646 0.9092646 0.7991395 0.9027308 0.7909343 1.3334691 1.3334691 0.9187242 0.7876538 0.7876538 0.0167073 0.9795695 0.8266462 0.8266462 0.7419025 0.7419025 0.0000000 0.0000010 0.8246787 1.0385708 
StsW83_2   0.8075161 0.1185236 0.1185236 0.7856935 0.7856935 0.7517092 1.3784032 0.0395567 0.9195166 0.9195166 0.9124616 0.3390899 1.0945053 0.7869500 0.7441656 0.7441656 1.1579790 0.9586740 0.7815614 0.3083525 0.3454434 0.0082661 0.0082661 0.8722539 0.8722539 0.7364385 0.7625683 0.7364385 0.7625683 0.8091141 0.7764557 0.7764557 0.7467068 0.8206129 0.8206129 0.8513139 0.8513139 0.7922498 0.2879249 0.2879249 0.8798936 0.8194744 0.8423293 0.8423293 0.8090829 0.8252662 0.9092646 0.9092646 0.7991395 0.9027308 0.7909343 1.3334691 1.3334691 0.9187242 0.7876538 0.7876538 0.0167073 0.9795695 0.8266462 0.8266462 0.7419025 0.7419025 0.0000010 0.0000000 0.8246787 1.0385708 
StsY_B     1.0702765 0.8379859 0.8379859 0.9005361 0.9005361 0.8967669 1.5430015 0.8099478 1.1952944 1.1952944 1.1667778 0.9768755 1.0213913 0.9682390 0.8736913 0.8736913 1.1441155 1.2261966 0.8977324 0.9696686 0.9026361 0.8183159 0.8183159 0.2043757 0.2043757 1.0194026 1.0401566 1.0194026 1.0401566 0.9855228 0.9318755 0.9318755 0.9790132 0.9599711 0.9599711 1.1779362 1.1779362 1.0934256 0.9416284 0.9416284 1.1316186 1.0855021 1.1497381 1.1497381 1.0680069 1.0911703 1.1773654 1.1773654 0.9507682 1.1760911 0.9786186 1.4810567 1.4810567 1.1722836 0.9254461 0.9254461 0.8232726 1.1771229 1.1692124 1.1692124 0.9555716 0.9555716 0.8246787 0.8246787 0.0000000 0.9775900 
US5        1.0446269 0.9870381 0.9870381 1.0147821 1.0147821 0.9253948 1.4063011 1.0492537 1.1129644 1.1129644 1.0894860 1.0384780 0.1050920 1.2081040 0.8854336 0.8854336 1.0592441 1.1209177 1.0715078 1.0176068 1.0074893 1.0347324 1.0347324 0.9502028 0.9502028 0.9632632 1.0353175 0.9632632 1.0353175 1.0041465 1.0631112 1.0631112 1.0015870 1.1483353 1.1483353 1.0656036 1.0656036 1.0400819 0.9971335 0.9971335 1.0479053 1.0526584 1.0450064 1.0450064 1.0199285 1.0679549 1.0786050 1.0786050 0.9947417 1.0815726 1.0388955 1.3763919 1.3763919 1.0915330 0.9976515 0.9976515 1.0380134 1.1021063 1.0085078 1.0085078 1.0415751 1.0415751 1.0385708 1.0385708 0.9775900 0.0000000 
```
