## Supplementary Data 7 for "Structural and evolutionary analyses support reclassification of glycopeptide antibiotics as xyclopeptides": AMP_binding_domains_e_trimal_iqtree.treefile

```
(StAc:0.0086585787,(((((((StAfJ3_1:0.0000023519,StAfJ3_2:0.0000011885)100:0.0643101960,(StAua_2:0.0199243640,(((((((((StRi1:0.0000000000,StRi_3:0.0000000000):0.0000000000,StRi_5:0.0000000000):0.0000000000,StRir_20:0.0000000000):0.0000000000,StRi_1:0.0000000000):0.0000000000,StRi_6:0.0000000000):0.0000000000,StRir_1:0.0000000000):0.0000026402,StRiR_1:0.0000023581)100:0.0027422211,((StsW83_1:0.0000000000,rim:0.0000000000):0.0000025651,StsW83_2:0.0000030223)100:0.0054722313)100:0.0055340653,StsW25_2:0.0055490958)97:0.0082152619)98:0.0459704218)95:0.0638701473,(((StCr:0.0249052960,StPo:0.0539688885)97:0.0283142762,StMo_1:0.0295271796)100:0.1058963890,(StsC2_1:0.0000011885,StsC2_2:0.0000011885)100:0.1011711688)99:0.0784932767)100:0.1962515395,((((((((StAfa_2:0.0000000000,StFr_3:0.0000000000):0.0000011885,StAfa_6:0.0000029975)100:0.2958884217,((StAn_2:0.0879075030,(Sts1:0.1344882795,(StsW52_1:0.0000011885,StsW52_2:0.0000011885)100:0.0754600950)93:0.0156221782)90:0.0228203680,StLtNB:0.2030827557)91:0.0189950898)90:0.0634828305,((StVe_1:0.0000027463,StVe_4:0.0000029275)100:0.0495701841,(StVe_3:0.0000029278,StVe_5:0.0000011885)100:0.0631034306)100:0.2512735056)99:0.1269687879,(((StAq:0.0368213696,(StsTL_1:0.0000011885,StsTL_3:0.0000011885)100:0.0081213111)100:0.9663290194,StFu:0.4574572960)95:0.1525393136,(StDa_1:0.0635249533,US5:0.0424595810)100:0.5204015946)89:0.1184721776)30:0.0355926463,((StFo_1:0.0000011885,StFo_2:0.0000011885)100:0.3950730875,((StSe_1:0.0000023971,StSe_2:0.0000011885)100:0.1547500491,StsY_B:0.0687157506)100:0.5699410534)34:0.1040999868)31:0.0490364663,((StDu:0.1053476182,(StsBA_1:0.0000011885,StsBA_2:0.0000011885)100:0.1450278915)100:0.3363948492,(StX:0.0338071691,(((((StX_1:0.0000000000,StX_4:0.0000000000):0.0000000000,StX_3:0.0000000000):0.0000011885,StX_2:0.0000011885)100:0.0194170967,(StsMU:0.0084451903,(StsW0_1:0.0000011885,StsW0_2:0.0000011885)100:0.0141243444)98:0.0210441098)49:0.0075173019,StsS0:0.0283220777)52:0.0115668159)100:0.4103951769)59:0.0700326684)7:0.0351013591,(((((((StCar_1:0.0000000000,StCar_4:0.0000000000):0.0000011885,StCar_2:0.0000011885)100:0.0196903782,StCar_3:0.0201207490)82:0.0139329610,StsTu:0.0274793398)99:0.0347064162,((StsK_1:0.0000011885,StsK_3:0.0000011885)99:0.0060547158,StsPA_1:0.0000011885)97:0.0321285993)53:0.0248441253,StLaN18:0.0409961910)45:0.0147441813,StsW2_2:0.0442900028)100:0.6705230075)44:0.0564487789)100:0.4151291556,((((StsC09_1:0.0000033566,StsC09_2:0.0000033744)100:0.0149101376,(StsW38_1:0.0000029033,StsW38_2:0.0000025853)100:0.0058838558)88:0.0000028527,(StsCM_1:0.0000011885,StsCM_2:0.0000011885)100:0.0177824446)99:0.0315548703,StsC3:0.0609211302)88:0.0229615206)71:0.0140180673,StsCT:0.0057229425)97:0.0058072176,(StsC8:0.0086724756,StsCY:0.0057337510)96:0.0028711339)58:0.0000024525,StsC25:0.0143923177);
```
