## Supplementary Data 7 for "Structural and evolutionary analyses support reclassification of glycopeptide antibiotics as xyclopeptides": Condensation_domains_0_trimal_iqtree.bionj

```
((((StAc:0.0071846033,StsC25:-0.00038804766):0.013235703,StsCT:0.021747723):0.0054736137,(StsC8:0.0021367008,StsCY:0.015040332):0.014078856):0.039794922,StLtNB:1.8060604,((((StsC09_1:5e-07,StsC09_2:5e-07):0.032089639,(StsW38_1:5e-07,StsW38_2:5e-07):0.041560043):0.020340502,(StsCM_1:5e-07,StsCM_2:5e-07):0.04826276):0.060796216,StsC3:0.1150219):0.018312216);
```
