## Supplementary Data 7 for "Structural and evolutionary analyses support reclassification of glycopeptide antibiotics as xyclopeptides": Condensation_domains_0_trimal_iqtree.ckp

```
--- # IQ-TREE Checkpoint ver >= 1.6
CandidateSet:
 00: -2195.92800776 (0:0.0068343162,(((1:1.8616060059,6:0.0000023632):0.006281189246,10:0.0109359374):0.02090002172,(((((2:0.0000010000,3:0.0000010000):0.03242338881,(11:0.0000010000,12:0.0000010000):0.04082200525):0.03444386278,(7:0.0000010000,8:0.0000010000):0.03715965029):0.07558787326,5:0.1093696404):0.06865553097,9:0.0195505338):0.01136812621):0.003885152752,4:0.0000025011);
 01: -2197.50034915 (0:0.0068250238,(((1:1.8963078917,9:0.0032169946):0.01621607813,((((2:0.0000010000,3:0.0000010000):0.03241306399,(11:0.0000026192,12:0.0000022037):0.0406152291):0.03435984512,(7:0.0000010000,8:0.0000010000):0.03713211278):0.0755496747,5:0.1092729610):0.06856958076):0.01134997159,(6:0.0062846018,10:0.0109287332):0.02088643667):0.003879636779,4:0.0000022951);
 02: -2197.76443057 (0:0.0068401278,((((((1:1.9587156767,(2:0.0000010000,3:0.0000010000):1e-06):0.03242266902,(11:0.0000010000,12:0.0000010000):0.04081096365):0.03456595571,(7:0.0000010000,8:0.0000010000):0.0372001568):0.07568790465,5:0.1097231131):0.06902564488,9:0.0196173020):0.01135577322,(6:0.0062991387,10:0.0109649395):0.02093864709):0.003884851569,4:0.0000010000);
 03: -2199.30572606 (0:0.0068293217,((1:1.8961703671,9:0.0045902484):0.01613460012,((((2:0.0000010000,3:0.0000010000):0.03231278682,(11:0.0000026192,12:0.0000022037):0.04081662548):0.03430219631,(7:0.0000010000,8:0.0000010000):0.03716417819):0.07741210522,5:0.1074718043):0.06867547453):0.01412625998,(4:0.0000022951,(6:0.0069280634,10:0.0102928290):0.0242106401):2.892894084e-06);
PhyloTree:
 newick: (0:0.0068343162,(((1:1.8616060059,6:0.0000023632)53:0.006281189246,10:0.0109359374)54:0.02090002172,(((((2:0.0000010000,3:0.0000010000)86:0.03242338881,(11:0.0000010000,12:0.0000010000)99:0.04082200525)70:0.03444386278,(7:0.0000010000,8:0.0000010000)99:0.03715965029)69:0.07558787326,5:0.1093696404)66:0.06865553097,9:0.0195505338)48:0.01136812621)69:0.003885152752,4:0.0000025011);
RateGamma:
 gamma_shape: 2.063936219
StopRule:
 curIteration: 111
 start_real_time: 2344095.969
 time_vec: 10, 2, 1
UFBoot:
 000: 11 -2145.939941 -2199.750298 (0,(((((1,(2,3)),(11,12)),(7,8)),5),9),(4,(6,10)));
 001: 2 -2010.917236 -2198.203011 (0,((1,6),10),((((((2,3),(11,12)),(7,8)),5),9),4));
 002: 8 -2098.726562 -2204.60102 (0,((1,9),(6,10)),(((((2,3),(11,12)),(7,8)),5),4));
 003: 2 -2299.286377 -2195.953518 (0,(((1,6),10),(((((2,3),(11,12)),(7,8)),5),9)),4);
 004: 8 -2304.283203 -2197.519722 (0,(((1,9),((((2,3),(11,12)),(7,8)),5)),(6,10)),4);
 005: 1 -2258.094238 -2197.564893 (0,(((1,6),10),(((((2,3),(11,12)),(7,8)),5),9)),4);
 006: 10 -2216.643799 -2199.735932 (0,((((((1,(2,3)),(11,12)),(7,8)),5),9),4),(6,10));
 007: 2 -2278.070801 -2198.353277 (0,((((((1,(2,3)),(11,12)),(7,8)),5),9),(6,10)),4);
 008: 8 -2225.569092 -2195.929368 (0,(((1,6),10),(((((2,3),(11,12)),(7,8)),5),9)),4);
 009: 7 -2239.393555 -2222.574152 (0,(((1,(6,10)),9),((((2,(11,12)),3),(7,8)),5)),4);
 010: 9 -2291.605225 -2196.141808 (0,(((1,6),10),(((((2,3),(11,12)),(7,8)),5),9)),4);
 011: 1 -2177.671631 -2197.576197 (0,(((1,9),((((2,3),(11,12)),(7,8)),5)),(6,10)),4);
 012: 6 -2295.058594 -2195.982276 (0,(((1,6),10),(((((2,3),(11,12)),(7,8)),5),9)),4);
 013: 2 -2265.018066 -2196.117237 (0,(((1,6),10),(((((2,3),(11,12)),(7,8)),5),9)),4);
 014: 5 -2123.914551 -2212.58992 (0,(((1,6),10),(((((2,3),(7,8)),(11,12)),5),9)),4);
 015: 10 -2242.621826 -2195.946877 (0,(((1,6),10),(((((2,3),(11,12)),(7,8)),5),9)),4);
 016: 3 -2194.942871 -2203.700844 (0,((((1,6),10),4),((((2,3),(11,12)),(7,8)),5)),9);
 017: 9 -2167.357178 -2195.954598 (0,(((1,6),10),(((((2,3),(11,12)),(7,8)),5),9)),4);
 018: 2 -2094.945312 -2196.141808 (0,(((1,6),10),(((((2,3),(11,12)),(7,8)),5),9)),4);
 019: 9 -2217.200684 -2197.755631 (0,((1,6),10),((((((2,3),(11,12)),(7,8)),5),9),4));
 020: 1 -2229.43457 -2213.18992 (0,(((1,6),10),(((((2,3),(7,8)),(11,12)),5),9)),4);
 021: 17 -2213.758789 -2197.77235 (0,(((1,6),10),4),(((((2,3),(11,12)),(7,8)),5),9));
 022: 3 -2201.071289 -2200.211803 (0,((((1,6),10),9),((((2,3),(11,12)),(7,8)),5)),4);
 023: 3 -2191.290039 -2198.520394 (0,(((1,9),((((2,3),(11,12)),(7,8)),5)),(6,10)),4);
 024: 13 -2334.668457 -2197.547436 (0,(((1,9),((((2,3),(11,12)),(7,8)),5)),(6,10)),4);
 025: 9 -2083.737549 -2195.955243 (0,(((1,6),10),(((((2,3),(11,12)),(7,8)),5),9)),4);
 026: 4 -2126.65918 -2204.163067 (0,((((1,6),10),4),((((2,3),(11,12)),(7,8)),5)),9);
 027: 11 -2221.861328 -2200.171293 (0,((((1,6),10),9),((((2,3),(11,12)),(7,8)),5)),4);
 028: 9 -2094.312256 -2197.797521 (0,(((1,6),10),4),(((((2,3),(11,12)),(7,8)),5),9));
 029: 18 -2061.842041 -2197.839357 (0,(((((((1,3),2),(11,12)),(7,8)),5),9),(6,10)),4);
 030: 1 -2209.153076 -2202.283222 (0,(((((((1,2),3),(11,12)),(7,8)),5),(6,10)),9),4);
 031: 7 -2177.506104 -2197.500416 (0,(((1,9),((((2,3),(11,12)),(7,8)),5)),(6,10)),4);
 032: 19 -2189.659668 -2199.517252 (0,((((((1,(11,12)),(2,3)),(7,8)),5),9),(6,10)),4);
 033: 3 -2135.930664 -2198.116289 (0,((((((1,(2,3)),(11,12)),(7,8)),5),9),(6,10)),4);
 034: 1 -2262.464111 -2200.088577 (0,((((1,6),10),((((2,3),(11,12)),(7,8)),5)),9),4);
 035: 16 -2127.531006 -2197.755631 (0,((1,6),10),((((((2,3),(11,12)),(7,8)),5),9),4));
 036: 9 -2188.115234 -2197.755631 (0,(((1,6),10),4),(((((2,3),(11,12)),(7,8)),5),9));
 037: 7 -2119.668457 -2195.953518 (0,(((1,6),10),(((((2,3),(11,12)),(7,8)),5),9)),4);
 038: 2 -2221.965576 -2196.188316 (0,(((1,6),10),(((((2,3),(11,12)),(7,8)),5),9)),4);
 039: 2 -2112.18457 -2196.141808 (0,(((1,6),10),(((((2,3),(11,12)),(7,8)),5),9)),4);
 040: 8 -2269.628174 -2199.750298 (0,((((((1,(2,3)),(11,12)),(7,8)),5),9),4),(6,10));
 041: 3 -2233.083496 -2198.472517 (0,(((((((1,2),3),(11,12)),(7,8)),5),9),(6,10)),4);
 042: 13 -2149.225586 -2197.775785 (0,(((1,6),10),4),(((((2,3),(11,12)),(7,8)),5),9));
 043: 1 -2260.990723 -2199.568083 (0,((((1,5),(((2,3),(11,12)),(7,8))),9),(6,10)),4);
 044: 8 -2143.966064 -2195.92944 (0,(((1,6),10),(((((2,3),(11,12)),(7,8)),5),9)),4);
 045: 14 -2193.391113 -2199.683905 (0,((((((1,2),3),(11,12)),(7,8)),5),9),(4,(6,10)));
 046: 5 -2231.231445 -2195.949694 (0,(((1,6),10),(((((2,3),(11,12)),(7,8)),5),9)),4);
 047: 3 -2149.802979 -2197.434075 (0,((1,(6,10)),(((((2,3),(11,12)),(7,8)),5),9)),4);
 048: 1 -2200.713379 -2200.195718 (0,((((1,6),10),((((2,3),(11,12)),(7,8)),5)),9),4);
 049: 7 -2263.600586 -2197.857386 (0,(((((((1,2),3),(11,12)),(7,8)),5),9),(6,10)),4);
 050: 10 -2086.874023 -2197.861011 (0,((1,6),10),((((((2,3),(11,12)),(7,8)),5),9),4));
 051: 14 -2267.115723 -2195.930402 (0,(((1,6),10),(((((2,3),(11,12)),(7,8)),5),9)),4);
 052: 5 -2143.147217 -2195.943221 (0,(((1,6),10),(((((2,3),(11,12)),(7,8)),5),9)),4);
 053: 2 -2188.369873 -2195.953518 (0,(((1,6),10),(((((2,3),(11,12)),(7,8)),5),9)),4);
 054: 9 -2222.74707 -2197.773795 (0,((1,6),10),((((((2,3),(11,12)),(7,8)),5),9),4));
 055: 2 -2181.988525 -2196.248297 (0,(((1,6),10),(((((2,3),(11,12)),(7,8)),5),9)),4);
 056: 14 -2116.187744 -2199.591456 (0,((1,9),((((2,3),(11,12)),(7,8)),5)),(4,(6,10)));
 057: 10 -2139.977051 -2202.055319 (0,(((((((1,2),3),(11,12)),(7,8)),5),(6,10)),9),4);
 058: 9 -2068.97876 -2200.233755 (0,((((1,6),10),((((2,3),(11,12)),(7,8)),5)),9),4);
 059: 9 -2183.006348 -2200.318943 (0,((((1,6),10),9),((((2,3),(11,12)),(7,8)),5)),4);
 060: 3 -2142.715332 -2205.770602 (0,(1,9),((((((2,3),(11,12)),(7,8)),5),(6,10)),4));
 061: 13 -2253.659668 -2201.871782 (0,1,(((((((2,3),(11,12)),(7,8)),5),(6,10)),9),4));
 062: 12 -2214.829102 -2197.864471 (0,(((((((1,3),2),(11,12)),(7,8)),5),9),(6,10)),4);
 063: 10 -2143.583496 -2200.201579 (0,((((1,6),10),((((2,3),(11,12)),(7,8)),5)),9),4);
 064: 3 -2128.782715 -2196.229414 (0,(((1,6),10),(((((2,3),(11,12)),(7,8)),5),9)),4);
 065: 1 -2281.775879 -2199.995329 (0,((((1,5),(((2,3),(11,12)),(7,8))),9),(6,10)),4);
 066: 10 -2276.287354 -2199.773125 (0,((((((1,3),2),(11,12)),(7,8)),5),9),(4,(6,10)));
 067: 7 -2227.195801 -2195.92944 (0,(((1,6),10),(((((2,3),(11,12)),(7,8)),5),9)),4);
 068: 2 -2292.374512 -2196.117237 (0,(((1,6),10),(((((2,3),(11,12)),(7,8)),5),9)),4);
 069: 5 -2195.256348 -2196.248297 (0,(((1,6),10),(((((2,3),(11,12)),(7,8)),5),9)),4);
 070: 3 -2195.552002 -2197.863435 (0,(((((((1,2),3),(11,12)),(7,8)),5),9),(6,10)),4);
 071: 11 -2183.481445 -2200.222739 (0,((((1,6),10),((((2,3),(11,12)),(7,8)),5)),9),4);
 072: 10 -2186.963135 -2196.217459 (0,(((1,6),10),(((((2,3),(11,12)),(7,8)),5),9)),4);
 073: 9 -2262.982422 -2195.930402 (0,(((1,6),10),(((((2,3),(11,12)),(7,8)),5),9)),4);
 074: 1 -2222.915527 -2198.223135 (0,(((1,6),10),4),(((((2,3),(11,12)),(7,8)),5),9));
 075: 5 -2056.70752 -2201.318356 (0,(((((1,((2,3),(11,12))),(7,8)),5),9),(6,10)),4);
 076: 10 -2168.128418 -2195.930402 (0,(((1,6),10),(((((2,3),(11,12)),(7,8)),5),9)),4);
 077: 21 -2088.123291 -2199.685575 (0,(((((((1,2),3),(11,12)),(7,8)),5),9),4),(6,10));
 078: 4 -2245.944824 -2196.141808 (0,(((1,6),10),(((((2,3),(11,12)),(7,8)),5),9)),4);
 079: 2 -2138.203857 -2196.248297 (0,(((1,6),10),(((((2,3),(11,12)),(7,8)),5),9)),4);
 080: 13 -2223.081543 -2197.773795 (0,((1,6),10),((((((2,3),(11,12)),(7,8)),5),9),4));
 081: 10 -2173.669922 -2197.77807 (0,(((1,6),10),4),(((((2,3),(11,12)),(7,8)),5),9));
 082: 1 -2312.742676 -2201.006053 (0,(((1,6),10),(((((2,3),(11,12)),(7,8)),5),9)),4);
 083: 3 -2110.094971 -2199.982784 (0,((((1,6),10),9),((((2,3),(11,12)),(7,8)),5)),4);
 084: 1 -2217.532471 -2202.262637 (0,(((1,6),10),(((((2,3),(11,12)),(7,8)),5),9)),4);
 085: 4 -2123.161377 -2195.929368 (0,(((1,6),10),(((((2,3),(11,12)),(7,8)),5),9)),4);
 086: 12 -2241.371826 -2197.791967 (0,(((1,6),10),4),(((((2,3),(11,12)),(7,8)),5),9));
 087: 5 -2207.131104 -2203.69715 (0,((1,6),10),(((((2,3),(11,12)),(7,8)),5),(4,9)));
 088: 3 -2290.239258 -2202.079597 (0,(((((1,((2,3),(11,12))),(7,8)),5),9),(6,10)),4);
 089: 2 -2138.452637 -2204.243925 (0,((((1,6),10),((((2,3),(11,12)),(7,8)),5)),4),9);
 090: 1 -2179.041992 -2225.986556 (0,((((((1,(2,3)),(11,12)),(7,8)),5),10),(6,9)),4);
 091: 1 -2217.335693 -2201.286249 (0,((((((1,(11,12)),(2,3)),(7,8)),5),9),(6,10)),4);
 092: 5 -2151.971191 -2201.318356 (0,(((((1,((2,3),(11,12))),(7,8)),5),9),(6,10)),4);
 093: 1 -2239.466553 -2201.006053 (0,(((1,6),10),(((((2,3),(11,12)),(7,8)),5),9)),4);
 094: 12 -2104.910645 -2199.683905 (0,((((((1,2),3),(11,12)),(7,8)),5),9),(4,(6,10)));
 095: 1 -2300.782715 -2196.105559 (0,(((1,6),10),(((((2,3),(11,12)),(7,8)),5),9)),4);
 096: 7 -2150.926758 -2197.86326 (0,(((1,6),10),4),(((((2,3),(11,12)),(7,8)),5),9));
 097: 1 -2132.040527 -2197.564893 (0,(((1,6),10),(((((2,3),(11,12)),(7,8)),5),9)),4);
 098: 9 -2226.466553 -2197.598391 (0,(((1,9),((((2,3),(11,12)),(7,8)),5)),(6,10)),4);
 099: 4 -2291.019043 -2197.934673 (0,(((((((1,3),2),(11,12)),(7,8)),5),9),(6,10)),4);
 100: 4 -2299.396973 -2198.071076 (0,((((((1,(2,3)),(11,12)),(7,8)),5),9),(6,10)),4);
 101: 9 -2219.868652 -2197.773795 (0,((1,6),10),((((((2,3),(11,12)),(7,8)),5),9),4));
 102: 2 -2297.75293 -2198.199857 (0,((((((1,(2,3)),(11,12)),(7,8)),5),9),(6,10)),4);
 103: 9 -2239.797607 -2196.221254 (0,(((1,6),10),(((((2,3),(11,12)),(7,8)),5),9)),4);
 104: 10 -2055.171387 -2195.929368 (0,(((1,6),10),(((((2,3),(11,12)),(7,8)),5),9)),4);
 105: 8 -2168.376953 -2197.796082 (0,((1,6),10),((((((2,3),(11,12)),(7,8)),5),9),4));
 106: 2 -2320.23584 -2203.146821 (0,(((((((1,2),3),(11,12)),(7,8)),5),9),(6,10)),4);
 107: 2 -2162.50415 -2197.811993 (0,(((1,9),((((2,3),(11,12)),(7,8)),5)),(6,10)),4);
 108: 9 -2235.782227 -2199.002725 (0,(((1,6),10),4),(((((2,3),(11,12)),(7,8)),5),9));
 109: 1 -2302.637695 -2196.105559 (0,(((1,6),10),(((((2,3),(11,12)),(7,8)),5),9)),4);
 110: 6 -2182.998291 -2200.068222 (0,(((((((1,12),11),(2,3)),(7,8)),5),9),(6,10)),4);
 111: 2 -2170.318359 -2205.623785 (0,((1,5),(((2,3),(11,12)),(7,8))),(4,((6,10),9)));
 112: 2 -2263.387207 -2201.394491 (0,(((1,9),((((2,3),(11,12)),(7,8)),5)),(6,10)),4);
 113: 3 -2308.686523 -2196.248297 (0,(((1,6),10),(((((2,3),(11,12)),(7,8)),5),9)),4);
 114: 11 -2185.512207 -2197.795038 (0,(((1,6),10),4),(((((2,3),(11,12)),(7,8)),5),9));
 115: 14 -2319.886719 -2197.770706 (0,((1,6),10),((((((2,3),(11,12)),(7,8)),5),9),4));
 116: 9 -2178.016113 -2195.953518 (0,(((1,6),10),(((((2,3),(11,12)),(7,8)),5),9)),4);
 117: 5 -2304.654297 -2197.944472 (0,((((((1,(2,3)),(11,12)),(7,8)),5),9),(6,10)),4);
 118: 3 -2123.748535 -2197.8669 (0,(((1,6),10),4),(((((2,3),(11,12)),(7,8)),5),9));
 119: 2 -2066.527832 -2197.8669 (0,(((1,6),10),4),(((((2,3),(11,12)),(7,8)),5),9));
 120: 17 -2189.990234 -2197.839335 (0,((((((1,(2,3)),(11,12)),(7,8)),5),9),(6,10)),4);
 121: 1 -2253.103516 -2196.13149 (0,(((1,6),10),(((((2,3),(11,12)),(7,8)),5),9)),4);
 122: 19 -2196.213135 -2198.078795 (0,((((((1,(2,3)),(11,12)),(7,8)),5),9),(6,10)),4);
 123: 15 -2227.055176 -2197.869287 (0,((((((1,(2,3)),(11,12)),(7,8)),5),9),(6,10)),4);
 124: 11 -2230.393555 -2200.166625 (0,((((1,6),10),9),((((2,3),(11,12)),(7,8)),5)),4);
 125: 2 -2151.711914 -2198.071076 (0,((((((1,(2,3)),(11,12)),(7,8)),5),9),(6,10)),4);
 126: 9 -2174.023682 -2196.248297 (0,(((1,6),10),(((((2,3),(11,12)),(7,8)),5),9)),4);
 127: 10 -2144.494141 -2197.826578 (0,(((1,6),10),4),(((((2,3),(11,12)),(7,8)),5),9));
 128: 1 -2136.107666 -2225.830816 (0,((1,6),((((((2,3),(11,12)),(7,8)),5),10),9)),4);
 129: 10 -2290.689941 -2200.224862 (0,((((1,6),10),9),((((2,3),(11,12)),(7,8)),5)),4);
 130: 7 -2145.910156 -2195.929368 (0,(((1,6),10),(((((2,3),(11,12)),(7,8)),5),9)),4);
 131: 13 -2156.724121 -2197.795247 (0,((1,6),10),((((((2,3),(11,12)),(7,8)),5),9),4));
 132: 21 -2155.738281 -2197.840085 (0,(((((((1,3),2),(11,12)),(7,8)),5),9),(6,10)),4);
 133: 1 -2280.220703 -2202.262637 (0,(((1,6),10),(((((2,3),(11,12)),(7,8)),5),9)),4);
 134: 5 -2193.664062 -2197.811993 (0,(((1,9),((((2,3),(11,12)),(7,8)),5)),(6,10)),4);
 135: 18 -2229.861328 -2197.83954 (0,(((((((1,2),3),(11,12)),(7,8)),5),9),(6,10)),4);
 136: 1 -2272.353027 -2196.141808 (0,(((1,6),10),(((((2,3),(11,12)),(7,8)),5),9)),4);
 137: 12 -2228.525146 -2196.217459 (0,(((1,6),10),(((((2,3),(11,12)),(7,8)),5),9)),4);
 138: 11 -1992.242676 -2195.946999 (0,(((1,6),10),(((((2,3),(11,12)),(7,8)),5),9)),4);
 139: 6 -2099.628906 -2203.72553 (0,((((1,6),10),4),9),((((2,3),(11,12)),(7,8)),5));
 140: 2 -2346.141846 -2203.146821 (0,(((((((1,2),3),(11,12)),(7,8)),5),9),(6,10)),4);
 141: 13 -2130.579346 -2197.797315 (0,((1,6),10),((((((2,3),(11,12)),(7,8)),5),9),4));
 142: 6 -2084.015869 -2201.821071 (0,(((((((1,2),3),(11,12)),(7,8)),5),(6,10)),9),4);
 143: 6 -2119.495605 -2199.982784 (0,((((1,6),10),9),((((2,3),(11,12)),(7,8)),5)),4);
 144: 10 -2199.432129 -2195.954598 (0,(((1,6),10),(((((2,3),(11,12)),(7,8)),5),9)),4);
 145: 12 -2217.260986 -2197.755631 (0,(((1,6),10),4),(((((2,3),(11,12)),(7,8)),5),9));
 146: 1 -2226.030762 -2198.223135 (0,(((1,6),10),4),(((((2,3),(11,12)),(7,8)),5),9));
 147: 21 -2240.823486 -2197.839572 (0,(((((((1,3),2),(11,12)),(7,8)),5),9),(6,10)),4);
 148: 10 -2187.378662 -2199.688926 (0,((((((1,(2,3)),(11,12)),(7,8)),5),9),4),(6,10));
 149: 3 -2151.498291 -2196.141808 (0,(((1,6),10),(((((2,3),(11,12)),(7,8)),5),9)),4);
 150: 17 -2134.976074 -2199.687195 (0,((((((1,2),3),(11,12)),(7,8)),5),9),(4,(6,10)));
 151: 1 -2253.718506 -2196.105559 (0,(((1,6),10),(((((2,3),(11,12)),(7,8)),5),9)),4);
 152: 10 -2157.811523 -2197.757105 (0,((1,6),10),((((((2,3),(11,12)),(7,8)),5),9),4));
 153: 13 -2187.807617 -2202.055319 (0,(((((((1,2),3),(11,12)),(7,8)),5),(6,10)),9),4);
 154: 1 -2209.88623 -2201.286249 (0,((((((1,(11,12)),(2,3)),(7,8)),5),9),(6,10)),4);
 155: 10 -2225.954834 -2197.059704 (0,(((1,10),6),(((((2,3),(11,12)),(7,8)),5),9)),4);
 156: 4 -2236.677734 -2199.348091 (0,((1,9),((((2,3),(11,12)),(7,8)),5)),(4,(6,10)));
 157: 1 -2212.369141 -2198.223135 (0,(((1,6),10),4),(((((2,3),(11,12)),(7,8)),5),9));
 158: 2 -2164.372559 -2197.804025 (0,(((1,9),((((2,3),(11,12)),(7,8)),5)),(6,10)),4);
 159: 7 -2208.30127 -2195.930015 (0,(((1,6),10),(((((2,3),(11,12)),(7,8)),5),9)),4);
 160: 11 -2283.371826 -2195.949694 (0,(((1,6),10),(((((2,3),(11,12)),(7,8)),5),9)),4);
 161: 1 -2137.379883 -2222.026817 (0,(((1,6),9),(((((2,3),(11,12)),(7,8)),5),10)),4);
 162: 1 -2246.340332 -2196.471947 (0,(((1,6),10),(((((2,3),(11,12)),(7,8)),5),9)),4);
 163: 12 -2169.338867 -2197.791967 (0,(((1,6),10),4),(((((2,3),(11,12)),(7,8)),5),9));
 164: 1 -2226.826172 -2198.199857 (0,((((((1,(2,3)),(11,12)),(7,8)),5),9),(6,10)),4);
 165: 4 -2126.166992 -2198.078795 (0,((((((1,(2,3)),(11,12)),(7,8)),5),9),(6,10)),4);
 166: 2 -2180.891113 -2199.607549 (0,(1,((((((2,3),(11,12)),(7,8)),5),9),(6,10))),4);
 167: 1 -2214.806641 -2205.770602 (0,(1,9),((((((2,3),(11,12)),(7,8)),5),(6,10)),4));
 168: 9 -2173.460449 -2195.930402 (0,(((1,6),10),(((((2,3),(11,12)),(7,8)),5),9)),4);
 169: 1 -2349.019043 -2202.97559 (0,(((((((1,11),12),(2,3)),(7,8)),5),9),(6,10)),4);
 170: 1 -2233.854004 -2204.036459 (0,((1,6),10),((((((2,3),(11,12)),(7,8)),5),9),4));
 171: 1 -2176.441895 -2202.262637 (0,(((1,6),10),(((((2,3),(11,12)),(7,8)),5),9)),4);
 172: 9 -2162.260254 -2197.795247 (0,((1,6),10),((((((2,3),(11,12)),(7,8)),5),9),4));
 173: 1 -2118.046875 -2221.041684 (0,((1,(6,10)),(((((2,3),(7,8)),(11,12)),5),9)),4);
 174: 2 -2157.188232 -2198.049983 (0,((((((1,(2,3)),(11,12)),(7,8)),5),9),(6,10)),4);
 175: 1 -2207.600098 -2196.105559 (0,(((1,6),10),(((((2,3),(11,12)),(7,8)),5),9)),4);
 176: 16 -2235.394531 -2197.857504 (0,((((((1,(2,3)),(11,12)),(7,8)),5),9),(6,10)),4);
 177: 1 -2274.562988 -2201.709457 (0,(((1,((((2,3),(11,12)),(7,8)),5)),9),(6,10)),4);
 178: 17 -2210.656738 -2199.001122 (0,((1,6),10),((((((2,3),(11,12)),(7,8)),5),9),4));
 179: 6 -2284.128906 -2198.071076 (0,((((((1,(2,3)),(11,12)),(7,8)),5),9),(6,10)),4);
 180: 1 -2261.07666 -2201.006053 (0,(((1,6),10),(((((2,3),(11,12)),(7,8)),5),9)),4);
 181: 1 -2212.99707 -2200.195718 (0,((((1,6),10),((((2,3),(11,12)),(7,8)),5)),9),4);
 182: 5 -2087.161621 -2199.568083 (0,((((1,5),(((2,3),(11,12)),(7,8))),9),(6,10)),4);
 183: 26 -2247.23584 -2197.838944 (0,((((((1,(2,3)),(11,12)),(7,8)),5),9),(6,10)),4);
 184: 11 -2225.600342 -2195.930402 (0,(((1,6),10),(((((2,3),(11,12)),(7,8)),5),9)),4);
 185: 4 -2132.190186 -2196.221254 (0,(((1,6),10),(((((2,3),(11,12)),(7,8)),5),9)),4);
 186: 3 -2190.243652 -2199.568083 (0,((((1,5),(((2,3),(11,12)),(7,8))),9),(6,10)),4);
 187: 4 -2164.626953 -2199.568083 (0,((((1,5),(((2,3),(11,12)),(7,8))),9),(6,10)),4);
 188: 10 -2280.20166 -2197.773795 (0,((1,6),10),((((((2,3),(11,12)),(7,8)),5),9),4));
 189: 10 -2149.132812 -2197.789671 (0,((1,6),10),((((((2,3),(11,12)),(7,8)),5),9),4));
 190: 8 -2193.796875 -2200.202491 (0,((((1,6),10),9),((((2,3),(11,12)),(7,8)),5)),4);
 191: 3 -2122.584473 -2195.954598 (0,(((1,6),10),(((((2,3),(11,12)),(7,8)),5),9)),4);
 192: 1 -2200.346436 -2197.817178 (0,(((1,9),((((2,3),(11,12)),(7,8)),5)),(6,10)),4);
 193: 2 -2156.756836 -2196.354359 (0,(((1,6),10),(((((2,3),(11,12)),(7,8)),5),9)),4);
 194: 9 -2236.875 -2195.954598 (0,(((1,6),10),(((((2,3),(11,12)),(7,8)),5),9)),4);
 195: 9 -2225.514648 -2197.829216 (0,((1,6),10),((((((2,3),(11,12)),(7,8)),5),9),4));
 196: 1 -2224.006348 -2200.428957 (0,((((1,6),10),((((2,3),(11,12)),(7,8)),5)),9),4);
 197: 6 -2118.779785 -2195.939689 (0,(((1,6),10),(((((2,3),(11,12)),(7,8)),5),9)),4);
 198: 6 -2090.049316 -2198.090416 (0,(((1,9),((((2,3),(11,12)),(7,8)),5)),(6,10)),4);
 199: 1 -2232.158691 -2198.472517 (0,(((((((1,2),3),(11,12)),(7,8)),5),9),(6,10)),4);
 200: 20 -2127.750977 -2197.839297 (0,(((((((1,3),2),(11,12)),(7,8)),5),9),(6,10)),4);
 201: 2 -2169.658691 -2196.354359 (0,(((1,6),10),(((((2,3),(11,12)),(7,8)),5),9)),4);
 202: 11 -2129.200439 -2200.166978 (0,((((1,6),10),((((2,3),(11,12)),(7,8)),5)),9),4);
 203: 1 -2186.191406 -2200.195718 (0,((((1,6),10),((((2,3),(11,12)),(7,8)),5)),9),4);
 204: 12 -2150.909668 -2195.946877 (0,(((1,6),10),(((((2,3),(11,12)),(7,8)),5),9)),4);
 205: 1 -2159.725342 -2198.199857 (0,((((((1,(2,3)),(11,12)),(7,8)),5),9),(6,10)),4);
 206: 17 -2235.291504 -2199.284294 (0,((((((1,(11,12)),(2,3)),(7,8)),5),9),(6,10)),4);
 207: 9 -2136.947021 -2199.685575 (0,(((((((1,2),3),(11,12)),(7,8)),5),9),4),(6,10));
 208: 9 -2226.125732 -2195.955243 (0,(((1,6),10),(((((2,3),(11,12)),(7,8)),5),9)),4);
 209: 5 -2117.266113 -2206.085973 (0,((((((1,2),3),(11,12)),(7,8)),5),(6,10)),(4,9));
 210: 2 -2257.192871 -2198.382715 (0,((((((1,(2,3)),(11,12)),(7,8)),5),9),(6,10)),4);
 211: 8 -2220.231445 -2196.005594 (0,(((1,6),10),(((((2,3),(11,12)),(7,8)),5),9)),4);
 212: 1 -2208.522461 -2198.382715 (0,((((((1,(2,3)),(11,12)),(7,8)),5),9),(6,10)),4);
 213: 6 -2239.450684 -2201.746345 (0,(((1,9),(6,10)),((((2,3),(11,12)),(7,8)),5)),4);
 214: 9 -2174.022949 -2197.795038 (0,(((1,6),10),4),(((((2,3),(11,12)),(7,8)),5),9));
 215: 3 -2246.622559 -2196.117237 (0,(((1,6),10),(((((2,3),(11,12)),(7,8)),5),9)),4);
 216: 2 -2259.588379 -2196.117237 (0,(((1,6),10),(((((2,3),(11,12)),(7,8)),5),9)),4);
 217: 12 -2144.313965 -2197.382897 (0,((1,(6,10)),(((((2,3),(11,12)),(7,8)),5),9)),4);
 218: 4 -2204.443115 -2198.498274 (0,((1,(((((2,3),(11,12)),(7,8)),5),9)),(6,10)),4);
 219: 8 -2199.462402 -2196.117237 (0,(((1,6),10),(((((2,3),(11,12)),(7,8)),5),9)),4);
 220: 2 -2308.745117 -2198.199857 (0,((((((1,(2,3)),(11,12)),(7,8)),5),9),(6,10)),4);
 221: 1 -2161.864746 -2198.382715 (0,((((((1,(2,3)),(11,12)),(7,8)),5),9),(6,10)),4);
 222: 14 -2139.94873 -2199.773125 (0,((((((1,3),2),(11,12)),(7,8)),5),9),(4,(6,10)));
 223: 5 -2269.736084 -2196.117237 (0,(((1,6),10),(((((2,3),(11,12)),(7,8)),5),9)),4);
 224: 1 -2107.447754 -2201.394491 (0,(((1,9),((((2,3),(11,12)),(7,8)),5)),(6,10)),4);
 225: 1 -2331.195557 -2197.458407 (0,((1,(6,10)),(((((2,3),(11,12)),(7,8)),5),9)),4);
 226: 9 -2216.539795 -2197.757104 (0,(((1,6),10),4),(((((2,3),(11,12)),(7,8)),5),9));
 227: 7 -2181.217285 -2195.955243 (0,(((1,6),10),(((((2,3),(11,12)),(7,8)),5),9)),4);
 228: 8 -2155.837646 -2199.734238 (0,(((((1,(2,3)),(11,12)),(7,8)),5),9),(4,(6,10)));
 229: 4 -2217.258789 -2198.223135 (0,(((1,6),10),4),(((((2,3),(11,12)),(7,8)),5),9));
 230: 4 -2199.77002 -2197.8669 (0,(((1,6),10),4),(((((2,3),(11,12)),(7,8)),5),9));
 231: 1 -2093.190918 -2203.386352 (0,((((((1,8),7),((2,3),(11,12))),5),9),(6,10)),4);
 232: 5 -2257.798096 -2199.672419 (0,((((((1,3),2),(11,12)),(7,8)),5),9),(4,(6,10)));
 233: 24 -2078.368652 -2196.248297 (0,(((1,6),10),(((((2,3),(11,12)),(7,8)),5),9)),4);
 234: 8 -2094.393311 -2195.946999 (0,(((1,6),10),(((((2,3),(11,12)),(7,8)),5),9)),4);
 235: 9 -2151.251465 -2196.221254 (0,(((1,6),10),(((((2,3),(11,12)),(7,8)),5),9)),4);
 236: 1 -1987.338379 -2198.021931 (0,(((((((1,2),3),(11,12)),(7,8)),5),9),(6,10)),4);
 237: 4 -2250.771484 -2196.217459 (0,(((1,6),10),(((((2,3),(11,12)),(7,8)),5),9)),4);
 238: 19 -2157.041016 -2198.099527 (0,(((1,9),((((2,3),(11,12)),(7,8)),5)),(6,10)),4);
 239: 6 -2135.513184 -2197.51477 (0,(((1,9),((((2,3),(11,12)),(7,8)),5)),(6,10)),4);
 240: 9 -2133.987305 -2197.598391 (0,(((1,9),((((2,3),(11,12)),(7,8)),5)),(6,10)),4);
 241: 2 -2216.838867 -2204.036459 (0,((1,6),10),((((((2,3),(11,12)),(7,8)),5),9),4));
 242: 1 -2239.205566 -2201.006053 (0,(((1,6),10),(((((2,3),(11,12)),(7,8)),5),9)),4);
 243: 5 -2343.134277 -2197.934673 (0,(((((((1,3),2),(11,12)),(7,8)),5),9),(6,10)),4);
 244: 4 -2336.536377 -2199.750298 (0,((((((1,(2,3)),(11,12)),(7,8)),5),9),4),(6,10));
 245: 1 -2210.525391 -2198.071076 (0,((((((1,(2,3)),(11,12)),(7,8)),5),9),(6,10)),4);
 246: 12 -2222.316406 -2199.687195 (0,((((((1,2),3),(11,12)),(7,8)),5),9),(4,(6,10)));
 247: 10 -2108.797363 -2199.672419 (0,((((((1,3),2),(11,12)),(7,8)),5),9),(4,(6,10)));
 248: 13 -2122.074707 -2215.413959 (0,((((((1,2),3),((7,8),(11,12))),5),9),(6,10)),4);
 249: 2 -2169.279541 -2197.547436 (0,(((1,9),((((2,3),(11,12)),(7,8)),5)),(6,10)),4);
 250: 3 -2069.269043 -2219.037258 (0,((1,6),((((((2,3),(11,12)),(7,8)),5),9),10)),4);
 251: 2 -2158.959961 -2196.471947 (0,(((1,6),10),(((((2,3),(11,12)),(7,8)),5),9)),4);
 252: 11 -2172.565918 -2199.68501 (0,(((((1,(2,3)),(11,12)),(7,8)),5),9),(4,(6,10)));
 253: 3 -2375.196777 -2198.116289 (0,((((((1,(2,3)),(11,12)),(7,8)),5),9),(6,10)),4);
 254: 9 -2255.769043 -2197.406497 (0,((1,(6,10)),(((((2,3),(11,12)),(7,8)),5),9)),4);
 255: 6 -2190.18457 -2197.075267 (0,((1,(6,10)),(((((2,3),(11,12)),(7,8)),5),9)),4);
 256: 4 -2278.884277 -2196.221254 (0,(((1,6),10),(((((2,3),(11,12)),(7,8)),5),9)),4);
 257: 2 -2316.304688 -2204.163067 (0,((((1,6),10),4),((((2,3),(11,12)),(7,8)),5)),9);
 258: 4 -2311.875488 -2196.221254 (0,(((1,6),10),(((((2,3),(11,12)),(7,8)),5),9)),4);
 259: 7 -2121.622803 -2195.953518 (0,(((1,6),10),(((((2,3),(11,12)),(7,8)),5),9)),4);
 260: 12 -2293.867188 -2197.755631 (0,((1,6),10),((((((2,3),(11,12)),(7,8)),5),9),4));
 261: 2 -2312.685547 -2196.471947 (0,(((1,6),10),(((((2,3),(11,12)),(7,8)),5),9)),4);
 262: 9 -2236.527344 -2197.772143 (0,(((1,6),10),4),(((((2,3),(11,12)),(7,8)),5),9));
 263: 6 -2264.865723 -2196.13149 (0,(((1,6),10),(((((2,3),(11,12)),(7,8)),5),9)),4);
 264: 12 -2302.202148 -2201.539282 (0,((1,9),(((((2,3),(11,12)),(7,8)),5),(6,10))),4);
 265: 3 -2089.956543 -2201.82076 (0,((((((1,(2,3)),(11,12)),(7,8)),5),(6,10)),9),4);
 266: 4 -2233.82666 -2197.458407 (0,((1,(6,10)),(((((2,3),(11,12)),(7,8)),5),9)),4);
 267: 8 -2137.90625 -2195.930015 (0,(((1,6),10),(((((2,3),(11,12)),(7,8)),5),9)),4);
 268: 8 -2144.416992 -2197.755631 (0,((1,6),10),((((((2,3),(11,12)),(7,8)),5),9),4));
 269: 1 -2217.3125 -2198.199857 (0,((((((1,(2,3)),(11,12)),(7,8)),5),9),(6,10)),4);
 270: 6 -2317.382812 -2198.078795 (0,((((((1,(2,3)),(11,12)),(7,8)),5),9),(6,10)),4);
 271: 15 -2267.394043 -2199.774783 (0,(((((((1,3),2),(11,12)),(7,8)),5),9),4),(6,10));
 272: 2 -2198.275146 -2196.191771 (0,(((1,6),10),(((((2,3),(11,12)),(7,8)),5),9)),4);
 273: 3 -2340.712402 -2198.099527 (0,(((1,9),((((2,3),(11,12)),(7,8)),5)),(6,10)),4);
 274: 8 -2183.484375 -2195.954598 (0,(((1,6),10),(((((2,3),(11,12)),(7,8)),5),9)),4);
 275: 3 -2141.066406 -2200.070503 (0,((((1,(((2,3),(11,12)),(7,8))),5),9),(6,10)),4);
 276: 13 -2170.0271 -2197.829216 (0,((1,6),10),((((((2,3),(11,12)),(7,8)),5),9),4));
 277: 18 -2110.960449 -2195.930402 (0,(((1,6),10),(((((2,3),(11,12)),(7,8)),5),9)),4);
 278: 6 -2120.07666 -2197.755631 (0,((1,6),10),((((((2,3),(11,12)),(7,8)),5),9),4));
 279: 4 -2270.217041 -2197.944472 (0,((((((1,(2,3)),(11,12)),(7,8)),5),9),(6,10)),4);
 280: 7 -2166.084229 -2197.861011 (0,((1,6),10),((((((2,3),(11,12)),(7,8)),5),9),4));
 281: 9 -2200.529297 -2199.683905 (0,((((((1,2),3),(11,12)),(7,8)),5),9),(4,(6,10)));
 282: 7 -2277.563965 -2195.955238 (0,(((1,6),10),(((((2,3),(11,12)),(7,8)),5),9)),4);
 283: 11 -2303.856201 -2199.229952 (0,(((1,6),10),4),(((((2,3),(11,12)),(7,8)),5),9));
 284: 9 -2085.974121 -2195.946877 (0,(((1,6),10),(((((2,3),(11,12)),(7,8)),5),9)),4);
 285: 6 -2124.250488 -2217.999 (0,((((((((1,2),3),(11,12)),(7,8)),5),9),6),10),4);
 286: 1 -2340.265625 -2196.105559 (0,(((1,6),10),(((((2,3),(11,12)),(7,8)),5),9)),4);
 287: 12 -2201.59082 -2195.930402 (0,(((1,6),10),(((((2,3),(11,12)),(7,8)),5),9)),4);
 288: 3 -2104.787842 -2198.203011 (0,((1,6),10),((((((2,3),(11,12)),(7,8)),5),9),4));
 289: 1 -2218.243896 -2204.036459 (0,((1,6),10),((((((2,3),(11,12)),(7,8)),5),9),4));
 290: 10 -2196.519531 -2199.773125 (0,((((((1,3),2),(11,12)),(7,8)),5),9),(4,(6,10)));
 291: 1 -2170.487793 -2203.155133 (0,((((1,((2,3),(11,12))),(7,8)),5),9),(4,(6,10)));
 292: 1 -2117.205078 -2198.021931 (0,(((((((1,2),3),(11,12)),(7,8)),5),9),(6,10)),4);
 293: 9 -2167.643799 -2197.770706 (0,((1,6),10),((((((2,3),(11,12)),(7,8)),5),9),4));
 294: 2 -2164.969727 -2197.828275 (0,(((1,9),((((2,3),(11,12)),(7,8)),5)),(6,10)),4);
 295: 9 -2121.77832 -2195.955238 (0,(((1,6),10),(((((2,3),(11,12)),(7,8)),5),9)),4);
 296: 20 -2249.105957 -2197.838927 (0,((((((1,(2,3)),(11,12)),(7,8)),5),9),(6,10)),4);
 297: 5 -2271.512207 -2201.295393 (0,(((((1,((2,3),(11,12))),(7,8)),5),9),(6,10)),4);
 298: 1 -2323.55127 -2202.053587 (0,(((((1,(11,12)),(2,3)),(7,8)),5),9),(4,(6,10)));
 299: 12 -2106.748535 -2197.773795 (0,((1,6),10),((((((2,3),(11,12)),(7,8)),5),9),4));
 300: 9 -2238.321289 -2206.089398 (0,(((((((1,2),3),(11,12)),(7,8)),5),(6,10)),4),9);
 301: 1 -2234.628418 -2203.862097 (0,(((1,9),((((2,3),(11,12)),(7,8)),5)),(6,10)),4);
 302: 7 -2199.50293 -2199.685575 (0,(((((((1,2),3),(11,12)),(7,8)),5),9),4),(6,10));
 303: 9 -2183.624512 -2199.683905 (0,((((((1,2),3),(11,12)),(7,8)),5),9),(4,(6,10)));
 304: 7 -2183.263428 -2195.946877 (0,(((1,6),10),(((((2,3),(11,12)),(7,8)),5),9)),4);
 305: 5 -2161.564697 -2197.878891 (0,(((((((1,3),2),(11,12)),(7,8)),5),9),(6,10)),4);
 306: 10 -2107.273926 -2195.932381 (0,(((1,6),10),(((((2,3),(11,12)),(7,8)),5),9)),4);
 307: 8 -2164.992188 -2197.791967 (0,(((1,6),10),4),(((((2,3),(11,12)),(7,8)),5),9));
 308: 1 -2157.951172 -2200.195718 (0,((((1,6),10),((((2,3),(11,12)),(7,8)),5)),9),4);
 309: 8 -2142.802979 -2204.145252 (0,((((1,6),10),4),((((2,3),(11,12)),(7,8)),5)),9);
 310: 11 -2284.407227 -2196.003257 (0,(((1,6),10),(((((2,3),(11,12)),(7,8)),5),9)),4);
 311: 2 -2190.547852 -2202.283222 (0,(((((((1,2),3),(11,12)),(7,8)),5),(6,10)),9),4);
 312: 7 -2168.742188 -2197.458407 (0,((1,(6,10)),(((((2,3),(11,12)),(7,8)),5),9)),4);
 313: 12 -2204.513428 -2197.770706 (0,((1,6),10),((((((2,3),(11,12)),(7,8)),5),9),4));
 314: 7 -2100.721924 -2201.833918 (0,((((((1,2),3),(11,12)),(7,8)),5),((6,10),9)),4);
 315: 17 -2215.628174 -2195.961893 (0,(((1,6),10),(((((2,3),(11,12)),(7,8)),5),9)),4);
 316: 1 -2211.775391 -2196.105559 (0,(((1,6),10),(((((2,3),(11,12)),(7,8)),5),9)),4);
 317: 14 -2155.156982 -2197.797315 (0,((1,6),10),((((((2,3),(11,12)),(7,8)),5),9),4));
 318: 12 -2182.902832 -2198.946811 (0,((((((1,(11,12)),(2,3)),(7,8)),5),9),(6,10)),4);
 319: 8 -2156.643066 -2197.8669 (0,(((1,6),10),4),(((((2,3),(11,12)),(7,8)),5),9));
 320: 22 -2225.612793 -2197.838944 (0,((((((1,(2,3)),(11,12)),(7,8)),5),9),(6,10)),4);
 321: 1 -2208.84668 -2199.491092 (0,(((1,9),((((2,3),(11,12)),(7,8)),5)),4),(6,10));
 322: 3 -2264.662109 -2195.955243 (0,(((1,6),10),(((((2,3),(11,12)),(7,8)),5),9)),4);
 323: 20 -2107.084961 -2197.840415 (0,((((((1,(2,3)),(11,12)),(7,8)),5),9),(6,10)),4);
 324: 3 -2071.832275 -2203.69715 (0,((1,6),10),(((((2,3),(11,12)),(7,8)),5),(4,9)));
 325: 4 -2251.000488 -2198.961831 (0,((((((1,(11,12)),(2,3)),(7,8)),5),9),(6,10)),4);
 326: 24 -2229.180664 -2197.869879 (0,(((((((1,2),3),(11,12)),(7,8)),5),9),(6,10)),4);
 327: 8 -2248.743652 -2199.734238 (0,(((((1,(2,3)),(11,12)),(7,8)),5),9),(4,(6,10)));
 328: 2 -2273.929199 -2201.743264 (0,((1,9),(((((2,3),(11,12)),(7,8)),5),(6,10))),4);
 329: 2 -2160.952881 -2198.021931 (0,(((((((1,2),3),(11,12)),(7,8)),5),9),(6,10)),4);
 330: 1 -2243.393555 -2202.283222 (0,(((((((1,2),3),(11,12)),(7,8)),5),(6,10)),9),4);
 331: 9 -2108.382324 -2200.126501 (0,((((1,6),10),9),((((2,3),(11,12)),(7,8)),5)),4);
 332: 8 -2187.78125 -2199.690192 (0,((((((1,2),3),(11,12)),(7,8)),5),9),(4,(6,10)));
 333: 13 -2227.005859 -2195.943221 (0,(((1,6),10),(((((2,3),(11,12)),(7,8)),5),9)),4);
 334: 14 -2172.80127 -2197.772143 (0,(((1,6),10),4),(((((2,3),(11,12)),(7,8)),5),9));
 335: 13 -2228.589355 -2197.500349 (0,(((1,9),((((2,3),(11,12)),(7,8)),5)),(6,10)),4);
 336: 24 -2142.458984 -2197.863447 (0,(((((((1,3),2),(11,12)),(7,8)),5),9),(6,10)),4);
 337: 1 -2243.24707 -2201.006053 (0,(((1,6),10),(((((2,3),(11,12)),(7,8)),5),9)),4);
 338: 3 -2277.827148 -2199.568083 (0,((((1,5),(((2,3),(11,12)),(7,8))),9),(6,10)),4);
 339: 19 -2144.002686 -2197.839591 (0,(((((((1,2),3),(11,12)),(7,8)),5),9),(6,10)),4);
 340: 11 -2248.312988 -2200.227934 (0,((((1,6),10),9),((((2,3),(11,12)),(7,8)),5)),4);
 341: 10 -2221.430176 -2199.687195 (0,((((((1,2),3),(11,12)),(7,8)),5),9),(4,(6,10)));
 342: 2 -2121.549072 -2197.926362 (0,(((((((1,2),3),(11,12)),(7,8)),5),9),(6,10)),4);
 343: 8 -2174.458496 -2197.770706 (0,((1,6),10),((((((2,3),(11,12)),(7,8)),5),9),4));
 344: 4 -2249.249512 -2201.821044 (0,(((((((1,3),2),(11,12)),(7,8)),5),(6,10)),9),4);
 345: 1 -2175.884277 -2203.155133 (0,((((1,((2,3),(11,12))),(7,8)),5),9),(4,(6,10)));
 346: 9 -2326.436035 -2195.961893 (0,(((1,6),10),(((((2,3),(11,12)),(7,8)),5),9)),4);
 347: 15 -2125.87793 -2197.829216 (0,((1,6),10),((((((2,3),(11,12)),(7,8)),5),9),4));
 348: 22 -2279.090332 -2197.934673 (0,(((((((1,3),2),(11,12)),(7,8)),5),9),(6,10)),4);
 349: 9 -2183.212646 -2199.683905 (0,((((((1,2),3),(11,12)),(7,8)),5),9),(4,(6,10)));
 350: 3 -2161.119141 -2196.221254 (0,(((1,6),10),(((((2,3),(11,12)),(7,8)),5),9)),4);
 351: 1 -2264.749512 -2206.028658 (0,((((((1,(2,3)),(11,12)),(7,8)),5),9),4),(6,10));
 352: 17 -2123.242432 -2197.840238 (0,(((((((1,2),3),(11,12)),(7,8)),5),9),(6,10)),4);
 353: 8 -2241.609375 -2196.003257 (0,(((1,6),10),(((((2,3),(11,12)),(7,8)),5),9)),4);
 354: 7 -2132.666016 -2197.772143 (0,(((1,6),10),4),(((((2,3),(11,12)),(7,8)),5),9));
 355: 9 -2113.416504 -2197.772143 (0,(((1,6),10),4),(((((2,3),(11,12)),(7,8)),5),9));
 356: 2 -2202.738037 -2198.090416 (0,(((1,9),((((2,3),(11,12)),(7,8)),5)),(6,10)),4);
 357: 3 -2306.386719 -2196.01848 (0,(((1,6),10),(((((2,3),(11,12)),(7,8)),5),9)),4);
 358: 8 -2201.836426 -2195.92944 (0,(((1,6),10),(((((2,3),(11,12)),(7,8)),5),9)),4);
 359: 4 -2201.887207 -2195.949694 (0,(((1,6),10),(((((2,3),(11,12)),(7,8)),5),9)),4);
 360: 3 -2246.061279 -2197.863447 (0,(((((((1,3),2),(11,12)),(7,8)),5),9),(6,10)),4);
 361: 21 -2174.773682 -2197.839217 (0,(((((((1,2),3),(11,12)),(7,8)),5),9),(6,10)),4);
 362: 2 -2091.326416 -2197.917211 (0,(((1,6),10),4),(((((2,3),(11,12)),(7,8)),5),9));
 363: 19 -2110.795898 -2197.838973 (0,((((((1,(2,3)),(11,12)),(7,8)),5),9),(6,10)),4);
 364: 6 -2087.043701 -2199.001122 (0,((1,6),10),((((((2,3),(11,12)),(7,8)),5),9),4));
 365: 11 -2144.904541 -2197.829216 (0,((1,6),10),((((((2,3),(11,12)),(7,8)),5),9),4));
 366: 1 -2081.635742 -2199.559658 (0,(((1,9),((((2,3),(11,12)),(7,8)),5)),4),(6,10));
 367: 5 -2155.836182 -2197.211203 (0,(((1,10),6),(((((2,3),(11,12)),(7,8)),5),9)),4);
 368: 1 -2237.580566 -2205.6551 (0,((1,9),(((((2,3),(11,12)),(7,8)),5),4)),(6,10));
 369: 6 -2199.200195 -2199.342865 (0,(((1,9),((((2,3),(11,12)),(7,8)),5)),4),(6,10));
 370: 11 -2333.380371 -2199.672413 (0,((((((1,2),3),(11,12)),(7,8)),5),9),(4,(6,10)));
 371: 2 -2108.895508 -2202.262637 (0,(((1,6),10),(((((2,3),(11,12)),(7,8)),5),9)),4);
 372: 5 -2184.618408 -2198.199857 (0,((((((1,(2,3)),(11,12)),(7,8)),5),9),(6,10)),4);
 373: 10 -2072.36377 -2197.500349 (0,(((1,9),((((2,3),(11,12)),(7,8)),5)),(6,10)),4);
 374: 11 -2272.995117 -2197.382897 (0,((1,(6,10)),(((((2,3),(11,12)),(7,8)),5),9)),4);
 375: 4 -2120.095947 -2196.141808 (0,(((1,6),10),(((((2,3),(11,12)),(7,8)),5),9)),4);
 376: 8 -2147.318359 -2197.755631 (0,((1,6),10),((((((2,3),(11,12)),(7,8)),5),9),4));
 377: 3 -2222.51001 -2199.440521 (0,((((1,5),(((2,3),(11,12)),(7,8))),9),(6,10)),4);
 378: 3 -2140.622559 -2219.2778 (0,((1,6),(((((2,3),(11,12)),(7,8)),5),9)),(4,10));
 379: 1 -2168.87793 -2201.935923 (0,((((((1,(2,3)),(11,12)),(7,8)),5),(6,10)),9),4);
 380: 8 -2128.594482 -2202.039719 (0,((((((1,2),3),(11,12)),(7,8)),5),((6,10),9)),4);
 381: 12 -2179.769287 -2200.810665 (0,((((1,10),6),9),((((2,3),(11,12)),(7,8)),5)),4);
 382: 9 -2160.349609 -2200.18929 (0,((((1,6),10),9),((((2,3),(11,12)),(7,8)),5)),4);
 383: 5 -2202.302734 -2198.064404 (0,(((((((1,2),3),(11,12)),(7,8)),5),9),(6,10)),4);
 384: 9 -2245.369873 -2195.946999 (0,(((1,6),10),(((((2,3),(11,12)),(7,8)),5),9)),4);
 385: 8 -2253.440918 -2199.689374 (0,(((((((1,2),3),(11,12)),(7,8)),5),9),4),(6,10));
 386: 10 -2289.604492 -2201.694846 (0,(((1,9),(6,10)),((((2,3),(11,12)),(7,8)),5)),4);
 387: 2 -2350.458496 -2206.017857 (0,((((((1,(2,3)),(11,12)),(7,8)),5),9),4),(6,10));
 388: 1 -2235.618164 -2221.437048 (0,((((1,5),(((2,(11,12)),3),(7,8))),9),(6,10)),4);
 389: 2 -2228.906006 -2200.126501 (0,((((1,6),10),9),((((2,3),(11,12)),(7,8)),5)),4);
 390: 1 -2210.7854 -2196.13149 (0,(((1,6),10),(((((2,3),(11,12)),(7,8)),5),9)),4);
 391: 3 -2107.953125 -2199.486258 (0,((((1,5),(((2,3),(11,12)),(7,8))),9),(6,10)),4);
 392: 13 -2179.009277 -2197.755631 (0,((1,6),10),((((((2,3),(11,12)),(7,8)),5),9),4));
 393: 7 -2232.26123 -2199.721843 (0,((((((1,(2,3)),(11,12)),(7,8)),5),9),4),(6,10));
 394: 4 -2202.944824 -2205.58848 (0,(((((1,(2,3)),(11,12)),(7,8)),5),(4,(6,10))),9);
 395: 1 -2232.472168 -2196.105559 (0,(((1,6),10),(((((2,3),(11,12)),(7,8)),5),9)),4);
 396: 8 -2251.816406 -2197.755631 (0,((1,6),10),((((((2,3),(11,12)),(7,8)),5),9),4));
 397: 1 -2184.341797 -2208.687617 (0,(((1,((((2,3),(11,12)),(7,8)),5)),9),(6,10)),4);
 398: 3 -2156.236328 -2204.163067 (0,((((1,6),10),4),((((2,3),(11,12)),(7,8)),5)),9);
 399: 2 -2337.149414 -2195.943221 (0,(((1,6),10),(((((2,3),(11,12)),(7,8)),5),9)),4);
 400: 1 -2286.402344 -2221.290947 (0,(((((((1,8),7),((2,3),(11,12))),5),10),6),9),4);
 401: 2 -2240.626465 -2195.955238 (0,(((1,6),10),(((((2,3),(11,12)),(7,8)),5),9)),4);
 402: 3 -2215.730957 -2216.572994 (0,(((1,6),10),((((((2,3),(11,12)),8),7),5),9)),4);
 403: 6 -2380.550293 -2198.078795 (0,((((((1,(2,3)),(11,12)),(7,8)),5),9),(6,10)),4);
 404: 11 -2274.283203 -2199.721843 (0,(((((1,(2,3)),(11,12)),(7,8)),5),9),(4,(6,10)));
 405: 6 -2229.39502 -2222.927261 (0,((1,9),((((2,(3,(11,12))),(7,8)),5),(6,10))),4);
 406: 8 -2365.086182 -2197.755631 (0,((1,6),10),((((((2,3),(11,12)),(7,8)),5),9),4));
 407: 2 -2123.02002 -2200.211803 (0,((((1,6),10),9),((((2,3),(11,12)),(7,8)),5)),4);
 408: 20 -2214.039307 -2197.839227 (0,(((((((1,2),3),(11,12)),(7,8)),5),9),(6,10)),4);
 409: 1 -2306.563721 -2200.781736 (0,((((1,6),10),((((2,3),(11,12)),(7,8)),5)),9),4);
 410: 1 -2099.131348 -2197.878891 (0,(((((((1,3),2),(11,12)),(7,8)),5),9),(6,10)),4);
 411: 9 -2206.848145 -2195.929368 (0,(((1,6),10),(((((2,3),(11,12)),(7,8)),5),9)),4);
 412: 2 -2191.378418 -2224.612291 (0,(((1,6),9),(((((2,3),(11,12)),(7,8)),5),10)),4);
 413: 11 -2212.101074 -2197.791655 (0,((1,6),10),((((((2,3),(11,12)),(7,8)),5),9),4));
 414: 1 -2332.071289 -2205.304614 (0,((((1,6),10),9),((((2,3),(11,12)),(7,8)),5)),4);
 415: 7 -2246.073975 -2196.003257 (0,(((1,6),10),(((((2,3),(11,12)),(7,8)),5),9)),4);
 416: 23 -2176.972168 -2198.939295 (0,((((((1,(11,12)),(2,3)),(7,8)),5),9),(6,10)),4);
 417: 12 -2175.323242 -2197.755631 (0,(((1,6),10),4),(((((2,3),(11,12)),(7,8)),5),9));
 418: 9 -2240.440918 -2198.939376 (0,((((((1,(11,12)),(2,3)),(7,8)),5),9),(6,10)),4);
 419: 2 -2263.790039 -2199.517252 (0,((((((1,(11,12)),(2,3)),(7,8)),5),9),(6,10)),4);
 420: 11 -2175.77417 -2199.751903 (0,((((((1,(11,12)),(2,3)),(7,8)),5),9),(6,10)),4);
 421: 6 -2239.514648 -2199.673034 (0,((((((1,3),2),(11,12)),(7,8)),5),9),(4,(6,10)));
 422: 17 -2112.510498 -2200.166978 (0,((((1,6),10),((((2,3),(11,12)),(7,8)),5)),9),4);
 423: 4 -2117.463135 -2198.472866 (0,(((((((1,2),3),(11,12)),(7,8)),5),9),(6,10)),4);
 424: 8 -2151.979492 -2199.691787 (0,(((((((1,2),3),(11,12)),(7,8)),5),9),4),(6,10));
 425: 6 -2268.022217 -2196.248297 (0,(((1,6),10),(((((2,3),(11,12)),(7,8)),5),9)),4);
 426: 16 -2106.203125 -2197.795247 (0,((1,6),10),((((((2,3),(11,12)),(7,8)),5),9),4));
 427: 2 -2180.489014 -2195.961893 (0,(((1,6),10),(((((2,3),(11,12)),(7,8)),5),9)),4);
 428: 8 -2188.381348 -2197.755631 (0,(((1,6),10),4),(((((2,3),(11,12)),(7,8)),5),9));
 429: 14 -2271.136475 -2204.243925 (0,((((1,6),10),((((2,3),(11,12)),(7,8)),5)),4),9);
 430: 5 -2104.744385 -2199.685575 (0,(((((((1,2),3),(11,12)),(7,8)),5),9),4),(6,10));
 431: 3 -2214.87793 -2196.229414 (0,(((1,6),10),(((((2,3),(11,12)),(7,8)),5),9)),4);
 432: 23 -2137.498047 -2197.839591 (0,(((((((1,2),3),(11,12)),(7,8)),5),9),(6,10)),4);
 433: 22 -2177.328613 -2198.021931 (0,(((((((1,2),3),(11,12)),(7,8)),5),9),(6,10)),4);
 434: 14 -2170.980713 -2197.795247 (0,((1,6),10),((((((2,3),(11,12)),(7,8)),5),9),4));
 435: 5 -2129.054688 -2202.283222 (0,(((((((1,2),3),(11,12)),(7,8)),5),(6,10)),9),4);
 436: 16 -2135.260254 -2197.840415 (0,((((((1,(2,3)),(11,12)),(7,8)),5),9),(6,10)),4);
 437: 10 -2167.865234 -2197.755631 (0,((1,6),10),((((((2,3),(11,12)),(7,8)),5),9),4));
 438: 10 -2213.900391 -2200.124273 (0,((((1,6),10),((((2,3),(11,12)),(7,8)),5)),9),4);
 439: 2 -2178.390137 -2217.380201 (0,(((((((1,(11,12)),(2,3)),(7,8)),5),10),6),9),4);
 440: 9 -2224.824707 -2197.775062 (0,((1,6),10),((((((2,3),(11,12)),(7,8)),5),9),4));
 441: 12 -2203.200195 -2200.918061 (0,(((1,(6,10)),((((2,3),(11,12)),(7,8)),5)),9),4);
 442: 2 -2305.386475 -2198.472866 (0,(((((((1,2),3),(11,12)),(7,8)),5),9),(6,10)),4);
 443: 8 -2217.67627 -2197.826578 (0,(((1,6),10),4),(((((2,3),(11,12)),(7,8)),5),9));
 444: 2 -2185.464844 -2205.532363 (0,(((((1,(2,3)),(11,12)),(7,8)),5),(4,9)),(6,10));
 445: 8 -2107.970215 -2197.861011 (0,((1,6),10),((((((2,3),(11,12)),(7,8)),5),9),4));
 446: 12 -2211.361816 -2199.774783 (0,(((((((1,3),2),(11,12)),(7,8)),5),9),4),(6,10));
 447: 8 -2224.441406 -2198.95717 (0,((((((1,(11,12)),(2,3)),(7,8)),5),9),(6,10)),4);
 448: 1 -2087.12207 -2196.354359 (0,(((1,6),10),(((((2,3),(11,12)),(7,8)),5),9)),4);
 449: 25 -2163.024658 -2197.839227 (0,(((((((1,2),3),(11,12)),(7,8)),5),9),(6,10)),4);
 450: 7 -2244.752686 -2208.687617 (0,(((1,((((2,3),(11,12)),(7,8)),5)),9),(6,10)),4);
 451: 3 -2132.373047 -2200.195718 (0,((((1,6),10),((((2,3),(11,12)),(7,8)),5)),9),4);
 452: 13 -2193.783203 -2197.826578 (0,(((1,6),10),4),(((((2,3),(11,12)),(7,8)),5),9));
 453: 13 -2125.269531 -2200.171293 (0,((((1,6),10),9),((((2,3),(11,12)),(7,8)),5)),4);
 454: 2 -2199.813721 -2198.472866 (0,(((((((1,2),3),(11,12)),(7,8)),5),9),(6,10)),4);
 455: 1 -2296.577637 -2198.382715 (0,((((((1,(2,3)),(11,12)),(7,8)),5),9),(6,10)),4);
 456: 1 -2091.973145 -2198.071076 (0,((((((1,(2,3)),(11,12)),(7,8)),5),9),(6,10)),4);
 457: 10 -2115.841309 -2199.774783 (0,(((((((1,3),2),(11,12)),(7,8)),5),9),4),(6,10));
 458: 5 -2236.084473 -2199.751747 (0,(((((1,(2,3)),(11,12)),(7,8)),5),9),(4,(6,10)));
 459: 10 -2129.766113 -2200.166978 (0,((((1,6),10),((((2,3),(11,12)),(7,8)),5)),9),4);
 460: 10 -2130.404053 -2197.797521 (0,(((1,6),10),4),(((((2,3),(11,12)),(7,8)),5),9));
 461: 3 -2212.670898 -2199.730225 (0,(((((((1,2),3),(11,12)),(7,8)),5),9),4),(6,10));
 462: 2 -2153.122314 -2196.005594 (0,(((1,6),10),(((((2,3),(11,12)),(7,8)),5),9)),4);
 463: 10 -2188.433594 -2199.753463 (0,((((((1,(2,3)),(11,12)),(7,8)),5),9),4),(6,10));
 464: 14 -2197.778809 -2199.029873 (0,(((1,6),10),4),(((((2,3),(11,12)),(7,8)),5),9));
 465: 7 -2281.60498 -2219.969639 (0,((1,6),(((((2,3),(11,12)),(7,8)),5),9)),(4,10));
 466: 2 -2165.274414 -2202.5837 (0,((((1,(((2,3),(11,12)),(7,8))),5),9),(6,10)),4);
 467: 26 -2130.541748 -2197.839217 (0,(((((((1,2),3),(11,12)),(7,8)),5),9),(6,10)),4);
 468: 3 -2219.529053 -2199.568083 (0,((((1,5),(((2,3),(11,12)),(7,8))),9),(6,10)),4);
 469: 11 -2293.70752 -2195.961893 (0,(((1,6),10),(((((2,3),(11,12)),(7,8)),5),9)),4);
 470: 5 -2118.807129 -2199.688856 (0,(((((((1,2),3),(11,12)),(7,8)),5),9),4),(6,10));
 471: 7 -2212.344482 -2196.003257 (0,(((1,6),10),(((((2,3),(11,12)),(7,8)),5),9)),4);
 472: 1 -2156.190674 -2202.053587 (0,(((((1,(11,12)),(2,3)),(7,8)),5),9),(4,(6,10)));
 473: 2 -2175.674805 -2199.229952 (0,(((1,6),10),4),(((((2,3),(11,12)),(7,8)),5),9));
 474: 7 -2247.926758 -2195.930402 (0,(((1,6),10),(((((2,3),(11,12)),(7,8)),5),9)),4);
 475: 8 -2135.162109 -2196.217459 (0,(((1,6),10),(((((2,3),(11,12)),(7,8)),5),9)),4);
 476: 9 -2242.066895 -2197.811993 (0,(((1,9),((((2,3),(11,12)),(7,8)),5)),(6,10)),4);
 477: 2 -2301.490234 -2202.777283 (0,((((((1,8),7),((2,3),(11,12))),5),9),(6,10)),4);
 478: 3 -2239.158691 -2196.117237 (0,(((1,6),10),(((((2,3),(11,12)),(7,8)),5),9)),4);
 479: 1 -2209.265381 -2196.13149 (0,(((1,6),10),(((((2,3),(11,12)),(7,8)),5),9)),4);
 480: 2 -2200.75293 -2197.861011 (0,((1,6),10),((((((2,3),(11,12)),(7,8)),5),9),4));
 481: 7 -2176.855957 -2195.930015 (0,(((1,6),10),(((((2,3),(11,12)),(7,8)),5),9)),4);
 482: 1 -2225.743408 -2201.006053 (0,(((1,6),10),(((((2,3),(11,12)),(7,8)),5),9)),4);
 483: 5 -2173.17749 -2196.354359 (0,(((1,6),10),(((((2,3),(11,12)),(7,8)),5),9)),4);
 484: 7 -2160.537109 -2195.930402 (0,(((1,6),10),(((((2,3),(11,12)),(7,8)),5),9)),4);
 485: 2 -2177.858154 -2197.8669 (0,(((1,6),10),4),(((((2,3),(11,12)),(7,8)),5),9));
 486: 7 -2251.696777 -2197.51504 (0,(((1,9),((((2,3),(11,12)),(7,8)),5)),(6,10)),4);
 487: 12 -2227.102051 -2195.929368 (0,(((1,6),10),(((((2,3),(11,12)),(7,8)),5),9)),4);
 488: 9 -2146.866455 -2197.598391 (0,(((1,9),((((2,3),(11,12)),(7,8)),5)),(6,10)),4);
 489: 1 -2204.619629 -2196.248297 (0,(((1,6),10),(((((2,3),(11,12)),(7,8)),5),9)),4);
 490: 7 -2335.547852 -2195.955238 (0,(((1,6),10),(((((2,3),(11,12)),(7,8)),5),9)),4);
 491: 5 -2264.14502 -2197.828275 (0,(((1,9),((((2,3),(11,12)),(7,8)),5)),(6,10)),4);
 492: 14 -2222.402832 -2197.755631 (0,(((1,6),10),4),(((((2,3),(11,12)),(7,8)),5),9));
 493: 1 -2118.681641 -2222.026817 (0,(((1,6),9),(((((2,3),(11,12)),(7,8)),5),10)),4);
 494: 11 -2215.926758 -2195.954598 (0,(((1,6),10),(((((2,3),(11,12)),(7,8)),5),9)),4);
 495: 8 -2069.913086 -2197.780843 (0,(((1,6),10),4),(((((2,3),(11,12)),(7,8)),5),9));
 496: 6 -2218.875977 -2195.92944 (0,(((1,6),10),(((((2,3),(11,12)),(7,8)),5),9)),4);
 497: 4 -2209.306641 -2200.361244 (0,(((((((1,12),11),(2,3)),(7,8)),5),9),(6,10)),4);
 498: 9 -2201.279053 -2197.598391 (0,(((1,9),((((2,3),(11,12)),(7,8)),5)),(6,10)),4);
 499: 4 -2051.723389 -2195.931064 (0,(((1,6),10),(((((2,3),(11,12)),(7,8)),5),9)),4);
 500: 9 -2240.439453 -2196.141808 (0,(((1,6),10),(((((2,3),(11,12)),(7,8)),5),9)),4);
 501: 1 -2270.401855 -2214.862095 (0,(((1,6),(((((2,3),(11,12)),(7,8)),5),10)),9),4);
 502: 2 -2290.103271 -2200.195718 (0,((((1,6),10),((((2,3),(11,12)),(7,8)),5)),9),4);
 503: 11 -2235.175781 -2197.77235 (0,(((1,6),10),4),(((((2,3),(11,12)),(7,8)),5),9));
 504: 6 -2088.657227 -2198.223135 (0,(((1,6),10),4),(((((2,3),(11,12)),(7,8)),5),9));
 505: 1 -2154.779785 -2198.199857 (0,((((((1,(2,3)),(11,12)),(7,8)),5),9),(6,10)),4);
 506: 5 -2239.946289 -2199.352753 (0,(((1,9),((((2,3),(11,12)),(7,8)),5)),4),(6,10));
 507: 7 -2266.958252 -2195.931153 (0,(((1,6),10),(((((2,3),(11,12)),(7,8)),5),9)),4);
 508: 4 -2197.93335 -2199.982784 (0,((((1,6),10),9),((((2,3),(11,12)),(7,8)),5)),4);
 509: 6 -2218.311035 -2196.141808 (0,(((1,6),10),(((((2,3),(11,12)),(7,8)),5),9)),4);
 510: 7 -2173.084473 -2201.821142 (0,((((((1,2),3),(11,12)),(7,8)),5),((6,10),9)),4);
 511: 2 -2192.241211 -2216.892104 (0,(((((1,(2,3)),(7,8)),(11,12)),5),9),(4,(6,10)));
 512: 8 -2161.572754 -2196.217459 (0,(((1,6),10),(((((2,3),(11,12)),(7,8)),5),9)),4);
 513: 3 -2252.154297 -2200.428957 (0,((((1,6),10),((((2,3),(11,12)),(7,8)),5)),9),4);
 514: 9 -2194.317627 -2195.946877 (0,(((1,6),10),(((((2,3),(11,12)),(7,8)),5),9)),4);
 515: 4 -2193.738281 -2203.146821 (0,(((((((1,2),3),(11,12)),(7,8)),5),9),(6,10)),4);
 516: 5 -2204.974609 -2198.472866 (0,(((((((1,2),3),(11,12)),(7,8)),5),9),(6,10)),4);
 517: 21 -2287.302734 -2197.872846 (0,((((((1,(2,3)),(11,12)),(7,8)),5),9),(6,10)),4);
 518: 2 -2336.837402 -2196.191771 (0,(((1,6),10),(((((2,3),(11,12)),(7,8)),5),9)),4);
 519: 12 -2102.994141 -2199.672419 (0,((((((1,3),2),(11,12)),(7,8)),5),9),(4,(6,10)));
 520: 4 -2099.844727 -2215.84977 (0,((1,9),((((2,3),(7,8)),(11,12)),5)),(4,(6,10)));
 521: 10 -2177.90625 -2197.791967 (0,(((1,6),10),4),(((((2,3),(11,12)),(7,8)),5),9));
 522: 9 -2139.960449 -2199.703716 (0,(((((1,(2,3)),(11,12)),(7,8)),5),9),(4,(6,10)));
 523: 5 -2129.48877 -2197.811993 (0,(((1,9),((((2,3),(11,12)),(7,8)),5)),(6,10)),4);
 524: 15 -2236.119629 -2197.789671 (0,((1,6),10),((((((2,3),(11,12)),(7,8)),5),9),4));
 525: 4 -2116.520996 -2197.755631 (0,((1,6),10),((((((2,3),(11,12)),(7,8)),5),9),4));
 526: 17 -2109.281982 -2197.839054 (0,((((((1,(2,3)),(11,12)),(7,8)),5),9),(6,10)),4);
 527: 9 -2199.768555 -2197.795038 (0,(((1,6),10),4),(((((2,3),(11,12)),(7,8)),5),9));
 528: 2 -2143.118896 -2198.472866 (0,(((((((1,2),3),(11,12)),(7,8)),5),9),(6,10)),4);
 529: 25 -2265.514893 -2197.869287 (0,((((((1,(2,3)),(11,12)),(7,8)),5),9),(6,10)),4);
 530: 8 -2206.985596 -2196.003257 (0,(((1,6),10),(((((2,3),(11,12)),(7,8)),5),9)),4);
 531: 18 -2212.467285 -2197.840084 (0,(((((((1,2),3),(11,12)),(7,8)),5),9),(6,10)),4);
 532: 2 -2242.438477 -2196.191771 (0,(((1,6),10),(((((2,3),(11,12)),(7,8)),5),9)),4);
 533: 6 -2263.981934 -2197.433133 (0,((1,(6,10)),(((((2,3),(11,12)),(7,8)),5),9)),4);
 534: 8 -2074.574951 -2195.961893 (0,(((1,6),10),(((((2,3),(11,12)),(7,8)),5),9)),4);
 535: 3 -2141.6521 -2200.126501 (0,((((1,6),10),9),((((2,3),(11,12)),(7,8)),5)),4);
 536: 2 -2174.491699 -2198.025265 (0,((((((1,(2,3)),(11,12)),(7,8)),5),9),(6,10)),4);
 537: 2 -2227.659912 -2196.117237 (0,(((1,6),10),(((((2,3),(11,12)),(7,8)),5),9)),4);
 538: 7 -2260.085449 -2195.92944 (0,(((1,6),10),(((((2,3),(11,12)),(7,8)),5),9)),4);
 539: 13 -2108.076904 -2195.929368 (0,(((1,6),10),(((((2,3),(11,12)),(7,8)),5),9)),4);
 540: 2 -2337.385742 -2196.460605 (0,(((1,6),10),(((((2,3),(11,12)),(7,8)),5),9)),4);
 541: 7 -2143.042725 -2197.382897 (0,((1,(6,10)),(((((2,3),(11,12)),(7,8)),5),9)),4);
 542: 1 -2154.63916 -2200.195718 (0,((((1,6),10),((((2,3),(11,12)),(7,8)),5)),9),4);
 543: 2 -2332.433594 -2199.959799 (0,(((((1,((2,3),(11,12))),(7,8)),5),9),(6,10)),4);
 544: 5 -2104.629883 -2197.512103 (0,(((1,9),((((2,3),(11,12)),(7,8)),5)),(6,10)),4);
 545: 2 -2291.345215 -2198.472866 (0,(((((((1,2),3),(11,12)),(7,8)),5),9),(6,10)),4);
 546: 5 -2188.780762 -2197.547436 (0,(((1,9),((((2,3),(11,12)),(7,8)),5)),(6,10)),4);
 547: 16 -2169.415283 -2197.840084 (0,(((((((1,3),2),(11,12)),(7,8)),5),9),(6,10)),4);
 548: 9 -2224.67334 -2196.003257 (0,(((1,6),10),(((((2,3),(11,12)),(7,8)),5),9)),4);
 549: 7 -2205.893555 -2199.348849 (0,((1,9),((((2,3),(11,12)),(7,8)),5)),(4,(6,10)));
 550: 9 -2046.759155 -2200.170464 (0,((((1,6),10),((((2,3),(11,12)),(7,8)),5)),9),4);
 551: 8 -2317.158203 -2195.953518 (0,(((1,6),10),(((((2,3),(11,12)),(7,8)),5),9)),4);
 552: 16 -2089.225342 -2197.775785 (0,(((1,6),10),4),(((((2,3),(11,12)),(7,8)),5),9));
 553: 1 -2293.774414 -2196.248297 (0,(((1,6),10),(((((2,3),(11,12)),(7,8)),5),9)),4);
 554: 1 -2223.833008 -2196.471947 (0,(((1,6),10),(((((2,3),(11,12)),(7,8)),5),9)),4);
 555: 18 -2164.235107 -2197.857504 (0,((((((1,(2,3)),(11,12)),(7,8)),5),9),(6,10)),4);
 556: 11 -2190.090576 -2198.520394 (0,(((1,9),((((2,3),(11,12)),(7,8)),5)),(6,10)),4);
 557: 6 -2220.841797 -2195.929368 (0,(((1,6),10),(((((2,3),(11,12)),(7,8)),5),9)),4);
 558: 5 -2285.499512 -2198.069977 (0,((1,(6,10)),(((((2,3),(11,12)),(7,8)),5),9)),4);
 559: 3 -2266.54248 -2196.005594 (0,(((1,6),10),(((((2,3),(11,12)),(7,8)),5),9)),4);
 560: 1 -2156.914551 -2205.304614 (0,((((1,6),10),9),((((2,3),(11,12)),(7,8)),5)),4);
 561: 4 -2243.429199 -2195.955238 (0,(((1,6),10),(((((2,3),(11,12)),(7,8)),5),9)),4);
 562: 10 -2071.51709 -2200.170464 (0,((((1,6),10),((((2,3),(11,12)),(7,8)),5)),9),4);
 563: 9 -2180.022949 -2201.746345 (0,(((1,9),(6,10)),((((2,3),(11,12)),(7,8)),5)),4);
 564: 1 -2191.580566 -2202.926821 (0,((((((1,(2,3)),(11,12)),(7,8)),5),9),(6,10)),4);
 565: 1 -2215.541748 -2196.13149 (0,(((1,6),10),(((((2,3),(11,12)),(7,8)),5),9)),4);
 566: 6 -2177.444336 -2201.736609 (0,((1,9),(((((2,3),(11,12)),(7,8)),5),(6,10))),4);
 567: 8 -2169.989258 -2199.688755 (0,((((((1,2),3),(11,12)),(7,8)),5),9),(4,(6,10)));
 568: 12 -2189.036621 -2199.690192 (0,((((((1,2),3),(11,12)),(7,8)),5),9),(4,(6,10)));
 569: 18 -2184.331543 -2197.869287 (0,((((((1,(2,3)),(11,12)),(7,8)),5),9),(6,10)),4);
 570: 7 -2194.803223 -2197.791967 (0,(((1,6),10),4),(((((2,3),(11,12)),(7,8)),5),9));
 571: 3 -2298.234863 -2201.449918 (0,((1,9),(((((2,3),(11,12)),(7,8)),5),(6,10))),4);
 572: 12 -2170.280273 -2197.77235 (0,(((1,6),10),4),(((((2,3),(11,12)),(7,8)),5),9));
 573: 11 -2097.794678 -2201.871782 (0,1,(((((((2,3),(11,12)),(7,8)),5),(6,10)),9),4));
 574: 12 -2213.63916 -2199.687195 (0,((((((1,2),3),(11,12)),(7,8)),5),9),(4,(6,10)));
 575: 5 -2138.48291 -2204.243925 (0,((((1,6),10),((((2,3),(11,12)),(7,8)),5)),4),9);
 576: 2 -2116.667725 -2222.438247 (0,((((1,6),((((2,3),(11,12)),(7,8)),5)),9),4),10);
 577: 8 -2197.101562 -2200.170464 (0,((((1,6),10),((((2,3),(11,12)),(7,8)),5)),9),4);
 578: 9 -2268.009766 -2197.797694 (0,(((1,6),10),4),(((((2,3),(11,12)),(7,8)),5),9));
 579: 18 -2222.735596 -2197.839676 (0,(((((((1,3),2),(11,12)),(7,8)),5),9),(6,10)),4);
 580: 8 -2105.488281 -2195.930402 (0,(((1,6),10),(((((2,3),(11,12)),(7,8)),5),9)),4);
 581: 18 -2220.410889 -2197.838927 (0,((((((1,(2,3)),(11,12)),(7,8)),5),9),(6,10)),4);
 582: 1 -2220.554688 -2207.605388 (0,((1,6),10),((((((2,3),(11,12)),(7,8)),5),4),9));
 583: 9 -2075.304688 -2202.054378 (0,((((((1,(2,3)),(11,12)),(7,8)),5),(6,10)),9),4);
 584: 1 -2238.873535 -2222.298804 (0,((((1,6),((((2,3),(11,12)),(7,8)),5)),9),10),4);
 585: 1 -2044.587402 -2196.13149 (0,(((1,6),10),(((((2,3),(11,12)),(7,8)),5),9)),4);
 586: 1 -2302.682129 -2196.471947 (0,(((1,6),10),(((((2,3),(11,12)),(7,8)),5),9)),4);
 587: 3 -2215.343018 -2197.8669 (0,(((1,6),10),4),(((((2,3),(11,12)),(7,8)),5),9));
 588: 1 -2167.339355 -2198.472517 (0,(((((((1,2),3),(11,12)),(7,8)),5),9),(6,10)),4);
 589: 15 -2024.696289 -2197.77235 (0,(((1,6),10),4),(((((2,3),(11,12)),(7,8)),5),9));
 590: 1 -2170.370605 -2198.223135 (0,(((1,6),10),4),(((((2,3),(11,12)),(7,8)),5),9));
 591: 11 -2193.161133 -2199.685575 (0,(((((((1,2),3),(11,12)),(7,8)),5),9),4),(6,10));
 592: 10 -2095.867188 -2197.776456 (0,((1,6),10),((((((2,3),(11,12)),(7,8)),5),9),4));
 593: 1 -2209.267578 -2200.195718 (0,((((1,6),10),((((2,3),(11,12)),(7,8)),5)),9),4);
 594: 5 -2208.432861 -2197.757104 (0,(((1,6),10),4),(((((2,3),(11,12)),(7,8)),5),9));
 595: 2 -2285.682129 -2198.472866 (0,(((((((1,2),3),(11,12)),(7,8)),5),9),(6,10)),4);
 596: 1 -2187.493652 -2200.195718 (0,((((1,6),10),((((2,3),(11,12)),(7,8)),5)),9),4);
 597: 1 -2303.551025 -2203.155133 (0,((((1,((2,3),(11,12))),(7,8)),5),9),(4,(6,10)));
 598: 2 -2096.502441 -2199.568083 (0,((((1,5),(((2,3),(11,12)),(7,8))),9),(6,10)),4);
 599: 6 -2262.60498 -2201.81099 (0,(((1,5),(((2,3),(11,12)),(7,8))),9),(4,(6,10)));
 600: 2 -2250.199707 -2198.199857 (0,((((((1,(2,3)),(11,12)),(7,8)),5),9),(6,10)),4);
 601: 1 -2269.599609 -2205.229926 (0,(((1,9),4),((((2,3),(11,12)),(7,8)),5)),(6,10));
 602: 1 -2171.973389 -2196.471947 (0,(((1,6),10),(((((2,3),(11,12)),(7,8)),5),9)),4);
 603: 4 -2230.531738 -2201.821071 (0,(((((((1,2),3),(11,12)),(7,8)),5),(6,10)),9),4);
 604: 27 -2093.761963 -2197.934673 (0,(((((((1,3),2),(11,12)),(7,8)),5),9),(6,10)),4);
 605: 1 -2259.033203 -2196.248297 (0,(((1,6),10),(((((2,3),(11,12)),(7,8)),5),9)),4);
 606: 6 -2256.363037 -2199.773125 (0,((((((1,3),2),(11,12)),(7,8)),5),9),(4,(6,10)));
 607: 1 -2439.044434 -2196.471947 (0,(((1,6),10),(((((2,3),(11,12)),(7,8)),5),9)),4);
 608: 2 -2399.389648 -2203.374752 (0,(((1,9),((((2,3),(11,12)),(7,8)),5)),(6,10)),4);
 609: 9 -2200.477295 -2197.829216 (0,((1,6),10),((((((2,3),(11,12)),(7,8)),5),9),4));
 610: 1 -2100.274414 -2197.8669 (0,(((1,6),10),4),(((((2,3),(11,12)),(7,8)),5),9));
 611: 5 -2276.322754 -2216.331608 (0,(((1,6),(((((2,3),(11,12)),(7,8)),5),9)),10),4);
 612: 12 -2166.250244 -2197.840239 (0,(((((((1,3),2),(11,12)),(7,8)),5),9),(6,10)),4);
 613: 3 -2319.026367 -2204.243925 (0,((((1,6),10),((((2,3),(11,12)),(7,8)),5)),4),9);
 614: 2 -2128.426025 -2197.564893 (0,(((1,6),10),(((((2,3),(11,12)),(7,8)),5),9)),4);
 615: 3 -2111.205078 -2200.126501 (0,((((1,6),10),9),((((2,3),(11,12)),(7,8)),5)),4);
 616: 10 -2191.51709 -2200.21562 (0,((((1,6),10),((((2,3),(11,12)),(7,8)),5)),9),4);
 617: 10 -2115.141846 -2199.672419 (0,((((((1,3),2),(11,12)),(7,8)),5),9),(4,(6,10)));
 618: 20 -2163.050781 -2197.839572 (0,(((((((1,2),3),(11,12)),(7,8)),5),9),(6,10)),4);
 619: 8 -2117.571289 -2200.918061 (0,(((1,(6,10)),((((2,3),(11,12)),(7,8)),5)),9),4);
 620: 1 -2232.449219 -2196.105559 (0,(((1,6),10),(((((2,3),(11,12)),(7,8)),5),9)),4);
 621: 1 -2256.176758 -2201.006053 (0,(((1,6),10),(((((2,3),(11,12)),(7,8)),5),9)),4);
 622: 23 -2160.732178 -2197.838944 (0,((((((1,(2,3)),(11,12)),(7,8)),5),9),(6,10)),4);
 623: 1 -2230.435547 -2199.607549 (0,(1,((((((2,3),(11,12)),(7,8)),5),9),(6,10))),4);
 624: 10 -2099.85083 -2197.51504 (0,(((1,9),((((2,3),(11,12)),(7,8)),5)),(6,10)),4);
 625: 2 -2179.107178 -2196.01848 (0,(((1,6),10),(((((2,3),(11,12)),(7,8)),5),9)),4);
 626: 3 -2187.039551 -2196.354359 (0,(((1,6),10),(((((2,3),(11,12)),(7,8)),5),9)),4);
 627: 10 -2222.039795 -2195.930402 (0,(((1,6),10),(((((2,3),(11,12)),(7,8)),5),9)),4);
 628: 4 -2217.063965 -2197.944472 (0,((((((1,(2,3)),(11,12)),(7,8)),5),9),(6,10)),4);
 629: 4 -2230.064941 -2201.932927 (0,((((((1,(2,3)),(11,12)),(7,8)),5),(6,10)),9),4);
 630: 4 -2047.769897 -2196.217459 (0,(((1,6),10),(((((2,3),(11,12)),(7,8)),5),9)),4);
 631: 1 -2113.294922 -2197.801469 (0,(((1,9),((((2,3),(11,12)),(7,8)),5)),(6,10)),4);
 632: 1 -2099.022461 -2225.830816 (0,((1,6),((((((2,3),(11,12)),(7,8)),5),10),9)),4);
 633: 13 -2243.820801 -2195.953518 (0,(((1,6),10),(((((2,3),(11,12)),(7,8)),5),9)),4);
 634: 3 -2085.799072 -2199.559658 (0,(((1,9),((((2,3),(11,12)),(7,8)),5)),4),(6,10));
 635: 4 -2308.192383 -2201.394491 (0,(((1,9),((((2,3),(11,12)),(7,8)),5)),(6,10)),4);
 636: 1 -2297.623535 -2207.605388 (0,((1,6),10),((((((2,3),(11,12)),(7,8)),5),4),9));
 637: 1 -2186.043213 -2202.97559 (0,(((((((1,11),12),(2,3)),(7,8)),5),9),(6,10)),4);
 638: 5 -2287.243652 -2199.336008 (0,(((1,9),((((2,3),(11,12)),(7,8)),5)),4),(6,10));
 639: 1 -2100.77832 -2197.576197 (0,(((1,9),((((2,3),(11,12)),(7,8)),5)),(6,10)),4);
 640: 12 -2166.490723 -2195.946999 (0,(((1,6),10),(((((2,3),(11,12)),(7,8)),5),9)),4);
 641: 7 -2252.910889 -2200.918061 (0,(((1,(6,10)),((((2,3),(11,12)),(7,8)),5)),9),4);
 642: 3 -2221.852051 -2216.845347 (0,(((1,6),(((((2,3),(11,12)),(7,8)),5),9)),10),4);
 643: 3 -2131.397705 -2198.382715 (0,((((((1,(2,3)),(11,12)),(7,8)),5),9),(6,10)),4);
 644: 2 -2214.998779 -2197.757104 (0,(((1,6),10),4),(((((2,3),(11,12)),(7,8)),5),9));
 645: 10 -2305.401367 -2197.86326 (0,(((1,6),10),4),(((((2,3),(11,12)),(7,8)),5),9));
 646: 2 -2107.993896 -2198.472517 (0,(((((((1,2),3),(11,12)),(7,8)),5),9),(6,10)),4);
 647: 6 -2215.167725 -2197.598391 (0,(((1,9),((((2,3),(11,12)),(7,8)),5)),(6,10)),4);
 648: 7 -2197.646484 -2197.869879 (0,(((((((1,2),3),(11,12)),(7,8)),5),9),(6,10)),4);
 649: 1 -2296.845459 -2201.006053 (0,(((1,6),10),(((((2,3),(11,12)),(7,8)),5),9)),4);
 650: 8 -2120.224609 -2199.703716 (0,(((((1,(2,3)),(11,12)),(7,8)),5),9),(4,(6,10)));
 651: 11 -2223.926758 -2199.685575 (0,(((((((1,2),3),(11,12)),(7,8)),5),9),4),(6,10));
 652: 2 -2153.584961 -2221.463416 (0,(((((1,((2,3),(11,12))),7),8),5),9),(4,(6,10)));
 653: 10 -2161.908691 -2196.217459 (0,(((1,6),10),(((((2,3),(11,12)),(7,8)),5),9)),4);
 654: 1 -2154.964355 -2208.687617 (0,(((1,((((2,3),(11,12)),(7,8)),5)),9),(6,10)),4);
 655: 23 -2257.632324 -2197.839572 (0,(((((((1,2),3),(11,12)),(7,8)),5),9),(6,10)),4);
 656: 6 -2240.381104 -2197.51477 (0,(((1,9),((((2,3),(11,12)),(7,8)),5)),(6,10)),4);
 657: 5 -2212.178223 -2201.932927 (0,((((((1,(2,3)),(11,12)),(7,8)),5),(6,10)),9),4);
 658: 12 -2253.949707 -2199.229952 (0,(((1,6),10),4),(((((2,3),(11,12)),(7,8)),5),9));
 659: 2 -2263.234863 -2198.025265 (0,((((((1,(2,3)),(11,12)),(7,8)),5),9),(6,10)),4);
 660: 9 -2296.340088 -2196.003257 (0,(((1,6),10),(((((2,3),(11,12)),(7,8)),5),9)),4);
 661: 8 -2198.415283 -2199.607549 (0,(1,((((((2,3),(11,12)),(7,8)),5),9),(6,10))),4);
 662: 8 -2274.481934 -2199.716663 (0,((((((1,2),3),(11,12)),(7,8)),5),9),(4,(6,10)));
 663: 8 -2180.032227 -2196.354359 (0,(((1,6),10),(((((2,3),(11,12)),(7,8)),5),9)),4);
 664: 1 -2130.848877 -2198.509941 (0,((((((1,(2,3)),(11,12)),(7,8)),5),9),(6,10)),4);
 665: 24 -2238.263184 -2197.934673 (0,(((((((1,3),2),(11,12)),(7,8)),5),9),(6,10)),4);
 666: 1 -2211.470703 -2199.588358 (0,((((1,5),(((2,3),(11,12)),(7,8))),9),(6,10)),4);
 667: 1 -2355.185547 -2202.97559 (0,(((((((1,11),12),(2,3)),(7,8)),5),9),(6,10)),4);
 668: 4 -2216.936768 -2197.869879 (0,(((((((1,2),3),(11,12)),(7,8)),5),9),(6,10)),4);
 669: 10 -2183.843018 -2199.703716 (0,(((((1,(2,3)),(11,12)),(7,8)),5),9),(4,(6,10)));
 670: 7 -2144.826416 -2197.791967 (0,(((1,6),10),4),(((((2,3),(11,12)),(7,8)),5),9));
 671: 1 -2229.428467 -2198.099527 (0,(((1,9),((((2,3),(11,12)),(7,8)),5)),(6,10)),4);
 672: 2 -2144.718994 -2197.861011 (0,((1,6),10),((((((2,3),(11,12)),(7,8)),5),9),4));
 673: 13 -2149.842773 -2197.826578 (0,(((1,6),10),4),(((((2,3),(11,12)),(7,8)),5),9));
 674: 1 -2198.371094 -2201.060096 (0,((((((1,(11,12)),(2,3)),(7,8)),5),9),(6,10)),4);
 675: 6 -2385.632568 -2196.005594 (0,(((1,6),10),(((((2,3),(11,12)),(7,8)),5),9)),4);
 676: 21 -2042.902832 -2197.839335 (0,((((((1,(2,3)),(11,12)),(7,8)),5),9),(6,10)),4);
 677: 18 -2125.079102 -2202.102979 (0,(((((1,(2,3)),(11,12)),(7,8)),5),((6,10),9)),4);
 678: 3 -2197.723389 -2198.021931 (0,(((((((1,2),3),(11,12)),(7,8)),5),9),(6,10)),4);
 679: 10 -2199.317871 -2198.957142 (0,((((((1,(11,12)),(2,3)),(7,8)),5),9),(6,10)),4);
 680: 1 -2178.27417 -2197.8669 (0,(((1,6),10),4),(((((2,3),(11,12)),(7,8)),5),9));
 681: 8 -2233.362793 -2197.780843 (0,(((1,6),10),4),(((((2,3),(11,12)),(7,8)),5),9));
 682: 9 -2128.592773 -2198.201222 (0,(((1,6),10),4),(((((2,3),(11,12)),(7,8)),5),9));
 683: 2 -2157.816162 -2196.460605 (0,(((1,6),10),(((((2,3),(11,12)),(7,8)),5),9)),4);
 684: 4 -2361.157715 -2216.349249 (0,(((1,6),(((((2,3),(11,12)),(7,8)),5),9)),10),4);
 685: 1 -2280.352295 -2203.374752 (0,(((1,9),((((2,3),(11,12)),(7,8)),5)),(6,10)),4);
 686: 9 -2197.176758 -2197.826578 (0,(((1,6),10),4),(((((2,3),(11,12)),(7,8)),5),9));
 687: 1 -2217.876953 -2196.354359 (0,(((1,6),10),(((((2,3),(11,12)),(7,8)),5),9)),4);
 688: 1 -2158.003662 -2196.13149 (0,(((1,6),10),(((((2,3),(11,12)),(7,8)),5),9)),4);
 689: 6 -2189.901367 -2201.544019 (0,(((1,(6,10)),((((2,3),(11,12)),(7,8)),5)),9),4);
 690: 19 -2165.999268 -2197.839054 (0,((((((1,(2,3)),(11,12)),(7,8)),5),9),(6,10)),4);
 691: 9 -2116.875977 -2197.755631 (0,((1,6),10),((((((2,3),(11,12)),(7,8)),5),9),4));
 692: 5 -2203.324219 -2195.961893 (0,(((1,6),10),(((((2,3),(11,12)),(7,8)),5),9)),4);
 693: 6 -2226.864502 -2195.931589 (0,(((1,6),10),(((((2,3),(11,12)),(7,8)),5),9)),4);
 694: 6 -2241.859863 -2195.932381 (0,(((1,6),10),(((((2,3),(11,12)),(7,8)),5),9)),4);
 695: 9 -2166.719971 -2200.21971 (0,((((1,6),10),((((2,3),(11,12)),(7,8)),5)),9),4);
 696: 5 -2209.998535 -2198.199857 (0,((((((1,(2,3)),(11,12)),(7,8)),5),9),(6,10)),4);
 697: 5 -2158.425293 -2216.544735 (0,(((1,6),(((((2,3),(11,12)),(7,8)),5),9)),10),4);
 698: 1 -2229.522949 -2202.262637 (0,(((1,6),10),(((((2,3),(11,12)),(7,8)),5),9)),4);
 699: 8 -2130.740967 -2195.946877 (0,(((1,6),10),(((((2,3),(11,12)),(7,8)),5),9)),4);
 700: 3 -2212.919434 -2197.872846 (0,((((((1,(2,3)),(11,12)),(7,8)),5),9),(6,10)),4);
 701: 3 -2214.493164 -2222.560318 (0,((((1,6),9),((((2,3),(11,12)),(7,8)),5)),4),10);
 702: 1 -2139.638184 -2201.394491 (0,(((1,9),((((2,3),(11,12)),(7,8)),5)),(6,10)),4);
 703: 1 -2256.833984 -2203.374752 (0,(((1,9),((((2,3),(11,12)),(7,8)),5)),(6,10)),4);
 704: 7 -2161.616699 -2199.393284 (0,(((1,9),((((2,3),(11,12)),(7,8)),5)),4),(6,10));
 705: 1 -2118.490967 -2198.049983 (0,((((((1,(2,3)),(11,12)),(7,8)),5),9),(6,10)),4);
 706: 4 -2242.912109 -2197.109109 (0,(((1,6),10),(((((2,3),(11,12)),(7,8)),5),9)),4);
 707: 4 -2177.254395 -2197.755631 (0,(((1,6),10),4),(((((2,3),(11,12)),(7,8)),5),9));
 708: 7 -2185.184082 -2196.248297 (0,(((1,6),10),(((((2,3),(11,12)),(7,8)),5),9)),4);
 709: 24 -2245.590332 -2197.985826 (0,((((((1,(2,3)),(11,12)),(7,8)),5),9),(6,10)),4);
 710: 6 -2103.33252 -2196.003257 (0,(((1,6),10),(((((2,3),(11,12)),(7,8)),5),9)),4);
 711: 8 -2076.296387 -2195.953518 (0,(((1,6),10),(((((2,3),(11,12)),(7,8)),5),9)),4);
 712: 19 -2186.122559 -2197.840085 (0,(((((((1,3),2),(11,12)),(7,8)),5),9),(6,10)),4);
 713: 1 -2228.665039 -2196.105559 (0,(((1,6),10),(((((2,3),(11,12)),(7,8)),5),9)),4);
 714: 2 -2266.108887 -2197.211203 (0,(((1,10),6),(((((2,3),(11,12)),(7,8)),5),9)),4);
 715: 15 -2112.98877 -2199.721843 (0,((((((1,(2,3)),(11,12)),(7,8)),5),9),4),(6,10));
 716: 2 -2207.921631 -2222.438247 (0,((((1,6),((((2,3),(11,12)),(7,8)),5)),9),4),10);
 717: 5 -2152.364746 -2197.382897 (0,((1,(6,10)),(((((2,3),(11,12)),(7,8)),5),9)),4);
 718: 6 -2212.135498 -2197.772143 (0,(((1,6),10),4),(((((2,3),(11,12)),(7,8)),5),9));
 719: 13 -2248.033691 -2200.126501 (0,((((1,6),10),9),((((2,3),(11,12)),(7,8)),5)),4);
 720: 1 -2115.623047 -2200.126501 (0,((((1,6),10),9),((((2,3),(11,12)),(7,8)),5)),4);
 721: 12 -2298.235352 -2197.796082 (0,((1,6),10),((((((2,3),(11,12)),(7,8)),5),9),4));
 722: 10 -2117.617188 -2199.721843 (0,(((((1,(2,3)),(11,12)),(7,8)),5),9),(4,(6,10)));
 723: 7 -2122.749023 -2195.929368 (0,(((1,6),10),(((((2,3),(11,12)),(7,8)),5),9)),4);
 724: 2 -2195.576416 -2201.932927 (0,((((((1,(2,3)),(11,12)),(7,8)),5),(6,10)),9),4);
 725: 11 -2188.477295 -2197.755631 (0,(((1,6),10),4),(((((2,3),(11,12)),(7,8)),5),9));
 726: 7 -2210.59082 -2196.217459 (0,(((1,6),10),(((((2,3),(11,12)),(7,8)),5),9)),4);
 727: 2 -2313.616699 -2199.582912 (0,(((1,((((2,3),(11,12)),(7,8)),5)),9),(6,10)),4);
 728: 9 -2218.609375 -2196.003257 (0,(((1,6),10),(((((2,3),(11,12)),(7,8)),5),9)),4);
 729: 18 -2159.827148 -2197.839054 (0,((((((1,(2,3)),(11,12)),(7,8)),5),9),(6,10)),4);
 730: 1 -2061.129395 -2198.021931 (0,(((((((1,2),3),(11,12)),(7,8)),5),9),(6,10)),4);
 731: 8 -2117.408203 -2201.833943 (0,((((((1,3),2),(11,12)),(7,8)),5),((6,10),9)),4);
 732: 11 -2257.756104 -2199.774783 (0,(((((((1,3),2),(11,12)),(7,8)),5),9),4),(6,10));
 733: 1 -2277.730713 -2196.471947 (0,(((1,6),10),(((((2,3),(11,12)),(7,8)),5),9)),4);
 734: 12 -2153.231934 -2199.734238 (0,(((((1,(2,3)),(11,12)),(7,8)),5),9),(4,(6,10)));
 735: 7 -2184.547363 -2197.791655 (0,((1,6),10),((((((2,3),(11,12)),(7,8)),5),9),4));
 736: 3 -2164.941895 -2196.248297 (0,(((1,6),10),(((((2,3),(11,12)),(7,8)),5),9)),4);
 737: 7 -2158.162354 -2201.821065 (0,(((((((1,3),2),(11,12)),(7,8)),5),(6,10)),9),4);
 738: 1 -2121.22876 -2196.188316 (0,(((1,6),10),(((((2,3),(11,12)),(7,8)),5),9)),4);
 739: 8 -2161.136719 -2195.930402 (0,(((1,6),10),(((((2,3),(11,12)),(7,8)),5),9)),4);
 740: 3 -2058.325684 -2196.248297 (0,(((1,6),10),(((((2,3),(11,12)),(7,8)),5),9)),4);
 741: 7 -2150.880859 -2195.932381 (0,(((1,6),10),(((((2,3),(11,12)),(7,8)),5),9)),4);
 742: 2 -2184.21875 -2196.221254 (0,(((1,6),10),(((((2,3),(11,12)),(7,8)),5),9)),4);
 743: 2 -2192.874023 -2196.117237 (0,(((1,6),10),(((((2,3),(11,12)),(7,8)),5),9)),4);
 744: 11 -2162.681641 -2197.796082 (0,((1,6),10),((((((2,3),(11,12)),(7,8)),5),9),4));
 745: 19 -2188.10498 -2202.047581 (0,((((((1,(2,3)),(11,12)),(7,8)),5),(6,10)),9),4);
 746: 11 -2195.950195 -2197.797521 (0,(((1,6),10),4),(((((2,3),(11,12)),(7,8)),5),9));
 747: 19 -2085.529053 -2197.841539 (0,(((((((1,2),3),(11,12)),(7,8)),5),9),(6,10)),4);
 748: 18 -2146.225098 -2197.839073 (0,((((((1,(2,3)),(11,12)),(7,8)),5),9),(6,10)),4);
 749: 3 -2246.786621 -2222.438247 (0,((((1,6),((((2,3),(11,12)),(7,8)),5)),9),4),10);
 750: 8 -2335.707031 -2195.931064 (0,(((1,6),10),(((((2,3),(11,12)),(7,8)),5),9)),4);
 751: 2 -2255.2146 -2196.141808 (0,(((1,6),10),(((((2,3),(11,12)),(7,8)),5),9)),4);
 752: 3 -2194.246826 -2200.361244 (0,(((((((1,12),11),(2,3)),(7,8)),5),9),(6,10)),4);
 753: 2 -2244.119629 -2196.117237 (0,(((1,6),10),(((((2,3),(11,12)),(7,8)),5),9)),4);
 754: 1 -2119.585693 -2196.248297 (0,(((1,6),10),(((((2,3),(11,12)),(7,8)),5),9)),4);
 755: 3 -2069.657227 -2218.324202 (0,((1,6),10),(((((((2,3),(11,12)),7),8),5),9),4));
 756: 9 -2244.276367 -2199.721843 (0,((((((1,(2,3)),(11,12)),(7,8)),5),9),4),(6,10));
 757: 6 -2293.819336 -2197.458407 (0,((1,(6,10)),(((((2,3),(11,12)),(7,8)),5),9)),4);
 758: 8 -2078.152588 -2200.16675 (0,((((1,6),10),9),((((2,3),(11,12)),(7,8)),5)),4);
 759: 5 -2046.956787 -2196.354359 (0,(((1,6),10),(((((2,3),(11,12)),(7,8)),5),9)),4);
 760: 11 -2242.531738 -2199.688856 (0,(((((((1,2),3),(11,12)),(7,8)),5),9),4),(6,10));
 761: 10 -2212.288574 -2197.77235 (0,(((1,6),10),4),(((((2,3),(11,12)),(7,8)),5),9));
 762: 11 -2361.550781 -2199.683905 (0,((((((1,2),3),(11,12)),(7,8)),5),9),(4,(6,10)));
 763: 10 -2134.392578 -2197.797694 (0,(((1,6),10),4),(((((2,3),(11,12)),(7,8)),5),9));
 764: 9 -2305.948242 -2197.791967 (0,(((1,6),10),4),(((((2,3),(11,12)),(7,8)),5),9));
 765: 1 -2311.767578 -2201.006053 (0,(((1,6),10),(((((2,3),(11,12)),(7,8)),5),9)),4);
 766: 6 -2201.212891 -2195.932381 (0,(((1,6),10),(((((2,3),(11,12)),(7,8)),5),9)),4);
 767: 8 -2200.065186 -2195.946877 (0,(((1,6),10),(((((2,3),(11,12)),(7,8)),5),9)),4);
 768: 19 -2150.074463 -2197.839335 (0,((((((1,(2,3)),(11,12)),(7,8)),5),9),(6,10)),4);
 769: 2 -2218.25415 -2200.126501 (0,((((1,6),10),9),((((2,3),(11,12)),(7,8)),5)),4);
 770: 9 -2237.249756 -2199.672413 (0,((((((1,2),3),(11,12)),(7,8)),5),9),(4,(6,10)));
 771: 15 -2185.572754 -2199.721843 (0,((((((1,(2,3)),(11,12)),(7,8)),5),9),4),(6,10));
 772: 1 -2104.248047 -2196.13149 (0,(((1,6),10),(((((2,3),(11,12)),(7,8)),5),9)),4);
 773: 13 -2174.901855 -2197.829216 (0,((1,6),10),((((((2,3),(11,12)),(7,8)),5),9),4));
 774: 1 -2200.737061 -2198.509941 (0,((((((1,(2,3)),(11,12)),(7,8)),5),9),(6,10)),4);
 775: 8 -2184.059814 -2196.117237 (0,(((1,6),10),(((((2,3),(11,12)),(7,8)),5),9)),4);
 776: 1 -2314.000977 -2203.972529 (0,(((1,9),((((2,3),(11,12)),(7,8)),5)),4),(6,10));
 777: 10 -2158.340088 -2196.005594 (0,(((1,6),10),(((((2,3),(11,12)),(7,8)),5),9)),4);
 778: 22 -2208.095459 -2197.839572 (0,(((((((1,3),2),(11,12)),(7,8)),5),9),(6,10)),4);
 779: 10 -2093.618164 -2197.054202 (0,(((1,10),6),(((((2,3),(11,12)),(7,8)),5),9)),4);
 780: 6 -2220.485596 -2199.229952 (0,(((1,6),10),4),(((((2,3),(11,12)),(7,8)),5),9));
 781: 5 -2185.619385 -2200.061806 (0,(((((((1,11),12),(2,3)),(7,8)),5),9),(6,10)),4);
 782: 2 -2173.391602 -2198.199857 (0,((((((1,(2,3)),(11,12)),(7,8)),5),9),(6,10)),4);
 783: 5 -2283.103271 -2219.285325 (0,(((1,6),(((((2,3),(11,12)),(7,8)),5),9)),4),10);
 784: 9 -2260.585449 -2197.755631 (0,(((1,6),10),4),(((((2,3),(11,12)),(7,8)),5),9));
 785: 1 -2146.131836 -2225.692903 (0,(((((((1,3),2),(11,12)),(7,8)),5),(6,9)),10),4);
 786: 6 -2186.364258 -2195.946999 (0,(((1,6),10),(((((2,3),(11,12)),(7,8)),5),9)),4);
 787: 14 -2169.63623 -2199.687195 (0,((((((1,2),3),(11,12)),(7,8)),5),9),(4,(6,10)));
 788: 9 -2195.220459 -2199.703737 (0,((((((1,(2,3)),(11,12)),(7,8)),5),9),4),(6,10));
 789: 12 -2254.994385 -2197.755631 (0,((1,6),10),((((((2,3),(11,12)),(7,8)),5),9),4));
 790: 2 -2297.89209 -2195.982276 (0,(((1,6),10),(((((2,3),(11,12)),(7,8)),5),9)),4);
 791: 19 -2229.743652 -2195.954598 (0,(((1,6),10),(((((2,3),(11,12)),(7,8)),5),9)),4);
 792: 3 -2120.456055 -2196.217459 (0,(((1,6),10),(((((2,3),(11,12)),(7,8)),5),9)),4);
 793: 1 -2422.318604 -2202.97559 (0,(((((((1,11),12),(2,3)),(7,8)),5),9),(6,10)),4);
 794: 7 -2156.513428 -2195.931153 (0,(((1,6),10),(((((2,3),(11,12)),(7,8)),5),9)),4);
 795: 11 -2249.303467 -2199.687195 (0,((((((1,2),3),(11,12)),(7,8)),5),9),(4,(6,10)));
 796: 10 -2292.019775 -2202.139519 (0,(((((1,(2,3)),(11,12)),(7,8)),5),((6,10),9)),4);
 797: 11 -2262.734375 -2197.755631 (0,((1,6),10),((((((2,3),(11,12)),(7,8)),5),9),4));
 798: 9 -2228.123047 -2196.005594 (0,(((1,6),10),(((((2,3),(11,12)),(7,8)),5),9)),4);
 799: 2 -2212.8396 -2202.5837 (0,((((1,(((2,3),(11,12)),(7,8))),5),9),(6,10)),4);
 800: 2 -2083.821533 -2199.568083 (0,((((1,5),(((2,3),(11,12)),(7,8))),9),(6,10)),4);
 801: 12 -2251.048828 -2196.003257 (0,(((1,6),10),(((((2,3),(11,12)),(7,8)),5),9)),4);
 802: 5 -2182.346924 -2196.01848 (0,(((1,6),10),(((((2,3),(11,12)),(7,8)),5),9)),4);
 803: 2 -2172.73999 -2198.199857 (0,((((((1,(2,3)),(11,12)),(7,8)),5),9),(6,10)),4);
 804: 9 -2131.093018 -2195.930402 (0,(((1,6),10),(((((2,3),(11,12)),(7,8)),5),9)),4);
 805: 3 -2082.564453 -2197.211203 (0,(((1,10),6),(((((2,3),(11,12)),(7,8)),5),9)),4);
 806: 4 -2347.371338 -2195.946999 (0,(((1,6),10),(((((2,3),(11,12)),(7,8)),5),9)),4);
 807: 1 -2203.873535 -2196.354359 (0,(((1,6),10),(((((2,3),(11,12)),(7,8)),5),9)),4);
 808: 1 -2284.628418 -2201.286249 (0,((((((1,(11,12)),(2,3)),(7,8)),5),9),(6,10)),4);
 809: 8 -2201.540771 -2197.755631 (0,(((1,6),10),4),(((((2,3),(11,12)),(7,8)),5),9));
 810: 3 -2142.152832 -2201.275614 (0,(((1,5),(((2,3),(11,12)),(7,8))),9),(4,(6,10)));
 811: 22 -2194.270508 -2197.840415 (0,((((((1,(2,3)),(11,12)),(7,8)),5),9),(6,10)),4);
 812: 8 -2160.740234 -2195.954598 (0,(((1,6),10),(((((2,3),(11,12)),(7,8)),5),9)),4);
 813: 1 -2235.087891 -2218.427009 (0,(((((((1,(2,3)),(11,12)),(7,8)),5),9),6),10),4);
 814: 4 -2211.077148 -2197.755631 (0,((1,6),10),((((((2,3),(11,12)),(7,8)),5),9),4));
 815: 7 -2025.712402 -2197.547436 (0,(((1,9),((((2,3),(11,12)),(7,8)),5)),(6,10)),4);
 816: 1 -2296.435059 -2203.972529 (0,(((1,9),((((2,3),(11,12)),(7,8)),5)),4),(6,10));
 817: 4 -2283.052734 -2197.811993 (0,(((1,9),((((2,3),(11,12)),(7,8)),5)),(6,10)),4);
 818: 9 -2187.628174 -2195.955243 (0,(((1,6),10),(((((2,3),(11,12)),(7,8)),5),9)),4);
 819: 10 -2202.29834 -2196.003257 (0,(((1,6),10),(((((2,3),(11,12)),(7,8)),5),9)),4);
 820: 9 -2302.016113 -2197.797521 (0,(((1,6),10),4),(((((2,3),(11,12)),(7,8)),5),9));
 821: 2 -2188.873047 -2204.57139 (0,(((((1,(7,8)),((2,3),(11,12))),5),(6,10)),9),4);
 822: 2 -2223.325195 -2199.568083 (0,((((1,5),(((2,3),(11,12)),(7,8))),9),(6,10)),4);
 823: 2 -2199.980469 -2197.8669 (0,(((1,6),10),4),(((((2,3),(11,12)),(7,8)),5),9));
 824: 17 -2064.824219 -2197.839217 (0,(((((((1,2),3),(11,12)),(7,8)),5),9),(6,10)),4);
 825: 1 -2013.256836 -2226.759414 (0,(((((1,(11,12)),(2,3)),(7,8)),5),((6,10),9)),4);
 826: 11 -2220.848145 -2197.458407 (0,((1,(6,10)),(((((2,3),(11,12)),(7,8)),5),9)),4);
 827: 10 -2147.119629 -2197.382897 (0,((1,(6,10)),(((((2,3),(11,12)),(7,8)),5),9)),4);
 828: 1 -2216.210938 -2201.394491 (0,(((1,9),((((2,3),(11,12)),(7,8)),5)),(6,10)),4);
 829: 19 -2189.993164 -2197.839572 (0,(((((((1,2),3),(11,12)),(7,8)),5),9),(6,10)),4);
 830: 2 -2128.124512 -2196.354359 (0,(((1,6),10),(((((2,3),(11,12)),(7,8)),5),9)),4);
 831: 1 -2285.444824 -2200.428957 (0,((((1,6),10),((((2,3),(11,12)),(7,8)),5)),9),4);
 832: 21 -2208.714844 -2197.839217 (0,(((((((1,2),3),(11,12)),(7,8)),5),9),(6,10)),4);
 833: 10 -2113.382324 -2199.721843 (0,(((((1,(2,3)),(11,12)),(7,8)),5),9),(4,(6,10)));
 834: 1 -2198.319824 -2205.454905 (0,((((1,5),(((2,3),(11,12)),(7,8))),9),(6,10)),4);
 835: 8 -2289.75293 -2196.221254 (0,(((1,6),10),(((((2,3),(11,12)),(7,8)),5),9)),4);
 836: 19 -2247.828613 -2197.839073 (0,((((((1,(2,3)),(11,12)),(7,8)),5),9),(6,10)),4);
 837: 2 -2191.361572 -2200.428957 (0,((((1,6),10),((((2,3),(11,12)),(7,8)),5)),9),4);
 838: 9 -2273.22998 -2197.755631 (0,((1,6),10),((((((2,3),(11,12)),(7,8)),5),9),4));
 839: 1 -2210.249756 -2199.588358 (0,((((1,5),(((2,3),(11,12)),(7,8))),9),(6,10)),4);
 840: 5 -2231.555908 -2197.755631 (0,((1,6),10),((((((2,3),(11,12)),(7,8)),5),9),4));
 841: 7 -2197.690918 -2199.70144 (0,((((((1,(2,3)),(11,12)),(7,8)),5),9),4),(6,10));
 842: 2 -2247.716309 -2199.568083 (0,((((1,5),(((2,3),(11,12)),(7,8))),9),(6,10)),4);
 843: 3 -2261.717285 -2198.203011 (0,((1,6),10),((((((2,3),(11,12)),(7,8)),5),9),4));
 844: 1 -2217.470947 -2199.229952 (0,(((1,6),10),4),(((((2,3),(11,12)),(7,8)),5),9));
 845: 8 -2254.121094 -2202.010171 (0,((((((1,(2,3)),(11,12)),(7,8)),5),(6,10)),9),4);
 846: 1 -2107.9104 -2218.427009 (0,(((((((1,(2,3)),(11,12)),(7,8)),5),9),6),10),4);
 847: 2 -2265.709473 -2205.454905 (0,((((1,5),(((2,3),(11,12)),(7,8))),9),(6,10)),4);
 848: 12 -2207.361816 -2197.791967 (0,(((1,6),10),4),(((((2,3),(11,12)),(7,8)),5),9));
 849: 1 -2167.813477 -2201.006053 (0,(((1,6),10),(((((2,3),(11,12)),(7,8)),5),9)),4);
 850: 25 -2189.473877 -2197.839441 (0,((((((1,(2,3)),(11,12)),(7,8)),5),9),(6,10)),4);
 851: 9 -2183.729736 -2199.687195 (0,((((((1,2),3),(11,12)),(7,8)),5),9),(4,(6,10)));
 852: 8 -2296.419434 -2197.797315 (0,((1,6),10),((((((2,3),(11,12)),(7,8)),5),9),4));
 853: 14 -2204.782227 -2197.829216 (0,((1,6),10),((((((2,3),(11,12)),(7,8)),5),9),4));
 854: 1 -2216.745605 -2199.229952 (0,(((1,6),10),4),(((((2,3),(11,12)),(7,8)),5),9));
 855: 13 -2098.276123 -2197.829216 (0,((1,6),10),((((((2,3),(11,12)),(7,8)),5),9),4));
 856: 8 -2107.748535 -2199.335939 (0,((1,9),((((2,3),(11,12)),(7,8)),5)),(4,(6,10)));
 857: 2 -2296.802246 -2199.607549 (0,(1,((((((2,3),(11,12)),(7,8)),5),9),(6,10))),4);
 858: 1 -2140.634766 -2198.199857 (0,((((((1,(2,3)),(11,12)),(7,8)),5),9),(6,10)),4);
 859: 1 -2169.019775 -2207.605388 (0,((1,6),10),((((((2,3),(11,12)),(7,8)),5),4),9));
 860: 2 -2145.17749 -2196.221254 (0,(((1,6),10),(((((2,3),(11,12)),(7,8)),5),9)),4);
 861: 8 -2322.306885 -2200.265347 (0,((((1,6),10),9),((((2,3),(11,12)),(7,8)),5)),4);
 862: 3 -2281.706543 -2199.393755 (0,((((1,5),(((2,3),(11,12)),(7,8))),9),(6,10)),4);
 863: 10 -2122.395996 -2197.797521 (0,(((1,6),10),4),(((((2,3),(11,12)),(7,8)),5),9));
 864: 8 -2151.53833 -2195.93046 (0,(((1,6),10),(((((2,3),(11,12)),(7,8)),5),9)),4);
 865: 6 -2143.752441 -2197.502238 (0,(((1,9),((((2,3),(11,12)),(7,8)),5)),(6,10)),4);
 866: 7 -2219.181885 -2212.810641 (0,(((1,6),10),((((2,3),((7,8),(11,12))),5),9)),4);
 867: 5 -2155.819336 -2195.946999 (0,(((1,6),10),(((((2,3),(11,12)),(7,8)),5),9)),4);
 868: 1 -2272.605957 -2204.036459 (0,((1,6),10),((((((2,3),(11,12)),(7,8)),5),9),4));
 869: 15 -2135.433105 -2197.839217 (0,(((((((1,3),2),(11,12)),(7,8)),5),9),(6,10)),4);
 870: 17 -2214.444336 -2197.839073 (0,((((((1,(2,3)),(11,12)),(7,8)),5),9),(6,10)),4);
 871: 11 -2263.985352 -2200.361244 (0,(((((((1,12),11),(2,3)),(7,8)),5),9),(6,10)),4);
 872: 10 -2118.836426 -2200.918061 (0,(((1,(6,10)),((((2,3),(11,12)),(7,8)),5)),9),4);
 873: 1 -2164.894043 -2201.795905 (0,((((((1,(2,3)),(11,12)),(7,8)),5),9),(6,10)),4);
 874: 1 -2302.026611 -2217.854136 (0,((((1,9),((((2,3),(11,12)),(7,8)),5)),6),10),4);
 875: 2 -2181.891113 -2199.607549 (0,(1,((((((2,3),(11,12)),(7,8)),5),9),(6,10))),4);
 876: 12 -2177.264404 -2197.77235 (0,(((1,6),10),4),(((((2,3),(11,12)),(7,8)),5),9));
 877: 4 -2297.811035 -2197.869879 (0,(((((((1,2),3),(11,12)),(7,8)),5),9),(6,10)),4);
 878: 16 -2166.972412 -2197.83956 (0,(((((((1,2),3),(11,12)),(7,8)),5),9),(6,10)),4);
 879: 2 -2123.289551 -2196.191771 (0,(((1,6),10),(((((2,3),(11,12)),(7,8)),5),9)),4);
 880: 8 -2087.466064 -2202.08502 (0,(((((1,(2,3)),(11,12)),(7,8)),5),((6,10),9)),4);
 881: 17 -2146.463379 -2197.839227 (0,(((((((1,2),3),(11,12)),(7,8)),5),9),(6,10)),4);
 882: 8 -2118.268555 -2201.738318 (0,((1,9),(((((2,3),(11,12)),(7,8)),5),(6,10))),4);
 883: 10 -2256.342285 -2197.789671 (0,((1,6),10),((((((2,3),(11,12)),(7,8)),5),9),4));
 884: 10 -2097.79541 -2199.774783 (0,(((((((1,3),2),(11,12)),(7,8)),5),9),4),(6,10));
 885: 3 -2143.821045 -2202.601281 (0,(((1,9),((((2,3),(11,12)),(7,8)),5)),(6,10)),4);
 886: 5 -2198.986084 -2197.755631 (0,(((1,6),10),4),(((((2,3),(11,12)),(7,8)),5),9));
 887: 15 -2131.096191 -2197.795038 (0,(((1,6),10),4),(((((2,3),(11,12)),(7,8)),5),9));
 888: 8 -2210.722412 -2199.687195 (0,((((((1,2),3),(11,12)),(7,8)),5),9),(4,(6,10)));
 889: 1 -2337.522949 -2201.006053 (0,(((1,6),10),(((((2,3),(11,12)),(7,8)),5),9)),4);
 890: 7 -2298.413086 -2195.954598 (0,(((1,6),10),(((((2,3),(11,12)),(7,8)),5),9)),4);
 891: 22 -2257.695312 -2197.838939 (0,((((((1,(2,3)),(11,12)),(7,8)),5),9),(6,10)),4);
 892: 8 -2170.004883 -2195.954598 (0,(((1,6),10),(((((2,3),(11,12)),(7,8)),5),9)),4);
 893: 3 -2183.319336 -2206.085973 (0,((((((1,2),3),(11,12)),(7,8)),5),(6,10)),(4,9));
 894: 16 -2159.322021 -2195.954598 (0,(((1,6),10),(((((2,3),(11,12)),(7,8)),5),9)),4);
 895: 10 -2161.495117 -2197.757104 (0,(((1,6),10),4),(((((2,3),(11,12)),(7,8)),5),9));
 896: 21 -2227.293945 -2202.159557 (0,((((((1,3),2),(11,12)),(7,8)),5),((6,10),9)),4);
 897: 2 -2074.369141 -2198.025265 (0,((((((1,(2,3)),(11,12)),(7,8)),5),9),(6,10)),4);
 898: 1 -2312.249023 -2202.053587 (0,(((((1,(11,12)),(2,3)),(7,8)),5),9),(4,(6,10)));
 899: 3 -2155.716797 -2200.091263 (0,(((((((1,12),11),(2,3)),(7,8)),5),9),(6,10)),4);
 900: 17 -2217.64917 -2199.685575 (0,(((((((1,2),3),(11,12)),(7,8)),5),9),4),(6,10));
 901: 8 -2259.108887 -2196.003257 (0,(((1,6),10),(((((2,3),(11,12)),(7,8)),5),9)),4);
 902: 8 -2163.361816 -2195.929368 (0,(((1,6),10),(((((2,3),(11,12)),(7,8)),5),9)),4);
 903: 5 -2138.307373 -2196.248297 (0,(((1,6),10),(((((2,3),(11,12)),(7,8)),5),9)),4);
 904: 1 -2211.669434 -2202.283222 (0,(((((((1,2),3),(11,12)),(7,8)),5),(6,10)),9),4);
 905: 10 -2131.260742 -2197.797521 (0,(((1,6),10),4),(((((2,3),(11,12)),(7,8)),5),9));
 906: 1 -2295.552979 -2198.223135 (0,(((1,6),10),4),(((((2,3),(11,12)),(7,8)),5),9));
 907: 5 -2111.756836 -2204.243925 (0,((((1,6),10),((((2,3),(11,12)),(7,8)),5)),4),9);
 908: 11 -2143.389893 -2197.547436 (0,(((1,9),((((2,3),(11,12)),(7,8)),5)),(6,10)),4);
 909: 21 -2161.787109 -2197.500349 (0,(((1,9),((((2,3),(11,12)),(7,8)),5)),(6,10)),4);
 910: 4 -2289.148438 -2196.248297 (0,(((1,6),10),(((((2,3),(11,12)),(7,8)),5),9)),4);
 911: 9 -2196.32666 -2195.955243 (0,(((1,6),10),(((((2,3),(11,12)),(7,8)),5),9)),4);
 912: 11 -2180.924316 -2198.94367 (0,(((((1,((2,3),(11,12))),(7,8)),5),9),(6,10)),4);
 913: 5 -2246.994629 -2201.821044 (0,(((((((1,3),2),(11,12)),(7,8)),5),(6,10)),9),4);
 914: 1 -2249.780273 -2199.607549 (0,(1,((((((2,3),(11,12)),(7,8)),5),9),(6,10))),4);
 915: 14 -2160.647705 -2199.688856 (0,(((((((1,2),3),(11,12)),(7,8)),5),9),4),(6,10));
 916: 21 -2159.354492 -2197.839217 (0,(((((((1,3),2),(11,12)),(7,8)),5),9),(6,10)),4);
 917: 4 -2311.619873 -2195.930015 (0,(((1,6),10),(((((2,3),(11,12)),(7,8)),5),9)),4);
 918: 8 -2221.654297 -2195.946999 (0,(((1,6),10),(((((2,3),(11,12)),(7,8)),5),9)),4);
 919: 3 -2138.10791 -2199.393755 (0,((((1,5),(((2,3),(11,12)),(7,8))),9),(6,10)),4);
 920: 7 -2155.670898 -2196.005594 (0,(((1,6),10),(((((2,3),(11,12)),(7,8)),5),9)),4);
 921: 21 -2156.040527 -2197.839073 (0,((((((1,(2,3)),(11,12)),(7,8)),5),9),(6,10)),4);
 922: 1 -2212.156006 -2197.8669 (0,(((1,6),10),4),(((((2,3),(11,12)),(7,8)),5),9));
 923: 6 -2167.512695 -2197.77235 (0,(((1,6),10),4),(((((2,3),(11,12)),(7,8)),5),9));
 924: 9 -2190.31543 -2197.776456 (0,((1,6),10),((((((2,3),(11,12)),(7,8)),5),9),4));
 925: 8 -2047.244385 -2199.351046 (0,((1,9),((((2,3),(11,12)),(7,8)),5)),(4,(6,10)));
 926: 7 -2140.927002 -2200.110824 (0,((((1,6),10),((((2,3),(11,12)),(7,8)),5)),9),4);
 927: 5 -2085.903564 -2195.953518 (0,(((1,6),10),(((((2,3),(11,12)),(7,8)),5),9)),4);
 928: 2 -2218.244629 -2198.382715 (0,((((((1,(2,3)),(11,12)),(7,8)),5),9),(6,10)),4);
 929: 7 -2056.938721 -2195.92944 (0,(((1,6),10),(((((2,3),(11,12)),(7,8)),5),9)),4);
 930: 12 -2238.57373 -2199.734238 (0,(((((1,(2,3)),(11,12)),(7,8)),5),9),(4,(6,10)));
 931: 22 -2177.287109 -2197.839572 (0,(((((((1,3),2),(11,12)),(7,8)),5),9),(6,10)),4);
 932: 5 -2146.518311 -2199.412096 (0,((((1,5),(((2,3),(11,12)),(7,8))),9),(6,10)),4);
 933: 3 -2179.026367 -2219.276071 (0,(((1,6),(((((2,3),(11,12)),(7,8)),5),9)),4),10);
 934: 2 -2304.564453 -2197.86326 (0,(((1,6),10),4),(((((2,3),(11,12)),(7,8)),5),9));
 935: 9 -2129.308105 -2197.826578 (0,(((1,6),10),4),(((((2,3),(11,12)),(7,8)),5),9));
 936: 15 -2077.656494 -2195.946999 (0,(((1,6),10),(((((2,3),(11,12)),(7,8)),5),9)),4);
 937: 11 -2126.158203 -2197.755631 (0,((1,6),10),((((((2,3),(11,12)),(7,8)),5),9),4));
 938: 14 -2153.77124 -2201.709681 (0,((1,((6,10),9)),((((2,3),(11,12)),(7,8)),5)),4);
 939: 6 -2199.740723 -2199.672413 (0,((((((1,2),3),(11,12)),(7,8)),5),9),(4,(6,10)));
 940: 15 -2180.075195 -2201.739205 (0,((1,9),(((((2,3),(11,12)),(7,8)),5),(6,10))),4);
 941: 3 -2315.558594 -2196.471947 (0,(((1,6),10),(((((2,3),(11,12)),(7,8)),5),9)),4);
 942: 20 -2242.595947 -2197.839054 (0,((((((1,(2,3)),(11,12)),(7,8)),5),9),(6,10)),4);
 943: 2 -2155.739258 -2205.229926 (0,(((1,9),4),((((2,3),(11,12)),(7,8)),5)),(6,10));
 944: 10 -2115.166748 -2216.484851 (0,(((1,6),(((((2,3),(11,12)),(7,8)),5),9)),10),4);
 945: 4 -2126.458496 -2196.221254 (0,(((1,6),10),(((((2,3),(11,12)),(7,8)),5),9)),4);
 946: 13 -2085.767578 -2197.776456 (0,((1,6),10),((((((2,3),(11,12)),(7,8)),5),9),4));
 947: 4 -2126.565674 -2196.248297 (0,(((1,6),10),(((((2,3),(11,12)),(7,8)),5),9)),4);
 948: 10 -2111.996338 -2195.954598 (0,(((1,6),10),(((((2,3),(11,12)),(7,8)),5),9)),4);
 949: 3 -2095.535645 -2198.472866 (0,(((((((1,2),3),(11,12)),(7,8)),5),9),(6,10)),4);
 950: 9 -2178.626953 -2199.735932 (0,((((((1,(2,3)),(11,12)),(7,8)),5),9),4),(6,10));
 951: 5 -2159.411621 -2205.471708 (0,(((1,6),10),((((2,3),(11,12)),(7,8)),5)),(4,9));
 952: 3 -2108.681641 -2206.085973 (0,((((((1,2),3),(11,12)),(7,8)),5),(6,10)),(4,9));
 953: 9 -2192.485596 -2195.953518 (0,(((1,6),10),(((((2,3),(11,12)),(7,8)),5),9)),4);
 954: 1 -2228.605225 -2199.607549 (0,(1,((((((2,3),(11,12)),(7,8)),5),9),(6,10))),4);
 955: 7 -2159.674316 -2197.524555 (0,(((1,9),((((2,3),(11,12)),(7,8)),5)),(6,10)),4);
 956: 8 -2167.158691 -2195.929368 (0,(((1,6),10),(((((2,3),(11,12)),(7,8)),5),9)),4);
 957: 3 -2187.503418 -2197.869287 (0,((((((1,(2,3)),(11,12)),(7,8)),5),9),(6,10)),4);
 958: 1 -2192.64209 -2196.13149 (0,(((1,6),10),(((((2,3),(11,12)),(7,8)),5),9)),4);
 959: 2 -2175.150391 -2198.223135 (0,(((1,6),10),4),(((((2,3),(11,12)),(7,8)),5),9));
 960: 13 -2183.509766 -2199.685575 (0,(((((((1,2),3),(11,12)),(7,8)),5),9),4),(6,10));
 961: 2 -2246.287354 -2196.191771 (0,(((1,6),10),(((((2,3),(11,12)),(7,8)),5),9)),4);
 962: 5 -2233.63208 -2201.334055 (0,(((((1,((2,3),(11,12))),(7,8)),5),9),(6,10)),4);
 963: 11 -2253.918945 -2195.946877 (0,(((1,6),10),(((((2,3),(11,12)),(7,8)),5),9)),4);
 964: 9 -2205.40332 -2195.92944 (0,(((1,6),10),(((((2,3),(11,12)),(7,8)),5),9)),4);
 965: 1 -2353.792969 -2211.655925 (0,(((((1,(7,8)),((2,3),(11,12))),5),9),(6,10)),4);
 966: 9 -2132.259033 -2197.547436 (0,(((1,9),((((2,3),(11,12)),(7,8)),5)),(6,10)),4);
 967: 4 -2242.60791 -2219.969639 (0,((1,6),(((((2,3),(11,12)),(7,8)),5),9)),(4,10));
 968: 1 -2021.161743 -2220.185843 (0,(((1,(((2,3),(7,8)),(11,12))),5),((6,10),9)),4);
 969: 2 -2191.890137 -2196.117237 (0,(((1,6),10),(((((2,3),(11,12)),(7,8)),5),9)),4);
 970: 4 -2195.912109 -2216.543096 (0,(((1,6),(((((2,3),(11,12)),(7,8)),5),9)),10),4);
 971: 8 -2203.95166 -2195.946877 (0,(((1,6),10),(((((2,3),(11,12)),(7,8)),5),9)),4);
 972: 10 -2077.335693 -2197.773795 (0,((1,6),10),((((((2,3),(11,12)),(7,8)),5),9),4));
 973: 10 -2239.53833 -2197.826578 (0,(((1,6),10),4),(((((2,3),(11,12)),(7,8)),5),9));
 974: 11 -2178.705811 -2197.77235 (0,(((1,6),10),4),(((((2,3),(11,12)),(7,8)),5),9));
 975: 12 -2142.763672 -2195.955243 (0,(((1,6),10),(((((2,3),(11,12)),(7,8)),5),9)),4);
 976: 5 -2145.960693 -2196.141808 (0,(((1,6),10),(((((2,3),(11,12)),(7,8)),5),9)),4);
 977: 2 -2243.506348 -2199.393755 (0,((((1,5),(((2,3),(11,12)),(7,8))),9),(6,10)),4);
 978: 2 -2238.210449 -2196.13149 (0,(((1,6),10),(((((2,3),(11,12)),(7,8)),5),9)),4);
 979: 3 -2263.968262 -2203.704376 (0,((1,6),10),((((((2,3),(11,12)),(7,8)),5),4),9));
 980: 7 -2169.363525 -2195.954598 (0,(((1,6),10),(((((2,3),(11,12)),(7,8)),5),9)),4);
 981: 9 -2286.352051 -2195.955243 (0,(((1,6),10),(((((2,3),(11,12)),(7,8)),5),9)),4);
 982: 8 -2185.824463 -2195.932381 (0,(((1,6),10),(((((2,3),(11,12)),(7,8)),5),9)),4);
 983: 6 -2135.033691 -2196.217459 (0,(((1,6),10),(((((2,3),(11,12)),(7,8)),5),9)),4);
 984: 11 -2325.032715 -2197.598391 (0,(((1,9),((((2,3),(11,12)),(7,8)),5)),(6,10)),4);
 985: 2 -2093.767578 -2198.021931 (0,(((((((1,2),3),(11,12)),(7,8)),5),9),(6,10)),4);
 986: 9 -2139.740967 -2195.954598 (0,(((1,6),10),(((((2,3),(11,12)),(7,8)),5),9)),4);
 987: 7 -2132.575928 -2195.929368 (0,(((1,6),10),(((((2,3),(11,12)),(7,8)),5),9)),4);
 988: 7 -2181.69751 -2195.946999 (0,(((1,6),10),(((((2,3),(11,12)),(7,8)),5),9)),4);
 989: 2 -2098.143555 -2219.2778 (0,((1,6),(((((2,3),(11,12)),(7,8)),5),9)),(4,10));
 990: 20 -2233.996582 -2197.839335 (0,((((((1,(2,3)),(11,12)),(7,8)),5),9),(6,10)),4);
 991: 2 -2192.0979 -2199.786957 (0,((1,(((((2,3),(11,12)),(7,8)),5),9)),(6,10)),4);
 992: 11 -2195.65332 -2200.245216 (0,((((1,6),10),((((2,3),(11,12)),(7,8)),5)),9),4);
 993: 15 -2099.416748 -2200.202491 (0,((((1,6),10),9),((((2,3),(11,12)),(7,8)),5)),4);
 994: 15 -2119.452393 -2199.517252 (0,((((((1,(11,12)),(2,3)),(7,8)),5),9),(6,10)),4);
 995: 6 -2133.296387 -2201.776086 (0,(((1,(6,10)),((((2,3),(11,12)),(7,8)),5)),9),4);
 996: 13 -2220.537109 -2200.126501 (0,((((1,6),10),9),((((2,3),(11,12)),(7,8)),5)),4);
 997: 8 -2230.050781 -2197.059489 (0,(((1,10),6),(((((2,3),(11,12)),(7,8)),5),9)),4);
 998: 1 -2215.46582 -2199.229952 (0,(((1,6),10),4),(((((2,3),(11,12)),(7,8)),5),9));
 999: 10 -2205.312012 -2215.397948 (0,(((((1,(2,3)),((7,8),(11,12))),5),9),(6,10)),4);
 boot_splits_size: 2
 logl_cutoff: -2226.759414
UFBootSplit0:
 00: 1 0 6 9 10
 01: 2 1 12
 02: 117 1 2
 03: 2 4 10
 04: 257 1 2 3
 05: 2 0 1 4 9 10
 06: 2 2 3 8 11 12
 07: 992 11 12
 08: 286 1 2 3 11 12
 09: 1 1 2 3 7 11 12
 10: 5 0 4 9 10
 11: 991 7 8
 12: 300 0 4 5 6 9 10
 13: 1 1 2 3 7 8
 14: 331 0 4 6 9 10
 15: 1 1 2 11 12
 16: 375 0 4 6 10
 17: 1 2 3 7 11 12
 18: 3 0 4 6 9
 19: 1 2 11 12
 20: 437 6 10
 21: 48 4 6 10
 22: 1 0 9
 23: 541 1 6
 24: 551 1 6 10
 25: 833 2 3
 26: 714 2 3 11 12
 27: 704 2 3 7 8 11 12
 28: 672 0 1 4 6 9 10
 29: 475 0 1 4 6 10
 30: 97 0 1 6 10
 31: 96 1 9
 32: 28 1 6 9 10
 33: 3 1 4 6 9 10
 34: 700 0 4
 35: 65 0 6 10
 36: 2 3 11 12
 37: 6 2 3 7 8
 38: 1 1 5 9
 39: 82 1 4 6 10
 40: 81 0 4 9
 41: 10 0 1 6 9 10
 42: 46 1 3
 43: 8 4 9
 44: 3 1 4 9
 45: 3 0 1 4 9
 46: 25 0 4 10
 47: 6 1 11
 48: 22 1 11 12
 49: 27 1 5
 50: 12 6 9 10
 51: 2 4 6 9 10
 52: 7 1 10
 53: 3 0 4 6
 54: 2 0 1 4 6 9
 55: 5 1 8
 56: 7 1 7 8
 57: 3 7 8 11 12
 58: 1 0 1 4 6
 nsplits: 59
 ntax: 13
UFBootSplit1:
 00: 1 0 1 4 10
 01: 1 2 3 7 11 12
 02: 1 1 2 3 7 11 12
 03: 869 2 3
 04: 258 1 2 3
 05: 2 1 4 9
 06: 6 0 10
 07: 989 11 12
 08: 298 1 2 3 11 12
 09: 4 0 4 9 10
 10: 1 1 2 3 7 8
 11: 994 7 8
 12: 310 0 4 5 6 9 10
 13: 1 2 3 8 11 12
 14: 336 0 4 6 9 10
 15: 1 2 11 12
 16: 357 0 4 6 10
 17: 4 4 10
 18: 22 0 4 10
 19: 1 0 1 4 6
 20: 441 6 10
 21: 58 4 6 10
 22: 3 7 8 11 12
 23: 538 1 6
 24: 543 1 6 10
 25: 704 2 3 11 12
 26: 694 2 3 7 8 11 12
 27: 666 0 1 4 6 9 10
 28: 497 0 1 4 6 10
 29: 80 0 1 6 10
 30: 11 6 9 10
 31: 25 1 6 9 10
 32: 6 0 1 6 9 10
 33: 688 0 4
 34: 84 1 9
 35: 45 0 6 10
 36: 2 3 11 12
 37: 5 2 3 7 8
 38: 103 1 4 6 10
 39: 8 0 9
 40: 14 0 1 4
 41: 38 1 3
 42: 90 1 2
 43: 70 0 4 9
 44: 32 1 11 12
 45: 24 1 5
 46: 11 0 1 4 9
 47: 3 0 1 9
 48: 6 0 1
 49: 7 4 9
 50: 5 0 4 6 9
 51: 2 6 9
 52: 6 1 12
 53: 1 4 6 9 10
 54: 9 1 10
 55: 2 0 4 6
 56: 2 1 4 6 9 10
 57: 4 1 6 9
 58: 4 0 1 4 6 9
 59: 5 1 11
 60: 3 1 8
 61: 5 1 7 8
 nsplits: 62
 ntax: 13
boot_consense_logl: -2195.931014
contree: (0:0.0068344757,(((1:1.8615642167,6:0.0000026481)53:0.006280201978,10:0.0109351977)54:0.02089617703,(((((2:0.0000026481,3:0.0000026481)86:0.03241777523,(11:0.0000026481,12:0.0000026481)99:0.04081594262)70:0.0344377168,(7:0.0000026481,8:0.0000026481)99:0.03715342062)69:0.07557193501,5:0.1093505999)66:0.06864369439,9:0.0195551676)48:0.01135923039)69:0.003886714253,4:0.0000026481);
contree_rfdist: 0
finished: true
finishedCandidateSet: true
finishedModelFinal: true
finishedModelInit: true
initTree: (0:0.0067820810,((((1:1.7264103844,5:0.0685920578):0.06090891948,(((2:0.0000010000,3:0.0000010000):0.0313014827,(11:0.0000010000,12:0.0000010000):0.04219877846):0.0313014827,(7:0.0000010000,8:0.0000010000):0.03490722028):0.06859205776):0.08033826638,9:0.0136616933):0.01366169333,(6:0.0033789792,10:0.0136616933):0.020640956):0.006782081028,4:0.0000010000);
iqtree:
 command:  -nt AUTO -s /media/hdd_2tb/GPA_reclassification_clean/A_dataset_creation/5_basic_phylogenetics/2_trimmed_complete_basic_phylogeny/2_OGs_with_domains_phylogeny/2_trimal_MSAs/Condensation_domains_0_trimalMSA.faa -m JTT+F+G4 -pre /media/hdd_2tb/GPA_reclassification_clean/A_dataset_creation/5_basic_phylogenetics/2_trimmed_complete_basic_phylogeny/2_OGs_with_domains_phylogeny/5_trimal_iqtree_ML_trees/Condensation_domains_0_trimal_iqtree -redo -bb 1000
 seed: 576228
 start_time: 1708007192
 version: 2.2.5
```
