## Supplementary Data 7 for "Structural and evolutionary analyses support reclassification of glycopeptide antibiotics as xyclopeptides": Condensation_domains_0_trimal_iqtree.contree

```
(StAc:0.0068344757,(((StLtNB:1.8615642167,StsC8:0.0000026481)53:0.0062802020,StsCY:0.0109351977)54:0.0208961770,(((((StsC09_1:0.0000026481,StsC09_2:0.0000026481)86:0.0324177752,(StsW38_1:0.0000026481,StsW38_2:0.0000026481)99:0.0408159426)70:0.0344377168,(StsCM_1:0.0000026481,StsCM_2:0.0000026481)99:0.0371534206)69:0.0755719350,StsC3:0.1093505999)66:0.0686436944,StsCT:0.0195551676)48:0.0113592304)69:0.0038867143,StsC25:0.0000026481);
```
