## Supplementary Data 7 for "Structural and evolutionary analyses support reclassification of glycopeptide antibiotics as xyclopeptides": Condensation_domains_0_trimal_iqtree.log

```
IQ-TREE multicore version 2.2.5 COVID-edition for Linux 64-bit built Sep 15 2023
Developed by Bui Quang Minh, James Barbetti, Nguyen Lam Tung,
Olga Chernomor, Heiko Schmidt, Dominik Schrempf, Michael Woodhams, Ly Trong Nhan.

Host:    athina-desktop (AVX2, FMA3, 62 GB RAM)
Command: /home/athina/anaconda3/envs/iqtree2/bin/iqtree2 -nt AUTO -s /media/hdd_2tb/GPA_reclassification_clean/A_dataset_creation/5_basic_phylogenetics/2_trimmed_complete_basic_phylogeny/2_OGs_with_domains_phylogeny/2_trimal_MSAs/Condensation_domains_0_trimalMSA.faa -m JTT+F+G4 -pre /media/hdd_2tb/GPA_reclassification_clean/A_dataset_creation/5_basic_phylogenetics/2_trimmed_complete_basic_phylogeny/2_OGs_with_domains_phylogeny/5_trimal_iqtree_ML_trees/Condensation_domains_0_trimal_iqtree -redo -bb 1000
Seed:    576228 (Using SPRNG - Scalable Parallel Random Number Generator)
Time:    Thu Feb 15 15:26:32 2024
Kernel:  AVX+FMA - auto-detect threads (32 CPU cores detected)

Reading alignment file /media/hdd_2tb/GPA_reclassification_clean/A_dataset_creation/5_basic_phylogenetics/2_trimmed_complete_basic_phylogeny/2_OGs_with_domains_phylogeny/2_trimal_MSAs/Condensation_domains_0_trimalMSA.faa ... Fasta format detected
Reading fasta file: done in 0.000164792 secs
Alignment most likely contains protein sequences
Constructing alignment: done in 0.000580848 secs
Alignment has 13 sequences with 297 columns, 190 distinct patterns
74 parsimony-informative, 146 singleton sites, 77 constant sites
          Gap/Ambiguity  Composition  p-value
Analyzing sequences: done in 5.1036e-05 secs using 7.66e+04% CPU
   1  StAc        0.00%    passed    100.00%
   2  StLtNB      3.70%    failed      0.32%
   3  StsC09_1    0.00%    passed    100.00%
   4  StsC09_2    0.00%    passed    100.00%
   5  StsC25      0.00%    passed    100.00%
   6  StsC3       0.00%    passed     99.99%
   7  StsC8       0.00%    passed    100.00%
   8  StsCM_1     0.00%    passed    100.00%
   9  StsCM_2     0.00%    passed    100.00%
  10  StsCT       0.00%    passed    100.00%
  11  StsCY       0.00%    passed    100.00%
  12  StsW38_1    0.00%    passed    100.00%
  13  StsW38_2    0.00%    passed    100.00%
****  TOTAL       0.28%  1 sequences failed composition chi2 test (p-value<5%; df=19)
NOTE: StsC09_2 is identical to StsC09_1 but kept for subsequent analysis
NOTE: StsCM_2 is identical to StsCM_1 but kept for subsequent analysis
NOTE: StsW38_2 is identical to StsW38_1 but kept for subsequent analysis
Checking for duplicate sequences: done in 0.000366373 secs using 557.6% CPU

Create initial parsimony tree by phylogenetic likelihood library (PLL)... 0.001 seconds
Generating 1000 samples for ultrafast bootstrap (seed: 576228)...

NOTE: 2 MB RAM (0 GB) is required!
Measuring multi-threading efficiency up to 32 CPU cores
Increase to 10 rounds for branch lengths
667 trees examined
Threads: 1 / Time: 32.021 sec / Speedup: 1.000 / Efficiency: 100% / LogL: -2855
Threads: 2 / Time: 24.445 sec / Speedup: 1.310 / Efficiency: 65% / LogL: -2855
Threads: 3 / Time: 21.449 sec / Speedup: 1.493 / Efficiency: 50% / LogL: -2855
Determining AUTO threadcount: done in 77.915 secs using 185.9% CPU
BEST NUMBER OF THREADS: 2

Estimate model parameters (epsilon = 0.100)
1. Initial log-likelihood: -2209.143
2. Current log-likelihood: -2201.272
3. Current log-likelihood: -2199.941
4. Current log-likelihood: -2199.517
5. Current log-likelihood: -2199.403
Optimal log-likelihood: -2199.365
Gamma shape alpha: 2.090
Parameters optimization took 5 rounds (0.172 sec)
Wrote distance file to... 
Computing ML distances based on estimated model parameters...
Calculating distance matrix: done in 0.00960693 secs using 198.8% CPU
Computing ML distances took 0.009676 sec (of wall-clock time) 0.019166 sec (of CPU time)
Setting up auxiliary I and S matrices: done in 0.000162096 secs using 178.3% CPU
Constructing RapidNJ tree: done in 0.00162409 secs using 207.4% CPU
Computing RapidNJ tree took 0.001856 sec (of wall-clock time) 0.003796 sec (of CPU time)
Log-likelihood of RapidNJ tree: -2201.714
--------------------------------------------------------------------
|             INITIALIZING CANDIDATE TREE SET                      |
--------------------------------------------------------------------
Generating 98 parsimony trees... 0.075 second
Computing log-likelihood of 98 initial trees ... 0.559 seconds
Current best score: -2197.887

Do NNI search on 20 best initial trees
Optimizing NNI: done in 0.0387673 secs using 203.1% CPU
Estimate model parameters (epsilon = 0.100)
BETTER TREE FOUND at iteration 1: -2197.764
Optimizing NNI: done in 0.0557046 secs using 200.5% CPU
Estimate model parameters (epsilon = 0.100)
BETTER TREE FOUND at iteration 2: -2197.509
Optimizing NNI: done in 0.0594056 secs using 187.5% CPU
Optimizing NNI: done in 0.0598927 secs using 193.5% CPU
Optimizing NNI: done in 0.0878286 secs using 200.2% CPU
Optimizing NNI: done in 0.104381 secs using 199.6% CPU
Optimizing NNI: done in 0.104936 secs using 195.3% CPU
Optimizing NNI: done in 0.0720284 secs using 199.9% CPU
Optimizing NNI: done in 0.0672483 secs using 195.2% CPU
Optimizing NNI: done in 0.0985325 secs using 197.4% CPU
Estimate model parameters (epsilon = 0.100)
BETTER TREE FOUND at iteration 10: -2195.928
Iteration 10 / LogL: -2195.928 / Time: 0h:1m:19s
Optimizing NNI: done in 0.0805362 secs using 199.3% CPU
Optimizing NNI: done in 0.129264 secs using 199% CPU
Optimizing NNI: done in 0.109122 secs using 202.6% CPU
Optimizing NNI: done in 0.1013 secs using 198.7% CPU
Optimizing NNI: done in 0.105895 secs using 194.4% CPU
Optimizing NNI: done in 0.0689057 secs using 198.7% CPU
Optimizing NNI: done in 0.0965889 secs using 203.5% CPU
Optimizing NNI: done in 0.0701797 secs using 196.9% CPU
Optimizing NNI: done in 0.113924 secs using 201.8% CPU
Optimizing NNI: done in 0.0719212 secs using 200.1% CPU
Iteration 20 / LogL: -2197.873 / Time: 0h:1m:20s
Finish initializing candidate tree set (3)
Current best tree score: -2195.928 / CPU time: 2.453
Number of iterations: 20
--------------------------------------------------------------------
|               OPTIMIZING CANDIDATE TREE SET                      |
--------------------------------------------------------------------
Optimizing NNI: done in 0.119066 secs using 194.1% CPU
Optimizing NNI: done in 0.116064 secs using 198% CPU
Optimizing NNI: done in 0.0954603 secs using 198.2% CPU
Optimizing NNI: done in 0.0894386 secs using 200.9% CPU
Optimizing NNI: done in 0.100079 secs using 199.9% CPU
Optimizing NNI: done in 0.0758587 secs using 200.1% CPU
Optimizing NNI: done in 0.122459 secs using 198% CPU
Optimizing NNI: done in 0.0689106 secs using 200.6% CPU
Optimizing NNI: done in 0.0785471 secs using 196.8% CPU
Optimizing NNI: done in 0.122698 secs using 199.3% CPU
Iteration 30 / LogL: -2197.839 / Time: 0h:1m:21s (0h:3m:45s left)
Optimizing NNI: done in 0.0918759 secs using 199.2% CPU
Optimizing NNI: done in 0.0718229 secs using 199.3% CPU
Optimizing NNI: done in 0.0914241 secs using 195.8% CPU
Optimizing NNI: done in 0.11712 secs using 198.9% CPU
Optimizing NNI: done in 0.111292 secs using 199.6% CPU
Optimizing NNI: done in 0.076927 secs using 198.2% CPU
Optimizing NNI: done in 0.0679948 secs using 198% CPU
Optimizing NNI: done in 0.0878084 secs using 198.6% CPU
Optimizing NNI: done in 0.0812127 secs using 197% CPU
Optimizing NNI: done in 0.0795049 secs using 197.5% CPU
Iteration 40 / LogL: -2195.931 / Time: 0h:1m:22s (0h:2m:28s left)
Optimizing NNI: done in 0.0506757 secs using 198.6% CPU
Optimizing NNI: done in 0.0798787 secs using 199.3% CPU
Optimizing NNI: done in 0.0533257 secs using 188.1% CPU
Optimizing NNI: done in 0.0956064 secs using 197.9% CPU
Optimizing NNI: done in 0.04646 secs using 198.7% CPU
Optimizing NNI: done in 0.112012 secs using 199.5% CPU
Optimizing NNI: done in 0.0780454 secs using 191.3% CPU
Optimizing NNI: done in 0.0965834 secs using 200.7% CPU
Optimizing NNI: done in 0.105633 secs using 198.5% CPU
Optimizing NNI: done in 0.0539718 secs using 195.1% CPU
Iteration 50 / LogL: -2197.839 / Time: 0h:1m:23s (0h:1m:42s left)
Log-likelihood cutoff on original alignment: -2225.263
Optimizing NNI: done in 0.0868562 secs using 191.7% CPU
Optimizing NNI: done in 0.156089 secs using 198.6% CPU
Optimizing NNI: done in 0.0974416 secs using 200.1% CPU
Optimizing NNI: done in 0.0639003 secs using 199.7% CPU
Optimizing NNI: done in 0.0875275 secs using 200.3% CPU
Optimizing NNI: done in 0.116707 secs using 199.4% CPU
Optimizing NNI: done in 0.0878569 secs using 199.9% CPU
Optimizing NNI: done in 0.0711651 secs using 200.9% CPU
Optimizing NNI: done in 0.116916 secs using 195.8% CPU
Optimizing NNI: done in 0.0762879 secs using 193.8% CPU
Iteration 60 / LogL: -2197.506 / Time: 0h:1m:24s (0h:1m:11s left)
Optimizing NNI: done in 0.115736 secs using 199.2% CPU
Optimizing NNI: done in 0.0863441 secs using 196% CPU
Optimizing NNI: done in 0.0974114 secs using 198.6% CPU
Optimizing NNI: done in 0.0972056 secs using 197.8% CPU
Optimizing NNI: done in 0.0856799 secs using 200.2% CPU
Optimizing NNI: done in 0.0721097 secs using 194.1% CPU
Optimizing NNI: done in 0.0818317 secs using 197.4% CPU
Optimizing NNI: done in 0.0668684 secs using 198.1% CPU
Optimizing NNI: done in 0.0810023 secs using 197% CPU
Optimizing NNI: done in 0.117169 secs using 200.3% CPU
Iteration 70 / LogL: -2197.839 / Time: 0h:1m:25s (0h:0m:49s left)
Optimizing NNI: done in 0.0748639 secs using 190.9% CPU
Optimizing NNI: done in 0.0699875 secs using 199% CPU
Optimizing NNI: done in 0.076682 secs using 198.1% CPU
Optimizing NNI: done in 0.0901718 secs using 200.2% CPU
Optimizing NNI: done in 0.098299 secs using 197.6% CPU
Optimizing NNI: done in 0.0683951 secs using 196% CPU
Optimizing NNI: done in 0.116819 secs using 199.3% CPU
Optimizing NNI: done in 0.0691838 secs using 181% CPU
Optimizing NNI: done in 0.102223 secs using 197% CPU
Optimizing NNI: done in 0.0661801 secs using 196.7% CPU
Iteration 80 / LogL: -2195.955 / Time: 0h:1m:26s (0h:0m:32s left)
Optimizing NNI: done in 0.0711636 secs using 193.6% CPU
Optimizing NNI: done in 0.105142 secs using 198.3% CPU
Optimizing NNI: done in 0.09955 secs using 198.4% CPU
Optimizing NNI: done in 0.10712 secs using 198.9% CPU
Optimizing NNI: done in 0.100562 secs using 194.4% CPU
Optimizing NNI: done in 0.113529 secs using 200.9% CPU
Optimizing NNI: done in 0.117137 secs using 200.1% CPU
Optimizing NNI: done in 0.0826714 secs using 196.8% CPU
Optimizing NNI: done in 0.10067 secs using 201% CPU
Optimizing NNI: done in 0.0830364 secs using 196.3% CPU
Iteration 90 / LogL: -2197.839 / Time: 0h:1m:27s (0h:0m:19s left)
Optimizing NNI: done in 0.0738479 secs using 200.4% CPU
Optimizing NNI: done in 0.0641061 secs using 199.8% CPU
Optimizing NNI: done in 0.0794332 secs using 195.7% CPU
Optimizing NNI: done in 0.112599 secs using 199.5% CPU
Optimizing NNI: done in 0.0729069 secs using 198.8% CPU
Optimizing NNI: done in 0.110719 secs using 200.6% CPU
Optimizing NNI: done in 0.0714353 secs using 200.8% CPU
Optimizing NNI: done in 0.0637712 secs using 196% CPU
Optimizing NNI: done in 0.106361 secs using 199.1% CPU
Optimizing NNI: done in 0.078942 secs using 200.3% CPU
Iteration 100 / LogL: -2197.839 / Time: 0h:1m:28s (0h:0m:8s left)
Log-likelihood cutoff on original alignment: -2226.759
NOTE: Bootstrap correlation coefficient of split occurrence frequencies: 0.999
Optimizing NNI: done in 0.0833008 secs using 195.5% CPU
Optimizing NNI: done in 0.0749473 secs using 192.6% CPU
Optimizing NNI: done in 0.0921458 secs using 197.8% CPU
Optimizing NNI: done in 0.0573841 secs using 194% CPU
Optimizing NNI: done in 0.0920744 secs using 199.9% CPU
Optimizing NNI: done in 0.0498985 secs using 196.2% CPU
Optimizing NNI: done in 0.0669907 secs using 199% CPU
Optimizing NNI: done in 0.0878419 secs using 199.2% CPU
Optimizing NNI: done in 0.0698046 secs using 196.2% CPU
Optimizing NNI: done in 0.067029 secs using 191.4% CPU
Iteration 110 / LogL: -2197.790 / Time: 0h:1m:28s (0h:1m:13s left)
Optimizing NNI: done in 0.0712578 secs using 198.6% CPU
TREE SEARCH COMPLETED AFTER 111 ITERATIONS / Time: 0h:1m:28s

--------------------------------------------------------------------
|                    FINALIZING TREE SEARCH                        |
--------------------------------------------------------------------
Performs final model parameters optimization
Estimate model parameters (epsilon = 0.010)
1. Initial log-likelihood: -2195.928
Optimal log-likelihood: -2195.928
Gamma shape alpha: 2.075
Parameters optimization took 1 rounds (0.016 sec)
BEST SCORE FOUND : -2195.928
Creating bootstrap support values...
Split supports printed to NEXUS file /media/hdd_2tb/GPA_reclassification_clean/A_dataset_creation/5_basic_phylogenetics/2_trimmed_complete_basic_phylogeny/2_OGs_with_domains_phylogeny/5_trimal_iqtree_ML_trees/Condensation_domains_0_trimal_iqtree.splits.nex
Total tree length: 2.340

Total number of iterations: 111
CPU time used for tree search: 21.198 sec (0h:0m:21s)
Wall-clock time used for tree search: 10.827 sec (0h:0m:10s)
Total CPU time used: 166.635 sec (0h:2m:46s)
Total wall-clock time used: 89.030 sec (0h:1m:29s)

Computing bootstrap consensus tree...
Reading input file /media/hdd_2tb/GPA_reclassification_clean/A_dataset_creation/5_basic_phylogenetics/2_trimmed_complete_basic_phylogeny/2_OGs_with_domains_phylogeny/5_trimal_iqtree_ML_trees/Condensation_domains_0_trimal_iqtree.splits.nex...
13 taxa and 73 splits.
Consensus tree written to /media/hdd_2tb/GPA_reclassification_clean/A_dataset_creation/5_basic_phylogenetics/2_trimmed_complete_basic_phylogeny/2_OGs_with_domains_phylogeny/5_trimal_iqtree_ML_trees/Condensation_domains_0_trimal_iqtree.contree
Reading input trees file /media/hdd_2tb/GPA_reclassification_clean/A_dataset_creation/5_basic_phylogenetics/2_trimmed_complete_basic_phylogeny/2_OGs_with_domains_phylogeny/5_trimal_iqtree_ML_trees/Condensation_domains_0_trimal_iqtree.contree
Log-likelihood of consensus tree: -2195.931

Analysis results written to: 
  IQ-TREE report:                /media/hdd_2tb/GPA_reclassification_clean/A_dataset_creation/5_basic_phylogenetics/2_trimmed_complete_basic_phylogeny/2_OGs_with_domains_phylogeny/5_trimal_iqtree_ML_trees/Condensation_domains_0_trimal_iqtree.iqtree
  Maximum-likelihood tree:       /media/hdd_2tb/GPA_reclassification_clean/A_dataset_creation/5_basic_phylogenetics/2_trimmed_complete_basic_phylogeny/2_OGs_with_domains_phylogeny/5_trimal_iqtree_ML_trees/Condensation_domains_0_trimal_iqtree.treefile
  Likelihood distances:          /media/hdd_2tb/GPA_reclassification_clean/A_dataset_creation/5_basic_phylogenetics/2_trimmed_complete_basic_phylogeny/2_OGs_with_domains_phylogeny/5_trimal_iqtree_ML_trees/Condensation_domains_0_trimal_iqtree.mldist

Ultrafast bootstrap approximation results written to:
  Split support values:          /media/hdd_2tb/GPA_reclassification_clean/A_dataset_creation/5_basic_phylogenetics/2_trimmed_complete_basic_phylogeny/2_OGs_with_domains_phylogeny/5_trimal_iqtree_ML_trees/Condensation_domains_0_trimal_iqtree.splits.nex
  Consensus tree:                /media/hdd_2tb/GPA_reclassification_clean/A_dataset_creation/5_basic_phylogenetics/2_trimmed_complete_basic_phylogeny/2_OGs_with_domains_phylogeny/5_trimal_iqtree_ML_trees/Condensation_domains_0_trimal_iqtree.contree
  Screen log file:               /media/hdd_2tb/GPA_reclassification_clean/A_dataset_creation/5_basic_phylogenetics/2_trimmed_complete_basic_phylogeny/2_OGs_with_domains_phylogeny/5_trimal_iqtree_ML_trees/Condensation_domains_0_trimal_iqtree.log

Date and Time: Thu Feb 15 15:28:01 2024
```
