## Supplementary Data 7 for "Structural and evolutionary analyses support reclassification of glycopeptide antibiotics as xyclopeptides": Condensation_domains_0_trimal_iqtree.mldist

```
13
StAc       0.0000000 1.9023601 0.2095528 0.2095528 0.0067966 0.1824879 0.0382082 0.1776765 0.1776765 0.0419927 0.0417142 0.2166336 0.2166336 
StLtNB     1.9023601 0.0000000 1.8752325 1.8752325 1.8890705 1.9269240 1.8331984 1.9894533 1.9894533 1.8730010 1.8761701 1.9472776 1.9472776 
StsC09_1   0.2095528 1.8752325 0.0000000 0.0000010 0.2130171 0.2435058 0.2166360 0.0978603 0.0978603 0.2308994 0.2173518 0.0736507 0.0736507 
StsC09_2   0.2095528 1.8752325 0.0000010 0.0000000 0.2130171 0.2435058 0.2166360 0.0978603 0.0978603 0.2308994 0.2173518 0.0736507 0.0736507 
StsC25     0.0067966 1.8890705 0.2130171 0.2130171 0.0000000 0.1776860 0.0310556 0.1760315 0.1760315 0.0347707 0.0345335 0.2115217 0.2115217 
StsC3      0.1824879 1.9269240 0.2435058 0.2435058 0.1776860 0.0000000 0.2058838 0.2131027 0.2131027 0.1883501 0.1991245 0.2444195 0.2444195 
StsC8      0.0382082 1.8331984 0.2166360 0.2166360 0.0310556 0.2058838 0.0000000 0.1839699 0.1839699 0.0527750 0.0171770 0.2151790 0.2151790 
StsCM_1    0.1776765 1.9894533 0.0978603 0.0978603 0.1760315 0.2131027 0.1839699 0.0000000 0.0000010 0.1847544 0.1755534 0.1129979 0.1129979 
StsCM_2    0.1776765 1.9894533 0.0978603 0.0978603 0.1760315 0.2131027 0.1839699 0.0000010 0.0000000 0.1847544 0.1755534 0.1129979 0.1129979 
StsCT      0.0419927 1.8730010 0.2308994 0.2308994 0.0347707 0.1883501 0.0527750 0.1847544 0.1847544 0.0000000 0.0637966 0.2204189 0.2204189 
StsCY      0.0417142 1.8761701 0.2173518 0.2173518 0.0345335 0.1991245 0.0171770 0.1755534 0.1755534 0.0637966 0.0000000 0.2113701 0.2113701 
StsW38_1   0.2166336 1.9472776 0.0736507 0.0736507 0.2115217 0.2444195 0.2151790 0.1129979 0.1129979 0.2204189 0.2113701 0.0000000 0.0000010 
StsW38_2   0.2166336 1.9472776 0.0736507 0.0736507 0.2115217 0.2444195 0.2151790 0.1129979 0.1129979 0.2204189 0.2113701 0.0000010 0.0000000 
```
