## Supplementary Data 7 for "Structural and evolutionary analyses support reclassification of glycopeptide antibiotics as xyclopeptides": Condensation_domains_0_trimal_iqtree.treefile

```
(StAc:0.0068343162,(((StLtNB:1.8616060059,StsC8:0.0000023632)53:0.0062811892,StsCY:0.0109359374)54:0.0209000217,(((((StsC09_1:0.0000010000,StsC09_2:0.0000010000)86:0.0324233888,(StsW38_1:0.0000010000,StsW38_2:0.0000010000)99:0.0408220053)70:0.0344438628,(StsCM_1:0.0000010000,StsCM_2:0.0000010000)99:0.0371596503)69:0.0755878733,StsC3:0.1093696404)66:0.0686555310,StsCT:0.0195505338)48:0.0113681262)69:0.0038851528,StsC25:0.0000025011);
```
