## Supplementary Data 7 for "Structural and evolutionary analyses support reclassification of glycopeptide antibiotics as xyclopeptides": Condensation_domains_1_trimal_iqtree.bionj

```
(((StAc:0.0088555934,StsC25:0.0073527317):0.0034896815,((StsC8:5e-07,StsCY:5e-07):0.022992831,StsCT:0.010402579):0.00064514671):0.02371183,(((((((StAfa_2:0.00078780937,(StAfa_6:5e-07,StFr_3:5e-07):0.0030734232):0.11125316,(StAn_2:0.062328909,(StsW52_2:5e-07,StsW52_1:5e-07):0.076934747):0.035933677):0.024770461,Sts1:0.11143533):0.0062680021,StLtNB:0.13753203):0.05875219,((StVe_1:5e-07,StVe_4:5e-07):0.074519336,(StVe_3:5e-07,StVe_5:5e-07):0.072885156):0.041123126):0.07246647,(StFo_1:5e-07,StFo_2:5e-07):0.052747659):1.5418769,(((StAq:0.014070984,(StsTL_1:5e-07,StsTL_3:5e-07):0.020145167):0.3306368,StFu:0.23131919):0.047185287,(StDa_1:0.059669517,US5:0.040306792):0.30705881):0.020278811):0.1386739,((((StsW38_2:5e-07,StsW38_1:5e-07):0.017825216,(StsC09_1:5e-07,StsC09_2:5e-07):0.019414619):0.0091481842,(StsCM_2:5e-07,StsCM_1:5e-07):0.041153315):0.049761683,StsC3:0.070864588):0.014286101);
```
