## Supplementary Data 7 for "Structural and evolutionary analyses support reclassification of glycopeptide antibiotics as xyclopeptides": Condensation_domains_1_trimal_iqtree.ckp

```
--- # IQ-TREE Checkpoint ver >= 1.6
CandidateSet:
 00: -3925.11274239 (0:0.0083784386,(((((((((((1:0.0000025367,(2:0.0000010000,8:0.0000010000):0.003998306201):0.146628623,(3:0.0875011656,(29:0.0000010000,30:0.0000010000):0.06307662529):0.02466474038):0.03373779436,15:0.1203047714):0.04360830208,10:0.1216503081):0.03750131871,((11:0.0000010000,13:0.0000010000):0.08764373145,(12:0.0000010000,14:0.0000010000):0.06581844208):0.1038792526):0.08927240706,(6:0.0000010000,7:0.0000010000):0.04590383559):1.605327623,(((4:0.0032780190,(25:0.0000010000,26:0.0000010000):0.03136975654):0.3582925722,9:0.2394171456):0.09402038648,(5:0.0784141326,31:0.0258962571):0.330067931):0.04956877443):0.1497349464,(((16:0.0000010000,17:0.0000010000):0.008288488874,(27:0.0000010000,28:0.0000010000):0.02989010641):0.02279951079,(21:0.0000010000,22:0.0000010000):0.03109094724):0.04351972349):0.0222794096,19:0.0646748398):0.03724768909,23:0.0135780046):0.003640222746,(20:0.0000010000,24:0.0000010000):0.01704325843):0.00421155975,18:0.0083701662);
 01: -3925.22982669 (0:0.0083671239,((((((((((((1:0.0000010000,(2:0.0000010000,8:0.0000010000):0.004002308215):0.1469590526,(3:0.0873154857,(29:0.0000010000,30:0.0000010000):0.06323219898):0.02515712328):0.03273824727,15:0.1203990538):0.04369838344,10:0.1220064481):0.03715665526,((11:0.0000010000,13:0.0000010000):0.08761970121,(12:0.0000010000,14:0.0000010000):0.06578599997):0.1039357812):0.08600072021,(6:0.0000010000,7:0.0000010000):0.04846120153):1.583235754,(5:0.0763130982,31:0.0278917886):0.2866024095):0.04539332361,((4:0.0032678637,(25:0.0000010000,26:0.0000010000):0.03131536825):0.3587556716,9:0.2379254350):0.09844783922):0.1918703959,(((16:0.0000010000,17:0.0000010000):0.008277021197,(27:0.0000010000,28:0.0000010000):0.02984286986):0.02263214848,(21:0.0000010000,22:0.0000010000):0.03118814203):0.04272907986):0.02290143871,19:0.0646456284):0.03715789487,23:0.0135625756):0.003636828029,(20:0.0000010000,24:0.0000010000):0.01702178413):0.004206807819,18:0.0083586649);
 02: -3929.76092561 (0:0.0083764497,((((((((((1:0.0000020768,(2:0.0000010000,8:0.0000010000):0.004009633009):0.147127899,(3:0.0877734375,(29:0.0000010000,30:0.0000010000):0.06333320105):0.02457371341):0.03396943985,15:0.1206457321):0.04352604324,10:0.1217165680):0.03757735302,((11:0.0000010000,13:0.0000010000):0.08805286292,(12:0.0000010000,14:0.0000010000):0.0656825367):0.1042854388):0.06721206396,(6:0.0000010000,7:0.0000010000):0.06836888952):1.781101583,19:0.0575238238):0.009914269766,((((4:0.0035415420,(25:0.0000010000,26:0.0000010000):0.03119525694):0.3528620262,9:0.2464079038):0.09593222144,(5:0.0802329441,31:0.0241807454):0.3250087685):0.2021422935,(((16:0.0000010000,17:0.0000021444):0.008273649345,(27:0.0000028720,28:0.0000023235):0.02985801326):0.02192464444,(21:0.0000010000,22:0.0000010000):0.03189583677):0.03787126514):0.02772424899):0.03685851136,23:0.0134521893):0.00364638766,(20:0.0000010000,24:0.0000010000):0.01703842321):0.004209630807,18:0.0083691817);
 03: -3934.04929624 (0:0.0083610185,(((((((1:0.0000020768,(2:0.0000010000,8:0.0000010000):0.004016620822):0.1474586609,(3:0.0878502753,(29:0.0000010000,30:0.0000010000):0.06345056199):0.0245298993):0.03386580117,15:0.1208869192):0.04376362901,10:0.1220130781):0.03775777437,((11:0.0000010000,13:0.0000010000):0.08810635346,(12:0.0000010000,14:0.0000010000):0.06591452641):0.1044286739):0.07255954264,(6:0.0000010000,7:0.0000010000):0.06339467485):1.816291543,18:0.0083530467):2.885496106e-06,(((((((4:0.0036310955,(25:0.0000010000,26:0.0000010000):0.03110540699):0.3530299499,9:0.2477518746):0.09472322651,(5:0.0804831513,31:0.0240163639):0.3253091321):0.2031473945,(((16:0.0000010000,17:0.0000021444):0.008297471021,(27:0.0000028720,28:0.0000023235):0.02995140758):0.02169271225,(21:0.0000010000,22:0.0000010000):0.03223864188):0.03672033142):0.02971885039,19:0.0648238017):0.03734443455,23:0.0135872666):0.003595926255,(20:0.0000010000,24:0.0000010000):0.01702297061):0.004210224297);
PhyloTree:
 newick: (0:0.0083784386,(((((((((((1:0.0000025367,(2:0.0000010000,8:0.0000010000)97:0.003998306201)100:0.146628623,(3:0.0875011656,(29:0.0000010000,30:0.0000010000)100:0.06307662529)77:0.02466474038)85:0.03373779436,15:0.1203047714)95:0.04360830208,10:0.1216503081)65:0.03750131871,((11:0.0000010000,13:0.0000010000)100:0.08764373145,(12:0.0000010000,14:0.0000010000)100:0.06581844208)96:0.1038792526)83:0.08927240706,(6:0.0000010000,7:0.0000010000)83:0.04590383559)100:1.605327623,(((4:0.0032780190,(25:0.0000010000,26:0.0000010000)99:0.03136975654)100:0.3582925722,9:0.2394171456)80:0.09402038648,(5:0.0784141326,31:0.0258962571)100:0.330067931)58:0.04956877443)87:0.1497349464,(((16:0.0000010000,17:0.0000010000)98:0.008288488874,(27:0.0000010000,28:0.0000010000)100:0.02989010641)95:0.02279951079,(21:0.0000010000,22:0.0000010000)99:0.03109094724)95:0.04351972349)67:0.0222794096,19:0.0646748398)95:0.03724768909,23:0.0135780046)84:0.003640222746,(20:0.0000010000,24:0.0000010000)100:0.01704325843)88:0.00421155975,18:0.0083701662);
RateGamma:
 gamma_shape: 1.099553189
StopRule:
 curIteration: 102
 start_real_time: 2344185.042
 time_vec: 1
UFBoot:
 000: 2 -3634.070801 -3938.944583 (0,((((((((((1,(2,8)),((3,(29,30)),15)),(10,((11,13),(12,14)))),(6,7)),(5,31)),((4,(25,26)),9)),((16,17),((21,22),(27,28)))),19),23),(20,24)),18);
 001: 2 -3912.753906 -3950.153722 (0,((((((((((((1,8),2),(3,(29,30))),15),10),((11,13),(12,14))),(6,7)),(((4,(25,26)),(5,31)),9)),((((16,17),(27,28)),21),22)),19),23),(20,24)),18);
 002: 1 -4286.68457 -3927.27637 (0,((((((((((((1,(2,8)),(3,(29,30))),15),10),((11,13),(12,14))),(6,7)),((4,(25,26)),9)),(5,31)),(((16,17),(27,28)),(21,22))),19),23),(20,24)),18);
 003: 9 -3926.128906 -3929.927343 (0,((((((((((((1,(2,8)),(3,(29,30))),15),10),((11,13),(12,14))),(6,7)),(5,31)),((4,(25,26)),9)),(((16,(27,28)),17),(21,22))),19),23),(20,24)),18);
 004: 5 -3823.943359 -3925.878959 (0,((((((((((((1,(2,8)),(3,(29,30))),15),10),((11,13),(12,14))),7),6),(((4,(25,26)),9),(5,31))),(((16,17),(27,28)),(21,22))),19),23),(20,24)),18);
 005: 1 -3771.155273 -3931.30422 (0,(((((((((((((1,(2,8)),3),(29,30)),15),10),((11,13),(12,14))),7),6),(((4,(25,26)),(5,31)),9)),(((16,17),(27,28)),(21,22))),19),23),(20,24)),18);
 006: 1 -4276.180176 -3936.617628 (0,(((((((((((((1,(2,8)),3),15),(29,30)),10),((11,13),(12,14))),7),6),(((4,(25,26)),9),(5,31))),(((16,17),(27,28)),(21,22))),19),23),(20,24)),18);
 007: 1 -3925.612549 -3927.110181 (0,(((((((((((1,(2,8)),(3,(29,30))),15),(10,((11,13),(12,14)))),(6,7)),(5,31)),((4,(25,26)),9)),(((16,17),(27,28)),(21,22))),19),23),(20,24)),18);
 008: 1 -3850.227783 -3931.582283 (0,((((((((((((1,(2,8)),15),(3,(29,30))),10),((11,13),(12,14))),(6,7)),((4,(25,26)),(5,31))),9),(((16,17),(27,28)),(21,22))),19),23),(20,24)),18);
 009: 2 -3827.59082 -3934.66029 (0,((((((((((1,(2,8)),3),(29,30)),15),(10,((11,13),(12,14)))),(6,7)),(5,31)),((4,(25,26)),9)),((((16,17),(27,28)),(21,22)),19)),((20,24),23)),18);
 010: 2 -4098.55127 -3937.791388 (0,((((((((((1,(2,8)),(3,(29,30))),(10,15)),((11,13),(12,14))),7),6),19),((((4,(25,26)),9),(5,31)),(((16,17),(27,28)),(21,22)))),23),(20,24)),18);
 011: 2 -3979.549561 -3938.770504 (0,((((((((((((1,(2,8)),3),15),(29,30)),(10,((11,13),(12,14)))),(6,7)),(5,31)),((4,(25,26)),9)),(((16,17),(27,28)),(21,22))),19),23),(20,24)),18);
 012: 3 -3989.108643 -3932.772404 (0,((((((((((((1,(2,8)),(3,(29,30))),15),10),(6,7)),(12,14)),(11,13)),(((4,(25,26)),(5,31)),9)),(((16,17),(27,28)),(21,22))),19),23),(20,24)),18);
 013: 1 -3624.660156 -3929.130083 (0,(((((((((((1,(2,8)),(3,(29,30))),15),(10,((11,13),(12,14)))),(6,7)),(5,31)),((4,(25,26)),9)),(((16,17),(27,28)),(21,22))),19),23),(20,24)),18);
 014: 3 -4056.85791 -3930.581953 (0,((((((((((1,(2,8)),(3,(29,30))),15),(10,((11,13),(12,14)))),(6,7)),(5,31)),((4,(25,26)),9)),((((16,17),(27,28)),(21,22)),19)),23),(20,24)),18);
 015: 3 -3899.514893 -3929.616445 (0,((((((((((1,(2,8)),((3,(29,30)),15)),10),((11,13),(12,14))),(6,7)),(((4,(25,26)),9),(5,31))),(((16,17),(27,28)),(21,22))),19),23),(20,24)),18);
 016: 1 -3866.65625 -3940.956417 (0,((((((((((1,(2,8)),(3,(15,(29,30)))),(10,((11,13),(12,14)))),(6,7)),(5,31)),((4,(25,26)),9)),(((16,17),(27,28)),(21,22))),19),23),(20,24)),18);
 017: 2 -3634.810791 -3928.001454 (0,((((((((((((1,(2,8)),(3,(29,30))),15),10),((11,13),(12,14))),(6,7)),((4,(25,26)),(5,31))),9),(((16,17),(27,28)),(21,22))),19),23),(20,24)),18);
 018: 4 -3936.863281 -3929.775932 (0,(((((((((((1,(2,8)),(3,(29,30))),15),10),((11,13),(12,14))),(6,7)),(((4,(25,26)),9),(5,31))),((16,(17,(27,28))),(21,22))),19),23),(20,24)),18);
 019: 6 -3925.377686 -3930.9356 (0,((((((((((((1,(2,8)),15),(3,(29,30))),10),((11,13),(12,14))),7),6),(((4,(25,26)),9),(5,31))),(((16,17),(27,28)),(21,22))),19),23),(20,24)),18);
 020: 5 -4104.983398 -3931.523534 (0,(((((((((1,(2,8)),(3,(29,30))),15),10),((6,7),((11,13),(12,14)))),19),((((4,(25,26)),9),(5,31)),(((16,17),(27,28)),(21,22)))),23),(20,24)),18);
 021: 1 -3762.998779 -3940.408182 (0,(((((((((((1,(2,8)),3),15),(29,30)),(10,((11,13),(12,14)))),(6,7)),(5,31)),((4,(25,26)),9)),((((16,17),(27,28)),(21,22)),19)),23),(20,24)),18);
 022: 2 -3776.158936 -3931.997868 (0,(((((((((((1,(2,8)),3),(29,30)),15),(10,((11,13),(12,14)))),(6,7)),(((4,(25,26)),9),(5,31))),(((16,17),(27,28)),(21,22))),19),23),(20,24)),18);
 023: 1 -3912.5 -3932.023027 (0,(((((((((((1,(2,8)),(3,(29,30))),15),((6,7),10)),((11,13),(12,14))),(5,31)),((4,(25,26)),9)),(((16,17),(27,28)),(21,22))),19),23),(20,24)),18);
 024: 1 -4224.52832 -3928.360636 (0,(((((((((((1,(2,8)),(3,(29,30))),15),10),(6,7)),((11,13),(12,14))),(5,31)),((4,(25,26)),9)),((((16,17),(27,28)),(21,22)),19)),23),(20,24)),18);
 025: 2 -4038.811523 -3933.398148 (0,((((((((((1,(2,8)),(3,(29,30))),15),10),((11,13),(12,14))),(6,7)),19),((((((4,(25,26)),9),(5,31)),(16,17)),(27,28)),(21,22))),23),(20,24)),18);
 026: 1 -3733.044189 -3933.257872 (0,((((((((((1,(2,8)),15),(3,(29,30))),10),((11,13),(12,14))),(6,7)),19),((((4,(25,26)),9),(5,31)),(((16,17),(27,28)),(21,22)))),23),(20,24)),18);
 027: 5 -3700.800781 -3931.881931 (0,(((((((((1,(2,8)),(3,(29,30))),15),(10,((11,13),(12,14)))),(6,7)),19),((((4,(25,26)),9),(5,31)),(((16,17),(27,28)),(21,22)))),23),(20,24)),18);
 028: 2 -4021.323975 -3936.355156 (0,(((((((((((1,(2,8)),(3,(29,30))),15),10),((11,13),(12,14))),(6,7)),(5,31)),((4,(25,26)),9)),(((16,17),(21,22)),(27,28))),19),23),(18,(20,24)));
 029: 2 -3849.275879 -3932.584022 (0,(((((((((((((1,(2,8)),3),(29,30)),15),(10,((11,13),(12,14)))),6),7),(5,31)),((4,(25,26)),9)),(((16,17),(27,28)),(21,22))),19),23),(20,24)),18);
 030: 3 -4042.280762 -3929.707679 (0,((((((((((((1,(2,8)),(29,30)),3),15),10),((11,13),(12,14))),(6,7)),(((4,(25,26)),9),(5,31))),(((16,17),(27,28)),(21,22))),19),23),(20,24)),18);
 031: 1 -4112.416504 -3936.463643 (0,((((((((1,(2,8)),(3,(29,30))),15),10),((11,13),(12,14))),(6,7)),(((4,(25,26)),9),(5,31))),((((((16,17),(27,28)),(21,22)),19),23),(20,24))),18);
 032: 2 -4325.62793 -3932.911839 (0,((((((((((((1,(2,8)),3),(29,30)),15),(10,((11,13),(12,14)))),(6,7)),(5,31)),((4,(25,26)),9)),(((16,17),(27,28)),(21,22))),19),(20,24)),23),18);
 033: 1 -3812.953857 -3929.71653 (0,(((((((((1,(2,8)),(3,(29,30))),15),10),((11,13),(12,14))),(6,7)),(((4,(25,26)),9),(5,31))),(((16,17),(27,28)),(21,22))),19),(18,((20,24),23)));
 034: 6 -4128.729492 -3931.626261 (0,(((((((((((((1,(2,8)),15),(3,(29,30))),((11,13),(12,14))),10),7),6),(5,31)),((4,(25,26)),9)),(((16,17),(27,28)),(21,22))),19),23),(20,24)),18);
 035: 2 -3802.250488 -3933.860492 (0,(((((((((((1,(2,8)),((3,(29,30)),15)),10),((11,13),(12,14))),(6,7)),(5,31)),((4,(25,26)),9)),(((16,(27,28)),17),(21,22))),19),23),(20,24)),18);
 036: 1 -3442.939209 -3929.130083 (0,(((((((((((1,(2,8)),(3,(29,30))),15),(10,((11,13),(12,14)))),(6,7)),(5,31)),((4,(25,26)),9)),(((16,17),(27,28)),(21,22))),19),23),(20,24)),18);
 037: 6 -3813.767578 -3927.005651 (0,((((((((((1,(2,8)),(3,(29,30))),15),(10,((11,13),(12,14)))),(6,7)),(((4,(25,26)),9),(5,31))),(((16,17),(27,28)),(21,22))),19),23),(20,24)),18);
 038: 5 -4148.027344 -3935.340207 (0,(((((((((1,(2,8)),(3,(29,30))),15),10),((11,13),(12,14))),6),7),19),((((4,(25,26)),9),(5,31)),(((16,17),(27,28)),(21,22)))),(18,((20,24),23)));
 039: 2 -4146.353516 -3930.811405 (0,(((((((((((1,(2,8)),(3,(29,30))),15),10),((11,13),(12,14))),(6,7)),(((4,(25,26)),9),(5,31))),(((16,17),(27,28)),(21,22))),19),(20,24)),18),23);
 040: 3 -4038.275635 -3935.070531 (0,(((((((((((1,(2,8)),(3,(29,30))),(10,15)),((11,13),(12,14))),(6,7)),(5,31)),((4,(25,26)),9)),(((16,17),(27,28)),(21,22))),19),23),(20,24)),18);
 041: 2 -3961.444824 -3930.191138 (0,(((((((((((1,(2,8)),(3,(29,30))),15),(10,((11,13),(12,14)))),(6,7)),(5,31)),((4,(25,26)),9)),(((16,17),(27,28)),(21,22))),19),23),(20,24)),18);
 042: 1 -3608.612061 -3929.71653 (0,(((((((((1,(2,8)),(3,(29,30))),15),10),((11,13),(12,14))),(6,7)),(((4,(25,26)),9),(5,31))),(((16,17),(27,28)),(21,22))),19),(18,((20,24),23)));
 043: 1 -4026.460205 -3930.879819 (0,((((((((((((1,(2,8)),3),(29,30)),15),(10,((11,13),(12,14)))),(6,7)),(5,31)),((4,(25,26)),9)),(((16,17),(27,28)),(21,22))),19),23),(20,24)),18);
 044: 2 -3729.755859 -3933.997302 (0,(((((((((1,(2,8)),(3,(29,30))),(10,15)),((11,13),(12,14))),(6,7)),(((4,(25,26)),9),(5,31))),((((16,17),(27,28)),(21,22)),19)),23),(20,24)),18);
 045: 3 -3774.438965 -3938.058642 (0,((((((((((1,(2,8)),3),(29,30)),15),(10,((11,13),(12,14)))),(6,7)),(5,31)),((4,(25,26)),9)),((((16,17),(27,28)),(21,22)),19)),23),(18,(20,24)));
 046: 3 -3751.683105 -3929.325526 (0,(((((((((((1,(2,8)),(3,(29,30))),15),10),(6,7)),(11,13)),(12,14)),(((4,(25,26)),9),(5,31))),(((16,17),(27,28)),(21,22))),19),((20,24),23)),18);
 047: 1 -3803.890137 -3930.987081 (0,((((((((1,(2,8)),(3,(29,30))),15),10),((11,13),(12,14))),(6,7)),(((4,(25,26)),9),(5,31))),((((16,17),(27,28)),(21,22)),19)),(18,((20,24),23)));
 048: 1 -3693.956787 -3957.929831 (0,((((((((((1,(2,8)),(3,(29,30))),15),10),(6,7)),((11,13),(12,14))),19),(((4,(25,26)),9),(((5,31),((16,17),(27,28))),(21,22)))),23),(20,24)),18);
 049: 1 -4058.549805 -3934.739502 (0,(((((((((1,(2,8)),(3,(29,30))),15),((6,7),10)),((11,13),(12,14))),19),((((4,(25,26)),9),(5,31)),(((16,17),(27,28)),(21,22)))),23),(20,24)),18);
 050: 7 -3927.88916 -3928.399513 (0,((((((((((((1,(2,8)),(3,(29,30))),15),10),((11,13),(12,14))),(6,7)),9),((4,(25,26)),(5,31))),(((16,17),(27,28)),(21,22))),19),23),(20,24)),18);
 051: 2 -3883.051758 -3931.997868 (0,(((((((((((1,(2,8)),3),(29,30)),15),(10,((11,13),(12,14)))),(6,7)),(((4,(25,26)),9),(5,31))),(((16,17),(27,28)),(21,22))),19),23),(20,24)),18);
 052: 22 -4045.397949 -3925.691771 (0,((((((((((((1,(2,8)),(3,(29,30))),15),10),((11,13),(12,14))),6),7),(((4,(25,26)),9),(5,31))),(((16,17),(27,28)),(21,22))),19),23),(20,24)),18);
 053: 1 -4071.07251 -3931.626261 (0,(((((((((((((1,(2,8)),15),(3,(29,30))),((11,13),(12,14))),10),7),6),(5,31)),((4,(25,26)),9)),(((16,17),(27,28)),(21,22))),19),23),(20,24)),18);
 054: 2 -3997.556152 -3940.098892 (0,((((((((((((1,(2,8)),(3,(29,30))),15),(10,((11,13),(12,14)))),(6,7)),5),31),((4,(25,26)),9)),(((16,17),(27,28)),(21,22))),19),23),(20,24)),18);
 055: 1 -3907.82666 -3933.314311 (0,((((((((((((1,(2,8)),3),(29,30)),15),10),(6,7)),((11,13),(12,14))),(5,31)),((4,(25,26)),9)),((((16,17),(27,28)),(21,22)),19)),23),(20,24)),18);
 056: 7 -3770.533203 -3925.474844 (0,((((((((((((1,(2,8)),(3,(29,30))),15),10),((11,13),(12,14))),(6,7)),(5,31)),((4,(25,26)),9)),(((16,17),(27,28)),(21,22))),19),23),(20,24)),18);
 057: 1 -3790.88501 -3931.128042 (0,(((((((((((1,(2,8)),(3,(29,30))),15),((6,7),10)),(11,13)),(12,14)),(((4,(25,26)),9),(5,31))),(((16,17),(27,28)),(21,22))),19),23),(20,24)),18);
 058: 1 -3967.720215 -3940.793477 (0,(((((((((1,(2,8)),(3,(29,30))),(10,((11,13),(12,14)))),15),(6,7)),(((4,(25,26)),9),(5,31))),((((16,17),(27,28)),(21,22)),19)),23),(20,24)),18);
 059: 1 -3784.934082 -3928.356866 (0,((((((((((((1,(2,8)),(3,(29,30))),15),10),((11,13),(12,14))),(6,7)),(5,31)),((4,(25,26)),9)),(((16,17),(27,28)),(21,22))),19),23),(20,24)),18);
 060: 3 -3900.968994 -3933.92505 (0,(((((((((((1,(2,8)),((3,(29,30)),15)),10),((11,13),(12,14))),6),7),(5,31)),((4,(25,26)),9)),((((16,17),(27,28)),(21,22)),19)),23),(20,24)),18);
 061: 2 -4254.292969 -3929.414682 (0,((((((((((1,(2,8)),(3,(29,30))),15),((6,7),10)),((11,13),(12,14))),(((4,(25,26)),9),(5,31))),(((16,17),(27,28)),(21,22))),19),23),(20,24)),18);
 062: 1 -3702.192627 -3929.812973 (0,(((((((((((1,(2,8)),(3,(29,30))),15),10),((11,13),(12,14))),(6,7)),9),((4,(25,26)),(5,31))),((((16,17),(27,28)),(21,22)),19)),23),(20,24)),18);
 063: 2 -3913.771973 -3932.57569 (0,(((((((((((1,(2,8)),15),(3,(29,30))),10),((11,13),(12,14))),(6,7)),(5,31)),((4,(25,26)),9)),((((16,17),(27,28)),(21,22)),19)),23),(20,24)),18);
 064: 2 -3825.145996 -3938.263773 (0,(((((((((((((1,8),2),(3,(29,30))),15),10),((11,13),(12,14))),(6,7)),((4,(25,26)),(5,31))),9),(((16,17),(27,28)),(21,22))),19),23),(20,24)),18);
 065: 4 -3866.896973 -3927.542141 (0,((((((((((1,(2,8)),(3,(29,30))),15),10),((11,13),(12,14))),(6,7)),(5,31)),((4,(25,26)),9)),((((16,17),(27,28)),(21,22)),19)),((20,24),23)),18);
 066: 13 -3618.17041 -3930.297114 (0,(((((((((((((1,(2,8)),(3,(29,30))),15),10),((11,13),(12,14))),(6,7)),(5,31)),9),(4,(25,26))),(((16,17),(27,28)),(21,22))),19),23),(20,24)),18);
 067: 1 -3886.766602 -3937.432128 (0,((((((1,(2,8)),(3,(29,30))),15),((11,13),(12,14))),10),(6,7)),((((((((4,(25,26)),9),(5,31)),(((16,17),(27,28)),(21,22))),19),23),(20,24)),18));
 068: 7 -3773.838379 -3925.67536 (0,(((((((((((((1,(2,8)),(3,(29,30))),15),10),((11,13),(12,14))),7),6),(5,31)),((4,(25,26)),9)),(((16,17),(27,28)),(21,22))),19),23),(20,24)),18);
 069: 1 -4011.612549 -3930.716427 (0,((((((((((((1,(2,8)),3),(29,30)),15),(10,((11,13),(12,14)))),7),6),(((4,(25,26)),9),(5,31))),(((16,17),(27,28)),(21,22))),19),23),(20,24)),18);
 070: 4 -3764.58252 -3939.037892 (0,(((((((((((((1,2),8),(3,(29,30))),15),10),(6,7)),(11,13)),(12,14)),(((4,(25,26)),9),(5,31))),(((16,17),(27,28)),(21,22))),19),23),(20,24)),18);
 071: 3 -3810.852539 -3929.108469 (0,(((((((((((((1,8),2),(3,(29,30))),15),10),((11,13),(12,14))),(6,7)),(5,31)),((4,(25,26)),9)),(((16,17),(27,28)),(21,22))),19),23),(20,24)),18);
 072: 1 -3963.160889 -3932.166611 (0,((((((((((((1,(2,8)),15),(3,(29,30))),10),(6,7)),(11,13)),(12,14)),(((4,(25,26)),9),(5,31))),(((16,17),(27,28)),(21,22))),19),23),(20,24)),18);
 073: 1 -3766.472656 -3931.563998 (0,((((((((((1,(2,8)),(3,(29,30))),15),((6,7),10)),((11,13),(12,14))),(((4,(25,26)),(5,31)),9)),(((16,17),(27,28)),(21,22))),19),23),(20,24)),18);
 074: 1 -3579.844482 -3929.130083 (0,(((((((((((1,(2,8)),(3,(29,30))),15),(10,((11,13),(12,14)))),(6,7)),(5,31)),((4,(25,26)),9)),(((16,17),(27,28)),(21,22))),19),23),(20,24)),18);
 075: 3 -3867.896729 -3931.37615 (0,(((((((((((((1,(2,8)),(3,(29,30))),15),10),(6,7)),(12,14)),(11,13)),(5,31)),((4,(25,26)),9)),(((16,17),(27,28)),(21,22))),19),23),(20,24)),18);
 076: 6 -3682.928711 -3931.07216 (0,((((((((((((1,(2,8)),(3,(29,30))),15),10),((11,13),(12,14))),6),7),((((4,26),25),9),(5,31))),(((16,17),(27,28)),(21,22))),19),23),(20,24)),18);
 077: 8 -3779.446777 -3926.88002 (0,((((((((((1,(2,8)),(3,(29,30))),15),(10,((11,13),(12,14)))),(6,7)),(((4,(25,26)),9),(5,31))),(((16,17),(27,28)),(21,22))),19),23),(20,24)),18);
 078: 2 -3921.592529 -3927.569384 (0,((((((((((((1,(2,8)),(3,(29,30))),15),10),((11,13),(12,14))),6),7),(((4,(25,26)),(5,31)),9)),(((16,17),(27,28)),(21,22))),19),23),(20,24)),18);
 079: 1 -3906.694824 -3935.769218 (0,((((((((((((1,(2,8)),(3,(29,30))),15),(10,((11,13),(12,14)))),6),7),((4,(25,26)),(5,31))),9),(((16,17),(27,28)),(21,22))),19),23),18),(20,24));
 080: 3 -4077.13916 -3933.043901 (0,(((((((((((1,(2,8)),(3,(29,30))),(10,15)),((11,13),(12,14))),(6,7)),(5,31)),((4,(25,26)),9)),(((16,17),(27,28)),(21,22))),19),23),(20,24)),18);
 081: 4 -3963.233398 -3929.58214 (0,(((((((((((1,(2,8)),(3,(29,30))),15),10),((11,13),(12,14))),(6,7)),(((4,(25,26)),9),(5,31))),((16,(17,(27,28))),(21,22))),19),23),(20,24)),18);
 082: 4 -3805.921387 -3935.639146 (0,(((((((((1,(2,8)),(3,(29,30))),15),(10,((11,13),(12,14)))),(6,7)),19),((((((4,(25,26)),9),(5,31)),(16,17)),(27,28)),(21,22))),23),(20,24)),18);
 083: 1 -3906.357666 -3927.898776 (0,((((((((((1,(2,8)),(3,(29,30))),15),(((6,7),((11,13),(12,14))),10)),(5,31)),((4,(25,26)),9)),(((16,17),(27,28)),(21,22))),19),23),(20,24)),18);
 084: 1 -3884.933594 -3950.917529 (0,((((((((((((1,(2,8)),(3,(29,30))),15),(10,((11,13),(12,14)))),(6,7)),9),(4,(25,26))),(5,31)),((((16,17),27),28),(21,22))),19),23),(20,24)),18);
 085: 6 -4111.758789 -3940.017757 (0,((((1,(2,8)),(3,(29,30))),15),((6,7),(10,((11,13),(12,14))))),((((((((4,(25,26)),9),(5,31)),(((16,17),(27,28)),(21,22))),19),23),(20,24)),18));
 086: 8 -3635.661865 -3927.481504 (0,((((((((((1,(2,8)),(3,(29,30))),15),(10,((11,13),(12,14)))),(6,7)),(((4,(25,26)),9),(5,31))),(((16,17),(27,28)),(21,22))),19),23),(20,24)),18);
 087: 5 -3875.202148 -3925.409358 (0,((((((((((((1,(2,8)),(3,(29,30))),15),10),((11,13),(12,14))),(6,7)),(5,31)),((4,(25,26)),9)),(((16,17),(27,28)),(21,22))),19),23),(20,24)),18);
 088: 7 -3683.937012 -3932.84458 (0,((((((((((1,(2,8)),(3,(29,30))),(10,15)),((11,13),(12,14))),(6,7)),(((4,(25,26)),9),(5,31))),(((16,17),(27,28)),(21,22))),19),23),(20,24)),18);
 089: 1 -4014.045166 -3939.601415 (0,((((((((1,(2,8)),(3,(29,30))),15),10),((11,13),(12,14))),(6,7)),19),(((((4,(25,26)),9),(5,31)),(21,22)),((16,17),(27,28)))),(18,((20,24),23)));
 090: 5 -3971.842285 -3935.029859 (0,(((((((1,(2,8)),(3,(29,30))),15),10),((6,7),((11,13),(12,14)))),19),((((4,(25,26)),9),(5,31)),(((16,17),(27,28)),(21,22)))),(18,((20,24),23)));
 091: 3 -4262.578125 -3927.467001 (0,((((((((((1,(2,8)),(3,(29,30))),15),10),((11,13),(12,14))),(6,7)),(((4,(25,26)),9),(5,31))),((((16,17),(27,28)),(21,22)),19)),(20,24)),23),18);
 092: 3 -3865.377197 -3927.644142 (0,((((((((((((1,(2,8)),(3,(29,30))),15),10),((11,13),(12,14))),6),7),(((4,(25,26)),(5,31)),9)),(((16,17),(27,28)),(21,22))),19),23),(20,24)),18);
 093: 8 -3785.781006 -3929.724931 (0,((((((((((((1,(2,8)),(29,30)),3),15),10),((11,13),(12,14))),(6,7)),(((4,(25,26)),9),(5,31))),(((16,17),(27,28)),(21,22))),19),23),(20,24)),18);
 094: 2 -4090.770508 -3928.747251 (0,(((((((((((1,(2,8)),15),(3,(29,30))),10),((11,13),(12,14))),(6,7)),(((4,(25,26)),9),(5,31))),(((16,17),(27,28)),(21,22))),19),23),(20,24)),18);
 095: 4 -3856.427246 -3928.608258 (0,((((((((((((1,(2,8)),(3,(29,30))),15),((11,13),(12,14))),10),6),7),(((4,(25,26)),9),(5,31))),(((16,17),(27,28)),(21,22))),19),23),(20,24)),18);
 096: 3 -3926.996582 -3928.545883 (0,(((((((((((1,(2,8)),(3,(29,30))),15),10),(6,7)),((11,13),(12,14))),(5,31)),((4,(25,26)),9)),((((16,17),(27,28)),(21,22)),19)),23),(20,24)),18);
 097: 3 -4067.828369 -3926.124531 (0,(((((((((((1,(2,8)),(3,(29,30))),15),10),((11,13),(12,14))),6),7),(((4,(25,26)),9),(5,31))),(((16,17),(27,28)),(21,22))),19),((20,24),23)),18);
 098: 1 -3817.331543 -3928.45245 (0,((((((((((((1,(2,8)),(3,(29,30))),15),10),((11,13),(12,14))),(6,7)),(5,31)),((4,(25,26)),9)),(((16,17),(27,28)),(21,22))),19),23),(20,24)),18);
 099: 2 -3940.125732 -3938.576797 (0,((((((((((1,(2,8)),15),((3,(29,30)),10)),((11,13),(12,14))),(6,7)),(((4,(25,26)),9),(5,31))),(((16,17),(27,28)),(21,22))),19),23),(20,24)),18);
 100: 1 -3950.544434 -3929.050587 (0,((((((((((1,(2,8)),(3,(29,30))),15),10),((11,13),(12,14))),(6,7)),(((4,(25,26)),(5,31)),9)),((((16,17),(27,28)),(21,22)),19)),23),(20,24)),18);
 101: 1 -3730.120117 -3929.967522 (0,(((((((((1,(2,8)),(3,(29,30))),15),((11,13),(12,14))),10),(6,7)),(((4,(25,26)),9),(5,31))),((((16,17),(27,28)),(21,22)),19)),((20,24),23)),18);
 102: 4 -3784.794922 -3935.495791 (0,((((((((((((1,8),2),(3,(29,30))),15),10),((11,13),(12,14))),(6,7)),(((4,(25,26)),9),(5,31))),(((16,17),(27,28)),(21,22))),19),23),(20,24)),18);
 103: 1 -4078.620361 -3931.128042 (0,(((((((((((1,(2,8)),(3,(29,30))),15),((6,7),10)),(11,13)),(12,14)),(((4,(25,26)),9),(5,31))),(((16,17),(27,28)),(21,22))),19),23),(20,24)),18);
 104: 1 -3813.22583 -3926.297501 (0,((((((((((((1,(2,8)),(3,(29,30))),15),10),((11,13),(12,14))),(6,7)),(5,31)),((4,(25,26)),9)),(((16,17),(27,28)),(21,22))),19),23),(20,24)),18);
 105: 1 -3999.73999 -3932.067477 (0,(((((((((((1,(2,8)),(3,(29,30))),15),10),((11,13),(12,14))),(6,7)),(((4,(25,26)),9),(5,31))),(((16,17),(21,22)),(27,28))),19),23),(20,24)),18);
 106: 4 -3713.380371 -3941.454362 (0,(((((((((1,(2,8)),3),(29,30)),15),10),((11,13),(12,14))),(6,7)),((((((4,(25,26)),9),(5,31)),(((16,17),(27,28)),(21,22))),19),23)),18),(20,24));
 107: 1 -4119.253418 -3935.479099 (0,(((((((((((1,(2,8)),(3,(29,30))),10),15),((11,13),(12,14))),(6,7)),(((4,(25,26)),(5,31)),9)),(((16,17),(27,28)),(21,22))),19),23),(20,24)),18);
 108: 3 -4102.651855 -3936.000977 (0,(((((((((1,(2,8)),(3,(29,30))),15),(10,((11,13),(12,14)))),(6,7)),((((((4,(25,26)),9),(5,31)),(27,28)),(16,17)),(21,22))),19),23),(20,24)),18);
 109: 2 -3598.075439 -3936.995398 (0,(((((((((((((1,(2,8)),3),(29,30)),15),(10,((11,13),(12,14)))),(6,7)),(5,31)),(4,(25,26))),9),(((16,17),(27,28)),(21,22))),19),23),(20,24)),18);
 110: 15 -3779.51123 -3925.604867 (0,(((((((((((1,(2,8)),(3,(29,30))),15),10),((11,13),(12,14))),(6,7)),(((4,(25,26)),9),(5,31))),(((16,17),(27,28)),(21,22))),19),23),(20,24)),18);
 111: 3 -3951.479004 -3937.369098 (0,(((((((1,(2,8)),3),(29,30)),15),10),((11,13),(12,14))),(6,7)),((((((((4,(25,26)),9),(5,31)),(((16,17),(27,28)),(21,22))),19),(20,24)),23),18));
 112: 1 -3695.776855 -3931.563998 (0,((((((((((1,(2,8)),(3,(29,30))),15),((6,7),10)),((11,13),(12,14))),(((4,(25,26)),(5,31)),9)),(((16,17),(27,28)),(21,22))),19),23),(20,24)),18);
 113: 2 -3841.949219 -3929.295042 (0,(((((((((((1,(2,8)),(3,(29,30))),15),((6,7),10)),((11,13),(12,14))),(5,31)),((4,(25,26)),9)),(((16,17),(27,28)),(21,22))),19),23),(20,24)),18);
 114: 10 -3871.625 -3930.141389 (0,((((((((((1,(2,8)),(3,(29,30))),15),10),((11,13),(12,14))),(6,7)),19),((((4,(25,26)),9),(5,31)),(((16,17),(27,28)),(21,22)))),23),(20,24)),18);
 115: 1 -3923.505371 -3928.994709 (0,(((((((((((1,(2,8)),(3,(29,30))),15),(10,((11,13),(12,14)))),(6,7)),(5,31)),((4,(25,26)),9)),(((16,17),(27,28)),(21,22))),19),23),(20,24)),18);
 116: 3 -4038.217285 -3933.459337 (0,(((((((((1,(2,8)),(3,(29,30))),15),(10,((11,13),(12,14)))),(6,7)),19),((((4,(25,26)),9),(5,31)),(((16,17),(27,28)),(21,22)))),23),(20,24)),18);
 117: 1 -3971.876465 -3936.617628 (0,(((((((((((((1,(2,8)),3),15),(29,30)),10),((11,13),(12,14))),7),6),(((4,(25,26)),9),(5,31))),(((16,17),(27,28)),(21,22))),19),23),(20,24)),18);
 118: 1 -3693.813477 -3927.453243 (0,((((((((((((1,(2,8)),(3,(29,30))),15),10),((11,13),(12,14))),(6,7)),(5,31)),((4,(25,26)),9)),(((16,17),(27,28)),(21,22))),19),23),(20,24)),18);
 119: 1 -4007.879395 -3931.460501 (0,(((((((((((((1,(2,8)),3),(29,30)),15),((11,13),(12,14))),10),7),6),(((4,(25,26)),9),(5,31))),(((16,17),(27,28)),(21,22))),19),23),(20,24)),18);
 120: 1 -3870.496094 -3930.522605 (0,((((((((((((1,(2,8)),3),(29,30)),15),10),((11,13),(12,14))),(6,7)),(((4,(25,26)),(5,31)),9)),(((16,17),(27,28)),(21,22))),19),23),(20,24)),18);
 121: 1 -4170.822266 -3935.478357 (0,((((((((((1,(2,8)),((3,(29,30)),15)),((11,13),(12,14))),10),(6,7)),(5,31)),((4,(25,26)),9)),((((16,17),(27,28)),(21,22)),19)),23),(20,24)),18);
 122: 3 -3913.422363 -3934.88691 (0,((((((((1,(2,8)),(3,(29,30))),15),10),(6,7)),((11,13),(12,14))),19),((((4,(25,26)),9),(5,31)),(((16,17),(27,28)),(21,22)))),(18,((20,24),23)));
 123: 2 -3840.984375 -3939.931679 (0,((((((((((((1,(2,8)),(3,(29,30))),(((11,13),(12,14)),15)),10),7),6),(5,31)),((4,(25,26)),9)),(((16,17),(27,28)),(21,22))),19),23),(20,24)),18);
 124: 1 -4000.686279 -3937.864083 (0,((((((((1,(2,8)),(3,(29,30))),15),((11,13),(12,14))),10),(6,7)),19),((((4,(25,26)),9),(5,31)),(((16,17),(27,28)),(21,22)))),(18,((20,24),23)));
 125: 4 -4143.839355 -3927.035024 (0,(((((((((((1,(2,8)),(3,(29,30))),15),10),((11,13),(12,14))),(6,7)),(5,31)),((4,(25,26)),9)),((((16,17),(27,28)),(21,22)),19)),23),(20,24)),18);
 126: 3 -3739.743164 -3931.639366 (0,(((((((((((((1,(2,8)),(3,(29,30))),15),10),((11,13),(12,14))),(6,7)),(5,31)),((4,(25,26)),9)),((16,17),(27,28))),(21,22)),19),23),(20,24)),18);
 127: 4 -3954.498047 -3936.413233 (0,(((((((1,(2,8)),((3,(29,30)),(((6,7),((11,13),(12,14))),10))),15),19),((((4,(25,26)),9),(5,31)),(((16,17),(27,28)),(21,22)))),23),(20,24)),18);
 128: 1 -3835.163086 -3942.263639 (0,((((((((((((1,(2,8)),(3,(29,30))),(10,15)),((11,13),(12,14))),(6,7)),((4,(25,26)),9)),(5,31)),((16,17),(27,28))),(21,22)),19),23),(20,24)),18);
 129: 2 -3849.880859 -3927.542141 (0,((((((((((1,(2,8)),(3,(29,30))),15),10),((11,13),(12,14))),(6,7)),(5,31)),((4,(25,26)),9)),((((16,17),(27,28)),(21,22)),19)),((20,24),23)),18);
 130: 1 -3908.090332 -3929.508375 (0,(((((((((1,(2,8)),(3,(29,30))),15),10),((11,13),(12,14))),(6,7)),(((4,(25,26)),(5,31)),9)),((((16,17),(27,28)),(21,22)),19)),((20,24),23)),18);
 131: 2 -3894.278809 -3933.67221 (0,((((((((((1,(2,8)),(3,(29,30))),15),10),((11,13),(12,14))),(6,7)),19),(((((4,(25,26)),9),(5,31)),((16,17),(27,28))),(21,22))),23),(20,24)),18);
 132: 1 -3733.2771 -3933.913564 (0,(((((((((((1,(2,8)),((3,(29,30)),15)),((11,13),(12,14))),10),(6,7)),(5,31)),((4,(25,26)),9)),(((16,17),(27,28)),(21,22))),19),23),(20,24)),18);
 133: 1 -3660.808594 -3936.5307 (0,((((((((((((1,(2,8)),3),(29,30)),15),(10,((11,13),(12,14)))),(6,7)),(5,31)),((4,(25,26)),9)),(((16,17),(27,28)),(21,22))),19),23),18),(20,24));
 134: 1 -3913.884277 -3943.034883 (0,(((((((((((1,(2,8)),15),(3,(29,30))),(10,((11,13),(12,14)))),6),7),(((4,(25,26)),(5,31)),9)),((16,17),((21,22),(27,28)))),19),23),18),(20,24));
 135: 1 -4137.954102 -3930.695307 (0,((((((((((1,(2,8)),(3,(29,30))),15),((6,7),10)),((11,13),(12,14))),(((4,(25,26)),9),(5,31))),(((16,17),(27,28)),(21,22))),19),23),(20,24)),18);
 136: 3 -3960.340088 -3936.098434 (0,((((((((((1,(2,8)),(3,(29,30))),15),(10,((11,13),(12,14)))),6),7),19),((((((4,(25,26)),9),(5,31)),(27,28)),(16,17)),(21,22))),23),(20,24)),18);
 137: 7 -3995.375977 -3925.964568 (0,(((((((((((1,(2,8)),(3,(29,30))),15),10),((11,13),(12,14))),(6,7)),(((4,(25,26)),9),(5,31))),(((16,17),(27,28)),(21,22))),19),23),(20,24)),18);
 138: 4 -3928.052246 -3928.6535 (0,(((((((((((((1,(2,8)),(3,(29,30))),15),10),((11,13),(12,14))),7),6),(5,31)),((4,(25,26)),9)),(((16,17),(27,28)),(21,22))),19),23),(20,24)),18);
 139: 7 -3797.251709 -3928.743204 (0,(((((((((((1,(2,8)),(3,(29,30))),15),((11,13),(12,14))),10),(6,7)),(5,31)),((4,(25,26)),9)),(((16,17),(27,28)),(21,22))),19),((20,24),23)),18);
 140: 1 -3744.999023 -3930.987081 (0,((((((((1,(2,8)),(3,(29,30))),15),10),((11,13),(12,14))),(6,7)),(((4,(25,26)),9),(5,31))),((((16,17),(27,28)),(21,22)),19)),(18,((20,24),23)));
 141: 2 -3952.697266 -3931.652423 (0,(((((((((1,(2,8)),(3,(29,30))),15),10),((11,13),(12,14))),(6,7)),(((4,(25,26)),9),(5,31))),((((16,(27,28)),17),(21,22)),19)),((20,24),23)),18);
 142: 2 -4078.688232 -3937.735232 (0,((((((((((((1,(2,8)),(3,(29,30))),15),10),((11,13),(12,14))),(6,7)),(5,31)),((4,(25,26)),9)),(((16,(21,22)),17),(27,28))),19),23),(20,24)),18);
 143: 2 -3643.044434 -3928.398474 (0,(((((((((((1,(2,8)),(3,(29,30))),15),((11,13),(12,14))),10),(6,7)),(((4,(25,26)),9),(5,31))),(((16,17),(27,28)),(21,22))),19),23),(20,24)),18);
 144: 2 -3841.521484 -3930.908074 (0,(((((((((((((1,(2,8)),3),(29,30)),15),10),((11,13),(12,14))),(6,7)),((4,(25,26)),(5,31))),9),(((16,17),(27,28)),(21,22))),19),23),(20,24)),18);
 145: 3 -3755.892578 -3932.76928 (0,(((((((((((1,(2,8)),((3,(29,30)),15)),10),(6,7)),(11,13)),(12,14)),(((4,(25,26)),9),(5,31))),(((16,17),(27,28)),(21,22))),19),23),(20,24)),18);
 146: 13 -4251.804199 -3925.653141 (0,((((((((((((1,(2,8)),(3,(29,30))),15),10),((11,13),(12,14))),(6,7)),(5,31)),((4,(25,26)),9)),(((16,17),(27,28)),(21,22))),19),23),(20,24)),18);
 147: 2 -3818.566895 -3931.41792 (0,((((((((((1,(2,8)),(3,(29,30))),15),10),((11,13),(12,14))),(6,7)),(((4,(25,26)),9),(5,31))),((((16,(27,28)),17),(21,22)),19)),23),(20,24)),18);
 148: 1 -3771.279297 -3933.977909 (0,(((((((((1,(2,8)),(3,(29,30))),15),10),((11,13),(12,14))),(6,7)),19),((((4,(25,26)),9),(5,31)),(((16,17),(27,28)),(21,22)))),23),(18,(20,24)));
 149: 3 -4003.878906 -3928.753085 (0,(((((((((((1,(2,8)),(3,(29,30))),15),10),(6,7)),((11,13),(12,14))),(((4,(25,26)),(5,31)),9)),(((16,17),(27,28)),(21,22))),19),23),(20,24)),18);
 150: 1 -3937.436523 -3928.679906 (0,(((((((((1,(2,8)),(3,(29,30))),15),(10,((11,13),(12,14)))),(6,7)),(((4,(25,26)),9),(5,31))),((((16,17),(27,28)),(21,22)),19)),23),(20,24)),18);
 151: 1 -4085.260254 -3931.963881 (0,((((((((((((1,(2,8)),15),(3,(29,30))),10),((11,13),(12,14))),(6,7)),(5,31)),((4,(25,26)),9)),(((16,17),(27,28)),(21,22))),19),23),(20,24)),18);
 152: 1 -4218.887695 -3928.976262 (0,((((((((1,(2,8)),(3,(29,30))),15),(10,((11,13),(12,14)))),(6,7)),(((4,(25,26)),9),(5,31))),((((16,17),(27,28)),(21,22)),19)),((20,24),23)),18);
 153: 1 -3944.687988 -3931.641839 (0,(((((((((((((1,(2,8)),3),(29,30)),15),10),(6,7)),(11,13)),(12,14)),(((4,(25,26)),9),(5,31))),(((16,17),(27,28)),(21,22))),19),23),(20,24)),18);
 154: 1 -3943.438477 -3949.881026 (0,((((((((((((1,(2,8)),(3,(29,30))),15),10),((11,13),(12,14))),6),7),(5,31)),((4,(25,26)),9)),(((16,17),(27,28)),(21,22))),(20,24)),(19,23)),18);
 155: 3 -3882.899902 -3928.123776 (0,((((((((((((1,(2,8)),3),(29,30)),15),10),((11,13),(12,14))),(6,7)),(((4,(25,26)),9),(5,31))),(((16,17),(27,28)),(21,22))),19),23),(20,24)),18);
 156: 2 -4122.379883 -3929.673976 (0,(((((((((1,(2,8)),(3,(29,30))),15),(10,((11,13),(12,14)))),6),7),(((4,(25,26)),9),(5,31))),((((16,17),(27,28)),(21,22)),19)),((20,24),23)),18);
 157: 1 -3916.656494 -3936.015001 (0,((((((((1,(2,8)),(3,(29,30))),15),10),((11,13),(12,14))),(6,7)),(((4,(25,26)),9),(5,31))),(((((16,17),(27,28)),(21,22)),19),((20,24),23))),18);
 158: 2 -3667.874023 -3937.653642 (0,((((((((((((1,(2,8)),3),(29,30)),15),(10,((11,13),(12,14)))),(6,7)),(5,31)),(((4,25),26),9)),(((16,17),(27,28)),(21,22))),19),23),(20,24)),18);
 159: 2 -3767.231934 -3934.756098 (0,(((((((((((((1,(2,8)),3),(29,30)),15),10),((11,13),(12,14))),6),7),(((4,(25,26)),9),(5,31))),19),(((16,17),(27,28)),(21,22))),23),18),(20,24));
 160: 1 -4161.30957 -3930.987081 (0,((((((((1,(2,8)),(3,(29,30))),15),10),((11,13),(12,14))),(6,7)),(((4,(25,26)),9),(5,31))),((((16,17),(27,28)),(21,22)),19)),(18,((20,24),23)));
 161: 2 -4021.32666 -3934.521296 (0,(((((((((((1,(2,8)),(3,(29,30))),15),10),((11,13),(12,14))),(6,7)),(5,31)),((4,(25,26)),9)),((((16,17),(21,22)),(27,28)),19)),23),(20,24)),18);
 162: 1 -3801.023926 -3938.770504 (0,((((((((((((1,(2,8)),3),15),(29,30)),(10,((11,13),(12,14)))),(6,7)),(5,31)),((4,(25,26)),9)),(((16,17),(27,28)),(21,22))),19),23),(20,24)),18);
 163: 3 -3864.435791 -3927.996209 (0,((((((((((((1,(2,8)),3),(29,30)),15),10),((11,13),(12,14))),(6,7)),(((4,(25,26)),9),(5,31))),(((16,17),(27,28)),(21,22))),19),23),(20,24)),18);
 164: 1 -3951.352051 -3935.812289 (0,((((((((((((((1,(2,8)),3),(29,30)),15),10),((11,13),(12,14))),7),6),(((4,(25,26)),9),(5,31))),((16,17),(27,28))),(21,22)),19),23),(20,24)),18);
 165: 2 -4433.204102 -3929.880817 (0,((((((((((1,(2,8)),(3,(29,30))),15),10),((6,7),((11,13),(12,14)))),(((4,(25,26)),(5,31)),9)),(((16,17),(27,28)),(21,22))),19),23),(20,24)),18);
 166: 1 -4188.297852 -3926.885815 (0,((((((((((1,(2,8)),(3,(29,30))),15),10),((11,13),(12,14))),(6,7)),(((4,(25,26)),9),(5,31))),((((16,17),(27,28)),(21,22)),19)),23),(20,24)),18);
 167: 1 -3890.983887 -3938.770504 (0,((((((((((((1,(2,8)),3),15),(29,30)),(10,((11,13),(12,14)))),(6,7)),(5,31)),((4,(25,26)),9)),(((16,17),(27,28)),(21,22))),19),23),(20,24)),18);
 168: 1 -3724.516602 -3937.626562 (0,(((((((((((((1,(2,8)),3),(29,30)),(10,15)),((11,13),(12,14))),7),6),(5,31)),((4,(25,26)),9)),(((16,17),(27,28)),(21,22))),19),23),(20,24)),18);
 169: 3 -4022.226074 -3926.885815 (0,((((((((((1,(2,8)),(3,(29,30))),15),10),((11,13),(12,14))),(6,7)),(((4,(25,26)),9),(5,31))),((((16,17),(27,28)),(21,22)),19)),23),(20,24)),18);
 170: 3 -4018.982666 -3939.867672 (0,(((((((((1,(2,8)),(3,(29,30))),15),((6,7),10)),((11,13),(12,14))),19),(((((4,25),26),(5,31)),9),(((16,17),(27,28)),(21,22)))),23),(20,24)),18);
 171: 2 -3671.249023 -3929.414682 (0,((((((((((1,(2,8)),(3,(29,30))),15),((6,7),10)),((11,13),(12,14))),(((4,(25,26)),9),(5,31))),(((16,17),(27,28)),(21,22))),19),23),(20,24)),18);
 172: 4 -3954.98877 -3931.120106 (0,(((((((((((((1,(2,8)),(29,30)),3),15),10),((11,13),(12,14))),6),7),(((4,(25,26)),9),(5,31))),(((16,17),(27,28)),(21,22))),19),23),(20,24)),18);
 173: 1 -4011.451904 -3930.180499 (0,(((((((((((1,(2,8)),(3,(29,30))),15),10),((11,13),(12,14))),(6,7)),(((4,(25,26)),(5,31)),9)),(((16,17),(27,28)),(21,22))),19),23),(20,24)),18);
 174: 1 -3800.24585 -3930.522605 (0,((((((((((((1,(2,8)),3),(29,30)),15),10),((11,13),(12,14))),(6,7)),(((4,(25,26)),(5,31)),9)),(((16,17),(27,28)),(21,22))),19),23),(20,24)),18);
 175: 4 -3924.873779 -3936.781111 (0,((((((1,(2,8)),(3,(29,30))),15),(10,((11,13),(12,14)))),6),7),((((((((4,(25,26)),9),(5,31)),(((16,17),(27,28)),(21,22))),19),23),(20,24)),18));
 176: 3 -4020.034912 -3927.898776 (0,((((((((((1,(2,8)),(3,(29,30))),15),(((6,7),((11,13),(12,14))),10)),(5,31)),((4,(25,26)),9)),(((16,17),(27,28)),(21,22))),19),23),(20,24)),18);
 177: 2 -4228.13623 -3933.661975 (0,((((((((((((1,(2,8)),(3,(29,30))),15),10),(6,7)),((11,13),(12,14))),(5,31)),(((4,25),26),9)),(((16,17),(27,28)),(21,22))),19),23),(20,24)),18);
 178: 1 -3582.244873 -3931.888211 (0,((((((((((((1,(2,8)),15),(3,(29,30))),10),((11,13),(12,14))),(6,7)),(5,31)),((4,(25,26)),9)),(((16,17),(27,28)),(21,22))),19),23),(20,24)),18);
 179: 1 -3772.447021 -3929.827346 (0,(((((((((((1,(2,8)),(3,(29,30))),15),(10,((11,13),(12,14)))),(6,7)),((4,(25,26)),(5,31))),9),(((16,17),(27,28)),(21,22))),19),23),(20,24)),18);
 180: 2 -3997.622803 -3934.751044 (0,((((((((((((1,(2,8)),3),(29,30)),15),10),((11,13),(12,14))),6),7),(((4,(25,26)),9),(5,31))),19),(((16,17),(27,28)),(21,22))),23),(18,(20,24)));
 181: 1 -3799.843262 -3930.854267 (0,(((((((((((1,(2,8)),15),(3,(29,30))),10),((11,13),(12,14))),(6,7)),(((4,(25,26)),(5,31)),9)),(((16,17),(27,28)),(21,22))),19),23),(20,24)),18);
 182: 6 -3764.948975 -3934.974689 (0,(((((((((1,(2,8)),(3,(29,30))),15),(10,((11,13),(12,14)))),(6,7)),19),(((((4,(25,26)),9),(5,31)),((16,17),(27,28))),(21,22))),23),(20,24)),18);
 183: 1 -3828.170654 -3930.522605 (0,((((((((((((1,(2,8)),3),(29,30)),15),10),((11,13),(12,14))),(6,7)),(((4,(25,26)),(5,31)),9)),(((16,17),(27,28)),(21,22))),19),23),(20,24)),18);
 184: 1 -3860.908203 -3927.670641 (0,(((((((((((1,(2,8)),(3,(29,30))),15),(10,((11,13),(12,14)))),(6,7)),(5,31)),((4,(25,26)),9)),(((16,17),(27,28)),(21,22))),19),23),(20,24)),18);
 185: 5 -3945.848145 -3935.482186 (0,((((((((((((1,8),2),(3,(29,30))),15),10),((11,13),(12,14))),(6,7)),(((4,(25,26)),9),(5,31))),(((16,17),(27,28)),(21,22))),19),23),(20,24)),18);
 186: 2 -3977.696533 -3932.955321 (0,(((((((((((((1,(2,8)),3),(29,30)),15),((11,13),(12,14))),10),(6,7)),(5,31)),((4,(25,26)),9)),(((16,17),(27,28)),(21,22))),19),23),(20,24)),18);
 187: 2 -3991.774414 -3929.022848 (0,((((((((((((1,(2,8)),15),(3,(29,30))),10),((11,13),(12,14))),(6,7)),(5,31)),((4,(25,26)),9)),(((16,17),(27,28)),(21,22))),19),23),(20,24)),18);
 188: 2 -4070.714111 -3928.417713 (0,((((((((((((1,(2,8)),(3,(29,30))),15),10),((11,13),(12,14))),7),6),((4,(25,26)),9)),(5,31)),((((16,17),(27,28)),(21,22)),19)),23),(20,24)),18);
 189: 1 -4229.446777 -3942.710473 (0,(((((((1,(2,8)),(3,(29,30))),15),10),((11,13),(12,14))),(6,7)),18),((((((4,(25,26)),9),(5,31)),(((16,17),(27,28)),(21,22))),19),((20,24),23)));
 190: 2 -4012.124023 -3929.81163 (0,((((((((((((1,(2,8)),(3,(29,30))),15),10),((11,13),(12,14))),(6,7)),(5,31)),((4,(25,26)),9)),((16,(17,(27,28))),(21,22))),19),23),(20,24)),18);
 191: 2 -3987.052246 -3942.448243 (0,(((((((((((((1,2),8),(3,(29,30))),15),10),((11,13),(12,14))),(6,7)),(5,31)),((4,(25,26)),9)),(((16,17),(21,22)),(27,28))),19),23),(20,24)),18);
 192: 3 -3992.59668 -3929.961374 (0,((((((((((1,(2,8)),(3,(29,30))),15),(10,((11,13),(12,14)))),(6,7)),(5,31)),((4,(25,26)),9)),((((16,17),(27,28)),(21,22)),19)),23),(20,24)),18);
 193: 9 -3776.666504 -3926.970264 (0,((((((((((1,(2,8)),(3,(29,30))),15),(10,((11,13),(12,14)))),(6,7)),(((4,(25,26)),9),(5,31))),(((16,17),(27,28)),(21,22))),19),23),(20,24)),18);
 194: 1 -4058.0625 -3927.168485 (0,(((((((((((1,(2,8)),(3,(29,30))),15),10),(6,7)),((11,13),(12,14))),(((4,(25,26)),9),(5,31))),(((16,17),(27,28)),(21,22))),19),(20,24)),23),18);
 195: 2 -4298.131348 -3941.872125 (0,((((((((1,(2,8)),(3,(29,30))),15),10),((11,13),(12,14))),(6,7)),(((4,(25,26)),9),(5,31))),(((((16,17),(27,28)),(21,22)),19),23)),(18,(20,24)));
 196: 8 -3857.303223 -3936.781111 (0,((((((1,(2,8)),(3,(29,30))),15),(10,((11,13),(12,14)))),6),7),((((((((4,(25,26)),9),(5,31)),(((16,17),(27,28)),(21,22))),19),23),(20,24)),18));
 197: 2 -3860.289795 -3928.221032 (0,((((((((((1,(2,8)),(3,(29,30))),15),10),(6,7)),((11,13),(12,14))),(((4,(25,26)),9),(5,31))),((((16,17),(27,28)),(21,22)),19)),23),(20,24)),18);
 198: 1 -3797.485352 -3932.833843 (0,(((((((((((((1,(2,8)),3),(29,30)),15),10),((11,13),(12,14))),6),7),(((4,(25,26)),(5,31)),9)),19),(((16,17),(27,28)),(21,22))),23),(20,24)),18);
 199: 1 -3958.310791 -3929.414682 (0,((((((((((1,(2,8)),(3,(29,30))),15),((6,7),10)),((11,13),(12,14))),(((4,(25,26)),9),(5,31))),(((16,17),(27,28)),(21,22))),19),23),(20,24)),18);
 200: 2 -4076.436035 -3929.295042 (0,(((((((((((1,(2,8)),(3,(29,30))),15),((6,7),10)),((11,13),(12,14))),(5,31)),((4,(25,26)),9)),(((16,17),(27,28)),(21,22))),19),23),(20,24)),18);
 201: 1 -3831.950195 -3927.73607 (0,(((((((((((1,(2,8)),(3,(29,30))),15),10),(6,7)),((11,13),(12,14))),(((4,(25,26)),9),(5,31))),(((16,17),(27,28)),(21,22))),19),(20,24)),23),18);
 202: 3 -3723.472168 -3927.22741 (0,(((((((((((1,(2,8)),(3,(29,30))),15),10),((11,13),(12,14))),(6,7)),(5,31)),((4,(25,26)),9)),((((16,17),(27,28)),(21,22)),19)),23),(20,24)),18);
 203: 19 -4006.985596 -3925.505724 (0,((((((((((((1,(2,8)),(3,(29,30))),15),10),((11,13),(12,14))),6),7),(((4,(25,26)),9),(5,31))),(((16,17),(27,28)),(21,22))),19),23),(20,24)),18);
 204: 1 -3880.719238 -3939.302931 (0,(((((((((1,(2,8)),(3,(29,30))),15),10),((11,13),(12,14))),6),7),(((((4,(25,26)),9),(5,31)),(((16,17),(21,22)),(27,28))),19)),((20,24),23)),18);
 205: 6 -3900.572266 -3927.967326 (0,((((((((((1,(2,8)),(3,(29,30))),15),10),((6,7),((11,13),(12,14)))),(((4,(25,26)),9),(5,31))),(((16,17),(27,28)),(21,22))),19),23),(20,24)),18);
 206: 1 -3761.33252 -3930.711878 (0,((((((((((1,(2,8)),(3,(29,30))),15),(10,((11,13),(12,14)))),(6,7)),(5,31)),((4,(25,26)),9)),((((16,17),(27,28)),(21,22)),19)),23),(20,24)),18);
 207: 3 -4116.374023 -3934.876007 (0,(((((((((((1,(2,8)),15),(3,(29,30))),10),((11,13),(12,14))),(6,7)),(((4,(25,26)),9),(5,31))),(((16,17),(21,22)),(27,28))),19),23),(20,24)),18);
 208: 1 -3747.814697 -3930.581953 (0,((((((((((1,(2,8)),(3,(29,30))),15),(10,((11,13),(12,14)))),(6,7)),(5,31)),((4,(25,26)),9)),((((16,17),(27,28)),(21,22)),19)),23),(20,24)),18);
 209: 2 -3962.466797 -3933.383582 (0,(((((((((((1,(2,8)),(3,(29,30))),15),10),((11,13),(12,14))),(6,7)),(((4,(25,26)),9),(5,31))),(21,22)),((16,17),(27,28))),19),((20,24),23)),18);
 210: 3 -3869.345459 -3927.722199 (0,((((((((((1,(2,8)),(3,(29,30))),15),(10,((11,13),(12,14)))),(6,7)),(((4,(25,26)),9),(5,31))),(((16,17),(27,28)),(21,22))),19),23),(20,24)),18);
 211: 5 -3713.602539 -3932.709546 (0,(((((((((((1,(2,8)),(3,(29,30))),(10,15)),((11,13),(12,14))),(6,7)),(5,31)),((4,(25,26)),9)),(((16,17),(27,28)),(21,22))),19),23),(20,24)),18);
 212: 1 -4107.616211 -3929.350159 (0,((((((((((1,(2,8)),(3,(29,30))),15),(10,((11,13),(12,14)))),(6,7)),(((4,(25,26)),(5,31)),9)),(((16,17),(27,28)),(21,22))),19),23),(20,24)),18);
 213: 1 -4025.63208 -3936.646512 (0,(((((((1,(2,8)),(3,(29,30))),15),(10,((11,13),(12,14)))),(6,7)),19),((((4,(25,26)),9),(5,31)),(((16,17),(27,28)),(21,22)))),(18,((20,24),23)));
 214: 2 -3912.541016 -3934.299939 (0,(((((((((((1,(2,8)),(29,30)),3),15),(10,((11,13),(12,14)))),6),7),(((4,(25,26)),9),(5,31))),((((16,17),(27,28)),(21,22)),19)),23),(20,24)),18);
 215: 2 -4073.492676 -3929.070246 (0,((((((((((1,(2,8)),(3,(29,30))),15),10),((11,13),(12,14))),(6,7)),(((4,(25,26)),(5,31)),9)),((((16,17),(27,28)),(21,22)),19)),23),(20,24)),18);
 216: 1 -3971.759766 -3929.508375 (0,(((((((((1,(2,8)),(3,(29,30))),15),10),((11,13),(12,14))),(6,7)),(((4,(25,26)),(5,31)),9)),((((16,17),(27,28)),(21,22)),19)),((20,24),23)),18);
 217: 1 -4085.879395 -3941.601479 (0,(((((((1,(2,8)),(3,(29,30))),(10,15)),((11,13),(12,14))),(6,7)),19),((((4,(25,26)),9),(5,31)),(((16,17),(27,28)),(21,22)))),(18,((20,24),23)));
 218: 2 -3913.369629 -3927.540296 (0,(((((((((((1,(2,8)),(3,(29,30))),15),10),((11,13),(12,14))),(6,7)),(5,31)),((4,(25,26)),9)),((((16,17),(27,28)),(21,22)),19)),(20,24)),23),18);
 219: 1 -3721.988525 -3931.128042 (0,(((((((((((1,(2,8)),(3,(29,30))),15),((6,7),10)),(11,13)),(12,14)),(((4,(25,26)),9),(5,31))),(((16,17),(27,28)),(21,22))),19),23),(20,24)),18);
 220: 4 -3876.793701 -3928.182413 (0,((((((((((((1,(2,8)),3),(29,30)),15),10),((11,13),(12,14))),(6,7)),(((4,(25,26)),9),(5,31))),(((16,17),(27,28)),(21,22))),19),23),(20,24)),18);
 221: 2 -4048.906738 -3940.843597 (0,((((((((1,(2,8)),(3,(29,30))),((10,((11,13),(12,14))),15)),(6,7)),(((4,(25,26)),9),(5,31))),((((16,17),(27,28)),(21,22)),19)),23),(20,24)),18);
 222: 14 -3945.606934 -3927.512092 (0,(((((((((((1,(2,8)),(3,(29,30))),15),10),((6,7),((11,13),(12,14)))),(5,31)),((4,(25,26)),9)),(((16,17),(27,28)),(21,22))),19),23),(20,24)),18);
 223: 6 -3777.240234 -3929.71653 (0,(((((((((1,(2,8)),(3,(29,30))),15),10),((11,13),(12,14))),(6,7)),(((4,(25,26)),9),(5,31))),(((16,17),(27,28)),(21,22))),19),(18,((20,24),23)));
 224: 1 -3630.681641 -3939.707642 (0,(((((((1,(2,8)),(3,(29,30))),15),10),((11,13),(12,14))),(6,7)),18),((((((((4,(25,26)),9),(5,31)),(21,22)),((16,17),(27,28))),19),23),(20,24)));
 225: 1 -3818.429199 -3937.158995 (0,((((((((((((1,(2,8)),3),(29,30)),(10,15)),((11,13),(12,14))),6),7),(((4,(25,26)),9),(5,31))),19),(((16,17),(27,28)),(21,22))),23),(20,24)),18);
 226: 1 -3571.81958 -3935.951818 (0,((((((((((1,(2,8)),(3,(29,30))),15),((11,13),(12,14))),10),(6,7)),19),(((((4,(25,26)),9),(5,31)),((16,17),(27,28))),(21,22))),23),(20,24)),18);
 227: 4 -3684.489502 -3938.490861 (0,(((((((((((1,(2,8)),(3,(29,30))),15),10),((11,13),(12,14))),(6,7)),(((4,(25,26)),9),(5,31))),((((16,17),(27,28)),22),21)),19),23),(20,24)),18);
 228: 2 -4100.362793 -3925.76608 (0,((((((((((((1,(2,8)),(3,(29,30))),15),10),((11,13),(12,14))),(6,7)),(5,31)),((4,(25,26)),9)),(((16,17),(27,28)),(21,22))),19),(20,24)),23),18);
 229: 2 -3982.802979 -3930.172214 (0,(((((((((((1,(2,8)),(3,(29,30))),15),10),((11,13),(12,14))),(6,7)),(5,31)),((4,(25,26)),9)),(((16,17),(27,28)),(21,22))),19),23),(18,(20,24)));
 230: 3 -3762.715576 -3937.811505 (0,(((((((((((1,(2,8)),(3,(29,30))),15),10),((11,13),(12,14))),(6,7)),(((4,(25,26)),9),(5,31))),((((16,17),(27,28)),22),21)),19),23),(20,24)),18);
 231: 1 -4494.761719 -3928.356866 (0,((((((((((((1,(2,8)),(3,(29,30))),15),10),((11,13),(12,14))),(6,7)),(5,31)),((4,(25,26)),9)),(((16,17),(27,28)),(21,22))),19),23),(20,24)),18);
 232: 1 -3965.656982 -3934.536804 (0,((((((((((((1,(2,8)),(29,30)),3),15),(10,((11,13),(12,14)))),6),7),(((4,(25,26)),(5,31)),9)),(((16,17),(27,28)),(21,22))),19),23),(20,24)),18);
 233: 1 -3720.786377 -3937.594209 (0,(((((((((((1,(2,8)),(3,(29,30))),15),(10,((11,13),(12,14)))),6),7),(((4,(25,26)),9),(5,31))),((16,17),((21,22),(27,28)))),19),23),18),(20,24));
 234: 1 -3887.460938 -3942.506036 (0,(((((((((((1,(2,8)),3),(29,30)),(10,((11,13),(12,14)))),15),(6,7)),(5,31)),((4,(25,26)),9)),((((16,17),(27,28)),(21,22)),19)),23),(20,24)),18);
 235: 6 -4050.001953 -3926.049349 (0,((((((((((((1,(2,8)),(3,(29,30))),15),10),((11,13),(12,14))),6),7),(((4,(25,26)),9),(5,31))),(((16,17),(27,28)),(21,22))),19),23),(20,24)),18);
 236: 2 -3914.467041 -3928.001454 (0,((((((((((((1,(2,8)),(3,(29,30))),15),10),((11,13),(12,14))),(6,7)),((4,(25,26)),(5,31))),9),(((16,17),(27,28)),(21,22))),19),23),(20,24)),18);
 237: 3 -3856.648438 -3928.002254 (0,(((((((((((1,(2,8)),(3,(29,30))),15),10),((11,13),(12,14))),(6,7)),(((4,(25,26)),(5,31)),9)),(((16,17),(27,28)),(21,22))),19),23),(20,24)),18);
 238: 2 -4024.171875 -3930.829746 (0,((((((((((((1,(2,8)),(3,(29,30))),15),(6,7)),10),(11,13)),(12,14)),(((4,(25,26)),9),(5,31))),(((16,17),(27,28)),(21,22))),19),23),(20,24)),18);
 239: 1 -4043.906982 -3939.330756 (0,(((((((((((1,(2,8)),3),(15,(29,30))),(10,((11,13),(12,14)))),(6,7)),(5,31)),((4,(25,26)),9)),(((16,17),(27,28)),(21,22))),19),23),(20,24)),18);
 240: 5 -3829.645996 -3931.904697 (0,((((((((((((1,(2,8)),3),(29,30)),15),10),((11,13),(12,14))),(6,7)),(5,31)),((4,(25,26)),9)),((((16,17),(27,28)),(21,22)),19)),23),(20,24)),18);
 241: 2 -3876.932617 -3932.845098 (0,(((((((((((1,(2,8)),(3,(29,30))),15),10),((11,13),(12,14))),(6,7)),(((4,(25,26)),9),(5,31))),(((16,17),(27,28)),(21,22))),19),23),(20,24)),18);
 242: 2 -4025.946777 -3932.277054 (0,(((((((((((1,(2,8)),15),(3,(29,30))),(10,((11,13),(12,14)))),(6,7)),(5,31)),((4,(25,26)),9)),(((16,17),(27,28)),(21,22))),19),23),(20,24)),18);
 243: 1 -3807.724121 -3935.64176 (0,((((((((((((1,(2,8)),(3,(29,30))),15),10),(6,7)),((11,13),(12,14))),(((4,(25,26)),(5,31)),9)),(21,22)),((16,17),(27,28))),19),23),(20,24)),18);
 244: 1 -3732.715088 -3926.97139 (0,(((((((((((((1,(2,8)),(3,(29,30))),15),10),((11,13),(12,14))),7),6),(5,31)),((4,(25,26)),9)),(((16,17),(27,28)),(21,22))),19),(20,24)),23),18);
 245: 8 -3760.724609 -3928.302306 (0,(((((((((((1,(2,8)),(3,(29,30))),15),(10,((11,13),(12,14)))),6),7),(((4,(25,26)),9),(5,31))),(((16,17),(27,28)),(21,22))),19),23),(20,24)),18);
 246: 9 -3848.27832 -3925.866231 (0,((((((((((((1,(2,8)),(3,(29,30))),15),10),((11,13),(12,14))),(6,7)),(5,31)),((4,(25,26)),9)),(((16,17),(27,28)),(21,22))),19),23),(20,24)),18);
 247: 3 -4012.946777 -3927.538714 (0,(((((((((((1,(2,8)),(3,(29,30))),15),10),((11,13),(12,14))),(6,7)),(5,31)),((4,(25,26)),9)),((((16,17),(27,28)),(21,22)),19)),23),(20,24)),18);
 248: 1 -4143.32666 -3928.679906 (0,(((((((((1,(2,8)),(3,(29,30))),15),(10,((11,13),(12,14)))),(6,7)),(((4,(25,26)),9),(5,31))),((((16,17),(27,28)),(21,22)),19)),23),(20,24)),18);
 249: 4 -3901.336914 -3938.263773 (0,(((((((((((((1,8),2),(3,(29,30))),15),10),((11,13),(12,14))),(6,7)),((4,(25,26)),(5,31))),9),(((16,17),(27,28)),(21,22))),19),23),(20,24)),18);
 250: 1 -4173.961914 -3929.350159 (0,((((((((((1,(2,8)),(3,(29,30))),15),(10,((11,13),(12,14)))),(6,7)),(((4,(25,26)),(5,31)),9)),(((16,17),(27,28)),(21,22))),19),23),(20,24)),18);
 251: 1 -4008.961182 -3938.961044 (0,((((((((((((1,(2,8)),3),(29,30)),10),15),((11,13),(12,14))),(6,7)),(5,31)),((4,(25,26)),9)),((((16,17),(27,28)),(21,22)),19)),23),(20,24)),18);
 252: 5 -3795.352051 -3927.834236 (0,(((((((((((1,(2,8)),(3,(29,30))),15),10),((11,13),(12,14))),(6,7)),(((4,(25,26)),(5,31)),9)),(((16,17),(27,28)),(21,22))),19),23),(20,24)),18);
 253: 1 -3875.046875 -3932.592026 (0,(((((((((((1,(2,8)),3),(29,30)),15),10),((11,13),(12,14))),(6,7)),19),((((4,(25,26)),9),(5,31)),(((16,17),(27,28)),(21,22)))),23),(20,24)),18);
 254: 1 -3931.331055 -3935.769218 (0,((((((((((((1,(2,8)),(3,(29,30))),15),(10,((11,13),(12,14)))),6),7),((4,(25,26)),(5,31))),9),(((16,17),(27,28)),(21,22))),19),23),18),(20,24));
 255: 3 -3868.530029 -3931.519566 (0,((((((((((1,(2,8)),((3,(29,30)),15)),(10,((11,13),(12,14)))),(6,7)),(5,31)),((4,(25,26)),9)),(((16,17),(27,28)),(21,22))),19),23),(20,24)),18);
 256: 6 -4026.164062 -3925.402933 (0,((((((((((((1,(2,8)),(3,(29,30))),15),10),((11,13),(12,14))),(6,7)),(5,31)),((4,(25,26)),9)),(((16,17),(27,28)),(21,22))),19),23),(20,24)),18);
 257: 1 -3939.494141 -3930.879819 (0,((((((((((((1,(2,8)),3),(29,30)),15),(10,((11,13),(12,14)))),(6,7)),(5,31)),((4,(25,26)),9)),(((16,17),(27,28)),(21,22))),19),23),(20,24)),18);
 258: 6 -3881.025391 -3926.682093 (0,((((((((((1,(2,8)),(3,(29,30))),15),10),((6,7),((11,13),(12,14)))),(((4,(25,26)),9),(5,31))),(((16,17),(27,28)),(21,22))),19),23),(20,24)),18);
 259: 1 -3729.57666 -3938.329111 (0,((((((((((((1,(2,8)),3),(15,(29,30))),10),((11,13),(12,14))),(6,7)),(5,31)),((4,(25,26)),9)),(((16,17),(27,28)),(21,22))),19),23),(20,24)),18);
 260: 8 -3882.855469 -3929.58214 (0,(((((((((((1,(2,8)),(3,(29,30))),15),10),((11,13),(12,14))),(6,7)),(((4,(25,26)),9),(5,31))),((16,(17,(27,28))),(21,22))),19),23),(20,24)),18);
 261: 1 -4117.636719 -3938.029742 (0,(((((((((((((1,(2,8)),3),15),(29,30)),10),((11,13),(12,14))),(6,7)),(5,31)),((4,(25,26)),9)),(((16,17),(27,28)),(21,22))),19),23),(20,24)),18);
 262: 2 -3867.675049 -3930.59527 (0,((((((((((1,(2,8)),(3,(29,30))),15),10),(6,7)),((11,13),(12,14))),(((4,(25,26)),(5,31)),9)),((((16,17),(27,28)),(21,22)),19)),23),(20,24)),18);
 263: 1 -3769.083008 -3930.71897 (0,(((((((((((1,(2,8)),(3,(29,30))),15),10),((6,7),((11,13),(12,14)))),(5,31)),((4,(25,26)),9)),(((16,17),(27,28)),(21,22))),19),23),(20,24)),18);
 264: 10 -4001.044434 -3934.157723 (0,((((((1,(2,8)),(3,(29,30))),15),10),((11,13),(12,14))),(6,7)),((((((((4,(25,26)),9),(5,31)),(((16,17),(27,28)),(21,22))),19),23),(20,24)),18));
 265: 3 -3806.768555 -3929.017217 (0,(((((((((((1,(2,8)),15),(3,(29,30))),10),((11,13),(12,14))),(6,7)),(((4,(25,26)),9),(5,31))),(((16,17),(27,28)),(21,22))),19),23),(20,24)),18);
 266: 3 -3817.308105 -3927.517807 (0,(((((((((((1,(2,8)),(3,(29,30))),15),(10,((11,13),(12,14)))),6),7),(((4,(25,26)),9),(5,31))),(((16,17),(27,28)),(21,22))),19),23),(20,24)),18);
 267: 17 -3854.520996 -3925.878959 (0,((((((((((((1,(2,8)),(3,(29,30))),15),10),((11,13),(12,14))),7),6),(((4,(25,26)),9),(5,31))),(((16,17),(27,28)),(21,22))),19),23),(20,24)),18);
 268: 5 -3934.953125 -3927.36292 (0,(((((((((((1,(2,8)),(3,(29,30))),15),10),((11,13),(12,14))),(6,7)),(((4,(25,26)),(5,31)),9)),(((16,17),(27,28)),(21,22))),19),23),(20,24)),18);
 269: 6 -3995.972168 -3926.656221 (0,((((((((((((1,(2,8)),(3,(29,30))),15),10),((11,13),(12,14))),(6,7)),(5,31)),((4,(25,26)),9)),(((16,17),(27,28)),(21,22))),19),23),(20,24)),18);
 270: 1 -4047.602539 -3931.641839 (0,(((((((((((((1,(2,8)),3),(29,30)),15),10),(6,7)),(11,13)),(12,14)),(((4,(25,26)),9),(5,31))),(((16,17),(27,28)),(21,22))),19),23),(20,24)),18);
 271: 4 -3733.68335 -3933.458023 (0,((((((((((1,(2,8)),3),(29,30)),15),(10,((11,13),(12,14)))),(6,7)),(((4,(25,26)),9),(5,31))),((((16,17),(27,28)),(21,22)),19)),23),(20,24)),18);
 272: 1 -3967.773193 -3936.778219 (0,(((((((((((1,(2,8)),15),(3,(29,30))),(10,((11,13),(12,14)))),6),7),(((4,(25,26)),9),(5,31))),((16,17),((21,22),(27,28)))),19),23),(20,24)),18);
 273: 1 -3815.806152 -3936.015001 (0,((((((((1,(2,8)),(3,(29,30))),15),10),((11,13),(12,14))),(6,7)),(((4,(25,26)),9),(5,31))),(((((16,17),(27,28)),(21,22)),19),((20,24),23))),18);
 274: 4 -3718.956299 -3939.931679 (0,((((((((((((1,(2,8)),(3,(29,30))),(((11,13),(12,14)),15)),10),7),6),(5,31)),((4,(25,26)),9)),(((16,17),(27,28)),(21,22))),19),23),(20,24)),18);
 275: 1 -3822.13623 -3931.30422 (0,(((((((((((((1,(2,8)),3),(29,30)),15),10),((11,13),(12,14))),7),6),(((4,(25,26)),(5,31)),9)),(((16,17),(27,28)),(21,22))),19),23),(20,24)),18);
 276: 2 -3607.405029 -3942.562399 (0,((((((((((((1,(2,8)),3),(29,30)),(10,15)),((11,13),(12,14))),(6,7)),(5,31)),(((4,25),26),9)),(((16,17),(27,28)),(21,22))),19),23),(20,24)),18);
 277: 1 -4139.702148 -3931.563998 (0,((((((((((1,(2,8)),(3,(29,30))),15),((6,7),10)),((11,13),(12,14))),(((4,(25,26)),(5,31)),9)),(((16,17),(27,28)),(21,22))),19),23),(20,24)),18);
 278: 2 -3847.997803 -3929.324117 (0,((((((((((((((1,(2,8)),3),(29,30)),15),10),((11,13),(12,14))),7),6),((4,(25,26)),9)),(5,31)),(((16,17),(27,28)),(21,22))),19),23),(20,24)),18);
 279: 3 -3858.509277 -3927.583376 (0,((((((((((1,(2,8)),(3,(29,30))),15),10),((11,13),(12,14))),7),6),(((4,(25,26)),9),(5,31))),((((16,17),(27,28)),(21,22)),19)),((20,24),23)),18);
 280: 1 -3918.68457 -3927.880864 (0,((((((((((((1,(2,8)),(3,(29,30))),15),10),((11,13),(12,14))),(6,7)),(5,31)),((4,(25,26)),9)),19),(((16,17),(27,28)),(21,22))),23),(20,24)),18);
 281: 2 -4196.893066 -3931.11738 (0,((((((((((((1,(2,8)),(3,(29,30))),15),((11,13),(12,14))),10),(6,7)),(5,31)),((4,(25,26)),9)),(((16,17),(27,28)),(21,22))),19),23),(20,24)),18);
 282: 1 -4038.426758 -3930.71897 (0,(((((((((((1,(2,8)),(3,(29,30))),15),10),((6,7),((11,13),(12,14)))),(5,31)),((4,(25,26)),9)),(((16,17),(27,28)),(21,22))),19),23),(20,24)),18);
 283: 3 -3930.432129 -3931.381735 (0,((((((((((((1,(2,8)),(3,(29,30))),15),10),((11,13),(12,14))),(6,7)),(5,31)),((4,(25,26)),9)),((16,17),((21,22),(27,28)))),19),23),(20,24)),18);
 284: 4 -3875.588867 -3931.381735 (0,((((((((((((1,(2,8)),(3,(29,30))),15),10),((11,13),(12,14))),(6,7)),(5,31)),((4,(25,26)),9)),((16,17),((21,22),(27,28)))),19),23),(20,24)),18);
 285: 1 -3744.908203 -3946.744943 (0,(((((((((1,(2,8)),(3,(29,30))),(6,7)),(10,((11,13),(12,14)))),15),19),((((4,(25,26)),9),(5,31)),(((16,17),(27,28)),(21,22)))),23),(20,24)),18);
 286: 5 -3706.487793 -3927.888572 (0,(((((((((((1,(2,8)),(3,(29,30))),15),((11,13),(12,14))),10),(6,7)),(((4,(25,26)),9),(5,31))),(((16,17),(27,28)),(21,22))),19),23),(20,24)),18);
 287: 3 -3892.680664 -3929.812973 (0,(((((((((((1,(2,8)),(3,(29,30))),15),10),((11,13),(12,14))),(6,7)),9),((4,(25,26)),(5,31))),((((16,17),(27,28)),(21,22)),19)),23),(20,24)),18);
 288: 7 -3912.34668 -3928.276694 (0,((((((((((((1,(2,8)),(3,(29,30))),15),10),((11,13),(12,14))),(6,7)),9),((4,(25,26)),(5,31))),(((16,17),(27,28)),(21,22))),19),23),(20,24)),18);
 289: 2 -3943.138672 -3930.522605 (0,((((((((((((1,(2,8)),3),(29,30)),15),10),((11,13),(12,14))),(6,7)),(((4,(25,26)),(5,31)),9)),(((16,17),(27,28)),(21,22))),19),23),(20,24)),18);
 290: 2 -3804.312256 -3929.868807 (0,(((((((((((1,(2,8)),3),(29,30)),15),10),((11,13),(12,14))),(6,7)),(((4,(25,26)),9),(5,31))),((((16,17),(27,28)),(21,22)),19)),23),(20,24)),18);
 291: 2 -3919.167236 -3937.315462 (0,(((((((((((1,(2,8)),3),(29,30)),15),((11,13),(12,14))),10),(6,7)),19),((((4,(25,26)),9),(5,31)),(((16,17),(27,28)),(21,22)))),23),(20,24)),18);
 292: 3 -4221.718262 -3930.609386 (0,(((((((((((1,(2,8)),(3,(29,30))),15),10),((11,13),(12,14))),(6,7)),(5,31)),((4,(25,26)),9)),((((16,17),(27,28)),(21,22)),19)),23),(20,24)),18);
 293: 1 -3878.742676 -3930.472414 (0,(((((((((((((1,(2,8)),3),(29,30)),15),10),((11,13),(12,14))),(6,7)),(5,31)),((4,(25,26)),9)),(((16,17),(27,28)),(21,22))),19),23),(20,24)),18);
 294: 1 -3970.673828 -3941.545168 (0,((((((((((((1,(2,8)),15),(3,(29,30))),((11,13),(12,14))),10),6),7),(((4,(25,26)),9),(5,31))),((16,17),((21,22),(27,28)))),19),23),18),(20,24));
 295: 1 -3853.81543 -3930.493225 (0,((((((((((1,(2,8)),15),(3,(29,30))),10),((11,13),(12,14))),(6,7)),(((4,(25,26)),9),(5,31))),((((16,17),(27,28)),(21,22)),19)),23),(20,24)),18);
 296: 13 -3883.493164 -3925.447675 (0,(((((((((((1,(2,8)),(3,(29,30))),15),10),((11,13),(12,14))),(6,7)),(((4,(25,26)),9),(5,31))),(((16,17),(27,28)),(21,22))),19),23),(20,24)),18);
 297: 1 -4106.640137 -3928.040545 (0,(((((((((((1,(2,8)),(3,(29,30))),15),10),((11,13),(12,14))),(6,7)),(((4,(25,26)),9),(5,31))),(((16,17),(27,28)),(21,22))),19),23),(20,24)),18);
 298: 2 -4187.174805 -3928.365163 (0,((((((((((((1,(2,8)),(3,(29,30))),15),10),((11,13),(12,14))),(6,7)),((4,(25,26)),9)),(5,31)),(((16,17),(27,28)),(21,22))),19),23),(20,24)),18);
 299: 14 -3889.501709 -3925.825634 (0,((((((((((((1,(2,8)),(3,(29,30))),15),10),((11,13),(12,14))),(6,7)),((4,(25,26)),9)),(5,31)),(((16,17),(27,28)),(21,22))),19),23),(20,24)),18);
 300: 3 -3964.656982 -3927.542141 (0,((((((((((1,(2,8)),(3,(29,30))),15),10),((11,13),(12,14))),(6,7)),(5,31)),((4,(25,26)),9)),((((16,17),(27,28)),(21,22)),19)),((20,24),23)),18);
 301: 1 -3844.662354 -3937.158995 (0,((((((((((((1,(2,8)),3),(29,30)),(10,15)),((11,13),(12,14))),6),7),(((4,(25,26)),9),(5,31))),19),(((16,17),(27,28)),(21,22))),23),(20,24)),18);
 302: 1 -4101.115234 -3939.084345 (0,((((((((1,(2,8)),((3,(29,30)),15)),(10,((11,13),(12,14)))),(6,7)),19),((((((4,(25,26)),9),(5,31)),(27,28)),(16,17)),(21,22))),23),(20,24)),18);
 303: 3 -3866.432129 -3927.7858 (0,(((((((((((1,(2,8)),(3,(29,30))),15),10),((11,13),(12,14))),(6,7)),(((4,(25,26)),9),(5,31))),19),(((16,17),(27,28)),(21,22))),23),(20,24)),18);
 304: 1 -3551.275879 -3931.00807 (0,((((((((((((((1,(2,8)),3),(29,30)),15),10),((11,13),(12,14))),7),6),(5,31)),((4,(25,26)),9)),(((16,17),(27,28)),(21,22))),19),23),(20,24)),18);
 305: 3 -4452.858398 -3929.868807 (0,(((((((((((1,(2,8)),3),(29,30)),15),10),((11,13),(12,14))),(6,7)),(((4,(25,26)),9),(5,31))),((((16,17),(27,28)),(21,22)),19)),23),(20,24)),18);
 306: 1 -3682.268311 -3939.957288 (0,(((((((((((1,(2,8)),3),(15,(29,30))),10),((11,13),(12,14))),(6,7)),(5,31)),((4,(25,26)),9)),((((16,17),(27,28)),(21,22)),19)),23),(20,24)),18);
 307: 1 -3866.051758 -3930.522605 (0,((((((((((((1,(2,8)),3),(29,30)),15),10),((11,13),(12,14))),(6,7)),(((4,(25,26)),(5,31)),9)),(((16,17),(27,28)),(21,22))),19),23),(20,24)),18);
 308: 2 -3990.373291 -3931.504427 (0,(((((((((((((1,(2,8)),(3,(29,30))),15),10),((11,13),(12,14))),(6,7)),(5,31)),((4,(25,26)),9)),((16,17),(27,28))),(21,22)),19),23),(20,24)),18);
 309: 5 -4023.640625 -3927.8184 (0,((((((((((((1,(2,8)),(3,(29,30))),15),10),((11,13),(12,14))),6),7),(((4,(25,26)),(5,31)),9)),(((16,17),(27,28)),(21,22))),19),23),(20,24)),18);
 310: 1 -3932.905762 -3933.166304 (0,(((((((((((1,(2,8)),(3,(29,30))),15),10),((11,13),(12,14))),6),7),19),((((4,(25,26)),(5,31)),9),(((16,17),(27,28)),(21,22)))),23),(20,24)),18);
 311: 1 -4012.966797 -3936.899649 (0,((((((((((((((1,(2,8)),(29,30)),3),15),10),((11,13),(12,14))),(6,7)),(5,31)),((4,(25,26)),9)),(21,22)),((16,17),(27,28))),19),23),(20,24)),18);
 312: 1 -3879.333496 -3937.4782 (0,((((((1,(2,8)),(3,(29,30))),15),10),((11,13),(12,14))),(6,7)),(((((((((4,(25,26)),9),(5,31)),((16,17),(27,28))),(21,22)),19),23),(20,24)),18));
 313: 1 -3947.785156 -3930.59527 (0,((((((((((1,(2,8)),(3,(29,30))),15),10),(6,7)),((11,13),(12,14))),(((4,(25,26)),(5,31)),9)),((((16,17),(27,28)),(21,22)),19)),23),(20,24)),18);
 314: 18 -3842.054688 -3925.285574 (0,(((((((((((1,(2,8)),(3,(29,30))),15),10),((11,13),(12,14))),(6,7)),(((4,(25,26)),9),(5,31))),(((16,17),(27,28)),(21,22))),19),23),(20,24)),18);
 315: 3 -4075.500488 -3930.595929 (0,(((((((((((((1,(2,8)),(29,30)),3),15),10),((11,13),(12,14))),7),6),(((4,(25,26)),9),(5,31))),(((16,17),(27,28)),(21,22))),19),23),(20,24)),18);
 316: 1 -4049.061523 -3927.163935 (0,((((((((((((1,(2,8)),(3,(29,30))),15),10),((11,13),(12,14))),7),6),(((4,(25,26)),9),(5,31))),(((16,17),(27,28)),(21,22))),19),23),(20,24)),18);
 317: 13 -3737.854492 -3925.48413 (0,((((((((((((1,(2,8)),(3,(29,30))),15),10),((11,13),(12,14))),7),6),(((4,(25,26)),9),(5,31))),(((16,17),(27,28)),(21,22))),19),23),(20,24)),18);
 318: 2 -3952.981934 -3931.506397 (0,(((((((((((((1,(2,8)),(3,(29,30))),15),10),((11,13),(12,14))),(6,7)),(5,31)),((4,(25,26)),9)),((16,17),(27,28))),(21,22)),19),23),(20,24)),18);
 319: 2 -3888.782715 -3932.833843 (0,(((((((((((((1,(2,8)),3),(29,30)),15),10),((11,13),(12,14))),6),7),(((4,(25,26)),(5,31)),9)),19),(((16,17),(27,28)),(21,22))),23),(20,24)),18);
 320: 1 -3817.568604 -3933.777613 (0,((((((((((1,(2,8)),15),(3,(29,30))),10),(6,7)),((11,13),(12,14))),19),((((4,(25,26)),9),(5,31)),(((16,17),(27,28)),(21,22)))),23),(20,24)),18);
 321: 2 -4036.393066 -3930.71897 (0,(((((((((((1,(2,8)),(3,(29,30))),15),10),((6,7),((11,13),(12,14)))),(5,31)),((4,(25,26)),9)),(((16,17),(27,28)),(21,22))),19),23),(20,24)),18);
 322: 2 -3872.577148 -3928.666073 (0,((((((((((((1,(2,8)),(3,(29,30))),15),10),(6,7)),(12,14)),(11,13)),(((4,(25,26)),9),(5,31))),(((16,17),(27,28)),(21,22))),19),23),(20,24)),18);
 323: 1 -4065.729248 -3934.724117 (0,((((((((((1,(2,8)),(3,(29,30))),15),10),(6,7)),((11,13),(12,14))),19),((((4,(25,26)),(5,31)),9),(((16,17),(27,28)),(21,22)))),23),(20,24)),18);
 324: 1 -4037.0625 -3939.493426 (0,((((((((((((((1,(2,8)),(3,(29,30))),15),10),(6,7)),((11,13),(12,14))),(5,31)),((4,(25,26)),9)),(21,22)),(27,28)),(16,17)),19),23),(20,24)),18);
 325: 1 -3694.864258 -3930.278073 (0,((((((((((((1,(2,8)),3),(29,30)),15),10),((11,13),(12,14))),(6,7)),(((4,(25,26)),9),(5,31))),(((16,17),(27,28)),(21,22))),19),23),(20,24)),18);
 326: 5 -3922.869629 -3930.172214 (0,(((((((((((1,(2,8)),(3,(29,30))),15),10),((11,13),(12,14))),(6,7)),(5,31)),((4,(25,26)),9)),(((16,17),(27,28)),(21,22))),19),23),(18,(20,24)));
 327: 7 -3833.094971 -3929.108469 (0,(((((((((((((1,8),2),(3,(29,30))),15),10),((11,13),(12,14))),(6,7)),(5,31)),((4,(25,26)),9)),(((16,17),(27,28)),(21,22))),19),23),(20,24)),18);
 328: 5 -4123.004395 -3926.703744 (0,((((((((((1,(2,8)),(3,(29,30))),15),10),((11,13),(12,14))),(6,7)),(((4,(25,26)),9),(5,31))),((((16,17),(27,28)),(21,22)),19)),23),(20,24)),18);
 329: 2 -4027.868408 -3935.029859 (0,(((((((1,(2,8)),(3,(29,30))),15),10),((6,7),((11,13),(12,14)))),19),((((4,(25,26)),9),(5,31)),(((16,17),(27,28)),(21,22)))),(18,((20,24),23)));
 330: 1 -3877.459229 -3931.654375 (0,((((((((((1,(2,8)),(29,30)),3),15),10),((11,13),(12,14))),(6,7)),(((4,(25,26)),9),(5,31))),((((16,17),(27,28)),(21,22)),19)),((20,24),23)),18);
 331: 1 -3775.33374 -3935.812289 (0,((((((((((((((1,(2,8)),3),(29,30)),15),10),((11,13),(12,14))),7),6),(((4,(25,26)),9),(5,31))),((16,17),(27,28))),(21,22)),19),23),(20,24)),18);
 332: 1 -4025.474609 -3932.688966 (0,((((((((((((1,(2,8)),(29,30)),3),15),(10,((11,13),(12,14)))),(6,7)),(5,31)),((4,(25,26)),9)),(((16,17),(27,28)),(21,22))),19),23),(20,24)),18);
 333: 1 -4103.865234 -3934.046208 (0,(((((((((((1,(2,8)),15),(3,(29,30))),10),((11,13),(12,14))),7),6),19),((((4,(25,26)),9),(5,31)),(((16,17),(27,28)),(21,22)))),23),(20,24)),18);
 334: 2 -3699.787109 -3933.017863 (0,((((((((((((1,(2,8)),(3,(29,30))),15),10),(6,7)),(11,13)),(12,14)),(((4,(25,26)),(5,31)),9)),(((16,17),(27,28)),(21,22))),19),23),(20,24)),18);
 335: 1 -4004.57959 -3928.276694 (0,((((((((((((1,(2,8)),(3,(29,30))),15),10),((11,13),(12,14))),(6,7)),9),((4,(25,26)),(5,31))),(((16,17),(27,28)),(21,22))),19),23),(20,24)),18);
 336: 2 -4004.027344 -3935.52278 (0,(((((((1,(2,8)),(3,(29,30))),15),10),(6,7)),((11,13),(12,14))),((((((4,(25,26)),9),(5,31)),(((16,17),(27,28)),(21,22))),19),((20,24),23))),18);
 337: 3 -3996.525879 -3927.955005 (0,(((((((((((1,(2,8)),(3,(29,30))),15),(10,((11,13),(12,14)))),6),7),(5,31)),((4,(25,26)),9)),(((16,17),(27,28)),(21,22))),19),((20,24),23)),18);
 338: 1 -4279.562012 -3954.050306 (0,((((((((((((((1,(2,8)),3),29),30),15),10),((11,13),(12,14))),7),6),(((4,(25,26)),9),(5,31))),(((16,17),(27,28)),(21,22))),19),23),(20,24)),18);
 339: 1 -3793.912842 -3935.769218 (0,((((((((((((1,(2,8)),(3,(29,30))),15),(10,((11,13),(12,14)))),6),7),((4,(25,26)),(5,31))),9),(((16,17),(27,28)),(21,22))),19),23),18),(20,24));
 340: 3 -4035.087891 -3930.295588 (0,((((((((((((1,(2,8)),(3,(29,30))),15),((11,13),(12,14))),10),7),6),(5,31)),((4,(25,26)),9)),((((16,17),(27,28)),(21,22)),19)),23),(20,24)),18);
 341: 1 -3740.891846 -3931.477472 (0,(((((((((1,(2,8)),(3,(29,30))),15),10),((6,7),((11,13),(12,14)))),19),((((4,(25,26)),9),(5,31)),(((16,17),(27,28)),(21,22)))),23),(20,24)),18);
 342: 3 -4072.783936 -3941.444705 (0,(((((((1,(2,8)),3),(29,30)),15),10),((11,13),(12,14))),(6,7)),((((((((4,(25,26)),9),(5,31)),(((16,17),(27,28)),(21,22))),19),23),18),(20,24)));
 343: 2 -4143.46875 -3929.324117 (0,((((((((((((((1,(2,8)),3),(29,30)),15),10),((11,13),(12,14))),7),6),((4,(25,26)),9)),(5,31)),(((16,17),(27,28)),(21,22))),19),23),(20,24)),18);
 344: 2 -3903.363281 -3930.581953 (0,((((((((((1,(2,8)),(3,(29,30))),15),(10,((11,13),(12,14)))),(6,7)),(5,31)),((4,(25,26)),9)),((((16,17),(27,28)),(21,22)),19)),23),(20,24)),18);
 345: 8 -3874.131104 -3925.485479 (0,((((((((((((1,(2,8)),(3,(29,30))),15),10),((11,13),(12,14))),6),7),(((4,(25,26)),9),(5,31))),(((16,17),(27,28)),(21,22))),19),23),(20,24)),18);
 346: 1 -3950.333984 -3928.36756 (0,(((((((((((((1,(2,8)),(3,(29,30))),15),10),((11,13),(12,14))),7),6),((4,(25,26)),(5,31))),9),(((16,17),(27,28)),(21,22))),19),23),(20,24)),18);
 347: 3 -4051.539062 -3931.285533 (0,(((((((((((((1,(2,8)),3),(29,30)),15),10),((11,13),(12,14))),(6,7)),(5,31)),((4,(25,26)),9)),(((16,17),(27,28)),(21,22))),19),23),(20,24)),18);
 348: 1 -3959.628906 -3930.760136 (0,(((((((((1,(2,8)),15),(3,(29,30))),10),((11,13),(12,14))),(6,7)),(((4,(25,26)),9),(5,31))),((((16,17),(27,28)),(21,22)),19)),((20,24),23)),18);
 349: 1 -3970.351074 -3934.353144 (0,((((((((((((1,(2,8)),(3,(29,30))),15),10),((11,13),(12,14))),(6,7)),((4,(25,26)),(5,31))),9),(((16,17),(21,22)),(27,28))),19),23),(20,24)),18);
 350: 2 -3980.446289 -3932.911839 (0,((((((((((((1,(2,8)),3),(29,30)),15),(10,((11,13),(12,14)))),(6,7)),(5,31)),((4,(25,26)),9)),(((16,17),(27,28)),(21,22))),19),(20,24)),23),18);
 351: 1 -3880.813232 -3938.878529 (0,((((((((1,(2,8)),((3,(29,30)),15)),((6,7),10)),((11,13),(12,14))),19),((((4,(25,26)),(5,31)),9),(((16,17),(27,28)),(21,22)))),23),(20,24)),18);
 352: 1 -3880.568359 -3936.015001 (0,((((((((1,(2,8)),(3,(29,30))),15),10),((11,13),(12,14))),(6,7)),(((4,(25,26)),9),(5,31))),(((((16,17),(27,28)),(21,22)),19),((20,24),23))),18);
 353: 1 -4009.587646 -3944.297201 (0,(((((((((1,(2,8)),(((3,(29,30)),15),(10,((11,13),(12,14))))),(6,7)),(5,31)),((4,(25,26)),9)),(((16,17),(27,28)),(21,22))),19),23),(20,24)),18);
 354: 2 -4081.492432 -3935.769218 (0,((((((((((((1,(2,8)),(3,(29,30))),15),(10,((11,13),(12,14)))),6),7),((4,(25,26)),(5,31))),9),(((16,17),(27,28)),(21,22))),19),23),18),(20,24));
 355: 1 -3939.670898 -3934.655109 (0,((((((((((((((1,8),2),3),(29,30)),15),10),((11,13),(12,14))),(6,7)),(5,31)),((4,(25,26)),9)),(((16,17),(27,28)),(21,22))),19),23),(20,24)),18);
 356: 9 -3928.350586 -3925.327513 (0,(((((((((((1,(2,8)),(3,(29,30))),15),10),((11,13),(12,14))),(6,7)),(((4,(25,26)),9),(5,31))),(((16,17),(27,28)),(21,22))),19),23),(20,24)),18);
 357: 1 -4096.157227 -3931.641839 (0,(((((((((((((1,(2,8)),3),(29,30)),15),10),(6,7)),(11,13)),(12,14)),(((4,(25,26)),9),(5,31))),(((16,17),(27,28)),(21,22))),19),23),(20,24)),18);
 358: 1 -3764.92627 -3930.854267 (0,(((((((((((1,(2,8)),15),(3,(29,30))),10),((11,13),(12,14))),(6,7)),(((4,(25,26)),(5,31)),9)),(((16,17),(27,28)),(21,22))),19),23),(20,24)),18);
 359: 1 -3718.124268 -3929.827346 (0,(((((((((((1,(2,8)),(3,(29,30))),15),(10,((11,13),(12,14)))),(6,7)),((4,(25,26)),(5,31))),9),(((16,17),(27,28)),(21,22))),19),23),(20,24)),18);
 360: 1 -3840.909668 -3931.656141 (0,(((((((((1,(2,8)),(3,(29,30))),15),10),((11,13),(12,14))),(6,7)),(((4,(25,26)),9),(5,31))),(((16,(17,(27,28))),(21,22)),19)),((20,24),23)),18);
 361: 1 -3996.219971 -3934.202403 (0,(((((((((1,(2,8)),(3,(29,30))),15),10),((11,13),(12,14))),(6,7)),19),((((4,(25,26)),9),(5,31)),(((16,17),(27,28)),(21,22)))),23),(18,(20,24)));
 362: 4 -3978.092041 -3931.727092 (0,(((((((((((((1,(2,8)),(3,(29,30))),15),10),((11,13),(12,14))),(6,7)),(5,31)),((4,(25,26)),9)),((16,17),(27,28))),(21,22)),19),23),(20,24)),18);
 363: 1 -3984.31665 -3931.963881 (0,((((((((((((1,(2,8)),15),(3,(29,30))),10),((11,13),(12,14))),(6,7)),(5,31)),((4,(25,26)),9)),(((16,17),(27,28)),(21,22))),19),23),(20,24)),18);
 364: 2 -4009.931641 -3926.998147 (0,(((((((((((1,(2,8)),(3,(29,30))),15),10),(6,7)),((11,13),(12,14))),(((4,(25,26)),9),(5,31))),(((16,17),(27,28)),(21,22))),19),23),(20,24)),18);
 365: 2 -3925.072754 -3933.100508 (0,(((((((((((((1,(2,8)),3),(29,30)),15),((11,13),(12,14))),10),(6,7)),(5,31)),((4,(25,26)),9)),(((16,17),(27,28)),(21,22))),19),23),(20,24)),18);
 366: 1 -3860.666992 -3936.497572 (0,(((((((((((((1,(2,8)),3),(29,30)),15),10),((11,13),(12,14))),(6,7)),(5,31)),((4,(25,26)),9)),(((16,17),(21,22)),(27,28))),19),23),(20,24)),18);
 367: 1 -4071.385254 -3929.868807 (0,(((((((((((1,(2,8)),3),(29,30)),15),10),((11,13),(12,14))),(6,7)),(((4,(25,26)),9),(5,31))),((((16,17),(27,28)),(21,22)),19)),23),(20,24)),18);
 368: 1 -3739.03125 -3934.151653 (0,((((((((((((1,(2,8)),(3,(29,30))),15),(10,((11,13),(12,14)))),(6,7)),(5,31)),((4,(25,26)),9)),((16,17),(27,28))),(21,22)),19),23),(20,24)),18);
 369: 1 -4069.191162 -3934.738005 (0,((((((((((((1,(2,8)),(3,(29,30))),15),10),(6,7)),((11,13),(12,14))),(((4,25),26),(5,31))),9),(((16,17),(27,28)),(21,22))),19),23),(20,24)),18);
 370: 1 -4063.746826 -3926.95281 (0,((((((((((((1,(2,8)),(3,(29,30))),15),10),(6,7)),((11,13),(12,14))),(5,31)),((4,(25,26)),9)),(((16,17),(27,28)),(21,22))),19),23),(20,24)),18);
 371: 1 -4027.131836 -3929.508375 (0,(((((((((1,(2,8)),(3,(29,30))),15),10),((11,13),(12,14))),(6,7)),(((4,(25,26)),(5,31)),9)),((((16,17),(27,28)),(21,22)),19)),((20,24),23)),18);
 372: 1 -3983.01709 -3928.141839 (0,((((((((((((1,(2,8)),(3,(29,30))),15),10),((11,13),(12,14))),(6,7)),9),((4,(25,26)),(5,31))),(((16,17),(27,28)),(21,22))),19),23),(20,24)),18);
 373: 2 -4069.07959 -3944.970957 (0,(((((((((1,(2,8)),(3,(29,30))),15),(10,((11,13),(12,14)))),6),7),(((4,(25,26)),9),(5,31))),(((((16,17),(21,22)),28),27),19)),((20,24),23)),18);
 374: 1 -3878.76709 -3929.108469 (0,(((((((((((((1,8),2),(3,(29,30))),15),10),((11,13),(12,14))),(6,7)),(5,31)),((4,(25,26)),9)),(((16,17),(27,28)),(21,22))),19),23),(20,24)),18);
 375: 1 -4251.546875 -3929.71653 (0,(((((((((1,(2,8)),(3,(29,30))),15),10),((11,13),(12,14))),(6,7)),(((4,(25,26)),9),(5,31))),(((16,17),(27,28)),(21,22))),19),(18,((20,24),23)));
 376: 1 -3961.598633 -3931.11738 (0,((((((((((((1,(2,8)),(3,(29,30))),15),((11,13),(12,14))),10),(6,7)),(5,31)),((4,(25,26)),9)),(((16,17),(27,28)),(21,22))),19),23),(20,24)),18);
 377: 3 -4027.272461 -3929.033058 (0,(((((((((((1,(2,8)),15),(3,(29,30))),10),((11,13),(12,14))),(6,7)),(((4,(25,26)),9),(5,31))),(((16,17),(27,28)),(21,22))),19),23),(20,24)),18);
 378: 1 -3786.708008 -3939.330756 (0,(((((((((((1,(2,8)),3),(15,(29,30))),(10,((11,13),(12,14)))),(6,7)),(5,31)),((4,(25,26)),9)),(((16,17),(27,28)),(21,22))),19),23),(20,24)),18);
 379: 5 -3921.115479 -3929.406259 (0,((((((((((1,(2,8)),(3,(29,30))),15),10),((11,13),(12,14))),(6,7)),(((4,(25,26)),9),(5,31))),(((16,17),(27,28)),(21,22))),19),23),(18,(20,24)));
 380: 1 -3993.881104 -3930.760136 (0,(((((((((1,(2,8)),15),(3,(29,30))),10),((11,13),(12,14))),(6,7)),(((4,(25,26)),9),(5,31))),((((16,17),(27,28)),(21,22)),19)),((20,24),23)),18);
 381: 1 -3850.952393 -3934.335305 (0,((((((((((((1,(2,8)),3),(29,30)),15),10),((11,13),(12,14))),7),6),((((4,(25,26)),9),(5,31)),(((16,17),(27,28)),(21,22)))),19),23),(20,24)),18);
 382: 1 -3656.887939 -3931.00807 (0,((((((((((((((1,(2,8)),3),(29,30)),15),10),((11,13),(12,14))),7),6),(5,31)),((4,(25,26)),9)),(((16,17),(27,28)),(21,22))),19),23),(20,24)),18);
 383: 5 -3724.514648 -3927.649693 (0,((((((((((((1,(2,8)),(3,(29,30))),15),10),((11,13),(12,14))),6),7),(((4,(25,26)),(5,31)),9)),(((16,17),(27,28)),(21,22))),19),23),(20,24)),18);
 384: 3 -3911.1875 -3931.220483 (0,(((((((((((1,(2,8)),15),(3,(29,30))),10),((11,13),(12,14))),(6,7)),(((4,(25,26)),(5,31)),9)),(((16,17),(27,28)),(21,22))),19),23),(20,24)),18);
 385: 2 -3986.819824 -3931.41792 (0,((((((((((1,(2,8)),(3,(29,30))),15),10),((11,13),(12,14))),(6,7)),(((4,(25,26)),9),(5,31))),((((16,(27,28)),17),(21,22)),19)),23),(20,24)),18);
 386: 1 -4006.852295 -3927.366171 (0,((((((((((1,(2,8)),(3,(29,30))),15),(10,((11,13),(12,14)))),(6,7)),(((4,(25,26)),9),(5,31))),(((16,17),(27,28)),(21,22))),19),23),(20,24)),18);
 387: 2 -3912.987793 -3929.71653 (0,(((((((((1,(2,8)),(3,(29,30))),15),10),((11,13),(12,14))),(6,7)),(((4,(25,26)),9),(5,31))),(((16,17),(27,28)),(21,22))),19),(18,((20,24),23)));
 388: 5 -4020.255371 -3928.002254 (0,(((((((((((1,(2,8)),(3,(29,30))),15),10),((11,13),(12,14))),(6,7)),(((4,(25,26)),(5,31)),9)),(((16,17),(27,28)),(21,22))),19),23),(20,24)),18);
 389: 3 -4115.564941 -3927.542141 (0,((((((((((1,(2,8)),(3,(29,30))),15),10),((11,13),(12,14))),(6,7)),(5,31)),((4,(25,26)),9)),((((16,17),(27,28)),(21,22)),19)),((20,24),23)),18);
 390: 1 -3975.224121 -3928.883044 (0,((((((((((((1,(2,8)),15),(3,(29,30))),10),((11,13),(12,14))),(6,7)),(5,31)),((4,(25,26)),9)),(((16,17),(27,28)),(21,22))),19),23),(20,24)),18);
 391: 4 -3765.315674 -3929.707584 (0,((((((((((((1,(2,8)),(29,30)),3),15),10),((11,13),(12,14))),(6,7)),(((4,(25,26)),9),(5,31))),(((16,17),(27,28)),(21,22))),19),23),(20,24)),18);
 392: 1 -4069.646973 -3931.172132 (0,((((((((((((1,(2,8)),3),(29,30)),15),(10,((11,13),(12,14)))),6),7),(((4,(25,26)),9),(5,31))),(((16,17),(27,28)),(21,22))),19),23),(20,24)),18);
 393: 7 -3866.995605 -3927.649693 (0,((((((((((((1,(2,8)),(3,(29,30))),15),10),((11,13),(12,14))),6),7),(((4,(25,26)),(5,31)),9)),(((16,17),(27,28)),(21,22))),19),23),(20,24)),18);
 394: 1 -3869.938965 -3934.974689 (0,(((((((((1,(2,8)),(3,(29,30))),15),(10,((11,13),(12,14)))),(6,7)),19),(((((4,(25,26)),9),(5,31)),((16,17),(27,28))),(21,22))),23),(20,24)),18);
 395: 1 -3959.966797 -3934.080875 (0,((((((((((((1,(2,8)),(3,(29,30))),15),(10,((11,13),(12,14)))),(6,7)),(5,31)),((4,(25,26)),9)),(21,22)),((16,17),(27,28))),19),23),(20,24)),18);
 396: 5 -3806.446289 -3931.32577 (0,(((((((((((1,(2,8)),(3,(29,30))),15),10),((11,13),(12,14))),(6,7)),(((4,(25,26)),9),(5,31))),(((16,17),(21,22)),(27,28))),19),23),(20,24)),18);
 397: 1 -4111.186523 -3931.220483 (0,(((((((((((1,(2,8)),15),(3,(29,30))),10),((11,13),(12,14))),(6,7)),(((4,(25,26)),(5,31)),9)),(((16,17),(27,28)),(21,22))),19),23),(20,24)),18);
 398: 2 -3941.069824 -3943.255792 (0,((((((((((((1,(2,8)),15),(3,(29,30))),10),(6,7)),((11,13),(12,14))),(5,31)),((4,(25,26)),9)),((((16,17),(27,28)),21),22)),19),23),(20,24)),18);
 399: 3 -3700.780762 -3936.525934 (0,(((((((((((1,(2,8)),3),(29,30)),15),(10,((11,13),(12,14)))),(6,7)),(5,31)),((4,(25,26)),9)),(((16,17),(27,28)),(21,22))),19),23),(18,(20,24)));
 400: 1 -4023.01709 -3933.964005 (0,((((((((((1,(2,8)),(3,(29,30))),15),(10,((11,13),(12,14)))),6),7),(((4,(25,26)),9),(5,31))),(((16,17),(21,22)),(27,28))),19),((20,24),23)),18);
 401: 2 -3854.404785 -3935.501264 (0,((((((((((((1,8),2),(3,(29,30))),15),10),((11,13),(12,14))),(6,7)),(((4,(25,26)),9),(5,31))),(((16,17),(27,28)),(21,22))),19),23),(20,24)),18);
 402: 3 -4119.074707 -3940.02323 (0,((((((((((1,(2,8)),(3,(29,30))),15),((11,13),(12,14))),10),(6,7)),19),((((4,(25,26)),9),(5,31)),(((16,17),(21,22)),(27,28)))),23),(20,24)),18);
 403: 2 -4255.483398 -3929.805416 (0,(((((((((((1,(2,8)),(3,(29,30))),15),10),((11,13),(12,14))),(6,7)),((4,(25,26)),(5,31))),9),((((16,17),(27,28)),(21,22)),19)),23),(20,24)),18);
 404: 1 -4035.669189 -3929.057401 (0,(((((((((((((1,(2,8)),(3,(29,30))),15),10),((11,13),(12,14))),(6,7)),(4,(25,26))),9),(5,31)),(((16,17),(27,28)),(21,22))),19),23),(20,24)),18);
 405: 1 -3759.819336 -3941.511664 (0,((((((1,(2,8)),(3,(29,30))),(10,15)),((11,13),(12,14))),(6,7)),18),(((((((4,(25,26)),9),(5,31)),(((16,17),(27,28)),(21,22))),19),23),(20,24)));
 406: 4 -4059.415039 -3927.161599 (0,(((((((((((1,(2,8)),(3,(29,30))),15),10),((11,13),(12,14))),(6,7)),(5,31)),((4,(25,26)),9)),((((16,17),(27,28)),(21,22)),19)),23),(20,24)),18);
 407: 1 -4108.660156 -3935.769218 (0,((((((((((((1,(2,8)),(3,(29,30))),15),(10,((11,13),(12,14)))),6),7),((4,(25,26)),(5,31))),9),(((16,17),(27,28)),(21,22))),19),23),18),(20,24));
 408: 2 -3985.955322 -3945.667283 (0,((((((((((1,(2,8)),15),((3,(29,30)),10)),((11,13),(12,14))),(6,7)),(5,31)),((4,(25,26)),9)),(((16,17),(27,28)),(21,22))),19),23),(18,(20,24)));
 409: 1 -4012.146973 -3946.813456 (0,((((((((((((1,(2,8)),(3,(29,30))),15),10),((11,13),(12,14))),(6,7)),(((4,(25,26)),9),(5,31))),(((16,17),(27,28)),(21,22))),19),20),24),23),18);
 410: 4 -3957.377441 -3931.800683 (0,(((((((((((1,(2,8)),(3,(29,30))),15),10),((11,13),(12,14))),(6,7)),(((4,(25,26)),(5,31)),9)),(((16,17),(27,28)),(21,22))),19),23),18),(20,24));
 411: 2 -4011.551758 -3931.563998 (0,((((((((((1,(2,8)),(3,(29,30))),15),((6,7),10)),((11,13),(12,14))),(((4,(25,26)),(5,31)),9)),(((16,17),(27,28)),(21,22))),19),23),(20,24)),18);
 412: 5 -3671.890137 -3929.92366 (0,((((((((((((1,(2,8)),(3,(29,30))),15),10),((11,13),(12,14))),(6,7)),(5,31)),((4,(25,26)),9)),((16,(17,(27,28))),(21,22))),19),23),(20,24)),18);
 413: 1 -4072.938965 -3930.908074 (0,(((((((((((((1,(2,8)),3),(29,30)),15),10),((11,13),(12,14))),(6,7)),((4,(25,26)),(5,31))),9),(((16,17),(27,28)),(21,22))),19),23),(20,24)),18);
 414: 1 -4159.300293 -3931.563998 (0,((((((((((1,(2,8)),(3,(29,30))),15),((6,7),10)),((11,13),(12,14))),(((4,(25,26)),(5,31)),9)),(((16,17),(27,28)),(21,22))),19),23),(20,24)),18);
 415: 3 -4018.059082 -3931.626261 (0,(((((((((((((1,(2,8)),15),(3,(29,30))),((11,13),(12,14))),10),7),6),(5,31)),((4,(25,26)),9)),(((16,17),(27,28)),(21,22))),19),23),(20,24)),18);
 416: 1 -3918.235352 -3932.114295 (0,((((((((((((1,(2,8)),(29,30)),3),15),10),((11,13),(12,14))),(6,7)),(((4,(25,26)),(5,31)),9)),(((16,17),(27,28)),(21,22))),19),23),(20,24)),18);
 417: 1 -3747.229492 -3938.770504 (0,((((((((((((1,(2,8)),3),15),(29,30)),(10,((11,13),(12,14)))),(6,7)),(5,31)),((4,(25,26)),9)),(((16,17),(27,28)),(21,22))),19),23),(20,24)),18);
 418: 1 -3826.587402 -3932.955321 (0,(((((((((((((1,(2,8)),3),(29,30)),15),((11,13),(12,14))),10),(6,7)),(5,31)),((4,(25,26)),9)),(((16,17),(27,28)),(21,22))),19),23),(20,24)),18);
 419: 1 -4085.300781 -3929.678533 (0,(((((((((((((1,(2,8)),(29,30)),3),15),10),((11,13),(12,14))),(6,7)),(5,31)),((4,(25,26)),9)),(((16,17),(27,28)),(21,22))),19),23),(20,24)),18);
 420: 2 -3884.692383 -3929.230924 (0,(((((((((((1,(2,8)),(3,(29,30))),15),10),((11,13),(12,14))),(6,7)),(((4,(25,26)),9),(5,31))),(((16,17),(27,28)),(21,22))),19),23),18),(20,24));
 421: 3 -4290.791016 -3934.039224 (0,(((((((((((((1,(2,8)),(3,(29,30))),15),10),(6,7)),(11,13)),(12,14)),((4,(25,26)),(5,31))),9),(((16,17),(27,28)),(21,22))),19),23),(20,24)),18);
 422: 3 -4017.617188 -3937.591464 (0,(((((((((1,(2,8)),(3,(29,30))),15),10),((11,13),(12,14))),(6,7)),19),(((16,17),(27,28)),(21,22))),(((4,(25,26)),9),(5,31))),(18,((20,24),23)));
 423: 2 -3903.381348 -3939.189583 (0,(((((((((1,(2,8)),((3,(29,30)),15)),(10,((11,13),(12,14)))),(6,7)),(5,31)),((4,(25,26)),9)),((((16,(27,28)),17),(21,22)),19)),23),(20,24)),18);
 424: 3 -3791.182129 -3935.026125 (0,(((((((((((1,(2,8)),(3,(29,30))),10),15),((11,13),(12,14))),(6,7)),(((4,(25,26)),(5,31)),9)),(((16,17),(27,28)),(21,22))),19),23),(20,24)),18);
 425: 1 -3876.459473 -3951.491174 (0,(((((((((((((1,(2,8)),15),3),(29,30)),(10,((11,13),(12,14)))),6),7),(5,31)),((4,(25,26)),9)),((((16,17),(27,28)),22),21)),19),23),(20,24)),18);
 426: 8 -4020.488525 -3928.175757 (0,((((((((((((1,(2,8)),(3,(29,30))),15),((11,13),(12,14))),10),6),7),(((4,(25,26)),9),(5,31))),(((16,17),(27,28)),(21,22))),19),23),(20,24)),18);
 427: 1 -3991.308838 -3934.738005 (0,((((((((((((1,(2,8)),(3,(29,30))),15),10),(6,7)),((11,13),(12,14))),(((4,25),26),(5,31))),9),(((16,17),(27,28)),(21,22))),19),23),(20,24)),18);
 428: 1 -4200.291504 -3932.57569 (0,(((((((((((1,(2,8)),15),(3,(29,30))),10),((11,13),(12,14))),(6,7)),(5,31)),((4,(25,26)),9)),((((16,17),(27,28)),(21,22)),19)),23),(20,24)),18);
 429: 1 -4057.893799 -3935.769218 (0,((((((((((((1,(2,8)),(3,(29,30))),15),(10,((11,13),(12,14)))),6),7),((4,(25,26)),(5,31))),9),(((16,17),(27,28)),(21,22))),19),23),18),(20,24));
 430: 2 -3962.349121 -3930.954952 (0,((((((((((1,(2,8)),(3,(29,30))),15),10),((11,13),(12,14))),(6,7)),(((4,(25,26)),9),(5,31))),((((16,17),(27,28)),(21,22)),19)),23),18),(20,24));
 431: 7 -3878.594238 -3928.182413 (0,((((((((((((1,(2,8)),3),(29,30)),15),10),((11,13),(12,14))),(6,7)),(((4,(25,26)),9),(5,31))),(((16,17),(27,28)),(21,22))),19),23),(20,24)),18);
 432: 1 -3845.571289 -3935.395972 (0,((((((((((((((1,(2,8)),3),(29,30)),15),10),((11,13),(12,14))),(6,7)),(5,31)),9),(4,(25,26))),(((16,17),(27,28)),(21,22))),19),23),(20,24)),18);
 433: 2 -4043.706299 -3929.078935 (0,(((((((((((((1,(2,8)),3),(29,30)),15),10),((11,13),(12,14))),6),7),(((4,(25,26)),9),(5,31))),(((16,17),(27,28)),(21,22))),19),23),(20,24)),18);
 434: 3 -3779.408691 -3931.246326 (0,(((((((((((1,(2,8)),15),(3,(29,30))),10),((11,13),(12,14))),(6,7)),(((4,(25,26)),9),(5,31))),19),(((16,17),(27,28)),(21,22))),23),(20,24)),18);
 435: 3 -3782.994141 -3927.670641 (0,(((((((((((1,(2,8)),(3,(29,30))),15),(10,((11,13),(12,14)))),(6,7)),(5,31)),((4,(25,26)),9)),(((16,17),(27,28)),(21,22))),19),23),(20,24)),18);
 436: 3 -3727.104004 -3940.604008 (0,(((((((((1,(2,8)),((3,(29,30)),15)),((6,7),((11,13),(12,14)))),10),(((4,(25,26)),(5,31)),9)),(((16,17),(21,22)),(27,28))),19),23),(20,24)),18);
 437: 5 -4136.556641 -3927.834236 (0,(((((((((((1,(2,8)),(3,(29,30))),15),10),((11,13),(12,14))),(6,7)),(((4,(25,26)),(5,31)),9)),(((16,17),(27,28)),(21,22))),19),23),(20,24)),18);
 438: 3 -3810.749512 -3937.59752 (0,((((((1,(2,8)),15),(3,(29,30))),10),((11,13),(12,14))),(6,7)),((((((((4,(25,26)),9),(5,31)),(((16,17),(27,28)),(21,22))),19),23),(20,24)),18));
 439: 3 -3974.55835 -3931.30422 (0,(((((((((((((1,(2,8)),3),(29,30)),15),10),((11,13),(12,14))),7),6),(((4,(25,26)),(5,31)),9)),(((16,17),(27,28)),(21,22))),19),23),(20,24)),18);
 440: 2 -3897.140381 -3931.128042 (0,(((((((((((1,(2,8)),(3,(29,30))),15),((6,7),10)),(11,13)),(12,14)),(((4,(25,26)),9),(5,31))),(((16,17),(27,28)),(21,22))),19),23),(20,24)),18);
 441: 3 -3892.895996 -3937.59752 (0,((((((1,(2,8)),15),(3,(29,30))),10),((11,13),(12,14))),(6,7)),((((((((4,(25,26)),9),(5,31)),(((16,17),(27,28)),(21,22))),19),23),(20,24)),18));
 442: 1 -3708.834229 -3932.833843 (0,(((((((((((((1,(2,8)),3),(29,30)),15),10),((11,13),(12,14))),6),7),(((4,(25,26)),(5,31)),9)),19),(((16,17),(27,28)),(21,22))),23),(20,24)),18);
 443: 2 -3882.54834 -3939.867672 (0,(((((((((1,(2,8)),(3,(29,30))),15),((6,7),10)),((11,13),(12,14))),19),(((((4,25),26),(5,31)),9),(((16,17),(27,28)),(21,22)))),23),(20,24)),18);
 444: 1 -3851.049316 -3931.128042 (0,(((((((((((1,(2,8)),(3,(29,30))),15),((6,7),10)),(11,13)),(12,14)),(((4,(25,26)),9),(5,31))),(((16,17),(27,28)),(21,22))),19),23),(20,24)),18);
 445: 1 -4144.145508 -3936.086128 (0,(((((((((((1,(2,8)),(3,(29,30))),(10,15)),(6,7)),((11,13),(12,14))),((4,(25,26)),9)),(5,31)),(((16,17),(27,28)),(21,22))),19),23),(20,24)),18);
 446: 1 -3736.472168 -3929.508375 (0,(((((((((1,(2,8)),(3,(29,30))),15),10),((11,13),(12,14))),(6,7)),(((4,(25,26)),(5,31)),9)),((((16,17),(27,28)),(21,22)),19)),((20,24),23)),18);
 447: 4 -3974.319092 -3932.535717 (0,((((((((((1,(2,8)),(3,(29,30))),15),10),(6,7)),((11,13),(12,14))),19),((((4,(25,26)),(5,31)),9),(((16,17),(27,28)),(21,22)))),23),(20,24)),18);
 448: 1 -3947.905762 -3934.65001 (0,(((((((((((1,(2,8)),(3,(29,30))),(10,15)),((11,13),(12,14))),(6,7)),(5,31)),((4,(25,26)),9)),(((16,17),(27,28)),(21,22))),19),23),(20,24)),18);
 449: 2 -4090.868652 -3938.385817 (0,((((((((((1,(2,8)),3),(29,30)),15),(10,((11,13),(12,14)))),(6,7)),19),((((((4,(25,26)),9),(5,31)),(27,28)),(16,17)),(21,22))),23),(20,24)),18);
 450: 7 -3884.541504 -3928.042446 (0,((((((((((((1,(2,8)),3),(29,30)),15),10),((11,13),(12,14))),(6,7)),(((4,(25,26)),9),(5,31))),(((16,17),(27,28)),(21,22))),19),23),(20,24)),18);
 451: 5 -3914.104004 -3934.046208 (0,(((((((((((1,(2,8)),15),(3,(29,30))),10),((11,13),(12,14))),7),6),19),((((4,(25,26)),9),(5,31)),(((16,17),(27,28)),(21,22)))),23),(20,24)),18);
 452: 1 -4174.724609 -3930.275305 (0,(((((((((((((1,(2,8)),(3,(29,30))),15),10),((11,13),(12,14))),6),7),(5,31)),((4,(25,26)),9)),(((16,17),(27,28)),(21,22))),19),23),(20,24)),18);
 453: 1 -3999.873047 -3930.180499 (0,(((((((((((1,(2,8)),(3,(29,30))),15),10),((11,13),(12,14))),(6,7)),(((4,(25,26)),(5,31)),9)),(((16,17),(27,28)),(21,22))),19),23),(20,24)),18);
 454: 2 -3776.017334 -3934.615921 (0,(((((((((1,(2,8)),((3,(29,30)),15)),(10,((11,13),(12,14)))),(6,7)),((4,(25,26)),9)),(5,31)),((((16,17),(27,28)),(21,22)),19)),23),(20,24)),18);
 455: 4 -4036.430908 -3929.952622 (0,((((((((((((1,(2,8)),15),(3,(29,30))),10),((11,13),(12,14))),(6,7)),(5,31)),((4,(25,26)),9)),(((16,17),(27,28)),(21,22))),19),23),(20,24)),18);
 456: 5 -3750.882324 -3927.834236 (0,(((((((((((1,(2,8)),(3,(29,30))),15),10),((11,13),(12,14))),(6,7)),(((4,(25,26)),(5,31)),9)),(((16,17),(27,28)),(21,22))),19),23),(20,24)),18);
 457: 2 -4076.554443 -3936.708305 (0,((((((((((((1,(2,8)),15),3),(29,30)),10),((11,13),(12,14))),(6,7)),(((4,(25,26)),9),(5,31))),(((16,17),(27,28)),(21,22))),19),23),(20,24)),18);
 458: 2 -3719.003418 -3928.283983 (0,((((((((((((1,(2,8)),3),(29,30)),15),10),((11,13),(12,14))),(6,7)),(((4,(25,26)),9),(5,31))),(((16,17),(27,28)),(21,22))),19),23),(20,24)),18);
 459: 1 -3961.949707 -3930.987081 (0,((((((((1,(2,8)),(3,(29,30))),15),10),((11,13),(12,14))),(6,7)),(((4,(25,26)),9),(5,31))),((((16,17),(27,28)),(21,22)),19)),(18,((20,24),23)));
 460: 2 -3729.428223 -3931.128042 (0,(((((((((((1,(2,8)),(3,(29,30))),15),((6,7),10)),(11,13)),(12,14)),(((4,(25,26)),9),(5,31))),(((16,17),(27,28)),(21,22))),19),23),(20,24)),18);
 461: 4 -4024.341553 -3927.654529 (0,(((((((((((1,(2,8)),(3,(29,30))),15),10),((11,13),(12,14))),(6,7)),(((4,(25,26)),(5,31)),9)),(((16,17),(27,28)),(21,22))),19),23),(20,24)),18);
 462: 1 -4044.279297 -3927.583376 (0,((((((((((1,(2,8)),(3,(29,30))),15),10),((11,13),(12,14))),7),6),(((4,(25,26)),9),(5,31))),((((16,17),(27,28)),(21,22)),19)),((20,24),23)),18);
 463: 2 -3856.161621 -3928.36756 (0,(((((((((((((1,(2,8)),(3,(29,30))),15),10),((11,13),(12,14))),7),6),((4,(25,26)),(5,31))),9),(((16,17),(27,28)),(21,22))),19),23),(20,24)),18);
 464: 1 -4105.552734 -3929.868807 (0,(((((((((((1,(2,8)),3),(29,30)),15),10),((11,13),(12,14))),(6,7)),(((4,(25,26)),9),(5,31))),((((16,17),(27,28)),(21,22)),19)),23),(20,24)),18);
 465: 4 -4054.669678 -3932.551653 (0,((((((((((1,(2,8)),(3,(29,30))),(10,15)),((11,13),(12,14))),(6,7)),(((4,(25,26)),9),(5,31))),(((16,17),(27,28)),(21,22))),19),23),(20,24)),18);
 466: 3 -4125.236816 -3927.035024 (0,(((((((((((1,(2,8)),(3,(29,30))),15),10),((11,13),(12,14))),(6,7)),(5,31)),((4,(25,26)),9)),((((16,17),(27,28)),(21,22)),19)),23),(20,24)),18);
 467: 1 -3819.297852 -3931.510543 (0,((((((((((1,(2,8)),(3,(29,30))),15),10),((11,13),(12,14))),(6,7)),19),((((4,(25,26)),9),(5,31)),(((16,17),(27,28)),(21,22)))),23),(20,24)),18);
 468: 1 -4082.648926 -3929.050587 (0,((((((((((1,(2,8)),(3,(29,30))),15),10),((11,13),(12,14))),(6,7)),(((4,(25,26)),(5,31)),9)),((((16,17),(27,28)),(21,22)),19)),23),(20,24)),18);
 469: 2 -3978.611328 -3930.888636 (0,(((((((((((1,(2,8)),15),(3,(29,30))),10),((11,13),(12,14))),(6,7)),(((4,(25,26)),(5,31)),9)),(((16,17),(27,28)),(21,22))),19),23),(20,24)),18);
 470: 3 -3928.626709 -3927.834236 (0,(((((((((((1,(2,8)),(3,(29,30))),15),10),((11,13),(12,14))),(6,7)),(((4,(25,26)),(5,31)),9)),(((16,17),(27,28)),(21,22))),19),23),(20,24)),18);
 471: 4 -3759.45459 -3928.705498 (0,((((((((((((1,(2,8)),(3,(29,30))),15),10),(6,7)),(11,13)),(12,14)),(((4,(25,26)),9),(5,31))),(((16,17),(27,28)),(21,22))),19),23),(20,24)),18);
 472: 1 -3933.157227 -3928.976262 (0,((((((((1,(2,8)),(3,(29,30))),15),(10,((11,13),(12,14)))),(6,7)),(((4,(25,26)),9),(5,31))),((((16,17),(27,28)),(21,22)),19)),((20,24),23)),18);
 473: 7 -3927.367432 -3935.519511 (0,((((((((((((((1,(2,8)),(3,(29,30))),15),((11,13),(12,14))),10),7),6),(5,31)),((4,(25,26)),9)),(21,22)),((16,17),(27,28))),19),23),(20,24)),18);
 474: 5 -3968.271484 -3925.866231 (0,((((((((((((1,(2,8)),(3,(29,30))),15),10),((11,13),(12,14))),(6,7)),(5,31)),((4,(25,26)),9)),(((16,17),(27,28)),(21,22))),19),23),(20,24)),18);
 475: 2 -4036.819092 -3932.111649 (0,(((((((((((1,(2,8)),(3,(29,30))),15),10),((11,13),(12,14))),(6,7)),(((4,(25,26)),9),(5,31))),((16,17),((21,22),(27,28)))),19),23),(20,24)),18);
 476: 3 -3660.106445 -3931.997868 (0,(((((((((((1,(2,8)),3),(29,30)),15),(10,((11,13),(12,14)))),(6,7)),(((4,(25,26)),9),(5,31))),(((16,17),(27,28)),(21,22))),19),23),(20,24)),18);
 477: 5 -3779.071533 -3925.285532 (0,((((((((((((1,(2,8)),(3,(29,30))),15),10),((11,13),(12,14))),(6,7)),(5,31)),((4,(25,26)),9)),(((16,17),(27,28)),(21,22))),19),23),(20,24)),18);
 478: 1 -4051.794434 -3930.716427 (0,((((((((((((1,(2,8)),3),(29,30)),15),(10,((11,13),(12,14)))),7),6),(((4,(25,26)),9),(5,31))),(((16,17),(27,28)),(21,22))),19),23),(20,24)),18);
 479: 1 -4223.644531 -3928.732793 (0,(((((((((((1,(2,8)),(3,(29,30))),15),((11,13),(12,14))),10),6),7),(((4,(25,26)),9),(5,31))),(((16,17),(27,28)),(21,22))),19),((20,24),23)),18);
 480: 1 -3802.347168 -3936.617628 (0,(((((((((((((1,(2,8)),3),15),(29,30)),10),((11,13),(12,14))),7),6),(((4,(25,26)),9),(5,31))),(((16,17),(27,28)),(21,22))),19),23),(20,24)),18);
 481: 1 -3943.326416 -3930.17745 (0,((((((((((((1,(2,8)),(3,(29,30))),15),10),((11,13),(12,14))),(6,7)),(5,31)),((4,(25,26)),9)),(((16,17),(27,28)),(21,22))),19),23),18),(20,24));
 482: 1 -3797.715576 -3930.522605 (0,((((((((((((1,(2,8)),3),(29,30)),15),10),((11,13),(12,14))),(6,7)),(((4,(25,26)),(5,31)),9)),(((16,17),(27,28)),(21,22))),19),23),(20,24)),18);
 483: 12 -3956.756348 -3925.302675 (0,((((((((((((1,(2,8)),(3,(29,30))),15),10),((11,13),(12,14))),(6,7)),(5,31)),((4,(25,26)),9)),(((16,17),(27,28)),(21,22))),19),23),(20,24)),18);
 484: 1 -3726.294922 -3935.64176 (0,((((((((((((1,(2,8)),(3,(29,30))),15),10),(6,7)),((11,13),(12,14))),(((4,(25,26)),(5,31)),9)),(21,22)),((16,17),(27,28))),19),23),(20,24)),18);
 485: 5 -3935 -3927.696612 (0,(((((((((((1,(2,8)),(3,(29,30))),15),10),((11,13),(12,14))),(6,7)),(((4,(25,26)),(5,31)),9)),(((16,17),(27,28)),(21,22))),19),23),(20,24)),18);
 486: 1 -3590.398926 -3927.453243 (0,((((((((((((1,(2,8)),(3,(29,30))),15),10),((11,13),(12,14))),(6,7)),(5,31)),((4,(25,26)),9)),(((16,17),(27,28)),(21,22))),19),23),(20,24)),18);
 487: 4 -3743.807129 -3938.579891 (0,((((((((((1,8),2),((3,(29,30)),15)),(10,((11,13),(12,14)))),(6,7)),(5,31)),((4,(25,26)),9)),((((16,17),(27,28)),(21,22)),19)),23),(20,24)),18);
 488: 1 -3761.370117 -3929.050587 (0,((((((((((1,(2,8)),(3,(29,30))),15),10),((11,13),(12,14))),(6,7)),(((4,(25,26)),(5,31)),9)),((((16,17),(27,28)),(21,22)),19)),23),(20,24)),18);
 489: 3 -4052.769043 -3928.323835 (0,(((((((((((((1,(2,8)),3),(29,30)),15),10),((11,13),(12,14))),(6,7)),(5,31)),((4,(25,26)),9)),(((16,17),(27,28)),(21,22))),19),23),(20,24)),18);
 490: 3 -3912.703125 -3933.67221 (0,((((((((((1,(2,8)),(3,(29,30))),15),10),((11,13),(12,14))),(6,7)),19),(((((4,(25,26)),9),(5,31)),((16,17),(27,28))),(21,22))),23),(20,24)),18);
 491: 2 -3806.331787 -3930.522605 (0,((((((((((((1,(2,8)),3),(29,30)),15),10),((11,13),(12,14))),(6,7)),(((4,(25,26)),(5,31)),9)),(((16,17),(27,28)),(21,22))),19),23),(20,24)),18);
 492: 3 -3860.274902 -3935.639146 (0,(((((((((1,(2,8)),(3,(29,30))),15),(10,((11,13),(12,14)))),(6,7)),19),((((((4,(25,26)),9),(5,31)),(16,17)),(27,28)),(21,22))),23),(20,24)),18);
 493: 1 -3729.199707 -3939.684465 (0,(((((((((1,(2,8)),(3,(29,30))),15),10),((11,13),(12,14))),(6,7)),(((4,(25,26)),(5,31)),9)),(((((16,17),(27,28)),(21,22)),19),23)),(20,24)),18);
 494: 7 -4034.507568 -3931.523534 (0,(((((((((1,(2,8)),(3,(29,30))),15),10),((6,7),((11,13),(12,14)))),19),((((4,(25,26)),9),(5,31)),(((16,17),(27,28)),(21,22)))),23),(20,24)),18);
 495: 1 -4074.453369 -3931.149055 (0,(((((((((((1,(2,8)),(3,(29,30))),15),10),((11,13),(12,14))),(6,7)),(((4,(25,26)),9),(5,31))),(((16,17),(27,28)),(21,22))),19),23),(20,24)),18);
 496: 2 -3863.922852 -3929.414682 (0,((((((((((1,(2,8)),(3,(29,30))),15),((6,7),10)),((11,13),(12,14))),(((4,(25,26)),9),(5,31))),(((16,17),(27,28)),(21,22))),19),23),(20,24)),18);
 497: 5 -4137.296875 -3926.368937 (0,(((((((((((1,(2,8)),(3,(29,30))),15),10),((11,13),(12,14))),(6,7)),(((4,(25,26)),9),(5,31))),(((16,17),(27,28)),(21,22))),19),(20,24)),23),18);
 498: 1 -3872.652588 -3940.068623 (0,((((1,(2,8)),((3,(29,30)),15)),(10,((11,13),(12,14)))),(6,7)),((((((((4,(25,26)),9),(5,31)),(((16,17),(27,28)),(21,22))),19),23),(20,24)),18));
 499: 3 -4258.33252 -3939.684465 (0,(((((((((1,(2,8)),(3,(29,30))),15),10),((11,13),(12,14))),(6,7)),(((4,(25,26)),(5,31)),9)),(((((16,17),(27,28)),(21,22)),19),23)),(20,24)),18);
 500: 2 -3741.623047 -3935.423781 (0,(((((((((((1,(2,8)),(29,30)),3),15),(10,((11,13),(12,14)))),(6,7)),(5,31)),((4,(25,26)),9)),((((16,17),(27,28)),(21,22)),19)),23),(20,24)),18);
 501: 4 -3797.751221 -3928.017527 (0,((((((((((((1,(2,8)),(3,(29,30))),15),((11,13),(12,14))),10),(6,7)),(5,31)),((4,(25,26)),9)),(((16,17),(27,28)),(21,22))),19),23),(20,24)),18);
 502: 5 -4036.471436 -3935.029859 (0,(((((((1,(2,8)),(3,(29,30))),15),10),((6,7),((11,13),(12,14)))),19),((((4,(25,26)),9),(5,31)),(((16,17),(27,28)),(21,22)))),(18,((20,24),23)));
 503: 1 -4145.048828 -3935.739486 (0,(((((((((((((1,(2,8)),3),(29,30)),15),10),((11,13),(12,14))),(6,7)),(5,31)),((4,(25,26)),9)),(((16,17),(27,28)),(21,22))),19),23),(20,24)),18);
 504: 4 -4029.599609 -3928.0864 (0,(((((((((((1,(2,8)),(3,(29,30))),15),(10,((11,13),(12,14)))),(6,7)),(5,31)),((4,(25,26)),9)),(((16,17),(27,28)),(21,22))),19),23),(20,24)),18);
 505: 3 -3685.471436 -3929.432366 (0,(((((((((((1,(2,8)),(3,(29,30))),15),10),((11,13),(12,14))),(6,7)),(5,31)),((4,(25,26)),9)),(((16,17),(27,28)),(21,22))),19),23),(18,(20,24)));
 506: 4 -3830.762207 -3927.206642 (0,(((((((((((1,(2,8)),(3,(29,30))),15),10),((11,13),(12,14))),(6,7)),(5,31)),((4,(25,26)),9)),((((16,17),(27,28)),(21,22)),19)),23),(20,24)),18);
 507: 1 -3697.822266 -3929.050587 (0,((((((((((1,(2,8)),(3,(29,30))),15),10),((11,13),(12,14))),(6,7)),(((4,(25,26)),(5,31)),9)),((((16,17),(27,28)),(21,22)),19)),23),(20,24)),18);
 508: 2 -3919.518066 -3934.65001 (0,(((((((((((1,(2,8)),(3,(29,30))),(10,15)),((11,13),(12,14))),(6,7)),(5,31)),((4,(25,26)),9)),(((16,17),(27,28)),(21,22))),19),23),(20,24)),18);
 509: 14 -3649.851318 -3925.486344 (0,((((((((((((1,(2,8)),(3,(29,30))),15),10),((11,13),(12,14))),6),7),(((4,(25,26)),9),(5,31))),(((16,17),(27,28)),(21,22))),19),23),(20,24)),18);
 510: 5 -3717.886719 -3929.414682 (0,((((((((((1,(2,8)),(3,(29,30))),15),((6,7),10)),((11,13),(12,14))),(((4,(25,26)),9),(5,31))),(((16,17),(27,28)),(21,22))),19),23),(20,24)),18);
 511: 1 -3823.747559 -3930.191138 (0,(((((((((((1,(2,8)),(3,(29,30))),15),(10,((11,13),(12,14)))),(6,7)),(5,31)),((4,(25,26)),9)),(((16,17),(27,28)),(21,22))),19),23),(20,24)),18);
 512: 2 -4057.467285 -3929.411807 (0,((((((((((1,(2,8)),(3,(29,30))),15),10),((11,13),(12,14))),(6,7)),(((4,(25,26)),(5,31)),9)),((((16,17),(27,28)),(21,22)),19)),23),(20,24)),18);
 513: 1 -3717.829102 -3933.966621 (0,(((((((((1,(2,8)),((3,(29,30)),15)),10),((11,13),(12,14))),(6,7)),19),((((4,(25,26)),9),(5,31)),(((16,17),(27,28)),(21,22)))),23),(20,24)),18);
 514: 1 -4195.518555 -3929.295042 (0,(((((((((((1,(2,8)),(3,(29,30))),15),((6,7),10)),((11,13),(12,14))),(5,31)),((4,(25,26)),9)),(((16,17),(27,28)),(21,22))),19),23),(20,24)),18);
 515: 2 -4089.831543 -3935.430229 (0,((((((((((((((1,(2,8)),(3,(29,30))),15),10),(6,7)),(12,14)),(11,13)),(5,31)),(4,(25,26))),9),(((16,17),(27,28)),(21,22))),19),23),(20,24)),18);
 516: 1 -3864.616211 -3926.549317 (0,(((((((((((1,(2,8)),(3,(29,30))),15),10),((11,13),(12,14))),(6,7)),(((4,(25,26)),9),(5,31))),(((16,17),(27,28)),(21,22))),19),23),(20,24)),18);
 517: 4 -3764.892578 -3929.787424 (0,(((((((((((1,(2,8)),(3,(29,30))),15),10),((11,13),(12,14))),(6,7)),((4,(25,26)),((5,31),9))),(((16,17),(27,28)),(21,22))),19),23),(20,24)),18);
 518: 1 -3772.237549 -3934.27178 (0,(((((((((1,(2,8)),(3,(29,30))),(10,15)),((6,7),((11,13),(12,14)))),(((4,(25,26)),9),(5,31))),(((16,17),(27,28)),(21,22))),19),23),(20,24)),18);
 519: 1 -3670.208008 -3957.929831 (0,((((((((((1,(2,8)),(3,(29,30))),15),10),(6,7)),((11,13),(12,14))),19),(((4,(25,26)),9),(((5,31),((16,17),(27,28))),(21,22)))),23),(20,24)),18);
 520: 1 -4030.718262 -3932.833843 (0,(((((((((((((1,(2,8)),3),(29,30)),15),10),((11,13),(12,14))),6),7),(((4,(25,26)),(5,31)),9)),19),(((16,17),(27,28)),(21,22))),23),(20,24)),18);
 521: 2 -3879.455566 -3930.522605 (0,((((((((((((1,(2,8)),3),(29,30)),15),10),((11,13),(12,14))),(6,7)),(((4,(25,26)),(5,31)),9)),(((16,17),(27,28)),(21,22))),19),23),(20,24)),18);
 522: 1 -3770.361084 -3930.522605 (0,((((((((((((1,(2,8)),3),(29,30)),15),10),((11,13),(12,14))),(6,7)),(((4,(25,26)),(5,31)),9)),(((16,17),(27,28)),(21,22))),19),23),(20,24)),18);
 523: 2 -3832.101562 -3943.996482 (0,(((((((((((1,(2,8)),3),(29,30)),15),(10,((11,13),(12,14)))),(6,7)),(5,31)),((4,(25,26)),9)),23),((((16,17),(27,28)),(21,22)),19)),(20,24)),18);
 524: 1 -3946.758545 -3930.191138 (0,(((((((((((1,(2,8)),(3,(29,30))),15),(10,((11,13),(12,14)))),(6,7)),(5,31)),((4,(25,26)),9)),(((16,17),(27,28)),(21,22))),19),23),(20,24)),18);
 525: 5 -3817.542725 -3931.37615 (0,(((((((((((((1,(2,8)),(3,(29,30))),15),10),(6,7)),(12,14)),(11,13)),(5,31)),((4,(25,26)),9)),(((16,17),(27,28)),(21,22))),19),23),(20,24)),18);
 526: 1 -4239.589844 -3929.508375 (0,(((((((((1,(2,8)),(3,(29,30))),15),10),((11,13),(12,14))),(6,7)),(((4,(25,26)),(5,31)),9)),((((16,17),(27,28)),(21,22)),19)),((20,24),23)),18);
 527: 1 -4007.721436 -3937.921332 (0,((((((((((((1,8),2),3),(29,30)),15),(10,((11,13),(12,14)))),(6,7)),(5,31)),((4,(25,26)),9)),((((16,17),(27,28)),(21,22)),19)),23),(20,24)),18);
 528: 4 -3692.352051 -3940.473436 (0,(((((((1,(2,8)),(3,(29,30))),15),(10,((11,13),(12,14)))),(6,7)),((((((4,(25,26)),9),(5,31)),(((16,17),(27,28)),(21,22))),19),23)),18),(20,24));
 529: 1 -4060.735107 -3938.168973 (0,(((((((((((((1,(2,8)),3),15),(29,30)),10),((11,13),(12,14))),6),7),(((4,(25,26)),9),(5,31))),19),(((16,17),(27,28)),(21,22))),23),(20,24)),18);
 530: 1 -3733.049805 -3936.03683 (0,(((((((((((((1,(2,8)),3),(29,30)),15),10),((11,13),(12,14))),(6,7)),(5,31)),(((4,26),25),9)),(((16,17),(27,28)),(21,22))),19),23),(20,24)),18);
 531: 1 -4104.307617 -3936.617628 (0,(((((((((((((1,(2,8)),3),15),(29,30)),10),((11,13),(12,14))),7),6),(((4,(25,26)),9),(5,31))),(((16,17),(27,28)),(21,22))),19),23),(20,24)),18);
 532: 2 -3905.335449 -3938.770504 (0,((((((((((((1,(2,8)),3),15),(29,30)),(10,((11,13),(12,14)))),(6,7)),(5,31)),((4,(25,26)),9)),(((16,17),(27,28)),(21,22))),19),23),(20,24)),18);
 533: 1 -3999.558105 -3957.929831 (0,((((((((((1,(2,8)),(3,(29,30))),15),10),(6,7)),((11,13),(12,14))),19),(((4,(25,26)),9),(((5,31),((16,17),(27,28))),(21,22)))),23),(20,24)),18);
 534: 1 -3954.933594 -3931.997868 (0,(((((((((((1,(2,8)),3),(29,30)),15),(10,((11,13),(12,14)))),(6,7)),(((4,(25,26)),9),(5,31))),(((16,17),(27,28)),(21,22))),19),23),(20,24)),18);
 535: 6 -3973.427734 -3926.224936 (0,((((((((((((1,(2,8)),(3,(29,30))),15),10),((11,13),(12,14))),(6,7)),((4,(25,26)),9)),(5,31)),(((16,17),(27,28)),(21,22))),19),(20,24)),23),18);
 536: 3 -3961.683838 -3930.645837 (0,(((((((((((((1,(2,8)),3),(29,30)),15),10),((11,13),(12,14))),(6,7)),((4,(25,26)),9)),(5,31)),(((16,17),(27,28)),(21,22))),19),23),(20,24)),18);
 537: 1 -3919.928223 -3929.71653 (0,(((((((((1,(2,8)),(3,(29,30))),15),10),((11,13),(12,14))),(6,7)),(((4,(25,26)),9),(5,31))),(((16,17),(27,28)),(21,22))),19),(18,((20,24),23)));
 538: 2 -4025.333252 -3932.913443 (0,(((((((((((1,(2,8)),(3,(29,30))),15),10),(6,7)),(11,13)),(12,14)),(((4,(25,26)),9),(5,31))),(((16,17),(27,28)),(21,22))),19),23),(18,(20,24)));
 539: 2 -3818.106445 -3933.141802 (0,(((((((((1,(2,8)),(3,(29,30))),15),((6,7),10)),((11,13),(12,14))),19),((((4,(25,26)),9),(5,31)),(((16,17),(27,28)),(21,22)))),23),(20,24)),18);
 540: 3 -3704.22998 -3934.125247 (0,((((((((1,(2,8)),((3,(29,30)),15)),(10,((11,13),(12,14)))),(6,7)),(((4,(25,26)),9),(5,31))),((((16,17),(27,28)),(21,22)),19)),23),(20,24)),18);
 541: 1 -3827.152344 -3931.452086 (0,((((((((1,(2,8)),((3,(29,30)),15)),10),((11,13),(12,14))),(6,7)),(((4,(25,26)),9),(5,31))),((((16,17),(27,28)),(21,22)),19)),((20,24),23)),18);
 542: 4 -3802.921387 -3925.699399 (0,(((((((((((1,(2,8)),(3,(29,30))),15),10),((11,13),(12,14))),(6,7)),(((4,(25,26)),9),(5,31))),(((16,17),(27,28)),(21,22))),19),(20,24)),23),18);
 543: 1 -3822.540771 -3932.408161 (0,((((((((((((1,(2,8)),3),(29,30)),15),(10,((11,13),(12,14)))),6),7),(((4,(25,26)),9),(5,31))),19),(((16,17),(27,28)),(21,22))),23),(20,24)),18);
 544: 6 -3886.591309 -3930.813265 (0,((((((((((1,(2,8)),(3,(29,30))),15),10),((11,13),(12,14))),(6,7)),(((4,(25,26)),9),(5,31))),(((16,17),(27,28)),(21,22))),19),(20,24)),(18,23));
 545: 2 -3941.054688 -3930.95731 (0,(((((((((((1,(2,8)),(3,(29,30))),15),10),((11,13),(12,14))),(6,7)),(5,31)),((4,(25,26)),9)),((((16,17),(27,28)),(21,22)),19)),23),18),(20,24));
 546: 6 -4003.954102 -3934.080875 (0,((((((((((((1,(2,8)),(3,(29,30))),15),(10,((11,13),(12,14)))),(6,7)),(5,31)),((4,(25,26)),9)),(21,22)),((16,17),(27,28))),19),23),(20,24)),18);
 547: 7 -3799.465332 -3929.108469 (0,(((((((((((((1,8),2),(3,(29,30))),15),10),((11,13),(12,14))),(6,7)),(5,31)),((4,(25,26)),9)),(((16,17),(27,28)),(21,22))),19),23),(20,24)),18);
 548: 4 -3995.368652 -3929.337702 (0,((((((((((1,(2,8)),(3,(29,30))),15),10),((6,7),((11,13),(12,14)))),(((4,(25,26)),(5,31)),9)),(((16,17),(27,28)),(21,22))),19),23),(20,24)),18);
 549: 2 -3888.167969 -3931.255626 (0,(((((((((((((1,(2,8)),3),(29,30)),15),10),((11,13),(12,14))),(6,7)),(5,31)),((4,(25,26)),9)),(((16,17),(27,28)),(21,22))),19),(20,24)),23),18);
 550: 2 -4051.302979 -3938.263773 (0,(((((((((((((1,8),2),(3,(29,30))),15),10),((11,13),(12,14))),(6,7)),((4,(25,26)),(5,31))),9),(((16,17),(27,28)),(21,22))),19),23),(20,24)),18);
 551: 2 -3917.970703 -3940.967475 (0,((((((((((1,(2,8)),3),(15,(29,30))),(10,((11,13),(12,14)))),(6,7)),(5,31)),((4,(25,26)),9)),((((16,17),(27,28)),(21,22)),19)),23),(20,24)),18);
 552: 2 -4010.12207 -3933.079773 (0,((((((((((((1,(2,8)),(3,(29,30))),15),(10,((11,13),(12,14)))),(6,7)),(5,31)),9),(4,(25,26))),(((16,17),(27,28)),(21,22))),19),23),(20,24)),18);
 553: 1 -3826.020752 -3929.827346 (0,(((((((((((1,(2,8)),(3,(29,30))),15),(10,((11,13),(12,14)))),(6,7)),((4,(25,26)),(5,31))),9),(((16,17),(27,28)),(21,22))),19),23),(20,24)),18);
 554: 1 -3896.478271 -3929.414682 (0,((((((((((1,(2,8)),(3,(29,30))),15),((6,7),10)),((11,13),(12,14))),(((4,(25,26)),9),(5,31))),(((16,17),(27,28)),(21,22))),19),23),(20,24)),18);
 555: 1 -4034.966309 -3930.493225 (0,((((((((((1,(2,8)),15),(3,(29,30))),10),((11,13),(12,14))),(6,7)),(((4,(25,26)),9),(5,31))),((((16,17),(27,28)),(21,22)),19)),23),(20,24)),18);
 556: 1 -3803.438721 -3935.338706 (0,(((((((1,(2,8)),(3,(29,30))),15),10),(6,7)),((11,13),(12,14))),18),(((((((4,(25,26)),9),(5,31)),(((16,17),(27,28)),(21,22))),19),23),(20,24)));
 557: 4 -3957.307617 -3929.927343 (0,((((((((((((1,(2,8)),(3,(29,30))),15),10),((11,13),(12,14))),(6,7)),(5,31)),((4,(25,26)),9)),(((16,(27,28)),17),(21,22))),19),23),(20,24)),18);
 558: 1 -4117.765625 -3938.343296 (0,(((((((1,(2,8)),((3,(29,30)),15)),10),((11,13),(12,14))),(6,7)),19),((((4,(25,26)),9),(5,31)),(((16,17),(27,28)),(21,22)))),((18,(20,24)),23));
 559: 4 -3983.625488 -3927.303127 (0,(((((((((((1,(2,8)),(3,(29,30))),15),10),((11,13),(12,14))),(6,7)),(((4,(25,26)),(5,31)),9)),(((16,17),(27,28)),(21,22))),19),23),(20,24)),18);
 560: 1 -4157.919434 -3931.118367 (0,((((((((((1,(2,8)),15),(3,(29,30))),10),((6,7),((11,13),(12,14)))),(((4,(25,26)),9),(5,31))),(((16,17),(27,28)),(21,22))),19),23),(20,24)),18);
 561: 3 -4107.992188 -3927.344506 (0,(((((((((((1,(2,8)),(3,(29,30))),15),10),((11,13),(12,14))),(6,7)),(((4,(25,26)),(5,31)),9)),(((16,17),(27,28)),(21,22))),19),23),(20,24)),18);
 562: 4 -4152.180664 -3928.017527 (0,((((((((((((1,(2,8)),(3,(29,30))),15),((11,13),(12,14))),10),(6,7)),(5,31)),((4,(25,26)),9)),(((16,17),(27,28)),(21,22))),19),23),(20,24)),18);
 563: 3 -3880.219727 -3943.997198 (0,(((((((((((1,(2,8)),(3,(29,30))),15),10),((11,13),(12,14))),(6,7)),(((4,(25,26)),(5,31)),9)),((((16,17),(27,28)),21),22)),19),23),18),(20,24));
 564: 3 -3989.129639 -3931.275117 (0,((((((((((1,(2,8)),(3,(29,30))),15),(10,((11,13),(12,14)))),(6,7)),(((4,(25,26)),9),(5,31))),(((16,17),(27,28)),(21,22))),19),23),(20,24)),18);
 565: 2 -3949.244141 -3938.26812 (0,((((((((((1,(2,8)),(3,(29,30))),15),((6,7),10)),(12,14)),(11,13)),19),((((4,(25,26)),(5,31)),9),(((16,17),(27,28)),(21,22)))),23),(20,24)),18);
 566: 8 -3867.753418 -3927.509082 (0,((((((((((((1,(2,8)),(3,(29,30))),15),10),((11,13),(12,14))),6),7),(5,31)),((4,(25,26)),9)),((((16,17),(27,28)),(21,22)),19)),23),(20,24)),18);
 567: 10 -3883.188965 -3925.767331 (0,(((((((((((1,(2,8)),(3,(29,30))),15),10),((11,13),(12,14))),(6,7)),(5,31)),((4,(25,26)),9)),(((16,17),(27,28)),(21,22))),19),((20,24),23)),18);
 568: 8 -3961.310547 -3925.629317 (0,(((((((((((((1,(2,8)),(3,(29,30))),15),10),((11,13),(12,14))),6),7),(5,31)),((4,(25,26)),9)),(((16,17),(27,28)),(21,22))),19),23),(20,24)),18);
 569: 1 -3741.927979 -3929.295042 (0,(((((((((((1,(2,8)),(3,(29,30))),15),((6,7),10)),((11,13),(12,14))),(5,31)),((4,(25,26)),9)),(((16,17),(27,28)),(21,22))),19),23),(20,24)),18);
 570: 3 -3883.950684 -3932.281201 (0,(((((((((((1,(2,8)),(3,(29,30))),15),10),((11,13),(12,14))),(6,7)),19),(((16,17),(27,28)),(21,22))),(((4,(25,26)),9),(5,31))),23),(20,24)),18);
 571: 1 -4110.508789 -3932.136924 (0,(((((((((1,(2,8)),(3,(29,30))),15),(10,((11,13),(12,14)))),(6,7)),(((4,(25,26)),9),(5,31))),((((16,17),(27,28)),(21,22)),19)),23),(20,24)),18);
 572: 1 -3754.671875 -3929.71653 (0,(((((((((1,(2,8)),(3,(29,30))),15),10),((11,13),(12,14))),(6,7)),(((4,(25,26)),9),(5,31))),(((16,17),(27,28)),(21,22))),19),(18,((20,24),23)));
 573: 1 -3715.244629 -3928.994709 (0,(((((((((((1,(2,8)),(3,(29,30))),15),(10,((11,13),(12,14)))),(6,7)),(5,31)),((4,(25,26)),9)),(((16,17),(27,28)),(21,22))),19),23),(20,24)),18);
 574: 3 -4118.885254 -3933.864142 (0,((((((((((((((1,(2,8)),3),(29,30)),15),10),((11,13),(12,14))),(6,7)),9),(5,31)),(4,(25,26))),(((16,17),(27,28)),(21,22))),19),23),(20,24)),18);
 575: 1 -3840.976807 -3940.967475 (0,((((((((((1,(2,8)),3),(15,(29,30))),(10,((11,13),(12,14)))),(6,7)),(5,31)),((4,(25,26)),9)),((((16,17),(27,28)),(21,22)),19)),23),(20,24)),18);
 576: 1 -3961.31958 -3935.739486 (0,(((((((((((((1,(2,8)),3),(29,30)),15),10),((11,13),(12,14))),(6,7)),(5,31)),((4,(25,26)),9)),(((16,17),(27,28)),(21,22))),19),23),(20,24)),18);
 577: 2 -4209.987793 -3929.324117 (0,((((((((((((((1,(2,8)),3),(29,30)),15),10),((11,13),(12,14))),7),6),((4,(25,26)),9)),(5,31)),(((16,17),(27,28)),(21,22))),19),23),(20,24)),18);
 578: 1 -4099.87207 -3928.513316 (0,((((((((((1,(2,8)),(3,(29,30))),15),10),((6,7),((11,13),(12,14)))),(((4,(25,26)),9),(5,31))),(((16,17),(27,28)),(21,22))),19),(20,24)),23),18);
 579: 2 -3730.765137 -3933.611372 (0,(((((((((1,(2,8)),((3,(29,30)),15)),(10,((11,13),(12,14)))),(6,7)),(5,31)),((4,(25,26)),9)),(((16,17),(27,28)),(21,22))),19),((20,24),23)),18);
 580: 1 -3937.076172 -3931.149055 (0,(((((((((((1,(2,8)),(3,(29,30))),15),10),((11,13),(12,14))),(6,7)),(((4,(25,26)),9),(5,31))),(((16,17),(27,28)),(21,22))),19),23),(20,24)),18);
 581: 2 -4195.476562 -3931.244167 (0,((((((((((((((1,(2,8)),3),(29,30)),15),((11,13),(12,14))),10),7),6),(5,31)),((4,(25,26)),9)),(((16,17),(27,28)),(21,22))),19),23),(20,24)),18);
 582: 1 -4288.226562 -3929.71653 (0,(((((((((1,(2,8)),(3,(29,30))),15),10),((11,13),(12,14))),(6,7)),(((4,(25,26)),9),(5,31))),(((16,17),(27,28)),(21,22))),19),(18,((20,24),23)));
 583: 1 -4110.387695 -3934.296056 (0,((((((((1,(2,8)),(3,(29,30))),(10,15)),((11,13),(12,14))),(6,7)),(((4,(25,26)),9),(5,31))),((((16,17),(27,28)),(21,22)),19)),((20,24),23)),18);
 584: 1 -3895.939209 -3938.26812 (0,((((((((((1,(2,8)),(3,(29,30))),15),((6,7),10)),(12,14)),(11,13)),19),((((4,(25,26)),(5,31)),9),(((16,17),(27,28)),(21,22)))),23),(20,24)),18);
 585: 9 -4005.765137 -3925.653141 (0,((((((((((((1,(2,8)),(3,(29,30))),15),10),((11,13),(12,14))),(6,7)),(5,31)),((4,(25,26)),9)),(((16,17),(27,28)),(21,22))),19),23),(20,24)),18);
 586: 2 -3796.59082 -3928.206264 (0,((((((((((1,(2,8)),(3,(29,30))),15),10),((11,13),(12,14))),(6,7)),(((4,(25,26)),(5,31)),9)),(((16,17),(27,28)),(21,22))),19),((20,24),23)),18);
 587: 1 -3812.920898 -3929.414682 (0,((((((((((1,(2,8)),(3,(29,30))),15),((6,7),10)),((11,13),(12,14))),(((4,(25,26)),9),(5,31))),(((16,17),(27,28)),(21,22))),19),23),(20,24)),18);
 588: 1 -3950.736328 -3932.166611 (0,((((((((((((1,(2,8)),15),(3,(29,30))),10),(6,7)),(11,13)),(12,14)),(((4,(25,26)),9),(5,31))),(((16,17),(27,28)),(21,22))),19),23),(20,24)),18);
 589: 1 -3718.566162 -3936.306184 (0,(((((((((((((1,8),2),3),(29,30)),15),(10,((11,13),(12,14)))),(6,7)),(5,31)),((4,(25,26)),9)),(((16,17),(27,28)),(21,22))),19),23),(20,24)),18);
 590: 1 -3914.417969 -3926.368937 (0,(((((((((((1,(2,8)),(3,(29,30))),15),10),((11,13),(12,14))),(6,7)),(((4,(25,26)),9),(5,31))),(((16,17),(27,28)),(21,22))),19),(20,24)),23),18);
 591: 6 -3797.072266 -3931.420869 (0,((((((((((((1,(2,8)),(3,(29,30))),15),10),((11,13),(12,14))),(6,7)),(5,31)),((4,(25,26)),9)),((16,17),((21,22),(27,28)))),19),23),(20,24)),18);
 592: 2 -3893.853516 -3930.101646 (0,((((((((((1,(2,8)),(3,(29,30))),15),10),((6,7),((11,13),(12,14)))),(((4,(25,26)),(5,31)),9)),(((16,17),(27,28)),(21,22))),19),23),(20,24)),18);
 593: 2 -4051.018799 -3936.463643 (0,((((((((1,(2,8)),(3,(29,30))),15),10),((11,13),(12,14))),(6,7)),(((4,(25,26)),9),(5,31))),((((((16,17),(27,28)),(21,22)),19),23),(20,24))),18);
 594: 3 -3830.533447 -3928.360636 (0,(((((((((((1,(2,8)),(3,(29,30))),15),10),(6,7)),((11,13),(12,14))),(5,31)),((4,(25,26)),9)),((((16,17),(27,28)),(21,22)),19)),23),(20,24)),18);
 595: 2 -3762.459961 -3935.026125 (0,(((((((((((1,(2,8)),(3,(29,30))),10),15),((11,13),(12,14))),(6,7)),(((4,(25,26)),(5,31)),9)),(((16,17),(27,28)),(21,22))),19),23),(20,24)),18);
 596: 2 -3968.47998 -3934.767666 (0,((((((((1,(2,8)),(3,(29,30))),15),10),((11,13),(12,14))),7),6),18),(((((((4,(25,26)),9),(5,31)),(((16,17),(27,28)),(21,22))),19),23),(20,24)));
 597: 1 -3834.291748 -3935.092441 (0,((((((((((((1,(2,8)),3),(29,30)),10),15),((11,13),(12,14))),(6,7)),(((4,(25,26)),9),(5,31))),(((16,17),(27,28)),(21,22))),19),23),(20,24)),18);
 598: 5 -3728.014404 -3931.420869 (0,((((((((((((1,(2,8)),(3,(29,30))),15),10),((11,13),(12,14))),(6,7)),(5,31)),((4,(25,26)),9)),((16,17),((21,22),(27,28)))),19),23),(20,24)),18);
 599: 1 -3925.233398 -3928.302306 (0,(((((((((((1,(2,8)),(3,(29,30))),15),(10,((11,13),(12,14)))),6),7),(((4,(25,26)),9),(5,31))),(((16,17),(27,28)),(21,22))),19),23),(20,24)),18);
 600: 1 -4015.257324 -3932.706256 (0,(((((((((((1,(2,8)),(3,(29,30))),15),((11,13),(12,14))),10),6),7),(5,31)),((4,(25,26)),9)),(((16,17),(27,28)),(21,22))),19),(18,((20,24),23)));
 601: 3 -3958.38916 -3929.022848 (0,((((((((((((1,(2,8)),15),(3,(29,30))),10),((11,13),(12,14))),(6,7)),(5,31)),((4,(25,26)),9)),(((16,17),(27,28)),(21,22))),19),23),(20,24)),18);
 602: 16 -3898.626465 -3925.480938 (0,((((((((((((1,(2,8)),(3,(29,30))),15),10),((11,13),(12,14))),7),6),(((4,(25,26)),9),(5,31))),(((16,17),(27,28)),(21,22))),19),23),(20,24)),18);
 603: 2 -3926.709473 -3928.22906 (0,((((((((((1,(2,8)),(3,(29,30))),15),10),((6,7),((11,13),(12,14)))),(((4,(25,26)),9),(5,31))),(((16,17),(27,28)),(21,22))),19),(20,24)),23),18);
 604: 2 -3961.579346 -3934.202403 (0,(((((((((1,(2,8)),(3,(29,30))),15),10),((11,13),(12,14))),(6,7)),19),((((4,(25,26)),9),(5,31)),(((16,17),(27,28)),(21,22)))),23),(18,(20,24)));
 605: 1 -3876.115234 -3932.023027 (0,(((((((((((1,(2,8)),(3,(29,30))),15),((6,7),10)),((11,13),(12,14))),(5,31)),((4,(25,26)),9)),(((16,17),(27,28)),(21,22))),19),23),(20,24)),18);
 606: 1 -3992.873047 -3929.827346 (0,(((((((((((1,(2,8)),(3,(29,30))),15),(10,((11,13),(12,14)))),(6,7)),((4,(25,26)),(5,31))),9),(((16,17),(27,28)),(21,22))),19),23),(20,24)),18);
 607: 2 -3945.576172 -3932.955321 (0,(((((((((((((1,(2,8)),3),(29,30)),15),((11,13),(12,14))),10),(6,7)),(5,31)),((4,(25,26)),9)),(((16,17),(27,28)),(21,22))),19),23),(20,24)),18);
 608: 3 -3992.508301 -3927.25331 (0,(((((((((((1,(2,8)),(3,(29,30))),15),(10,((11,13),(12,14)))),6),7),(((4,(25,26)),9),(5,31))),(((16,17),(27,28)),(21,22))),19),23),(20,24)),18);
 609: 3 -3980.462891 -3928.6535 (0,(((((((((((((1,(2,8)),(3,(29,30))),15),10),((11,13),(12,14))),7),6),(5,31)),((4,(25,26)),9)),(((16,17),(27,28)),(21,22))),19),23),(20,24)),18);
 610: 2 -3833.699707 -3932.688966 (0,((((((((((((1,(2,8)),(29,30)),3),15),(10,((11,13),(12,14)))),(6,7)),(5,31)),((4,(25,26)),9)),(((16,17),(27,28)),(21,22))),19),23),(20,24)),18);
 611: 17 -3815.349609 -3926.271184 (0,((((((((((((1,(2,8)),(3,(29,30))),15),10),((11,13),(12,14))),7),6),(((4,(25,26)),9),(5,31))),(((16,17),(27,28)),(21,22))),19),23),(20,24)),18);
 612: 2 -3829.22168 -3943.351209 (0,((((((((((((1,(2,8)),(3,(29,30))),15),(((11,13),14),12)),10),6),7),(5,31)),((4,(25,26)),9)),(((16,17),(27,28)),(21,22))),19),((20,24),23)),18);
 613: 1 -3976.263428 -3936.70502 (0,((((((((((((1,(2,8)),15),3),(29,30)),10),((11,13),(12,14))),(6,7)),(((4,(25,26)),9),(5,31))),(((16,17),(27,28)),(21,22))),19),23),(20,24)),18);
 614: 2 -4023.04248 -3931.570076 (0,(((((((((((((1,(2,8)),3),(29,30)),15),10),((11,13),(12,14))),7),6),(((4,(25,26)),9),(5,31))),19),(((16,17),(27,28)),(21,22))),23),(20,24)),18);
 615: 9 -3665.352539 -3928.13286 (0,((((((((((((1,(2,8)),(3,(29,30))),15),((11,13),(12,14))),10),(6,7)),(5,31)),((4,(25,26)),9)),(((16,17),(27,28)),(21,22))),19),23),(20,24)),18);
 616: 1 -3884.026367 -3944.409338 (0,(((((((((((1,(2,8)),15),(3,(29,30))),10),((11,13),(12,14))),(6,7)),(5,31)),((4,(25,26)),9)),(((((16,17),(27,28)),21),22),19)),23),(20,24)),18);
 617: 2 -4133.500488 -3942.711882 (0,(((((((((((((1,(2,8)),3),(29,30)),15),(10,((11,13),(12,14)))),(6,7)),31),5),((4,(25,26)),9)),(((16,17),(27,28)),(21,22))),19),23),(20,24)),18);
 618: 1 -3956.225342 -3930.180499 (0,(((((((((((1,(2,8)),(3,(29,30))),15),10),((11,13),(12,14))),(6,7)),(((4,(25,26)),(5,31)),9)),(((16,17),(27,28)),(21,22))),19),23),(20,24)),18);
 619: 1 -4060.660156 -3942.554739 (0,(((((((((1,(2,8)),(3,(15,(29,30)))),(10,((11,13),(12,14)))),(6,7)),(5,31)),((4,(25,26)),9)),((((16,17),(27,28)),(21,22)),19)),23),(20,24)),18);
 620: 1 -4023.762207 -3936.015001 (0,((((((((1,(2,8)),(3,(29,30))),15),10),((11,13),(12,14))),(6,7)),(((4,(25,26)),9),(5,31))),(((((16,17),(27,28)),(21,22)),19),((20,24),23))),18);
 621: 1 -3621.670654 -3933.913564 (0,(((((((((((1,(2,8)),((3,(29,30)),15)),((11,13),(12,14))),10),(6,7)),(5,31)),((4,(25,26)),9)),(((16,17),(27,28)),(21,22))),19),23),(20,24)),18);
 622: 3 -3802.587402 -3934.143877 (0,((((((((((((1,(2,8)),3),(29,30)),15),(10,((11,13),(12,14)))),7),6),(5,31)),((4,(25,26)),9)),((((16,17),(27,28)),(21,22)),19)),23),(20,24)),18);
 623: 9 -4138.245117 -3927.481504 (0,((((((((((1,(2,8)),(3,(29,30))),15),(10,((11,13),(12,14)))),(6,7)),(((4,(25,26)),9),(5,31))),(((16,17),(27,28)),(21,22))),19),23),(20,24)),18);
 624: 2 -3691.457764 -3943.050735 (0,(((((((((1,(2,8)),(3,(29,30))),(6,7)),15),(10,((11,13),(12,14)))),19),((((4,(25,26)),9),(5,31)),(((16,17),(27,28)),(21,22)))),23),(20,24)),18);
 625: 3 -3986.294678 -3927.125156 (0,(((((((((((1,(2,8)),(3,(29,30))),15),(10,((11,13),(12,14)))),(6,7)),(5,31)),((4,(25,26)),9)),(((16,17),(27,28)),(21,22))),19),23),(20,24)),18);
 626: 2 -3978.262695 -3928.672802 (0,((((((((((((1,(2,8)),(3,(29,30))),15),10),((11,13),(12,14))),(6,7)),(5,31)),((4,(25,26)),9)),(((16,17),(27,28)),(21,22))),19),23),(20,24)),18);
 627: 3 -3543.093262 -3928.985782 (0,((((((((((1,(2,8)),(3,(29,30))),15),10),((6,7),((11,13),(12,14)))),(((4,(25,26)),9),(5,31))),19),(((16,17),(27,28)),(21,22))),23),(20,24)),18);
 628: 1 -3729.417725 -3930.908074 (0,(((((((((((((1,(2,8)),3),(29,30)),15),10),((11,13),(12,14))),(6,7)),((4,(25,26)),(5,31))),9),(((16,17),(27,28)),(21,22))),19),23),(20,24)),18);
 629: 1 -3737.829834 -3928.545883 (0,(((((((((((1,(2,8)),(3,(29,30))),15),10),(6,7)),((11,13),(12,14))),(5,31)),((4,(25,26)),9)),((((16,17),(27,28)),(21,22)),19)),23),(20,24)),18);
 630: 1 -4003.458008 -3931.654375 (0,((((((((((1,(2,8)),(29,30)),3),15),10),((11,13),(12,14))),(6,7)),(((4,(25,26)),9),(5,31))),((((16,17),(27,28)),(21,22)),19)),((20,24),23)),18);
 631: 1 -4025.494873 -3936.447521 (0,((((((((1,(2,8)),((3,(29,30)),15)),((6,7),(10,((11,13),(12,14))))),(5,31)),((4,(25,26)),9)),((((16,17),(27,28)),(21,22)),19)),23),(20,24)),18);
 632: 1 -3842.750488 -3931.30422 (0,(((((((((((((1,(2,8)),3),(29,30)),15),10),((11,13),(12,14))),7),6),(((4,(25,26)),(5,31)),9)),(((16,17),(27,28)),(21,22))),19),23),(20,24)),18);
 633: 1 -4051.185547 -3939.028299 (0,((((((((((1,(2,8)),(3,(29,30))),15),10),((11,13),(12,14))),(6,7)),19),(((((4,(25,26)),9),(5,31)),((16,(27,28)),17)),(21,22))),23),(20,24)),18);
 634: 1 -4016.032715 -3929.078935 (0,(((((((((((((1,(2,8)),3),(29,30)),15),10),((11,13),(12,14))),6),7),(((4,(25,26)),9),(5,31))),(((16,17),(27,28)),(21,22))),19),23),(20,24)),18);
 635: 1 -3666.119141 -3940.976463 (0,(((((((((((1,(2,8)),3),(29,30)),((10,((11,13),(12,14))),15)),(6,7)),(5,31)),((4,(25,26)),9)),(((16,17),(27,28)),(21,22))),19),23),(20,24)),18);
 636: 2 -3857.719727 -3929.050587 (0,((((((((((1,(2,8)),(3,(29,30))),15),10),((11,13),(12,14))),(6,7)),(((4,(25,26)),(5,31)),9)),((((16,17),(27,28)),(21,22)),19)),23),(20,24)),18);
 637: 2 -3788.220215 -3945.45179 (0,((((((((((((1,(2,8)),(29,30)),3),15),(10,((11,13),(12,14)))),6),7),(((4,(25,26)),9),(5,31))),((((16,17),(27,28)),21),22)),19),23),(20,24)),18);
 638: 1 -3810.644043 -3932.706256 (0,(((((((((((1,(2,8)),(3,(29,30))),15),((11,13),(12,14))),10),6),7),(5,31)),((4,(25,26)),9)),(((16,17),(27,28)),(21,22))),19),(18,((20,24),23)));
 639: 1 -3743.598389 -3938.734727 (0,(((((((((1,(2,8)),((3,(29,30)),15)),(10,((11,13),(12,14)))),(6,7)),(5,31)),((4,(25,26)),9)),((((16,17),(27,28)),(21,22)),19)),23),18),(20,24));
 640: 2 -4005.343994 -3938.167757 (0,((((((((((((1,(2,8)),(3,(29,30))),15),10),((11,13),(12,14))),(6,7)),(5,31)),((4,(25,26)),9)),((((16,17),(27,28)),21),22)),19),23),(20,24)),18);
 641: 3 -3853.821289 -3927.628738 (0,(((((((((((1,(2,8)),(3,(29,30))),15),10),((11,13),(12,14))),(6,7)),(((4,(25,26)),9),(5,31))),19),(((16,17),(27,28)),(21,22))),23),(20,24)),18);
 642: 1 -3827.227539 -3934.694321 (0,((((((((((((1,(2,8)),3),(29,30)),15),((11,13),(12,14))),10),(6,7)),(5,31)),((4,(25,26)),9)),((((16,17),(27,28)),(21,22)),19)),23),(20,24)),18);
 643: 1 -4090.369629 -3930.806422 (0,((((((((((((1,(2,8)),(3,(29,30))),15),((11,13),(12,14))),10),(6,7)),((4,(25,26)),(5,31))),9),(((16,17),(27,28)),(21,22))),19),23),(20,24)),18);
 644: 1 -4112.994141 -3932.706256 (0,(((((((((((1,(2,8)),(3,(29,30))),15),((11,13),(12,14))),10),6),7),(5,31)),((4,(25,26)),9)),(((16,17),(27,28)),(21,22))),19),(18,((20,24),23)));
 645: 9 -3985.708496 -3926.137571 (0,(((((((((((1,(2,8)),(3,(29,30))),15),10),((11,13),(12,14))),7),6),(((4,(25,26)),9),(5,31))),(((16,17),(27,28)),(21,22))),19),((20,24),23)),18);
 646: 1 -3799.051025 -3930.522605 (0,((((((((((((1,(2,8)),3),(29,30)),15),10),((11,13),(12,14))),(6,7)),(((4,(25,26)),(5,31)),9)),(((16,17),(27,28)),(21,22))),19),23),(20,24)),18);
 647: 3 -3892.734619 -3929.235217 (0,((((((((((1,(2,8)),(3,(29,30))),15),10),((6,7),((11,13),(12,14)))),(5,31)),((4,(25,26)),9)),((((16,17),(27,28)),(21,22)),19)),23),(20,24)),18);
 648: 1 -3902.210205 -3947.339103 (0,(((((((((((((((1,(2,8)),3),(29,30)),15),(10,((11,13),(12,14)))),6),7),(5,31)),((4,(25,26)),9)),22),21),((16,17),(27,28))),19),23),(20,24)),18);
 649: 1 -3705.054443 -3929.827346 (0,(((((((((((1,(2,8)),(3,(29,30))),15),(10,((11,13),(12,14)))),(6,7)),((4,(25,26)),(5,31))),9),(((16,17),(27,28)),(21,22))),19),23),(20,24)),18);
 650: 1 -3979.900146 -3939.879949 (0,(((((((((1,(2,8)),(3,(29,30))),15),((6,7),10)),((11,13),(12,14))),19),(((((4,26),25),(5,31)),9),(((16,17),(27,28)),(21,22)))),23),(20,24)),18);
 651: 1 -3643.589111 -3932.023027 (0,(((((((((((1,(2,8)),(3,(29,30))),15),((6,7),10)),((11,13),(12,14))),(5,31)),((4,(25,26)),9)),(((16,17),(27,28)),(21,22))),19),23),(20,24)),18);
 652: 1 -3890.333984 -3930.805068 (0,(((((((((1,(2,8)),((3,(29,30)),15)),10),((6,7),((11,13),(12,14)))),(((4,(25,26)),9),(5,31))),(((16,17),(27,28)),(21,22))),19),23),(20,24)),18);
 653: 3 -3975.091553 -3947.397522 (0,(((((((((((1,(2,8)),(3,(29,30))),15),10),((11,13),(12,14))),(6,7)),(((4,(25,26)),9),(5,31))),(((16,17),(27,28)),(21,22))),23),19),(20,24)),18);
 654: 1 -3832.194336 -3934.171878 (0,(((((((((((1,(2,8)),3),(29,30)),15),((6,7),(10,((11,13),(12,14))))),(5,31)),((4,(25,26)),9)),(((16,17),(27,28)),(21,22))),19),23),(20,24)),18);
 655: 2 -4274.832031 -3930.279443 (0,((((((((((1,(2,8)),15),(3,(29,30))),(10,((11,13),(12,14)))),(6,7)),(((4,(25,26)),9),(5,31))),(((16,17),(27,28)),(21,22))),19),23),(20,24)),18);
 656: 5 -3795.167969 -3928.732237 (0,(((((((((((1,(2,8)),(3,(29,30))),15),10),(6,7)),((11,13),(12,14))),(((4,(25,26)),9),(5,31))),(((16,17),(27,28)),(21,22))),19),23),(20,24)),18);
 657: 1 -3784.552246 -3927.023977 (0,(((((((((((1,(2,8)),(3,(29,30))),15),10),(6,7)),((11,13),(12,14))),(((4,(25,26)),9),(5,31))),(((16,17),(27,28)),(21,22))),19),23),(20,24)),18);
 658: 1 -3807.421143 -3932.706256 (0,(((((((((((1,(2,8)),(3,(29,30))),15),((11,13),(12,14))),10),6),7),(5,31)),((4,(25,26)),9)),(((16,17),(27,28)),(21,22))),19),(18,((20,24),23)));
 659: 2 -4026.160645 -3929.673976 (0,(((((((((1,(2,8)),(3,(29,30))),15),(10,((11,13),(12,14)))),6),7),(((4,(25,26)),9),(5,31))),((((16,17),(27,28)),(21,22)),19)),((20,24),23)),18);
 660: 7 -3701.177734 -3927.8184 (0,((((((((((((1,(2,8)),(3,(29,30))),15),10),((11,13),(12,14))),6),7),(((4,(25,26)),(5,31)),9)),(((16,17),(27,28)),(21,22))),19),23),(20,24)),18);
 661: 1 -3713.044922 -3930.806422 (0,((((((((((((1,(2,8)),(3,(29,30))),15),((11,13),(12,14))),10),(6,7)),((4,(25,26)),(5,31))),9),(((16,17),(27,28)),(21,22))),19),23),(20,24)),18);
 662: 2 -3901.437012 -3938.941789 (0,(((((((((((1,(2,8)),15),10),(3,(29,30))),((11,13),(12,14))),(6,7)),(((4,(25,26)),9),(5,31))),(((16,17),(27,28)),(21,22))),19),23),(20,24)),18);
 663: 6 -4145.650391 -3928.927148 (0,((((((((((1,(2,8)),(3,(29,30))),15),10),((6,7),((11,13),(12,14)))),(((4,(25,26)),(5,31)),9)),(((16,17),(27,28)),(21,22))),19),23),(20,24)),18);
 664: 3 -4031.625977 -3930.172214 (0,(((((((((((1,(2,8)),(3,(29,30))),15),10),((11,13),(12,14))),(6,7)),(5,31)),((4,(25,26)),9)),(((16,17),(27,28)),(21,22))),19),23),(18,(20,24)));
 665: 1 -3810.63501 -3934.871765 (0,(((((((((((((1,(2,8)),3),(29,30)),15),10),((11,13),(12,14))),(6,7)),(5,31)),((4,(25,26)),9)),(((16,17),(27,28)),(21,22))),19),23),18),(20,24));
 666: 3 -3916.11084 -3931.804202 (0,((((((((((1,(2,8)),(3,(29,30))),15),10),((11,13),(12,14))),(6,7)),(((4,(25,26)),(5,31)),9)),(((16,17),(27,28)),(21,22))),19),23),(18,(20,24)));
 667: 2 -3545.532227 -3935.407953 (0,(((((((((1,(2,8)),(3,(29,30))),15),10),((11,13),(12,14))),7),6),19),((((4,(25,26)),9),(5,31)),(((16,17),(27,28)),(21,22)))),(18,((20,24),23)));
 668: 3 -3901.576904 -3931.128042 (0,(((((((((((1,(2,8)),(3,(29,30))),15),((6,7),10)),(11,13)),(12,14)),(((4,(25,26)),9),(5,31))),(((16,17),(27,28)),(21,22))),19),23),(20,24)),18);
 669: 2 -4070.910645 -3934.306498 (0,((((((((((((1,(2,8)),15),(3,(29,30))),10),(6,7)),(11,13)),(12,14)),(((4,(25,26)),9),(5,31))),(((16,17),(27,28)),(21,22))),19),23),(20,24)),18);
 670: 3 -4058.864746 -3928.215697 (0,(((((((((((((1,(2,8)),3),(29,30)),15),10),((11,13),(12,14))),(6,7)),(5,31)),((4,(25,26)),9)),(((16,17),(27,28)),(21,22))),19),23),(20,24)),18);
 671: 1 -4191.837891 -3934.743285 (0,((((((((1,(2,8)),((3,(29,30)),15)),(10,((11,13),(12,14)))),(6,7)),(((4,(25,26)),9),(5,31))),((((16,17),(27,28)),(21,22)),19)),23),(20,24)),18);
 672: 5 -3650.989014 -3931.128042 (0,(((((((((((1,(2,8)),(3,(29,30))),15),((6,7),10)),(11,13)),(12,14)),(((4,(25,26)),9),(5,31))),(((16,17),(27,28)),(21,22))),19),23),(20,24)),18);
 673: 3 -3838.631348 -3928.002254 (0,(((((((((((1,(2,8)),(3,(29,30))),15),10),((11,13),(12,14))),(6,7)),(((4,(25,26)),(5,31)),9)),(((16,17),(27,28)),(21,22))),19),23),(20,24)),18);
 674: 1 -3981.870117 -3936.01204 (0,((((((((((1,(2,8)),(3,(29,30))),15),(6,7)),10),((11,13),(12,14))),19),((((4,(25,26)),(5,31)),9),(((16,17),(27,28)),(21,22)))),23),(20,24)),18);
 675: 12 -4081.534668 -3925.819227 (0,(((((((((((1,(2,8)),(3,(29,30))),15),10),((11,13),(12,14))),(6,7)),(((4,(25,26)),9),(5,31))),(((16,17),(27,28)),(21,22))),19),23),(20,24)),18);
 676: 2 -3826.134766 -3932.132777 (0,(((((((((((1,(2,8)),(3,(29,30))),15),(10,((11,13),(12,14)))),(6,7)),(5,31)),((4,(25,26)),9)),(((16,17),(27,28)),(21,22))),19),23),18),(20,24));
 677: 1 -4017.34668 -3933.524576 (0,((((((((((1,(2,8)),(3,(29,30))),15),10),((11,13),(12,14))),(6,7)),(((4,(25,26)),9),(5,31))),((((16,17),(21,22)),(27,28)),19)),23),(20,24)),18);
 678: 2 -3885.741211 -3928.045338 (0,((((((((((((1,(2,8)),(3,(29,30))),15),((11,13),(12,14))),10),(6,7)),(5,31)),((4,(25,26)),9)),(((16,17),(27,28)),(21,22))),19),23),(20,24)),18);
 679: 1 -3897.024414 -3931.582283 (0,((((((((((((1,(2,8)),15),(3,(29,30))),10),((11,13),(12,14))),(6,7)),((4,(25,26)),(5,31))),9),(((16,17),(27,28)),(21,22))),19),23),(20,24)),18);
 680: 1 -3871.190186 -3937.950705 (0,((((((((((((((1,(2,8)),(3,(29,30))),15),10),((11,13),(12,14))),(6,7)),(5,31)),((4,(25,26)),9)),(21,22)),(16,17)),(27,28)),19),23),(20,24)),18);
 681: 3 -3881.946045 -3933.997302 (0,(((((((((1,(2,8)),(3,(29,30))),(10,15)),((11,13),(12,14))),(6,7)),(((4,(25,26)),9),(5,31))),((((16,17),(27,28)),(21,22)),19)),23),(20,24)),18);
 682: 2 -3977.110352 -3930.900355 (0,((((((((((((1,(2,8)),(3,(29,30))),15),10),((11,13),(12,14))),7),6),((4,(25,26)),9)),(5,31)),(((16,17),(27,28)),(21,22))),19),23),(18,(20,24)));
 683: 3 -3868.002441 -3929.334716 (0,((((((((((((1,(2,8)),15),(3,(29,30))),10),((11,13),(12,14))),(6,7)),((4,(25,26)),9)),(5,31)),(((16,17),(27,28)),(21,22))),19),23),(20,24)),18);
 684: 1 -3913.047363 -3931.452086 (0,((((((((1,(2,8)),((3,(29,30)),15)),10),((11,13),(12,14))),(6,7)),(((4,(25,26)),9),(5,31))),((((16,17),(27,28)),(21,22)),19)),((20,24),23)),18);
 685: 2 -3954.708008 -3932.114295 (0,((((((((((((1,(2,8)),(29,30)),3),15),10),((11,13),(12,14))),(6,7)),(((4,(25,26)),(5,31)),9)),(((16,17),(27,28)),(21,22))),19),23),(20,24)),18);
 686: 12 -3697.819336 -3927.55207 (0,(((((((((((1,(2,8)),(3,(29,30))),15),10),((6,7),((11,13),(12,14)))),(5,31)),((4,(25,26)),9)),(((16,17),(27,28)),(21,22))),19),23),(20,24)),18);
 687: 1 -4045.35498 -3938.221496 (0,((((((((((((1,8),2),(3,(29,30))),15),(10,((11,13),(12,14)))),(6,7)),(5,31)),((4,(25,26)),9)),(((16,17),(27,28)),(21,22))),19),23),(20,24)),18);
 688: 2 -3655.860352 -3939.870847 (0,(((((((((((1,(2,8)),((3,(29,30)),15)),(10,((11,13),(12,14)))),(6,7)),(5,31)),((4,(25,26)),9)),(21,22)),((16,17),(27,28))),19),23),(20,24)),18);
 689: 1 -3769.147461 -3934.125247 (0,((((((((1,(2,8)),((3,(29,30)),15)),(10,((11,13),(12,14)))),(6,7)),(((4,(25,26)),9),(5,31))),((((16,17),(27,28)),(21,22)),19)),23),(20,24)),18);
 690: 1 -4278.867188 -3930.879819 (0,((((((((((((1,(2,8)),3),(29,30)),15),(10,((11,13),(12,14)))),(6,7)),(5,31)),((4,(25,26)),9)),(((16,17),(27,28)),(21,22))),19),23),(20,24)),18);
 691: 1 -4078.862793 -3932.706256 (0,(((((((((((1,(2,8)),(3,(29,30))),15),((11,13),(12,14))),10),6),7),(5,31)),((4,(25,26)),9)),(((16,17),(27,28)),(21,22))),19),(18,((20,24),23)));
 692: 1 -3577.175537 -3938.222429 (0,((((((((((1,(2,8)),3),(29,30)),15),((6,7),10)),((11,13),(12,14))),19),((((4,(25,26)),(5,31)),9),(((16,17),(27,28)),(21,22)))),23),(20,24)),18);
 693: 1 -4096.84082 -3926.073587 (0,((((((((((((1,(2,8)),(3,(29,30))),15),10),((11,13),(12,14))),(6,7)),(5,31)),((4,(25,26)),9)),(((16,17),(27,28)),(21,22))),19),(20,24)),23),18);
 694: 3 -3892.513672 -3930.594108 (0,((((((((((1,(2,8)),(3,(29,30))),15),10),((11,13),(12,14))),(6,7)),19),((((4,(25,26)),9),(5,31)),(((16,17),(27,28)),(21,22)))),(20,24)),23),18);
 695: 1 -3798.085693 -3931.641839 (0,(((((((((((((1,(2,8)),3),(29,30)),15),10),(6,7)),(11,13)),(12,14)),(((4,(25,26)),9),(5,31))),(((16,17),(27,28)),(21,22))),19),23),(20,24)),18);
 696: 2 -4063.700195 -3927.408242 (0,(((((((((((1,(2,8)),(3,(29,30))),15),10),((11,13),(12,14))),(6,7)),(((4,(25,26)),(5,31)),9)),(((16,17),(27,28)),(21,22))),19),23),(20,24)),18);
 697: 3 -3922.43335 -3930.295588 (0,((((((((((((1,(2,8)),(3,(29,30))),15),((11,13),(12,14))),10),7),6),(5,31)),((4,(25,26)),9)),((((16,17),(27,28)),(21,22)),19)),23),(20,24)),18);
 698: 2 -4072.279297 -3930.358888 (0,((((((((((1,(2,8)),15),(3,(29,30))),10),((11,13),(12,14))),(6,7)),(((4,(25,26)),9),(5,31))),((((16,17),(27,28)),(21,22)),19)),23),(20,24)),18);
 699: 3 -3959.585205 -3929.730434 (0,((((((((((1,(2,8)),(3,(29,30))),15),((11,13),(12,14))),10),(6,7)),(((4,(25,26)),9),(5,31))),((((16,17),(27,28)),(21,22)),19)),23),(20,24)),18);
 700: 1 -4032.48877 -3929.414682 (0,((((((((((1,(2,8)),(3,(29,30))),15),((6,7),10)),((11,13),(12,14))),(((4,(25,26)),9),(5,31))),(((16,17),(27,28)),(21,22))),19),23),(20,24)),18);
 701: 1 -4057.226562 -3928.545883 (0,(((((((((((1,(2,8)),(3,(29,30))),15),10),(6,7)),((11,13),(12,14))),(5,31)),((4,(25,26)),9)),((((16,17),(27,28)),(21,22)),19)),23),(20,24)),18);
 702: 6 -3900.967773 -3926.073587 (0,((((((((((((1,(2,8)),(3,(29,30))),15),10),((11,13),(12,14))),(6,7)),(5,31)),((4,(25,26)),9)),(((16,17),(27,28)),(21,22))),19),(20,24)),23),18);
 703: 1 -4015.052246 -3930.522605 (0,((((((((((((1,(2,8)),3),(29,30)),15),10),((11,13),(12,14))),(6,7)),(((4,(25,26)),(5,31)),9)),(((16,17),(27,28)),(21,22))),19),23),(20,24)),18);
 704: 1 -3771.852051 -3931.546211 (0,(((((((((((1,(2,8)),(3,(29,30))),15),10),((11,13),(12,14))),(6,7)),(((16,17),(27,28)),(21,22))),(((4,(25,26)),9),(5,31))),19),(20,24)),23),18);
 705: 11 -3903.063477 -3925.431647 (0,(((((((((((1,(2,8)),(3,(29,30))),15),10),((11,13),(12,14))),(6,7)),(((4,(25,26)),9),(5,31))),(((16,17),(27,28)),(21,22))),19),23),(20,24)),18);
 706: 1 -4190.206055 -3929.71653 (0,(((((((((1,(2,8)),(3,(29,30))),15),10),((11,13),(12,14))),(6,7)),(((4,(25,26)),9),(5,31))),(((16,17),(27,28)),(21,22))),19),(18,((20,24),23)));
 707: 1 -3925.109619 -3931.656141 (0,(((((((((1,(2,8)),(3,(29,30))),15),10),((11,13),(12,14))),(6,7)),(((4,(25,26)),9),(5,31))),(((16,(17,(27,28))),(21,22)),19)),((20,24),23)),18);
 708: 3 -4037.485596 -3928.344608 (0,(((((((((((((1,(2,8)),(3,(29,30))),15),10),((11,13),(12,14))),6),7),((4,(25,26)),(5,31))),9),(((16,17),(27,28)),(21,22))),19),23),(20,24)),18);
 709: 1 -3968.106934 -3929.235217 (0,((((((((((1,(2,8)),(3,(29,30))),15),10),((6,7),((11,13),(12,14)))),(5,31)),((4,(25,26)),9)),((((16,17),(27,28)),(21,22)),19)),23),(20,24)),18);
 710: 6 -3813.918213 -3934.88691 (0,((((((((1,(2,8)),(3,(29,30))),15),10),(6,7)),((11,13),(12,14))),19),((((4,(25,26)),9),(5,31)),(((16,17),(27,28)),(21,22)))),(18,((20,24),23)));
 711: 1 -4055.869141 -3939.442034 (0,(((((((((((1,(2,8)),(3,(29,30))),15),(6,7)),((11,13),(12,14))),10),(((4,(25,26)),(5,31)),9)),(((16,17),(21,22)),(27,28))),19),23),(20,24)),18);
 712: 1 -3867.151855 -3944.252453 (0,(((((((1,(2,8)),3),15),(29,30)),10),((11,13),(12,14))),(6,7)),((((((((4,(25,26)),9),(5,31)),(((16,17),(27,28)),(21,22))),19),23),(20,24)),18));
 713: 2 -3666.161865 -3932.911839 (0,((((((((((((1,(2,8)),3),(29,30)),15),(10,((11,13),(12,14)))),(6,7)),(5,31)),((4,(25,26)),9)),(((16,17),(27,28)),(21,22))),19),(20,24)),23),18);
 714: 1 -3804.108887 -3929.295042 (0,(((((((((((1,(2,8)),(3,(29,30))),15),((6,7),10)),((11,13),(12,14))),(5,31)),((4,(25,26)),9)),(((16,17),(27,28)),(21,22))),19),23),(20,24)),18);
 715: 4 -3638.074219 -3932.315918 (0,((((((((((1,(2,8)),(3,(29,30))),(10,15)),((11,13),(12,14))),(6,7)),(((4,(25,26)),9),(5,31))),(((16,17),(27,28)),(21,22))),19),23),(20,24)),18);
 716: 1 -3917.770996 -3932.277054 (0,(((((((((((1,(2,8)),15),(3,(29,30))),(10,((11,13),(12,14)))),(6,7)),(5,31)),((4,(25,26)),9)),(((16,17),(27,28)),(21,22))),19),23),(20,24)),18);
 717: 7 -3845.770508 -3935.36311 (0,((((((((((((1,2),8),(3,(29,30))),15),10),((11,13),(12,14))),(6,7)),(((4,(25,26)),9),(5,31))),(((16,17),(27,28)),(21,22))),19),23),(20,24)),18);
 718: 1 -4005.49585 -3927.670641 (0,(((((((((((1,(2,8)),(3,(29,30))),15),(10,((11,13),(12,14)))),(6,7)),(5,31)),((4,(25,26)),9)),(((16,17),(27,28)),(21,22))),19),23),(20,24)),18);
 719: 1 -3944.27832 -3929.065919 (0,((((((((((1,(2,8)),(3,(29,30))),15),10),((11,13),(12,14))),(6,7)),(((4,(25,26)),(5,31)),9)),((((16,17),(27,28)),(21,22)),19)),23),(20,24)),18);
 720: 1 -3677.841309 -3931.622081 (0,(((((((((((((1,(2,8)),(3,(29,30))),15),10),((11,13),(12,14))),(6,7)),(5,31)),((4,(25,26)),9)),((16,17),(27,28))),(21,22)),19),23),(20,24)),18);
 721: 4 -3855.863037 -3931.185839 (0,(((((((((1,(2,8)),((3,(29,30)),15)),10),((6,7),((11,13),(12,14)))),(((4,(25,26)),9),(5,31))),(((16,17),(27,28)),(21,22))),19),23),(20,24)),18);
 722: 2 -3813.01001 -3946.758882 (0,(((((((((((1,(2,8)),(3,(29,30))),15),10),((11,13),(12,14))),(6,7)),(((4,(25,26)),9),(5,31))),(((16,17),(27,28)),(21,22))),23),19),(20,24)),18);
 723: 1 -4232.20459 -3936.95909 (0,((((((((1,(2,8)),(3,(29,30))),15),((6,7),(10,((11,13),(12,14))))),19),((((((4,(25,26)),9),(5,31)),(27,28)),(16,17)),(21,22))),23),(20,24)),18);
 724: 2 -3774.026367 -3931.902781 (0,((((((((((1,(2,8)),(3,(29,30))),15),10),((11,13),(12,14))),(6,7)),((((4,(25,26)),9),(5,31)),(((16,17),(27,28)),(21,22)))),19),23),(20,24)),18);
 725: 7 -4027.192383 -3928.672802 (0,((((((((((((1,(2,8)),(3,(29,30))),15),10),((11,13),(12,14))),(6,7)),(5,31)),((4,(25,26)),9)),(((16,17),(27,28)),(21,22))),19),23),(20,24)),18);
 726: 4 -3982.646973 -3932.758838 (0,((((((((((1,(2,8)),(3,(29,30))),15),((11,13),(12,14))),10),(6,7)),19),((((4,(25,26)),9),(5,31)),(((16,17),(27,28)),(21,22)))),23),(20,24)),18);
 727: 3 -3987.517578 -3927.47818 (0,(((((((((((1,(2,8)),(3,(29,30))),15),10),((11,13),(12,14))),(6,7)),(((4,(25,26)),(5,31)),9)),(((16,17),(27,28)),(21,22))),19),23),(20,24)),18);
 728: 2 -3791.246582 -3930.954952 (0,((((((((((1,(2,8)),(3,(29,30))),15),10),((11,13),(12,14))),(6,7)),(((4,(25,26)),9),(5,31))),((((16,17),(27,28)),(21,22)),19)),23),18),(20,24));
 729: 8 -3913.926758 -3929.92366 (0,((((((((((((1,(2,8)),(3,(29,30))),15),10),((11,13),(12,14))),(6,7)),(5,31)),((4,(25,26)),9)),((16,(17,(27,28))),(21,22))),19),23),(20,24)),18);
 730: 1 -3764.146973 -3939.330756 (0,(((((((((((1,(2,8)),3),(15,(29,30))),(10,((11,13),(12,14)))),(6,7)),(5,31)),((4,(25,26)),9)),(((16,17),(27,28)),(21,22))),19),23),(20,24)),18);
 731: 1 -3737.45752 -3932.287323 (0,((((((((((((1,(2,8)),(3,(29,30))),15),10),(6,7)),(11,13)),(12,14)),(((4,(25,26)),(5,31)),9)),(((16,17),(27,28)),(21,22))),19),23),(20,24)),18);
 732: 1 -3690.248047 -3932.706256 (0,(((((((((((1,(2,8)),(3,(29,30))),15),((11,13),(12,14))),10),6),7),(5,31)),((4,(25,26)),9)),(((16,17),(27,28)),(21,22))),19),(18,((20,24),23)));
 733: 1 -3796.878418 -3936.015001 (0,((((((((1,(2,8)),(3,(29,30))),15),10),((11,13),(12,14))),(6,7)),(((4,(25,26)),9),(5,31))),(((((16,17),(27,28)),(21,22)),19),((20,24),23))),18);
 734: 1 -3759.256348 -3933.651186 (0,(((((((((1,(2,8)),(3,(29,30))),15),10),((6,7),((11,13),(12,14)))),19),(((((4,(25,26)),9),(5,31)),((16,17),(27,28))),(21,22))),23),(20,24)),18);
 735: 1 -4081.616211 -3929.411807 (0,((((((((((1,(2,8)),(3,(29,30))),15),10),((11,13),(12,14))),(6,7)),(((4,(25,26)),(5,31)),9)),((((16,17),(27,28)),(21,22)),19)),23),(20,24)),18);
 736: 2 -4101.049316 -3931.37615 (0,(((((((((((((1,(2,8)),(3,(29,30))),15),10),(6,7)),(12,14)),(11,13)),(5,31)),((4,(25,26)),9)),(((16,17),(27,28)),(21,22))),19),23),(20,24)),18);
 737: 3 -3788.095703 -3929.596122 (0,((((((((((((1,(2,8)),(3,(29,30))),15),10),((11,13),(12,14))),(6,7)),(5,31)),((4,(25,26)),9)),(((16,17),(27,28)),(21,22))),19),23),18),(20,24));
 738: 1 -3780.187012 -3934.130736 (0,((((((((((1,(2,8)),(3,(29,30))),15),10),((11,13),(12,14))),(6,7)),19),((((((4,(25,26)),9),(5,31)),(27,28)),(16,17)),(21,22))),23),(20,24)),18);
 739: 2 -3983.039062 -3927.110181 (0,(((((((((((1,(2,8)),(3,(29,30))),15),(10,((11,13),(12,14)))),(6,7)),(5,31)),((4,(25,26)),9)),(((16,17),(27,28)),(21,22))),19),23),(20,24)),18);
 740: 1 -3898.857666 -3931.149055 (0,(((((((((((1,(2,8)),(3,(29,30))),15),10),((11,13),(12,14))),(6,7)),(((4,(25,26)),9),(5,31))),(((16,17),(27,28)),(21,22))),19),23),(20,24)),18);
 741: 8 -3858.022949 -3925.699399 (0,(((((((((((1,(2,8)),(3,(29,30))),15),10),((11,13),(12,14))),(6,7)),(((4,(25,26)),9),(5,31))),(((16,17),(27,28)),(21,22))),19),(20,24)),23),18);
 742: 2 -3692.269043 -3938.240727 (0,((((((((((((1,(2,8)),3),(29,30)),15),(10,((11,13),(12,14)))),(6,7)),(5,31)),((4,(25,26)),9)),((16,17),((21,22),(27,28)))),19),23),(20,24)),18);
 743: 6 -3779.119141 -3928.679906 (0,(((((((((1,(2,8)),(3,(29,30))),15),(10,((11,13),(12,14)))),(6,7)),(((4,(25,26)),9),(5,31))),((((16,17),(27,28)),(21,22)),19)),23),(20,24)),18);
 744: 2 -3997.632324 -3933.473988 (0,(((((((((((1,(2,8)),15),(3,(29,30))),10),((11,13),(12,14))),(6,7)),(5,31)),((4,(25,26)),9)),((((16,17),(27,28)),(21,22)),19)),23),(20,24)),18);
 745: 5 -3936.280762 -3934.366822 (0,(((((((((((1,(2,8)),15),(3,(29,30))),10),((11,13),(12,14))),(6,7)),(((16,17),(27,28)),(21,22))),(((4,(25,26)),9),(5,31))),19),23),(20,24)),18);
 746: 1 -3767.138428 -3944.252453 (0,(((((((1,(2,8)),3),15),(29,30)),10),((11,13),(12,14))),(6,7)),((((((((4,(25,26)),9),(5,31)),(((16,17),(27,28)),(21,22))),19),23),(20,24)),18));
 747: 2 -4018.368164 -3937.861397 (0,(((((((1,(2,8)),15),(3,(29,30))),10),((11,13),(12,14))),(6,7)),18),(((((((4,(25,26)),9),(5,31)),(((16,17),(27,28)),(21,22))),19),23),(20,24)));
 748: 2 -3954.715332 -3928.666073 (0,((((((((((((1,(2,8)),(3,(29,30))),15),10),(6,7)),(12,14)),(11,13)),(((4,(25,26)),9),(5,31))),(((16,17),(27,28)),(21,22))),19),23),(20,24)),18);
 749: 7 -4220.850586 -3930.9356 (0,((((((((((((1,(2,8)),15),(3,(29,30))),10),((11,13),(12,14))),7),6),(((4,(25,26)),9),(5,31))),(((16,17),(27,28)),(21,22))),19),23),(20,24)),18);
 750: 1 -3914.348389 -3931.11738 (0,((((((((((((1,(2,8)),(3,(29,30))),15),((11,13),(12,14))),10),(6,7)),(5,31)),((4,(25,26)),9)),(((16,17),(27,28)),(21,22))),19),23),(20,24)),18);
 751: 1 -4231.901367 -3935.15933 (0,(((((((((((1,(2,8)),(3,(29,30))),(10,15)),((11,13),(12,14))),(6,7)),((4,(25,26)),(5,31))),9),(((16,17),(27,28)),(21,22))),19),23),(20,24)),18);
 752: 1 -3782.338135 -3936.463643 (0,((((((((1,(2,8)),(3,(29,30))),15),10),((11,13),(12,14))),(6,7)),(((4,(25,26)),9),(5,31))),((((((16,17),(27,28)),(21,22)),19),23),(20,24))),18);
 753: 1 -4153.213379 -3938.770504 (0,((((((((((((1,(2,8)),3),15),(29,30)),(10,((11,13),(12,14)))),(6,7)),(5,31)),((4,(25,26)),9)),(((16,17),(27,28)),(21,22))),19),23),(20,24)),18);
 754: 5 -3963.289307 -3929.724301 (0,((((((((((((1,(2,8)),(29,30)),3),15),10),((11,13),(12,14))),(6,7)),(((4,(25,26)),9),(5,31))),(((16,17),(27,28)),(21,22))),19),23),(20,24)),18);
 755: 3 -3772.797852 -3927.722199 (0,((((((((((1,(2,8)),(3,(29,30))),15),(10,((11,13),(12,14)))),(6,7)),(((4,(25,26)),9),(5,31))),(((16,17),(27,28)),(21,22))),19),23),(20,24)),18);
 756: 2 -4164.816406 -3936.212279 (0,((((((((((1,(2,8)),(3,(29,30))),15),10),(6,7)),((11,13),(12,14))),19),((((4,(25,26)),9),(5,31)),(((16,17),(21,22)),(27,28)))),23),(20,24)),18);
 757: 5 -3828.260498 -3927.649693 (0,((((((((((((1,(2,8)),(3,(29,30))),15),10),((11,13),(12,14))),6),7),(((4,(25,26)),(5,31)),9)),(((16,17),(27,28)),(21,22))),19),23),(20,24)),18);
 758: 3 -3930.05127 -3935.340207 (0,(((((((((1,(2,8)),(3,(29,30))),15),10),((11,13),(12,14))),6),7),19),((((4,(25,26)),9),(5,31)),(((16,17),(27,28)),(21,22)))),(18,((20,24),23)));
 759: 1 -3923.571289 -3936.131126 (0,((((((((1,(2,8)),(3,(29,30))),15),(10,((11,13),(12,14)))),(6,7)),19),((((((4,(25,26)),9),(5,31)),(27,28)),(16,17)),(21,22))),((20,24),23)),18);
 760: 2 -3996.202148 -3930.191138 (0,(((((((((((1,(2,8)),(3,(29,30))),15),(10,((11,13),(12,14)))),(6,7)),(5,31)),((4,(25,26)),9)),(((16,17),(27,28)),(21,22))),19),23),(20,24)),18);
 761: 2 -3695.570312 -3933.997302 (0,(((((((((1,(2,8)),(3,(29,30))),(10,15)),((11,13),(12,14))),(6,7)),(((4,(25,26)),9),(5,31))),((((16,17),(27,28)),(21,22)),19)),23),(20,24)),18);
 762: 1 -3821.510986 -3938.329111 (0,((((((((((((1,(2,8)),3),(15,(29,30))),10),((11,13),(12,14))),(6,7)),(5,31)),((4,(25,26)),9)),(((16,17),(27,28)),(21,22))),19),23),(20,24)),18);
 763: 2 -3825.513184 -3928.045641 (0,((((((((((((1,(2,8)),(3,(29,30))),15),((11,13),(12,14))),10),(6,7)),(5,31)),((4,(25,26)),9)),(((16,17),(27,28)),(21,22))),19),23),(20,24)),18);
 764: 1 -3952.762695 -3934.798606 (0,((((((((1,(2,8)),(3,(29,30))),15),10),((11,13),(12,14))),(6,7)),((((4,(25,26)),9),(5,31)),(((16,17),(27,28)),(21,22)))),19),(18,((20,24),23)));
 765: 2 -3982.444824 -3930.106842 (0,((((((((((1,(2,8)),15),(3,(29,30))),10),((6,7),((11,13),(12,14)))),(((4,(25,26)),9),(5,31))),(((16,17),(27,28)),(21,22))),19),23),(20,24)),18);
 766: 3 -3926.359375 -3933.193329 (0,((((((((((1,(2,8)),((3,(29,30)),15)),(10,((11,13),(12,14)))),(6,7)),(5,31)),((4,(25,26)),9)),(((16,17),(27,28)),(21,22))),19),23),(20,24)),18);
 767: 1 -4002.366699 -3929.065919 (0,((((((((((1,(2,8)),(3,(29,30))),15),10),((11,13),(12,14))),(6,7)),(((4,(25,26)),(5,31)),9)),((((16,17),(27,28)),(21,22)),19)),23),(20,24)),18);
 768: 2 -3950.788818 -3935.340207 (0,(((((((((1,(2,8)),(3,(29,30))),15),10),((11,13),(12,14))),6),7),19),((((4,(25,26)),9),(5,31)),(((16,17),(27,28)),(21,22)))),(18,((20,24),23)));
 769: 1 -4248.719727 -3929.805416 (0,(((((((((((1,(2,8)),(3,(29,30))),15),10),((11,13),(12,14))),(6,7)),((4,(25,26)),(5,31))),9),((((16,17),(27,28)),(21,22)),19)),23),(20,24)),18);
 770: 4 -3874.778809 -3927.493962 (0,(((((((((((1,(2,8)),(3,(29,30))),15),(10,((11,13),(12,14)))),(6,7)),(5,31)),((4,(25,26)),9)),(((16,17),(27,28)),(21,22))),19),23),(20,24)),18);
 771: 2 -3935.626221 -3937.993269 (0,((((((((((1,(2,8)),(3,(29,30))),(10,15)),((11,13),(12,14))),7),6),19),((((4,(25,26)),9),(5,31)),(((16,17),(27,28)),(21,22)))),23),(20,24)),18);
 772: 3 -3714.290039 -3932.166781 (0,((((((((((1,(2,8)),(3,(29,30))),15),10),((11,13),(12,14))),(6,7)),19),((((4,(25,26)),(5,31)),9),(((16,17),(27,28)),(21,22)))),23),(20,24)),18);
 773: 6 -3706.305176 -3927.583113 (0,((((((((((1,(2,8)),(3,(29,30))),15),(10,((11,13),(12,14)))),(6,7)),(((4,(25,26)),9),(5,31))),(((16,17),(27,28)),(21,22))),19),23),(20,24)),18);
 774: 1 -3776.538574 -3940.956417 (0,((((((((((1,(2,8)),(3,(15,(29,30)))),(10,((11,13),(12,14)))),(6,7)),(5,31)),((4,(25,26)),9)),(((16,17),(27,28)),(21,22))),19),23),(20,24)),18);
 775: 1 -3949.324219 -3931.654375 (0,((((((((((1,(2,8)),(29,30)),3),15),10),((11,13),(12,14))),(6,7)),(((4,(25,26)),9),(5,31))),((((16,17),(27,28)),(21,22)),19)),((20,24),23)),18);
 776: 2 -3694.198486 -3931.185839 (0,(((((((((1,(2,8)),((3,(29,30)),15)),10),((6,7),((11,13),(12,14)))),(((4,(25,26)),9),(5,31))),(((16,17),(27,28)),(21,22))),19),23),(20,24)),18);
 777: 1 -3984.609131 -3929.827346 (0,(((((((((((1,(2,8)),(3,(29,30))),15),(10,((11,13),(12,14)))),(6,7)),((4,(25,26)),(5,31))),9),(((16,17),(27,28)),(21,22))),19),23),(20,24)),18);
 778: 6 -3949.098389 -3926.368937 (0,(((((((((((1,(2,8)),(3,(29,30))),15),10),((11,13),(12,14))),(6,7)),(((4,(25,26)),9),(5,31))),(((16,17),(27,28)),(21,22))),19),(20,24)),23),18);
 779: 7 -3912.459473 -3926.970264 (0,((((((((((1,(2,8)),(3,(29,30))),15),(10,((11,13),(12,14)))),(6,7)),(((4,(25,26)),9),(5,31))),(((16,17),(27,28)),(21,22))),19),23),(20,24)),18);
 780: 1 -3927.079834 -3939.299995 (0,(((((((((((1,(2,8)),(3,(29,30))),(10,15)),((11,13),(12,14))),(6,7)),(5,31)),((4,(25,26)),9)),(((16,17),(21,22)),(27,28))),19),23),(20,24)),18);
 781: 1 -3955.979004 -3934.52124 (0,(((((((((1,(2,8)),(3,(29,30))),15),(10,((11,13),(12,14)))),(6,7)),(((4,(25,26)),(5,31)),9)),((((16,17),(27,28)),(21,22)),19)),23),(20,24)),18);
 782: 2 -3814.288574 -3932.996395 (0,(((((((((((1,(2,8)),3),(29,30)),15),10),((11,13),(12,14))),(6,7)),(5,31)),((4,(25,26)),9)),((((16,17),(27,28)),(21,22)),19)),((20,24),23)),18);
 783: 1 -3603.470703 -3938.343296 (0,(((((((1,(2,8)),((3,(29,30)),15)),10),((11,13),(12,14))),(6,7)),19),((((4,(25,26)),9),(5,31)),(((16,17),(27,28)),(21,22)))),((18,(20,24)),23));
 784: 2 -4099.753906 -3929.108469 (0,(((((((((((((1,8),2),(3,(29,30))),15),10),((11,13),(12,14))),(6,7)),(5,31)),((4,(25,26)),9)),(((16,17),(27,28)),(21,22))),19),23),(20,24)),18);
 785: 5 -3741.602539 -3929.452597 (0,((((((((((1,(2,8)),((3,(29,30)),15)),10),((11,13),(12,14))),(6,7)),(((4,(25,26)),9),(5,31))),(((16,17),(27,28)),(21,22))),19),23),(20,24)),18);
 786: 1 -3890.386963 -3927.898776 (0,((((((((((1,(2,8)),(3,(29,30))),15),(((6,7),((11,13),(12,14))),10)),(5,31)),((4,(25,26)),9)),(((16,17),(27,28)),(21,22))),19),23),(20,24)),18);
 787: 1 -3606.653564 -3944.539078 (0,((((((((1,(2,8)),(3,(29,30))),15),(10,((11,13),(12,14)))),6),7),(((4,(25,26)),9),(5,31))),(((((16,17),(21,22)),(27,28)),19),((20,24),23))),18);
 788: 1 -3848.275879 -3931.582283 (0,((((((((((((1,(2,8)),15),(3,(29,30))),10),((11,13),(12,14))),(6,7)),((4,(25,26)),(5,31))),9),(((16,17),(27,28)),(21,22))),19),23),(20,24)),18);
 789: 2 -3902.023926 -3925.933436 (0,((((((((((((1,(2,8)),(3,(29,30))),15),10),((11,13),(12,14))),(6,7)),(5,31)),((4,(25,26)),9)),(((16,17),(27,28)),(21,22))),19),23),(20,24)),18);
 790: 1 -4001.633057 -3930.522605 (0,((((((((((((1,(2,8)),3),(29,30)),15),10),((11,13),(12,14))),(6,7)),(((4,(25,26)),(5,31)),9)),(((16,17),(27,28)),(21,22))),19),23),(20,24)),18);
 791: 1 -3998.291504 -3929.961374 (0,((((((((((1,(2,8)),(3,(29,30))),15),(10,((11,13),(12,14)))),(6,7)),(5,31)),((4,(25,26)),9)),((((16,17),(27,28)),(21,22)),19)),23),(20,24)),18);
 792: 6 -4007.464355 -3927.108905 (0,(((((((((((1,(2,8)),(3,(29,30))),15),10),((11,13),(12,14))),(6,7)),(5,31)),((4,(25,26)),9)),((((16,17),(27,28)),(21,22)),19)),23),(20,24)),18);
 793: 2 -3789.662598 -3929.350159 (0,((((((((((1,(2,8)),(3,(29,30))),15),(10,((11,13),(12,14)))),(6,7)),(((4,(25,26)),(5,31)),9)),(((16,17),(27,28)),(21,22))),19),23),(20,24)),18);
 794: 1 -3830.233887 -3931.997868 (0,(((((((((((1,(2,8)),3),(29,30)),15),(10,((11,13),(12,14)))),(6,7)),(((4,(25,26)),9),(5,31))),(((16,17),(27,28)),(21,22))),19),23),(20,24)),18);
 795: 8 -3913.793701 -3927.010378 (0,((((((((((1,(2,8)),(3,(29,30))),15),(10,((11,13),(12,14)))),(6,7)),(((4,(25,26)),9),(5,31))),(((16,17),(27,28)),(21,22))),19),23),(20,24)),18);
 796: 1 -3996.556641 -3930.180499 (0,(((((((((((1,(2,8)),(3,(29,30))),15),10),((11,13),(12,14))),(6,7)),(((4,(25,26)),(5,31)),9)),(((16,17),(27,28)),(21,22))),19),23),(20,24)),18);
 797: 1 -4277.49707 -3930.9056 (0,(((((((((((((1,(2,8)),(3,(29,30))),15),10),((11,13),(12,14))),7),6),((4,(25,26)),9)),(5,31)),(((16,17),(27,28)),(21,22))),19),23),18),(20,24));
 798: 1 -3944.275391 -3929.967522 (0,(((((((((1,(2,8)),(3,(29,30))),15),((11,13),(12,14))),10),(6,7)),(((4,(25,26)),9),(5,31))),((((16,17),(27,28)),(21,22)),19)),((20,24),23)),18);
 799: 9 -3902.997314 -3925.667976 (0,(((((((((((((1,(2,8)),(3,(29,30))),15),10),((11,13),(12,14))),6),7),(5,31)),((4,(25,26)),9)),(((16,17),(27,28)),(21,22))),19),23),(20,24)),18);
 800: 1 -4134.199219 -3949.636508 (0,((((((((((((1,(2,8)),(3,(29,30))),15),10),((11,13),(12,14))),(6,7)),9),(4,(25,26))),(5,31)),((((16,17),27),28),(21,22))),19),((20,24),23)),18);
 801: 1 -3849.205078 -3934.296056 (0,((((((((1,(2,8)),(3,(29,30))),(10,15)),((11,13),(12,14))),(6,7)),(((4,(25,26)),9),(5,31))),((((16,17),(27,28)),(21,22)),19)),((20,24),23)),18);
 802: 1 -3942.282471 -3930.95731 (0,(((((((((((1,(2,8)),(3,(29,30))),15),10),((11,13),(12,14))),(6,7)),(5,31)),((4,(25,26)),9)),((((16,17),(27,28)),(21,22)),19)),23),18),(20,24));
 803: 2 -3883.130859 -3927.323017 (0,((((((((((((1,(2,8)),(3,(29,30))),15),10),(6,7)),((11,13),(12,14))),(5,31)),((4,(25,26)),9)),(((16,17),(27,28)),(21,22))),19),23),(20,24)),18);
 804: 2 -3937.409668 -3936.98811 (0,(((((((((((1,8),2),((3,(29,30)),15)),(10,((11,13),(12,14)))),(6,7)),(5,31)),((4,(25,26)),9)),(((16,17),(27,28)),(21,22))),19),23),(20,24)),18);
 805: 3 -4139.307617 -3930.581756 (0,((((((((((((1,(2,8)),3),(29,30)),15),10),((11,13),(12,14))),(6,7)),(((4,(25,26)),9),(5,31))),19),(((16,17),(27,28)),(21,22))),23),(20,24)),18);
 806: 2 -3894.959717 -3932.039716 (0,(((((((((1,(2,8)),(3,(29,30))),15),(10,((11,13),(12,14)))),(6,7)),19),((((4,(25,26)),9),(5,31)),(((16,17),(27,28)),(21,22)))),23),(20,24)),18);
 807: 1 -3801.166504 -3931.641839 (0,(((((((((((((1,(2,8)),3),(29,30)),15),10),(6,7)),(11,13)),(12,14)),(((4,(25,26)),9),(5,31))),(((16,17),(27,28)),(21,22))),19),23),(20,24)),18);
 808: 1 -4135.282715 -3930.854267 (0,(((((((((((1,(2,8)),15),(3,(29,30))),10),((11,13),(12,14))),(6,7)),(((4,(25,26)),(5,31)),9)),(((16,17),(27,28)),(21,22))),19),23),(20,24)),18);
 809: 3 -3827.927246 -3932.913146 (0,(((((((((((1,(2,8)),3),(29,30)),15),(10,((11,13),(12,14)))),(6,7)),(5,31)),((4,(25,26)),9)),(((16,17),(27,28)),(21,22))),19),((20,24),23)),18);
 810: 1 -3754.170898 -3928.976262 (0,((((((((1,(2,8)),(3,(29,30))),15),(10,((11,13),(12,14)))),(6,7)),(((4,(25,26)),9),(5,31))),((((16,17),(27,28)),(21,22)),19)),((20,24),23)),18);
 811: 6 -4110.354492 -3929.71243 (0,(((((((((((1,(2,8)),(3,(29,30))),15),10),((11,13),(12,14))),(6,7)),(((4,(25,26)),9),(5,31))),(((16,(27,28)),17),(21,22))),19),23),(20,24)),18);
 812: 1 -3529.595215 -3934.303232 (0,(((((((((((1,(2,8)),15),(3,(29,30))),10),((11,13),(12,14))),(6,7)),(((16,17),(27,28)),(21,22))),(((4,(25,26)),9),(5,31))),19),23),(20,24)),18);
 813: 2 -4148.165039 -3939.037892 (0,(((((((((((((1,2),8),(3,(29,30))),15),10),(6,7)),(11,13)),(12,14)),(((4,(25,26)),9),(5,31))),(((16,17),(27,28)),(21,22))),19),23),(20,24)),18);
 814: 1 -3826.945557 -3940.101358 (0,((((((((((1,(2,8)),(3,(29,30))),(10,15)),(6,7)),((11,13),(12,14))),19),(((16,17),(27,28)),(21,22))),(((4,(25,26)),9),(5,31))),23),(20,24)),18);
 815: 11 -3839.298828 -3931.904698 (0,(((((((((((1,(2,8)),(3,(29,30))),15),10),((11,13),(12,14))),(6,7)),(((4,(25,26)),9),(5,31))),((16,17),((21,22),(27,28)))),19),23),(20,24)),18);
 816: 3 -3714.875488 -3938.222429 (0,((((((((((1,(2,8)),3),(29,30)),15),((6,7),10)),((11,13),(12,14))),19),((((4,(25,26)),(5,31)),9),(((16,17),(27,28)),(21,22)))),23),(20,24)),18);
 817: 1 -3902.035645 -3930.908074 (0,(((((((((((((1,(2,8)),3),(29,30)),15),10),((11,13),(12,14))),(6,7)),((4,(25,26)),(5,31))),9),(((16,17),(27,28)),(21,22))),19),23),(20,24)),18);
 818: 2 -3938.52002 -3938.262273 (0,(((((((((((((1,2),8),(3,(29,30))),15),10),((11,13),(12,14))),(6,7)),((4,(25,26)),(5,31))),9),(((16,17),(27,28)),(21,22))),19),23),(20,24)),18);
 819: 1 -3632.871094 -3933.458023 (0,((((((((((1,(2,8)),3),(29,30)),15),(10,((11,13),(12,14)))),(6,7)),(((4,(25,26)),9),(5,31))),((((16,17),(27,28)),(21,22)),19)),23),(20,24)),18);
 820: 1 -3817.814941 -3932.166611 (0,((((((((((((1,(2,8)),15),(3,(29,30))),10),(6,7)),(11,13)),(12,14)),(((4,(25,26)),9),(5,31))),(((16,17),(27,28)),(21,22))),19),23),(20,24)),18);
 821: 4 -3649.374512 -3928.037345 (0,(((((((((((1,(2,8)),(3,(29,30))),15),((11,13),(12,14))),10),(6,7)),(((4,(25,26)),9),(5,31))),(((16,17),(27,28)),(21,22))),19),23),(20,24)),18);
 822: 6 -4119.621094 -3931.727092 (0,(((((((((((((1,(2,8)),(3,(29,30))),15),10),((11,13),(12,14))),(6,7)),(5,31)),((4,(25,26)),9)),((16,17),(27,28))),(21,22)),19),23),(20,24)),18);
 823: 2 -3804.401611 -3926.979665 (0,((((((((((1,(2,8)),(3,(29,30))),15),(10,((11,13),(12,14)))),(6,7)),(((4,(25,26)),9),(5,31))),(((16,17),(27,28)),(21,22))),19),23),(20,24)),18);
 824: 1 -3846.513184 -3939.219662 (0,(((((((((((1,(2,8)),((3,(29,30)),10)),15),((11,13),(12,14))),(6,7)),(5,31)),((4,(25,26)),9)),(((16,17),(27,28)),(21,22))),19),23),(20,24)),18);
 825: 4 -3961.149902 -3929.716887 (0,((((((((((1,(2,8)),((3,(29,30)),15)),10),((11,13),(12,14))),(6,7)),(((4,(25,26)),9),(5,31))),(((16,17),(27,28)),(21,22))),19),23),(20,24)),18);
 826: 1 -3891.673828 -3930.71897 (0,(((((((((((1,(2,8)),(3,(29,30))),15),10),((6,7),((11,13),(12,14)))),(5,31)),((4,(25,26)),9)),(((16,17),(27,28)),(21,22))),19),23),(20,24)),18);
 827: 1 -3640.691895 -3927.906435 (0,(((((((((((1,(2,8)),(3,(29,30))),15),10),((11,13),(12,14))),(6,7)),(((4,(25,26)),(5,31)),9)),(((16,17),(27,28)),(21,22))),19),23),(20,24)),18);
 828: 3 -4080.569824 -3927.131898 (0,((((((((((((1,(2,8)),(3,(29,30))),15),10),((11,13),(12,14))),6),7),(((4,(25,26)),9),(5,31))),(((16,17),(27,28)),(21,22))),19),23),(20,24)),18);
 829: 1 -3896.493652 -3940.244638 (0,((((((((((1,(2,8)),(29,30)),3),15),((6,7),10)),((11,13),(12,14))),19),((((4,(25,26)),(5,31)),9),(((16,17),(27,28)),(21,22)))),23),(20,24)),18);
 830: 1 -4105.609863 -3940.625652 (0,((((((1,(2,8)),(3,(29,30))),15),10),((11,13),(12,14))),(6,7)),(((((((((4,26),25),(5,31)),9),(((16,17),(27,28)),(21,22))),19),23),(20,24)),18));
 831: 2 -4000.69873 -3930.172214 (0,(((((((((((1,(2,8)),(3,(29,30))),15),10),((11,13),(12,14))),(6,7)),(5,31)),((4,(25,26)),9)),(((16,17),(27,28)),(21,22))),19),23),(18,(20,24)));
 832: 1 -3483.583008 -3931.997868 (0,(((((((((((1,(2,8)),3),(29,30)),15),(10,((11,13),(12,14)))),(6,7)),(((4,(25,26)),9),(5,31))),(((16,17),(27,28)),(21,22))),19),23),(20,24)),18);
 833: 3 -3789.052246 -3936.588398 (0,(((((((((((((1,(2,8)),3),(29,30)),15),10),((11,13),(12,14))),(6,7)),(5,31)),((4,(25,26)),9)),((16,17),((21,22),(27,28)))),19),23),(20,24)),18);
 834: 1 -4058.872803 -3937.204421 (0,((((((((((1,(2,8)),(3,(29,30))),15),10),(6,7)),((11,13),(12,14))),19),(((((4,(25,26)),9),(5,31)),(21,22)),((16,17),(27,28)))),23),(20,24)),18);
 835: 3 -3999.5896 -3930.279443 (0,((((((((((1,(2,8)),15),(3,(29,30))),(10,((11,13),(12,14)))),(6,7)),(((4,(25,26)),9),(5,31))),(((16,17),(27,28)),(21,22))),19),23),(20,24)),18);
 836: 1 -4108.023926 -3931.149055 (0,(((((((((((1,(2,8)),(3,(29,30))),15),10),((11,13),(12,14))),(6,7)),(((4,(25,26)),9),(5,31))),(((16,17),(27,28)),(21,22))),19),23),(20,24)),18);
 837: 1 -4099.118652 -3929.556027 (0,((((((((((1,(2,8)),(3,(29,30))),15),10),((11,13),(12,14))),(6,7)),(((4,(25,26)),9),(5,31))),((((16,17),(27,28)),(21,22)),19)),23),(20,24)),18);
 838: 2 -3796.740967 -3941.389281 (0,(((((((((1,(2,8)),(3,(29,30))),15),(10,((11,13),(12,14)))),6),7),(((4,(25,26)),9),(5,31))),((((16,(21,22)),17),(27,28)),19)),((20,24),23)),18);
 839: 1 -3962.280029 -3929.815313 (0,((((((((((((1,(2,8)),(3,(29,30))),15),10),((11,13),(12,14))),(6,7)),(5,31)),((4,(25,26)),9)),(((16,(27,28)),17),(21,22))),19),23),(20,24)),18);
 840: 1 -3942.395264 -3927.955005 (0,(((((((((((1,(2,8)),(3,(29,30))),15),(10,((11,13),(12,14)))),6),7),(5,31)),((4,(25,26)),9)),(((16,17),(27,28)),(21,22))),19),((20,24),23)),18);
 841: 7 -3864.507812 -3926.659422 (0,((((((((((1,(2,8)),(3,(29,30))),15),10),((11,13),(12,14))),(6,7)),(((4,(25,26)),9),(5,31))),((((16,17),(27,28)),(21,22)),19)),23),(20,24)),18);
 842: 1 -4167.444336 -3931.120106 (0,(((((((((((((1,(2,8)),(29,30)),3),15),10),((11,13),(12,14))),6),7),(((4,(25,26)),9),(5,31))),(((16,17),(27,28)),(21,22))),19),23),(20,24)),18);
 843: 1 -3783.360352 -3947.476911 (0,(((((((((((1,(2,8)),3),(29,30)),15),(10,(((11,13),14),12))),(6,7)),(5,31)),((4,(25,26)),9)),((((16,17),(27,28)),(21,22)),19)),23),(20,24)),18);
 844: 1 -3907.611816 -3927.345272 (0,((((((((((((1,(2,8)),(3,(29,30))),15),10),((11,13),(12,14))),7),6),(5,31)),((4,(25,26)),9)),((((16,17),(27,28)),(21,22)),19)),23),(20,24)),18);
 845: 3 -4187.728516 -3928.883044 (0,((((((((((((1,(2,8)),15),(3,(29,30))),10),((11,13),(12,14))),(6,7)),(5,31)),((4,(25,26)),9)),(((16,17),(27,28)),(21,22))),19),23),(20,24)),18);
 846: 3 -4045.358643 -3931.244167 (0,((((((((((((((1,(2,8)),3),(29,30)),15),((11,13),(12,14))),10),7),6),(5,31)),((4,(25,26)),9)),(((16,17),(27,28)),(21,22))),19),23),(20,24)),18);
 847: 6 -3899.87793 -3930.279443 (0,((((((((((1,(2,8)),15),(3,(29,30))),(10,((11,13),(12,14)))),(6,7)),(((4,(25,26)),9),(5,31))),(((16,17),(27,28)),(21,22))),19),23),(20,24)),18);
 848: 2 -3938.989014 -3933.867516 (0,((((((((((1,(2,8)),(3,(29,30))),15),10),((11,13),(12,14))),(6,7)),19),((((4,(25,26)),9),(5,31)),(((16,17),(27,28)),(21,22)))),23),18),(20,24));
 849: 1 -4019.107666 -3928.672802 (0,((((((((((((1,(2,8)),(3,(29,30))),15),10),((11,13),(12,14))),(6,7)),(5,31)),((4,(25,26)),9)),(((16,17),(27,28)),(21,22))),19),23),(20,24)),18);
 850: 1 -4103.567871 -3930.191138 (0,(((((((((((1,(2,8)),(3,(29,30))),15),(10,((11,13),(12,14)))),(6,7)),(5,31)),((4,(25,26)),9)),(((16,17),(27,28)),(21,22))),19),23),(20,24)),18);
 851: 1 -3937.849121 -3930.879819 (0,((((((((((((1,(2,8)),3),(29,30)),15),(10,((11,13),(12,14)))),(6,7)),(5,31)),((4,(25,26)),9)),(((16,17),(27,28)),(21,22))),19),23),(20,24)),18);
 852: 2 -4065.713379 -3934.460437 (0,((((((((1,(2,8)),(3,(29,30))),15),10),((11,13),(12,14))),(6,7)),19),((((4,(25,26)),9),(5,31)),(((16,17),(27,28)),(21,22)))),(18,((20,24),23)));
 853: 1 -4073.525879 -3928.679906 (0,(((((((((1,(2,8)),(3,(29,30))),15),(10,((11,13),(12,14)))),(6,7)),(((4,(25,26)),9),(5,31))),((((16,17),(27,28)),(21,22)),19)),23),(20,24)),18);
 854: 1 -3869.937012 -3932.055945 (0,(((((((((((((1,8),2),(3,(29,30))),15),10),((11,13),(12,14))),(6,7)),(5,31)),((4,(25,26)),9)),(((16,17),(27,28)),(21,22))),19),23),(20,24)),18);
 855: 4 -3982.342529 -3933.605524 (0,((((((((((((1,(2,8)),3),(29,30)),15),((11,13),(12,14))),(6,7)),10),(((4,(25,26)),9),(5,31))),(((16,17),(27,28)),(21,22))),19),23),(20,24)),18);
 856: 1 -3990.388184 -3930.958301 (0,(((((((((1,(2,8)),(3,(29,30))),15),10),((11,13),(12,14))),(6,7)),(((4,(25,26)),9),(5,31))),((((16,17),(27,28)),(21,22)),19)),23),(18,(20,24)));
 857: 1 -3882.921875 -3937.645829 (0,((((((((((1,(2,8)),(3,(29,30))),((10,((11,13),(12,14))),15)),(6,7)),(5,31)),((4,(25,26)),9)),(((16,17),(27,28)),(21,22))),19),23),(20,24)),18);
 858: 2 -4262.21582 -3931.275117 (0,((((((((((1,(2,8)),(3,(29,30))),15),(10,((11,13),(12,14)))),(6,7)),(((4,(25,26)),9),(5,31))),(((16,17),(27,28)),(21,22))),19),23),(20,24)),18);
 859: 7 -3787.533203 -3932.845098 (0,(((((((((((1,(2,8)),(3,(29,30))),15),10),((11,13),(12,14))),(6,7)),(((4,(25,26)),9),(5,31))),(((16,17),(27,28)),(21,22))),19),23),(20,24)),18);
 860: 1 -3733.300293 -3930.879819 (0,((((((((((((1,(2,8)),3),(29,30)),15),(10,((11,13),(12,14)))),(6,7)),(5,31)),((4,(25,26)),9)),(((16,17),(27,28)),(21,22))),19),23),(20,24)),18);
 861: 2 -3903.842285 -3933.398148 (0,((((((((((1,(2,8)),(3,(29,30))),15),10),((11,13),(12,14))),(6,7)),19),((((((4,(25,26)),9),(5,31)),(16,17)),(27,28)),(21,22))),23),(20,24)),18);
 862: 1 -4147.806641 -3930.180499 (0,(((((((((((1,(2,8)),(3,(29,30))),15),10),((11,13),(12,14))),(6,7)),(((4,(25,26)),(5,31)),9)),(((16,17),(27,28)),(21,22))),19),23),(20,24)),18);
 863: 2 -4051.071289 -3935.343566 (0,((((((((((1,(2,8)),(3,(29,30))),15),(10,((11,13),(12,14)))),6),7),(((4,(25,26)),9),(5,31))),((((16,17),(21,22)),(27,28)),19)),23),(20,24)),18);
 864: 1 -3743.083984 -3938.874208 (0,(((((((((((1,(2,8)),((3,(29,30)),15)),(10,((11,13),(12,14)))),(6,7)),(5,31)),((4,(25,26)),9)),((16,17),(27,28))),(21,22)),19),23),(20,24)),18);
 865: 1 -4000.00293 -3931.654375 (0,((((((((((1,(2,8)),(29,30)),3),15),10),((11,13),(12,14))),(6,7)),(((4,(25,26)),9),(5,31))),((((16,17),(27,28)),(21,22)),19)),((20,24),23)),18);
 866: 1 -4054.495117 -3931.809641 (0,(((((((((((((1,(2,8)),(29,30)),3),15),10),((11,13),(12,14))),7),6),(((4,(25,26)),9),(5,31))),(((16,17),(27,28)),(21,22))),19),23),(20,24)),18);
 867: 1 -3962.554688 -3927.453243 (0,((((((((((((1,(2,8)),(3,(29,30))),15),10),((11,13),(12,14))),(6,7)),(5,31)),((4,(25,26)),9)),(((16,17),(27,28)),(21,22))),19),23),(20,24)),18);
 868: 2 -3954.840088 -3941.872125 (0,((((((((1,(2,8)),(3,(29,30))),15),10),((11,13),(12,14))),(6,7)),(((4,(25,26)),9),(5,31))),(((((16,17),(27,28)),(21,22)),19),23)),(18,(20,24)));
 869: 4 -3981.635498 -3930.275305 (0,(((((((((((((1,(2,8)),(3,(29,30))),15),10),((11,13),(12,14))),6),7),(5,31)),((4,(25,26)),9)),(((16,17),(27,28)),(21,22))),19),23),(20,24)),18);
 870: 4 -3989.779297 -3928.68752 (0,(((((((((((1,(2,8)),15),(3,(29,30))),10),((11,13),(12,14))),(6,7)),(((4,(25,26)),9),(5,31))),(((16,17),(27,28)),(21,22))),19),23),(20,24)),18);
 871: 2 -4089.729004 -3930.953455 (0,((((((((((1,(2,8)),(3,(29,30))),15),10),((11,13),(12,14))),(6,7)),(5,31)),((4,(25,26)),9)),((((16,17),(27,28)),(21,22)),19)),23),(18,(20,24)));
 872: 1 -3909.288086 -3932.272328 (0,(((((((((((1,(2,8)),((3,(29,30)),15)),10),((11,13),(12,14))),(6,7)),((4,(25,26)),(5,31))),9),(((16,17),(27,28)),(21,22))),19),23),(20,24)),18);
 873: 2 -4042.765381 -3930.879819 (0,((((((((((((1,(2,8)),3),(29,30)),15),(10,((11,13),(12,14)))),(6,7)),(5,31)),((4,(25,26)),9)),(((16,17),(27,28)),(21,22))),19),23),(20,24)),18);
 874: 2 -3957.454102 -3943.996482 (0,(((((((((((1,(2,8)),3),(29,30)),15),(10,((11,13),(12,14)))),(6,7)),(5,31)),((4,(25,26)),9)),23),((((16,17),(27,28)),(21,22)),19)),(20,24)),18);
 875: 2 -4054.390625 -3934.335305 (0,((((((((((((1,(2,8)),3),(29,30)),15),10),((11,13),(12,14))),7),6),((((4,(25,26)),9),(5,31)),(((16,17),(27,28)),(21,22)))),19),23),(20,24)),18);
 876: 1 -3724.214355 -3938.354818 (0,((((((((1,(2,8)),(3,(29,30))),15),10),((11,13),(12,14))),(6,7)),19),(((((4,(25,26)),9),(5,31)),((16,17),(27,28))),(21,22))),(18,((20,24),23)));
 877: 4 -3729.502686 -3929.868807 (0,(((((((((((1,(2,8)),3),(29,30)),15),10),((11,13),(12,14))),(6,7)),(((4,(25,26)),9),(5,31))),((((16,17),(27,28)),(21,22)),19)),23),(20,24)),18);
 878: 5 -3904.757568 -3927.210851 (0,((((((((((1,(2,8)),(3,(29,30))),15),((6,7),((11,13),(12,14)))),10),(((4,(25,26)),9),(5,31))),(((16,17),(27,28)),(21,22))),19),23),(20,24)),18);
 879: 2 -3989.592285 -3933.817262 (0,(((((((((((((1,(2,8)),(29,30)),3),15),((11,13),(12,14))),10),6),7),(((4,(25,26)),9),(5,31))),(((16,17),(27,28)),(21,22))),19),23),(20,24)),18);
 880: 4 -4008.582275 -3932.077367 (0,(((((((((((((1,(2,8)),(3,(29,30))),15),10),((11,13),(12,14))),(6,7)),(5,31)),((4,(25,26)),9)),((16,17),(27,28))),(21,22)),19),23),(20,24)),18);
 881: 5 -4099.229004 -3925.573085 (0,((((((((((((1,(2,8)),(3,(29,30))),15),10),((11,13),(12,14))),(6,7)),(5,31)),((4,(25,26)),9)),(((16,17),(27,28)),(21,22))),19),23),(20,24)),18);
 882: 12 -4089.114258 -3930.266463 (0,((((((((((1,(2,8)),(3,(29,30))),15),10),((11,13),(12,14))),(6,7)),(((4,(25,26)),9),(5,31))),(((16,17),(27,28)),(21,22))),19),(20,24)),(18,23));
 883: 2 -3825.458008 -3929.710903 (0,(((((((((((1,(2,8)),(3,(29,30))),15),10),((11,13),(12,14))),(6,7)),(((4,(25,26)),(5,31)),9)),19),(((16,17),(27,28)),(21,22))),23),(20,24)),18);
 884: 1 -3907.752441 -3934.095889 (0,(((((((((((1,(2,8)),(3,(29,30))),15),(10,((11,13),(12,14)))),(6,7)),(5,31)),((4,(25,26)),9)),(((16,17),(21,22)),(27,28))),19),23),(20,24)),18);
 885: 1 -3791.163086 -3936.292094 (0,((((((((((((1,(2,8)),(3,(29,30))),10),15),((11,13),(12,14))),(6,7)),(5,31)),((4,(25,26)),9)),(((16,17),(27,28)),(21,22))),19),23),(20,24)),18);
 886: 2 -3857.959961 -3927.006725 (0,(((((((((((1,(2,8)),(3,(29,30))),15),(10,((11,13),(12,14)))),(6,7)),(5,31)),((4,(25,26)),9)),(((16,17),(27,28)),(21,22))),19),23),(20,24)),18);
 887: 1 -3918.729492 -3934.335305 (0,((((((((((((1,(2,8)),3),(29,30)),15),10),((11,13),(12,14))),7),6),((((4,(25,26)),9),(5,31)),(((16,17),(27,28)),(21,22)))),19),23),(20,24)),18);
 888: 1 -4251.21875 -3927.323686 (0,(((((((((((1,(2,8)),(3,(29,30))),15),10),((11,13),(12,14))),(6,7)),(5,31)),((4,(25,26)),9)),((((16,17),(27,28)),(21,22)),19)),23),(20,24)),18);
 889: 2 -4143.384277 -3930.899845 (0,((((((((((((1,(2,8)),3),(29,30)),15),10),((11,13),(12,14))),7),6),(((4,(25,26)),9),(5,31))),((((16,17),(27,28)),(21,22)),19)),23),(20,24)),18);
 890: 2 -3956.34668 -3931.57267 (0,(((((((((((((1,(2,8)),3),(29,30)),15),((11,13),(12,14))),10),6),7),(5,31)),((4,(25,26)),9)),(((16,17),(27,28)),(21,22))),19),((20,24),23)),18);
 891: 1 -3972.478027 -3932.706256 (0,(((((((((((1,(2,8)),(3,(29,30))),15),((11,13),(12,14))),10),6),7),(5,31)),((4,(25,26)),9)),(((16,17),(27,28)),(21,22))),19),(18,((20,24),23)));
 892: 2 -3952.937256 -3942.448243 (0,(((((((((((((1,2),8),(3,(29,30))),15),10),((11,13),(12,14))),(6,7)),(5,31)),((4,(25,26)),9)),(((16,17),(21,22)),(27,28))),19),23),(20,24)),18);
 893: 1 -3819.098633 -3931.563998 (0,((((((((((1,(2,8)),(3,(29,30))),15),((6,7),10)),((11,13),(12,14))),(((4,(25,26)),(5,31)),9)),(((16,17),(27,28)),(21,22))),19),23),(20,24)),18);
 894: 1 -3883.472168 -3945.850704 (0,((((((((1,(2,8)),(((3,(29,30)),15),(10,((11,13),(12,14))))),(6,7)),(5,31)),((4,(25,26)),9)),((((16,17),(27,28)),(21,22)),19)),23),(20,24)),18);
 895: 1 -3838.661133 -3939.330756 (0,(((((((((((1,(2,8)),3),(15,(29,30))),(10,((11,13),(12,14)))),(6,7)),(5,31)),((4,(25,26)),9)),(((16,17),(27,28)),(21,22))),19),23),(20,24)),18);
 896: 1 -3983.699463 -3937.315462 (0,(((((((((((1,(2,8)),3),(29,30)),15),((11,13),(12,14))),10),(6,7)),19),((((4,(25,26)),9),(5,31)),(((16,17),(27,28)),(21,22)))),23),(20,24)),18);
 897: 1 -3857.69458 -3928.302306 (0,(((((((((((1,(2,8)),(3,(29,30))),15),(10,((11,13),(12,14)))),6),7),(((4,(25,26)),9),(5,31))),(((16,17),(27,28)),(21,22))),19),23),(20,24)),18);
 898: 1 -4026.750732 -3941.601479 (0,(((((((1,(2,8)),(3,(29,30))),(10,15)),((11,13),(12,14))),(6,7)),19),((((4,(25,26)),9),(5,31)),(((16,17),(27,28)),(21,22)))),(18,((20,24),23)));
 899: 5 -3879.291016 -3934.521296 (0,(((((((((((1,(2,8)),(3,(29,30))),15),10),((11,13),(12,14))),(6,7)),(5,31)),((4,(25,26)),9)),((((16,17),(21,22)),(27,28)),19)),23),(20,24)),18);
 900: 1 -4048.712402 -3934.88691 (0,((((((((1,(2,8)),(3,(29,30))),15),10),(6,7)),((11,13),(12,14))),19),((((4,(25,26)),9),(5,31)),(((16,17),(27,28)),(21,22)))),(18,((20,24),23)));
 901: 1 -3694.099854 -3928.994709 (0,(((((((((((1,(2,8)),(3,(29,30))),15),(10,((11,13),(12,14)))),(6,7)),(5,31)),((4,(25,26)),9)),(((16,17),(27,28)),(21,22))),19),23),(20,24)),18);
 902: 2 -3996.391602 -3928.854044 (0,((((((((((((1,(2,8)),(3,(29,30))),15),10),((11,13),(12,14))),(6,7)),(5,31)),((4,(25,26)),9)),(((16,17),(27,28)),(21,22))),19),23),(20,24)),18);
 903: 8 -3928.650635 -3927.834236 (0,(((((((((((1,(2,8)),(3,(29,30))),15),10),((11,13),(12,14))),(6,7)),(((4,(25,26)),(5,31)),9)),(((16,17),(27,28)),(21,22))),19),23),(20,24)),18);
 904: 1 -3933.587891 -3929.295042 (0,(((((((((((1,(2,8)),(3,(29,30))),15),((6,7),10)),((11,13),(12,14))),(5,31)),((4,(25,26)),9)),(((16,17),(27,28)),(21,22))),19),23),(20,24)),18);
 905: 3 -3850.331543 -3927.906435 (0,(((((((((((1,(2,8)),(3,(29,30))),15),10),((11,13),(12,14))),(6,7)),(((4,(25,26)),(5,31)),9)),(((16,17),(27,28)),(21,22))),19),23),(20,24)),18);
 906: 1 -3827.156982 -3929.414682 (0,((((((((((1,(2,8)),(3,(29,30))),15),((6,7),10)),((11,13),(12,14))),(((4,(25,26)),9),(5,31))),(((16,17),(27,28)),(21,22))),19),23),(20,24)),18);
 907: 2 -3757.23584 -3931.737821 (0,(((((((((((1,(2,8)),3),(29,30)),15),10),((11,13),(12,14))),(6,7)),(((4,(25,26)),9),(5,31))),((((16,17),(27,28)),(21,22)),19)),23),(20,24)),18);
 908: 2 -3808.13623 -3941.201744 (0,(((((((((((((1,8),2),3),(29,30)),(10,15)),((11,13),(12,14))),(6,7)),(5,31)),((4,(25,26)),9)),(((16,17),(27,28)),(21,22))),19),23),(20,24)),18);
 909: 1 -3943.391602 -3945.070952 (0,((((((((((1,(2,8)),3),(29,30)),(6,7)),(10,((11,13),(12,14)))),15),19),((((4,(25,26)),9),(5,31)),(((16,17),(27,28)),(21,22)))),23),(20,24)),18);
 910: 1 -3965.899658 -3948.121918 (0,((((((((((((((((1,(2,8)),3),(29,30)),15),((11,13),(12,14))),10),6),7),(5,31)),((4,(25,26)),9)),22),21),((16,17),(27,28))),19),23),(20,24)),18);
 911: 2 -3850.879395 -3925.76608 (0,((((((((((((1,(2,8)),(3,(29,30))),15),10),((11,13),(12,14))),(6,7)),(5,31)),((4,(25,26)),9)),(((16,17),(27,28)),(21,22))),19),(20,24)),23),18);
 912: 1 -3777.592285 -3934.125247 (0,((((((((1,(2,8)),((3,(29,30)),15)),(10,((11,13),(12,14)))),(6,7)),(((4,(25,26)),9),(5,31))),((((16,17),(27,28)),(21,22)),19)),23),(20,24)),18);
 913: 4 -3755.638672 -3941.67663 (0,((((((((((((1,(2,8)),3),(29,30)),(10,15)),((11,13),(12,14))),(6,7)),(5,31)),((4,(25,26)),9)),(((16,(27,28)),17),(21,22))),19),23),(20,24)),18);
 914: 1 -3821.79248 -3931.997868 (0,(((((((((((1,(2,8)),3),(29,30)),15),(10,((11,13),(12,14)))),(6,7)),(((4,(25,26)),9),(5,31))),(((16,17),(27,28)),(21,22))),19),23),(20,24)),18);
 915: 1 -3861.181641 -3936.015001 (0,((((((((1,(2,8)),(3,(29,30))),15),10),((11,13),(12,14))),(6,7)),(((4,(25,26)),9),(5,31))),(((((16,17),(27,28)),(21,22)),19),((20,24),23))),18);
 916: 1 -3858.245605 -3932.166611 (0,((((((((((((1,(2,8)),15),(3,(29,30))),10),(6,7)),(11,13)),(12,14)),(((4,(25,26)),9),(5,31))),(((16,17),(27,28)),(21,22))),19),23),(20,24)),18);
 917: 2 -3952.46875 -3938.222429 (0,((((((((((1,(2,8)),3),(29,30)),15),((6,7),10)),((11,13),(12,14))),19),((((4,(25,26)),(5,31)),9),(((16,17),(27,28)),(21,22)))),23),(20,24)),18);
 918: 1 -3916.322266 -3933.716844 (0,(((((((((((((1,(2,8)),3),(29,30)),15),10),((11,13),(12,14))),7),6),((4,(25,26)),((5,31),9))),(((16,17),(27,28)),(21,22))),19),23),(20,24)),18);
 919: 1 -3985.203125 -3931.172132 (0,((((((((((((1,(2,8)),3),(29,30)),15),(10,((11,13),(12,14)))),6),7),(((4,(25,26)),9),(5,31))),(((16,17),(27,28)),(21,22))),19),23),(20,24)),18);
 920: 1 -3755.749268 -3938.029742 (0,(((((((((((((1,(2,8)),3),15),(29,30)),10),((11,13),(12,14))),(6,7)),(5,31)),((4,(25,26)),9)),(((16,17),(27,28)),(21,22))),19),23),(20,24)),18);
 921: 1 -3993.496338 -3933.149942 (0,(((((((((((((1,(2,8)),3),(29,30)),15),((11,13),(12,14))),10),6),7),(((4,(25,26)),9),(5,31))),19),(((16,17),(27,28)),(21,22))),23),(20,24)),18);
 922: 3 -3935.471191 -3925.878959 (0,((((((((((((1,(2,8)),(3,(29,30))),15),10),((11,13),(12,14))),7),6),(((4,(25,26)),9),(5,31))),(((16,17),(27,28)),(21,22))),19),23),(20,24)),18);
 923: 5 -3804.691162 -3948.497415 (0,((((((((((((1,(2,8)),(3,(29,30))),15),10),((11,13),(12,14))),(6,7)),(5,31)),((4,(25,26)),9)),((((16,17),(27,28)),(21,22)),19)),23),20),24),18);
 924: 1 -4117.252441 -3929.827346 (0,(((((((((((1,(2,8)),(3,(29,30))),15),(10,((11,13),(12,14)))),(6,7)),((4,(25,26)),(5,31))),9),(((16,17),(27,28)),(21,22))),19),23),(20,24)),18);
 925: 1 -3854.910645 -3935.532063 (0,((((((((((1,(2,8)),((3,(29,30)),15)),((11,13),(12,14))),10),(6,7)),(5,31)),((4,(25,26)),9)),((((16,17),(27,28)),(21,22)),19)),23),(20,24)),18);
 926: 1 -3998.174805 -3930.595929 (0,(((((((((((((1,(2,8)),(29,30)),3),15),10),((11,13),(12,14))),7),6),(((4,(25,26)),9),(5,31))),(((16,17),(27,28)),(21,22))),19),23),(20,24)),18);
 927: 1 -3732.480713 -3925.613018 (0,(((((((((((1,(2,8)),(3,(29,30))),15),10),((11,13),(12,14))),(6,7)),(((4,(25,26)),9),(5,31))),(((16,17),(27,28)),(21,22))),19),23),(20,24)),18);
 928: 1 -3989.248779 -3931.128042 (0,(((((((((((1,(2,8)),(3,(29,30))),15),((6,7),10)),(11,13)),(12,14)),(((4,(25,26)),9),(5,31))),(((16,17),(27,28)),(21,22))),19),23),(20,24)),18);
 929: 2 -3947.895752 -3938.508894 (0,(((((((((((1,(2,8)),3),(29,30)),15),(10,((11,13),(12,14)))),(6,7)),(5,31)),((4,(25,26)),9)),((((16,(27,28)),17),(21,22)),19)),23),(20,24)),18);
 930: 1 -4036.54126 -3931.30422 (0,(((((((((((((1,(2,8)),3),(29,30)),15),10),((11,13),(12,14))),7),6),(((4,(25,26)),(5,31)),9)),(((16,17),(27,28)),(21,22))),19),23),(20,24)),18);
 931: 5 -3764.409912 -3929.360022 (0,(((((((((((1,(2,8)),15),(3,(29,30))),10),((11,13),(12,14))),(6,7)),(((4,(25,26)),9),(5,31))),(((16,17),(27,28)),(21,22))),19),(20,24)),23),18);
 932: 6 -3954.129395 -3926.881163 (0,(((((((((((1,(2,8)),(3,(29,30))),15),10),(6,7)),((11,13),(12,14))),(((4,(25,26)),9),(5,31))),(((16,17),(27,28)),(21,22))),19),23),(20,24)),18);
 933: 6 -4047.685547 -3933.149942 (0,(((((((((((((1,(2,8)),3),(29,30)),15),((11,13),(12,14))),10),6),7),(((4,(25,26)),9),(5,31))),19),(((16,17),(27,28)),(21,22))),23),(20,24)),18);
 934: 1 -3847.726074 -3933.079773 (0,((((((((((((1,(2,8)),(3,(29,30))),15),(10,((11,13),(12,14)))),(6,7)),(5,31)),9),(4,(25,26))),(((16,17),(27,28)),(21,22))),19),23),(20,24)),18);
 935: 3 -4095.573975 -3933.039356 (0,(((((((((((1,(2,8)),(3,(29,30))),15),10),(6,7)),((11,13),(12,14))),19),(((16,17),(27,28)),(21,22))),(((4,(25,26)),9),(5,31))),23),(20,24)),18);
 936: 1 -3703.796875 -3928.994709 (0,(((((((((((1,(2,8)),(3,(29,30))),15),(10,((11,13),(12,14)))),(6,7)),(5,31)),((4,(25,26)),9)),(((16,17),(27,28)),(21,22))),19),23),(20,24)),18);
 937: 2 -3916.456055 -3950.885729 (0,(((((((((((1,(2,8)),((3,(29,30)),15)),10),((11,13),(12,14))),(6,7)),(5,31)),((4,(25,26)),9)),(((16,17),(27,28)),(21,22))),23),19),(20,24)),18);
 938: 4 -3899.400635 -3926.105897 (0,(((((((((((1,(2,8)),(3,(29,30))),15),10),((11,13),(12,14))),(6,7)),(5,31)),((4,(25,26)),9)),(((16,17),(27,28)),(21,22))),19),((20,24),23)),18);
 939: 3 -3955.001953 -3933.823683 (0,((((((((((((((1,(2,8)),(3,(29,30))),15),10),(6,7)),(12,14)),11),13),((4,(25,26)),(5,31))),9),(((16,17),(27,28)),(21,22))),19),23),(20,24)),18);
 940: 1 -4056.166992 -3957.929831 (0,((((((((((1,(2,8)),(3,(29,30))),15),10),(6,7)),((11,13),(12,14))),19),(((4,(25,26)),9),(((5,31),((16,17),(27,28))),(21,22)))),23),(20,24)),18);
 941: 2 -3816.813965 -3933.898303 (0,((((((((1,(2,8)),(3,(29,30))),15),(((6,7),10),((11,13),(12,14)))),19),((((4,(25,26)),9),(5,31)),(((16,17),(27,28)),(21,22)))),23),(20,24)),18);
 942: 1 -3957.217041 -3936.947599 (0,(((((((((((1,(2,8)),(3,(29,30))),15),10),((11,13),(12,14))),(6,7)),(5,31)),((4,(25,26)),9)),23),((((16,17),(27,28)),(21,22)),19)),(20,24)),18);
 943: 6 -3787.943848 -3929.173484 (0,((((((((((((1,(2,8)),15),(3,(29,30))),10),((11,13),(12,14))),6),7),(((4,(25,26)),9),(5,31))),(((16,17),(27,28)),(21,22))),19),23),(20,24)),18);
 944: 4 -3909.82959 -3928.531127 (0,(((((((((((1,(2,8)),(3,(29,30))),15),10),((11,13),(12,14))),(6,7)),((4,(25,26)),(5,31))),9),(((16,17),(27,28)),(21,22))),19),((20,24),23)),18);
 945: 2 -3780.737305 -3932.584022 (0,(((((((((((((1,(2,8)),3),(29,30)),15),(10,((11,13),(12,14)))),6),7),(5,31)),((4,(25,26)),9)),(((16,17),(27,28)),(21,22))),19),23),(20,24)),18);
 946: 2 -4088.68457 -3930.493225 (0,((((((((((1,(2,8)),15),(3,(29,30))),10),((11,13),(12,14))),(6,7)),(((4,(25,26)),9),(5,31))),((((16,17),(27,28)),(21,22)),19)),23),(20,24)),18);
 947: 6 -4070.164062 -3929.45982 (0,(((((((((((1,(2,8)),(3,(29,30))),15),10),((11,13),(12,14))),(6,7)),(((4,(25,26)),9),(5,31))),(((16,17),(27,28)),(21,22))),19),23),18),(20,24));
 948: 2 -3849.478027 -3932.37504 (0,((((((((((((1,(2,8)),3),(29,30)),15),(10,((11,13),(12,14)))),(6,7)),((4,(25,26)),9)),(5,31)),(((16,17),(27,28)),(21,22))),19),23),(20,24)),18);
 949: 7 -3854.505371 -3927.824709 (0,((((((((((((1,(2,8)),(3,(29,30))),15),10),((11,13),(12,14))),7),6),(((4,(25,26)),(5,31)),9)),(((16,17),(27,28)),(21,22))),19),23),(20,24)),18);
 950: 7 -3791.842285 -3925.975982 (0,(((((((((((1,(2,8)),(3,(29,30))),15),10),((11,13),(12,14))),(6,7)),(((4,(25,26)),9),(5,31))),(((16,17),(27,28)),(21,22))),19),23),(20,24)),18);
 951: 1 -4023.478516 -3928.356866 (0,((((((((((((1,(2,8)),(3,(29,30))),15),10),((11,13),(12,14))),(6,7)),(5,31)),((4,(25,26)),9)),(((16,17),(27,28)),(21,22))),19),23),(20,24)),18);
 952: 6 -3953.823242 -3934.213452 (0,((((((((((((1,(2,8)),(3,(29,30))),10),15),(6,7)),((11,13),(12,14))),(5,31)),((4,(25,26)),9)),(((16,17),(27,28)),(21,22))),19),23),(20,24)),18);
 953: 1 -4177.275391 -3933.383792 (0,(((((((((((1,(2,8)),(3,(29,30))),15),((6,7),10)),(11,13)),(12,14)),(((4,(25,26)),9),(5,31))),(((16,17),(27,28)),(21,22))),19),23),(20,24)),18);
 954: 1 -3836.110352 -3932.955321 (0,(((((((((((((1,(2,8)),3),(29,30)),15),((11,13),(12,14))),10),(6,7)),(5,31)),((4,(25,26)),9)),(((16,17),(27,28)),(21,22))),19),23),(20,24)),18);
 955: 2 -3751.924561 -3929.350159 (0,((((((((((1,(2,8)),(3,(29,30))),15),(10,((11,13),(12,14)))),(6,7)),(((4,(25,26)),(5,31)),9)),(((16,17),(27,28)),(21,22))),19),23),(20,24)),18);
 956: 1 -4056.353027 -3930.522605 (0,((((((((((((1,(2,8)),3),(29,30)),15),10),((11,13),(12,14))),(6,7)),(((4,(25,26)),(5,31)),9)),(((16,17),(27,28)),(21,22))),19),23),(20,24)),18);
 957: 7 -4215.796387 -3928.068556 (0,((((((((((((1,(2,8)),(3,(29,30))),15),((11,13),(12,14))),10),6),7),(((4,(25,26)),9),(5,31))),(((16,17),(27,28)),(21,22))),19),23),(20,24)),18);
 958: 2 -4023.125977 -3934.88691 (0,((((((((1,(2,8)),(3,(29,30))),15),10),(6,7)),((11,13),(12,14))),19),((((4,(25,26)),9),(5,31)),(((16,17),(27,28)),(21,22)))),(18,((20,24),23)));
 959: 1 -3813.30957 -3938.222429 (0,((((((((((1,(2,8)),3),(29,30)),15),((6,7),10)),((11,13),(12,14))),19),((((4,(25,26)),(5,31)),9),(((16,17),(27,28)),(21,22)))),23),(20,24)),18);
 960: 1 -4120.893555 -3931.30422 (0,(((((((((((((1,(2,8)),3),(29,30)),15),10),((11,13),(12,14))),7),6),(((4,(25,26)),(5,31)),9)),(((16,17),(27,28)),(21,22))),19),23),(20,24)),18);
 961: 2 -3899.983887 -3931.563998 (0,((((((((((1,(2,8)),(3,(29,30))),15),((6,7),10)),((11,13),(12,14))),(((4,(25,26)),(5,31)),9)),(((16,17),(27,28)),(21,22))),19),23),(20,24)),18);
 962: 1 -3989.516602 -3928.356866 (0,((((((((((((1,(2,8)),(3,(29,30))),15),10),((11,13),(12,14))),(6,7)),(5,31)),((4,(25,26)),9)),(((16,17),(27,28)),(21,22))),19),23),(20,24)),18);
 963: 2 -3821.876953 -3928.994709 (0,(((((((((((1,(2,8)),(3,(29,30))),15),(10,((11,13),(12,14)))),(6,7)),(5,31)),((4,(25,26)),9)),(((16,17),(27,28)),(21,22))),19),23),(20,24)),18);
 964: 2 -3928.405518 -3930.899845 (0,((((((((((((1,(2,8)),3),(29,30)),15),10),((11,13),(12,14))),7),6),(((4,(25,26)),9),(5,31))),((((16,17),(27,28)),(21,22)),19)),23),(20,24)),18);
 965: 6 -4046.519531 -3928.182413 (0,((((((((((((1,(2,8)),3),(29,30)),15),10),((11,13),(12,14))),(6,7)),(((4,(25,26)),9),(5,31))),(((16,17),(27,28)),(21,22))),19),23),(20,24)),18);
 966: 1 -3697.844238 -3929.827346 (0,(((((((((((1,(2,8)),(3,(29,30))),15),(10,((11,13),(12,14)))),(6,7)),((4,(25,26)),(5,31))),9),(((16,17),(27,28)),(21,22))),19),23),(20,24)),18);
 967: 7 -3739.616699 -3925.606416 (0,((((((((((((1,(2,8)),(3,(29,30))),15),10),((11,13),(12,14))),6),7),(((4,(25,26)),9),(5,31))),(((16,17),(27,28)),(21,22))),19),23),(20,24)),18);
 968: 4 -3860.76709 -3928.323835 (0,(((((((((((((1,(2,8)),3),(29,30)),15),10),((11,13),(12,14))),(6,7)),(5,31)),((4,(25,26)),9)),(((16,17),(27,28)),(21,22))),19),23),(20,24)),18);
 969: 1 -3696.458984 -3935.962816 (0,((((((((((1,(2,8)),(3,(29,30))),15),10),(6,7)),((11,13),(12,14))),19),(((((4,(25,26)),9),(5,31)),((16,17),(27,28))),(21,22))),23),(20,24)),18);
 970: 3 -3730.49292 -3933.867154 (0,(((((((((((1,(2,8)),(3,(29,30))),15),10),(6,7)),(12,14)),(11,13)),19),((((4,(25,26)),9),(5,31)),(((16,17),(27,28)),(21,22)))),23),(20,24)),18);
 971: 4 -3825.688477 -3932.035486 (0,((((((((((((((1,(2,8)),(3,(29,30))),15),10),((11,13),(12,14))),6),7),(5,31)),((4,(25,26)),9)),((16,17),(27,28))),(21,22)),19),23),(20,24)),18);
 972: 2 -3874.498291 -3931.721162 (0,(((((((((((((1,(2,8)),(3,(29,30))),15),10),((11,13),(12,14))),(6,7)),(5,31)),((4,(25,26)),9)),((16,17),(27,28))),(21,22)),19),23),(20,24)),18);
 973: 2 -4014.258789 -3929.007976 (0,((((((((((((1,(2,8)),15),(3,(29,30))),10),((11,13),(12,14))),(6,7)),(5,31)),((4,(25,26)),9)),(((16,17),(27,28)),(21,22))),19),23),(20,24)),18);
 974: 4 -3811.822021 -3929.13036 (0,(((((((((((((1,(2,8)),3),(29,30)),15),10),((11,13),(12,14))),7),6),(((4,(25,26)),9),(5,31))),(((16,17),(27,28)),(21,22))),19),23),(20,24)),18);
 975: 1 -4006.423828 -3938.770504 (0,((((((((((((1,(2,8)),3),15),(29,30)),(10,((11,13),(12,14)))),(6,7)),(5,31)),((4,(25,26)),9)),(((16,17),(27,28)),(21,22))),19),23),(20,24)),18);
 976: 1 -4132.288574 -3934.52124 (0,(((((((((1,(2,8)),(3,(29,30))),15),(10,((11,13),(12,14)))),(6,7)),(((4,(25,26)),(5,31)),9)),((((16,17),(27,28)),(21,22)),19)),23),(20,24)),18);
 977: 1 -3986.81543 -3929.361283 (0,((((((((((1,(2,8)),15),(3,(29,30))),10),((11,13),(12,14))),(6,7)),(((4,(25,26)),9),(5,31))),(((16,17),(27,28)),(21,22))),19),((20,24),23)),18);
 978: 1 -4148.976562 -3927.676268 (0,(((((((((((1,(2,8)),(3,(29,30))),15),10),((11,13),(12,14))),(6,7)),(5,31)),((4,(25,26)),9)),((((16,17),(27,28)),(21,22)),19)),23),(20,24)),18);
 979: 2 -4025.145508 -3936.772632 (0,((((((((((1,(2,8)),15),(3,(29,30))),10),((11,13),(12,14))),(6,7)),19),(((((4,(25,26)),9),(5,31)),((16,17),(27,28))),(21,22))),23),(20,24)),18);
 980: 1 -3996.326904 -3937.233014 (0,(((((((((((1,(2,8)),15),(3,(29,30))),((11,13),(12,14))),10),(6,7)),(((4,(25,26)),9),(5,31))),(((16,17),(27,28)),(21,22))),19),23),(20,24)),18);
 981: 1 -4138.057617 -3944.539078 (0,((((((((1,(2,8)),(3,(29,30))),15),(10,((11,13),(12,14)))),6),7),(((4,(25,26)),9),(5,31))),(((((16,17),(21,22)),(27,28)),19),((20,24),23))),18);
 982: 3 -3940.999023 -3929.805416 (0,(((((((((((1,(2,8)),(3,(29,30))),15),10),((11,13),(12,14))),(6,7)),((4,(25,26)),(5,31))),9),((((16,17),(27,28)),(21,22)),19)),23),(20,24)),18);
 983: 2 -4121.785156 -3928.668967 (0,(((((((((((1,(2,8)),(3,(29,30))),15),10),(6,7)),((11,13),(12,14))),(((4,(25,26)),9),(5,31))),(((16,17),(27,28)),(21,22))),19),23),(20,24)),18);
 984: 4 -4018.659668 -3936.860853 (0,((((((((1,(2,8)),3),(29,30)),15),10),((11,13),(12,14))),(6,7)),(((((((4,(25,26)),9),(5,31)),(((16,17),(27,28)),(21,22))),19),23),(20,24))),18);
 985: 2 -3926.363037 -3930.266463 (0,((((((((((1,(2,8)),(3,(29,30))),15),10),((11,13),(12,14))),(6,7)),(((4,(25,26)),9),(5,31))),(((16,17),(27,28)),(21,22))),19),(20,24)),(18,23));
 986: 1 -3630.655029 -3928.994709 (0,(((((((((((1,(2,8)),(3,(29,30))),15),(10,((11,13),(12,14)))),(6,7)),(5,31)),((4,(25,26)),9)),(((16,17),(27,28)),(21,22))),19),23),(20,24)),18);
 987: 1 -4279.793945 -3939.720912 (0,((((((((1,(2,8)),(3,(29,30))),15),(10,((11,13),(12,14)))),6),7),(((4,(25,26)),9),(5,31))),((((16,17),(21,22)),(27,28)),19)),(18,((20,24),23)));
 988: 5 -3888.113281 -3925.420518 (0,((((((((((((1,(2,8)),(3,(29,30))),15),10),((11,13),(12,14))),(6,7)),(5,31)),((4,(25,26)),9)),(((16,17),(27,28)),(21,22))),19),23),(20,24)),18);
 989: 3 -3844.0354 -3936.227612 (0,(((((((((((1,(2,8)),15),(3,(29,30))),(10,((11,13),(12,14)))),6),7),(((4,(25,26)),9),(5,31))),(((16,17),(27,28)),(21,22))),19),23),18),(20,24));
 990: 2 -4178.764648 -3930.953455 (0,((((((((((1,(2,8)),(3,(29,30))),15),10),((11,13),(12,14))),(6,7)),(5,31)),((4,(25,26)),9)),((((16,17),(27,28)),(21,22)),19)),23),(18,(20,24)));
 991: 3 -3655.447021 -3940.967475 (0,((((((((((1,(2,8)),3),(15,(29,30))),(10,((11,13),(12,14)))),(6,7)),(5,31)),((4,(25,26)),9)),((((16,17),(27,28)),(21,22)),19)),23),(20,24)),18);
 992: 1 -4014.435059 -3930.760136 (0,(((((((((1,(2,8)),15),(3,(29,30))),10),((11,13),(12,14))),(6,7)),(((4,(25,26)),9),(5,31))),((((16,17),(27,28)),(21,22)),19)),((20,24),23)),18);
 993: 4 -3923.851807 -3927.40231 (0,((((((((((((1,(2,8)),(3,(29,30))),15),10),(6,7)),((11,13),(12,14))),(5,31)),((4,(25,26)),9)),(((16,17),(27,28)),(21,22))),19),23),(20,24)),18);
 994: 1 -3835.847656 -3940.408182 (0,(((((((((((1,(2,8)),3),15),(29,30)),(10,((11,13),(12,14)))),(6,7)),(5,31)),((4,(25,26)),9)),((((16,17),(27,28)),(21,22)),19)),23),(20,24)),18);
 995: 1 -3864.65918 -3937.747043 (0,((((((((((1,(2,8)),(3,(29,30))),15),10),((11,13),(12,14))),(6,7)),(5,31)),((4,(25,26)),9)),(((((16,17),(27,28)),(21,22)),19),23)),(20,24)),18);
 996: 4 -3907.196533 -3929.414682 (0,((((((((((1,(2,8)),(3,(29,30))),15),((6,7),10)),((11,13),(12,14))),(((4,(25,26)),9),(5,31))),(((16,17),(27,28)),(21,22))),19),23),(20,24)),18);
 997: 5 -3885.221191 -3927.303127 (0,(((((((((((1,(2,8)),(3,(29,30))),15),10),((11,13),(12,14))),(6,7)),(((4,(25,26)),(5,31)),9)),(((16,17),(27,28)),(21,22))),19),23),(20,24)),18);
 998: 1 -3906.654297 -3935.769218 (0,((((((((((((1,(2,8)),(3,(29,30))),15),(10,((11,13),(12,14)))),6),7),((4,(25,26)),(5,31))),9),(((16,17),(27,28)),(21,22))),19),23),18),(20,24));
 999: 1 -3981.964844 -3930.879819 (0,((((((((((((1,(2,8)),3),(29,30)),15),(10,((11,13),(12,14)))),(6,7)),(5,31)),((4,(25,26)),9)),(((16,17),(27,28)),(21,22))),19),23),(20,24)),18);
 boot_splits_size: 2
 logl_cutoff: -3957.929831
UFBootSplit0:
 000: 1 1 2 3 6 7 8 10 12 14 15 29 30
 001: 1 16 21 22
 002: 2 18 23
 003: 977 2 8
 004: 1000 1 2 8
 005: 1 4 5 9 21 22 25 26 31
 006: 1 16 17 19 21 22 23 27 28
 007: 2 0 18 19 20 24
 008: 999 29 30
 009: 769 3 29 30
 010: 2 0 4 5 9 18 19 20 23 24 25 26 31
 011: 54 3 15 29 30
 012: 945 1 2 3 8 15 29 30
 013: 1 0 18 19 20 23 24 27 28
 014: 1 1 2 8 10 15
 015: 1 0 16 17 18 19 20 22 23 24 27 28
 016: 1000 11 13
 017: 3 1 2
 018: 2 11 13 14
 019: 998 12 14
 020: 999 11 12 13 14
 021: 222 10 11 12 13 14
 022: 871 1 2 3 8 10 11 12 13 14 15 29 30
 023: 4 0 4 5 9 18 20 23 24 25 26 31
 024: 3 5 9 31
 025: 843 6 7
 026: 1000 1 2 3 6 7 8 10 11 12 13 14 15 29 30
 027: 1 0 5 9 16 17 18 19 20 21 22 23 24 27 28 31
 028: 2 3 10 11 12 13 14 15 29 30
 029: 998 5 31
 030: 350 0 4 9 16 17 18 19 20 21 22 23 24 25 26 27 28
 031: 1 1 2 3 8 29
 032: 3 1 2 3 6 7 8 29 30
 033: 8 0 16 17 18 20 21 22 23 24 27 28
 034: 990 25 26
 035: 1000 4 25 26
 036: 1 11 12 13 14 15
 037: 812 4 9 25 26
 038: 914 0 16 17 18 19 20 21 22 23 24 27 28
 039: 8 1 2 3 8 10 29 30
 040: 1 1 2 6 7 8 10 11 12 13 14
 041: 974 16 17
 042: 3 16 17 22 27 28
 043: 4 10 11 12 13 14 15
 044: 990 21 22
 045: 7 0 16 17 18 19 20 21 22 24 27 28
 046: 3 1 2 3 6 7 8 15 29 30
 047: 998 27 28
 048: 17 21 22 27 28
 049: 955 16 17 21 22 27 28
 050: 722 0 18 19 20 23 24
 051: 3 4 25
 052: 975 0 18 20 23 24
 053: 3 19 23
 054: 855 0 18 20 24
 055: 1 0 18 19 23
 056: 26 0 20 24
 057: 1000 20 24
 058: 912 0 18
 059: 10 4 5 9 16 17 25 26 27 28 31
 060: 23 0 18 19 20 21 22 23 24
 061: 20 1 8
 062: 835 1 2 3 8 29 30
 063: 683 1 2 3 8 10 15 29 30
 064: 177 4 5 25 26 31
 065: 558 4 5 9 25 26 31
 066: 960 16 17 27 28
 067: 6 16 17 21 27 28
 068: 200 1 2 3 8
 069: 87 1 2 3 7 8 10 11 12 13 14 15 29 30
 070: 24 0 5 16 17 18 19 20 21 22 23 24 27 28 31
 071: 45 6 7 11 12 13 14
 072: 13 17 27 28
 073: 70 1 2 3 6 8 10 11 12 13 14 15 29 30
 074: 22 1 2 3 8 15
 075: 79 1 2 8 15
 076: 64 0 9 16 17 18 19 20 21 22 23 24 27 28
 077: 200 16 17 19 21 22 27 28
 078: 116 20 23 24
 079: 27 10 15
 080: 20 1 2 8 29 30
 081: 18 15 29 30
 082: 7 4 26
 083: 78 1 2 3 8 11 12 13 14 15 29 30
 084: 70 1 2 3 6 7 8 10 11 12 13 14 15 19 29 30
 085: 80 4 5 9 16 17 21 22 25 26 27 28 31
 086: 20 16 17 21 22
 087: 12 16 17 19 20 21 22 23 24 27 28
 088: 25 0 18 23
 089: 37 18 20 23 24
 090: 12 16 27 28
 091: 26 18 20 24
 092: 69 1 2 3 6 7 8 10 15 29 30
 093: 4 5 16 17 27 28 31
 094: 4 5 16 17 21 22 27 28 31
 095: 5 6 7 10
 096: 2 1 2 3 5 6 7 8 10 11 12 13 14 15 29 30
 097: 2 1 2 3 8 10 11 12 13 14 29 30
 098: 9 1 2 3 6 7 8 11 12 13 14 15 29 30
 099: 7 0 16 17 18 19 20 23 24 27 28
 100: 2 0 16 17 18 19 20 23 24
 101: 13 6 7 10 11 12 13 14
 102: 3 1 2 3 6 7 8 9 10 11 12 13 14 15 29 30
 103: 2 16 17 27
 104: 7 1 2 3 6 7 8 10 11 12 13 14 29 30
 105: 4 3 10 29 30
 106: 4 0 4 16 17 18 19 20 21 22 23 24 25 26 27 28
 nsplits: 107
 ntax: 32
UFBootSplit1:
 000: 1 1 2 3 6 7 8 10 11 12 14 15 29 30
 001: 1 0 18 24
 002: 3 0 4 5 9 18 19 20 23 24 25 26 31
 003: 974 2 8
 004: 1000 1 2 8
 005: 1 0 18 19 20 23 24 27 28
 006: 1 1 2 8 10 15
 007: 3 0 18 19 20 24
 008: 999 29 30
 009: 772 3 29 30
 010: 2 0 16 17 18 19 20 21 23 24 27 28
 011: 47 3 15 29 30
 012: 947 1 2 3 8 15 29 30
 013: 1 1 2 3 6 7 8 10 11 12 13 14 15 29 30 31
 014: 2 11 13 14
 015: 3 18 23
 016: 999 11 13
 017: 3 0 16 17 18 19 20 21 22 24 27 28
 018: 2 5 9 31
 019: 998 12 14
 020: 959 11 12 13 14
 021: 221 10 11 12 13 14
 022: 829 1 2 3 8 10 11 12 13 14 15 29 30
 023: 4 1 2 3 6 7 8 11 12 13 14 15 29 30
 024: 1 0 18 23 24
 025: 826 6 7
 026: 1000 1 2 3 6 7 8 10 11 12 13 14 15 29 30
 027: 1 0 5 9 16 17 18 19 20 21 22 23 24 27 28 31
 028: 1 16 17 21 22 28
 029: 998 5 31
 030: 350 0 4 9 16 17 18 19 20 21 22 23 24 25 26 27 28
 031: 2 3 10 11 12 13 14 15 29 30
 032: 1 4 5 9 16 17 18 19 21 22 23 25 26 27 28 31
 033: 1 1 2 3 8 29
 034: 989 25 26
 035: 1000 4 25 26
 036: 1 0 16 17 18 19 20 23 24
 037: 804 4 9 25 26
 038: 872 0 16 17 18 19 20 21 22 23 24 27 28
 039: 2 1 2 3 6 7 8 10 11 12 13 14 29 30
 040: 3 1 2 3 6 7 8 29 30
 041: 978 16 17
 042: 4 1 2 3 6 7 8 15 29 30
 043: 3 16 17 22 27 28
 044: 989 21 22
 045: 3 10 11 12 13 14 15
 046: 12 0 16 17 18 19 20 23 24 27 28
 047: 997 27 28
 048: 14 21 22 27 28
 049: 945 16 17 21 22 27 28
 050: 669 0 18 19 20 23 24
 051: 5 1 2 3 6 7 8 10 11 12 13 14 15 18 29 30
 052: 959 0 18 20 23 24
 053: 20 0 16 17 18 20 21 22 23 24 27 28
 054: 842 0 18 20 24
 055: 7 4 25
 056: 1 19 23
 057: 998 20 24
 058: 887 0 18
 059: 1 0 18 19 23
 060: 2 16 21 22
 061: 20 1 8
 062: 846 1 2 3 8 29 30
 063: 655 1 2 3 8 10 15 29 30
 064: 184 4 5 25 26 31
 065: 576 4 5 9 25 26 31
 066: 947 16 17 27 28
 067: 6 16 17 21 27 28
 068: 19 0 5 16 17 18 19 20 21 22 23 24 27 28 31
 069: 12 16 27 28
 070: 72 1 2 3 7 8 10 11 12 13 14 15 29 30
 071: 196 1 2 3 8
 072: 21 1 2 3 8 15
 073: 78 1 2 8 15
 074: 46 0 9 16 17 18 19 20 21 22 23 24 27 28
 075: 192 16 17 19 21 22 27 28
 076: 109 20 23 24
 077: 30 10 15
 078: 100 1 2 3 6 7 8 10 11 12 13 14 15 19 29 30
 079: 120 4 5 9 16 17 21 22 25 26 27 28 31
 080: 128 1 2 3 6 7 8 10 15 29 30
 081: 11 1 2 3 6 7 8 10 12 14 15 29 30
 082: 14 15 29 30
 083: 8 17 27 28
 084: 35 6 7 11 12 13 14
 085: 50 6 7 10
 086: 4 4 5 9 16 17 25 26 31
 087: 22 4 5 9 16 17 25 26 27 28 31
 088: 26 16 17 21 22
 089: 25 18 20 24
 090: 102 1 2 3 6 8 10 11 12 13 14 15 29 30
 091: 25 1 2 8 29 30
 092: 8 16 17 19 21 22 23 27 28
 093: 11 16 17 19 20 21 22 23 24 27 28
 094: 29 0 18 23
 095: 43 18 20 23 24
 096: 66 1 2 3 8 11 12 13 14 15 29 30
 097: 1 0 23
 098: 30 1 2 3 6 7 8 10 11 13 15 29 30
 099: 4 5 16 17 27 28 31
 100: 4 5 16 17 21 22 27 28 31
 101: 9 1 2 3 6 7 8 9 10 11 12 13 14 15 29 30
 102: 1 1 2 3 5 6 7 8 10 11 12 13 14 15 29 30
 103: 2 1 2 3 8 10 11 12 13 14 29 30
 104: 5 0 4 16 17 18 19 20 21 22 23 24 25 26 27 28
 105: 6 1 2
 106: 4 4 26
 107: 30 0 20 24
 108: 6 6 7 10 11 12 13 14
 109: 2 16 17 27
 110: 5 0 4 5 9 18 20 23 24 25 26 31
 111: 3 4 5 9 21 22 25 26 31
 112: 3 3 10 29 30
 113: 19 4 5 9 16 17 19 21 22 25 26 27 28 31
 114: 15 4 5 9 16 17 19 21 22 23 25 26 27 28 31
 115: 8 1 2 3 8 10 29 30
 116: 7 4 5 9 25 26 27 28 31
 117: 1 4 5 9 16 17 19 20 21 22 24 25 26 27 28 31
 118: 15 0 1 2 3 6 7 8 10 11 12 13 14 15 18 29 30
 119: 8 0 1 2 3 6 7 8 10 11 12 13 14 15 29 30
 120: 2 11 12 13 14 15
 121: 14 0 18 19 20 21 22 23 24
 nsplits: 122
 ntax: 32
boot_consense_logl: -3925.122724
contree: (0:0.0083760116,(((((((((((1:0.0000028150,(2:0.0000028150,8:0.0000028150)97:0.003996280667)100:0.1465627694,(3:0.0874707118,(29:0.0000028150,30:0.0000028150)100:0.06306075104)77:0.02465995413)85:0.03373363326,15:0.1202823468)95:0.04354366284,10:0.1216675110)65:0.03751387574,((11:0.0000028150,13:0.0000028150)100:0.08759896322,(12:0.0000028150,14:0.0000028150)100:0.06581207708)96:0.1039478103)83:0.08614791526,(6:0.0000028150,7:0.0000028150)83:0.04848209428)100:1.604333582,(((4:0.0033065243,(25:0.0000028150,26:0.0000028150)99:0.03133614037)100:0.3581508008,9:0.2393738639)80:0.09401401137,(5:0.0784216645,31:0.0258690545)100:0.3300083688)58:0.04997424868)87:0.149273088,(((16:0.0000028150,17:0.0000028150)98:0.008285829904,(27:0.0000028150,28:0.0000028150)100:0.02988266218)95:0.02280767477,(21:0.0000028150,22:0.0000028150)99:0.03107043908)95:0.04348591832)67:0.02229178277,19:0.0646478344)95:0.03725074096,23:0.0135734248)84:0.003639799019,(20:0.0000028150,24:0.0000028150)100:0.01703813046)88:0.004210334965,18:0.0083677374);
contree_rfdist: 0
finished: true
finishedCandidateSet: true
finishedModelFinal: true
finishedModelInit: true
initTree: (0:0.0074656189,(((((((((((1:0.0000010000,(2:0.0000010000,8:0.0000010000):0.003718199609):0.1117647059,((3:0.0847133758,(29:0.0000010000,30:0.0000010000):0.03853955375):0.04256619145,15:0.0980645161):0.02275449102):0.05071868583,10:0.0847133758):0.03853955375,((11:0.0000010000,13:0.0000010000):0.08033826638,(12:0.0000010000,14:0.0000010000):0.05071868583):0.07169811321):0.09357601713,(6:0.0000010000,7:0.0000010000):0.04662576687):0.5873817035,(5:0.0425661914,31:0.0425661914):0.1807424594):0.1071583514,((4:0.0150495050,(25:0.0000010000,26:0.0000010000):0.01504950495):0.1913348946,9:0.1703448276):0.0847133758):0.1703448276,(((16:0.0000010000,17:0.0000010000):0.007465618861,(27:0.0000010000,28:0.0000010000):0.02665330661):0.02275449102,(21:0.0000010000,22:0.0000010000):0.02275449102):0.03454545455):0.03454545455,19:0.0507186858):0.03454545455,23:0.0074656189):0.007465618861,(20:0.0000010000,24:0.0000010000):0.01504950495):0.003718199609,18:0.0074656189);
iqtree:
 command:  -nt AUTO -s /media/hdd_2tb/GPA_reclassification_clean/A_dataset_creation/5_basic_phylogenetics/2_trimmed_complete_basic_phylogeny/2_OGs_with_domains_phylogeny/2_trimal_MSAs/Condensation_domains_1_trimalMSA.faa -m LG+F+G4 -pre /media/hdd_2tb/GPA_reclassification_clean/A_dataset_creation/5_basic_phylogenetics/2_trimmed_complete_basic_phylogeny/2_OGs_with_domains_phylogeny/5_trimal_iqtree_ML_trees/Condensation_domains_1_trimal_iqtree -redo -bb 1000
 seed: 645016
 start_time: 1708007281
 version: 2.2.5
```
