## Supplementary Data 7 for "Structural and evolutionary analyses support reclassification of glycopeptide antibiotics as xyclopeptides": Condensation_domains_1_trimal_iqtree.contree

```
(StAc:0.0083760116,(((((((((((StAfa_2:0.0000028150,(StAfa_6:0.0000028150,StFr_3:0.0000028150)97:0.0039962807)100:0.1465627694,(StAn_2:0.0874707118,(StsW52_1:0.0000028150,StsW52_2:0.0000028150)100:0.0630607510)77:0.0246599541)85:0.0337336333,Sts1:0.1202823468)95:0.0435436628,StLtNB:0.1216675110)65:0.0375138757,((StVe_1:0.0000028150,StVe_4:0.0000028150)100:0.0875989632,(StVe_3:0.0000028150,StVe_5:0.0000028150)100:0.0658120771)96:0.1039478103)83:0.0861479153,(StFo_1:0.0000028150,StFo_2:0.0000028150)83:0.0484820943)100:1.6043335819,(((StAq:0.0033065243,(StsTL_1:0.0000028150,StsTL_3:0.0000028150)99:0.0313361404)100:0.3581508008,StFu:0.2393738639)80:0.0940140114,(StDa_1:0.0784216645,US5:0.0258690545)100:0.3300083688)58:0.0499742487)87:0.1492730880,(((StsC09_1:0.0000028150,StsC09_2:0.0000028150)98:0.0082858299,(StsW38_1:0.0000028150,StsW38_2:0.0000028150)100:0.0298826622)95:0.0228076748,(StsCM_1:0.0000028150,StsCM_2:0.0000028150)99:0.0310704391)95:0.0434859183)67:0.0222917828,StsC3:0.0646478344)95:0.0372507410,StsCT:0.0135734248)84:0.0036397990,(StsC8:0.0000028150,StsCY:0.0000028150)100:0.0170381305)88:0.0042103350,StsC25:0.0083677374);
```
