## Supplementary Data 7 for "Structural and evolutionary analyses support reclassification of glycopeptide antibiotics as xyclopeptides": Condensation_domains_1_trimal_iqtree.log

```
IQ-TREE multicore version 2.2.5 COVID-edition for Linux 64-bit built Sep 15 2023
Developed by Bui Quang Minh, James Barbetti, Nguyen Lam Tung,
Olga Chernomor, Heiko Schmidt, Dominik Schrempf, Michael Woodhams, Ly Trong Nhan.

Host:    athina-desktop (AVX2, FMA3, 62 GB RAM)
Command: /home/athina/anaconda3/envs/iqtree2/bin/iqtree2 -nt AUTO -s /media/hdd_2tb/GPA_reclassification_clean/A_dataset_creation/5_basic_phylogenetics/2_trimmed_complete_basic_phylogeny/2_OGs_with_domains_phylogeny/2_trimal_MSAs/Condensation_domains_1_trimalMSA.faa -m LG+F+G4 -pre /media/hdd_2tb/GPA_reclassification_clean/A_dataset_creation/5_basic_phylogenetics/2_trimmed_complete_basic_phylogeny/2_OGs_with_domains_phylogeny/5_trimal_iqtree_ML_trees/Condensation_domains_1_trimal_iqtree -redo -bb 1000
Seed:    645016 (Using SPRNG - Scalable Parallel Random Number Generator)
Time:    Thu Feb 15 15:28:01 2024
Kernel:  AVX+FMA - auto-detect threads (32 CPU cores detected)

Reading alignment file /media/hdd_2tb/GPA_reclassification_clean/A_dataset_creation/5_basic_phylogenetics/2_trimmed_complete_basic_phylogeny/2_OGs_with_domains_phylogeny/2_trimal_MSAs/Condensation_domains_1_trimalMSA.faa ... Fasta format detected
Reading fasta file: done in 0.000340924 secs using 99.44% CPU
Alignment most likely contains protein sequences
Constructing alignment: done in 0.000586429 secs using 965% CPU
Alignment has 32 sequences with 270 columns, 233 distinct patterns
204 parsimony-informative, 8 singleton sites, 58 constant sites
          Gap/Ambiguity  Composition  p-value
Analyzing sequences: done in 3.13492e-05 secs using 89.32% CPU
   1  StAc        6.67%    passed     99.87%
   2  StAfa_2     4.07%    passed     99.84%
   3  StAfa_6     4.07%    passed     99.86%
   4  StAn_2      4.81%    passed     98.62%
   5  StAq        8.15%    passed     98.40%
   6  StDa_1      6.67%    passed     95.55%
   7  StFo_1      4.07%    passed     97.05%
   8  StFo_2      4.07%    passed     97.05%
   9  StFr_3      4.07%    passed     99.86%
  10  StFu        6.67%    passed     87.92%
  11  StLtNB      4.07%    passed     99.69%
  12  StVe_1      4.07%    passed     89.64%
  13  StVe_3      4.07%    passed     95.96%
  14  StVe_4      4.07%    passed     89.64%
  15  StVe_5      4.07%    passed     95.96%
  16  Sts1        4.07%    passed     98.89%
  17  StsC09_1    6.67%    passed     99.94%
  18  StsC09_2    6.67%    passed     99.94%
  19  StsC25      6.67%    passed     99.89%
  20  StsC3       6.67%    passed     99.99%
  21  StsC8       6.67%    passed     99.84%
  22  StsCM_1     6.67%    passed    100.00%
  23  StsCM_2     6.67%    passed    100.00%
  24  StsCT       6.67%    passed     99.89%
  25  StsCY       6.67%    passed     99.84%
  26  StsTL_1     7.78%    passed     95.68%
  27  StsTL_3     7.78%    passed     95.68%
  28  StsW38_1    6.67%    passed     99.95%
  29  StsW38_2    6.67%    passed     99.95%
  30  StsW52_1    4.07%    passed     99.97%
  31  StsW52_2    4.07%    passed     99.97%
  32  US5         6.67%    passed     90.52%
****  TOTAL       5.67%  0 sequences failed composition chi2 test (p-value<5%; df=19)
NOTE: StFr_3 is identical to StAfa_6 but kept for subsequent analysis
NOTE: StFo_2 is identical to StFo_1 but kept for subsequent analysis
NOTE: StVe_4 is identical to StVe_1 but kept for subsequent analysis
NOTE: StVe_5 is identical to StVe_3 but kept for subsequent analysis
NOTE: StsC09_2 is identical to StsC09_1 but kept for subsequent analysis
NOTE: StsCY is identical to StsC8 but kept for subsequent analysis
NOTE: StsCM_2 is identical to StsCM_1 but kept for subsequent analysis
NOTE: StsTL_3 is identical to StsTL_1 but kept for subsequent analysis
NOTE: StsW38_2 is identical to StsW38_1 but kept for subsequent analysis
NOTE: StsW52_2 is identical to StsW52_1 but kept for subsequent analysis
Checking for duplicate sequences: done in 0.000277324 secs using 173.8% CPU

Create initial parsimony tree by phylogenetic likelihood library (PLL)... 0.004 seconds
Generating 1000 samples for ultrafast bootstrap (seed: 645016)...

NOTE: 6 MB RAM (0 GB) is required!
Measuring multi-threading efficiency up to 32 CPU cores
Increase to 10 rounds for branch lengths
149 trees examined
Threads: 1 / Time: 32.002 sec / Speedup: 1.000 / Efficiency: 100% / LogL: -9494
Threads: 2 / Time: 22.969 sec / Speedup: 1.393 / Efficiency: 70% / LogL: -9494
Threads: 3 / Time: 19.953 sec / Speedup: 1.604 / Efficiency: 53% / LogL: -9494
Threads: 4 / Time: 18.353 sec / Speedup: 1.744 / Efficiency: 44% / LogL: -9494
Determining AUTO threadcount: done in 93.2786 secs using 225.7% CPU
BEST NUMBER OF THREADS: 3

Estimate model parameters (epsilon = 0.100)
1. Initial log-likelihood: -3966.548
2. Current log-likelihood: -3929.675
3. Current log-likelihood: -3929.431
Optimal log-likelihood: -3929.425
Gamma shape alpha: 1.095
Parameters optimization took 3 rounds (0.182 sec)
Wrote distance file to... 
Computing ML distances based on estimated model parameters...
Calculating distance matrix: done in 0.030442 secs using 299.7% CPU
Computing ML distances took 0.030559 sec (of wall-clock time) 0.091358 sec (of CPU time)
Setting up auxiliary I and S matrices: done in 0.000251897 secs using 241.4% CPU
Constructing RapidNJ tree: done in 0.00650797 secs using 107.5% CPU
Computing RapidNJ tree took 0.006859 sec (of wall-clock time) 0.007766 sec (of CPU time)
Log-likelihood of RapidNJ tree: -3927.221
--------------------------------------------------------------------
|             INITIALIZING CANDIDATE TREE SET                      |
--------------------------------------------------------------------
Generating 98 parsimony trees... 0.313 second
Computing log-likelihood of 98 initial trees ... 1.601 seconds
Current best score: -3927.221

Do NNI search on 20 best initial trees
Optimizing NNI: done in 0.108482 secs using 296.9% CPU
Estimate model parameters (epsilon = 0.100)
BETTER TREE FOUND at iteration 1: -3925.113
Optimizing NNI: done in 0.0984856 secs using 294.5% CPU
Optimizing NNI: done in 0.120734 secs using 298.7% CPU
Optimizing NNI: done in 0.130716 secs using 295.7% CPU
Optimizing NNI: done in 0.128334 secs using 293.7% CPU
Optimizing NNI: done in 0.13213 secs using 299.5% CPU
Optimizing NNI: done in 0.141258 secs using 297.1% CPU
Optimizing NNI: done in 0.146806 secs using 296% CPU
Optimizing NNI: done in 0.144629 secs using 299.3% CPU
Optimizing NNI: done in 0.130219 secs using 301.3% CPU
Iteration 10 / LogL: -3925.302 / Time: 0h:1m:36s
Optimizing NNI: done in 0.158816 secs using 295.9% CPU
Optimizing NNI: done in 0.15727 secs using 298.5% CPU
Optimizing NNI: done in 0.164964 secs using 295.9% CPU
Optimizing NNI: done in 0.165563 secs using 296.8% CPU
Optimizing NNI: done in 0.234696 secs using 297.8% CPU
Optimizing NNI: done in 0.233793 secs using 300.5% CPU
Optimizing NNI: done in 0.210673 secs using 295.4% CPU
Optimizing NNI: done in 0.177651 secs using 298.2% CPU
Optimizing NNI: done in 0.2634 secs using 298.4% CPU
Optimizing NNI: done in 0.216574 secs using 295.2% CPU
Iteration 20 / LogL: -3925.475 / Time: 0h:1m:38s
Finish initializing candidate tree set (2)
Current best tree score: -3925.113 / CPU time: 5.315
Number of iterations: 20
--------------------------------------------------------------------
|               OPTIMIZING CANDIDATE TREE SET                      |
--------------------------------------------------------------------
Optimizing NNI: done in 0.325166 secs using 300.3% CPU
Optimizing NNI: done in 0.30747 secs using 297.8% CPU
Optimizing NNI: done in 0.345341 secs using 297.2% CPU
Optimizing NNI: done in 0.242774 secs using 299.1% CPU
Optimizing NNI: done in 0.295429 secs using 297.9% CPU
Optimizing NNI: done in 0.280968 secs using 298.9% CPU
Optimizing NNI: done in 0.297824 secs using 294.5% CPU
Optimizing NNI: done in 0.420325 secs using 298.6% CPU
Optimizing NNI: done in 0.304813 secs using 295.9% CPU
Optimizing NNI: done in 0.201106 secs using 298.9% CPU
Iteration 30 / LogL: -3930.088 / Time: 0h:1m:42s (0h:4m:9s left)
Optimizing NNI: done in 0.329188 secs using 295.5% CPU
Optimizing NNI: done in 0.433442 secs using 298.4% CPU
Optimizing NNI: done in 0.300173 secs using 297% CPU
Optimizing NNI: done in 0.226824 secs using 295.5% CPU
Optimizing NNI: done in 0.247975 secs using 298.4% CPU
Optimizing NNI: done in 0.328785 secs using 296.9% CPU
Optimizing NNI: done in 0.310392 secs using 295.7% CPU
Optimizing NNI: done in 0.272405 secs using 299.7% CPU
Optimizing NNI: done in 0.328518 secs using 298.7% CPU
Optimizing NNI: done in 0.519288 secs using 298.8% CPU
Iteration 40 / LogL: -3925.440 / Time: 0h:1m:45s (0h:2m:44s left)
Optimizing NNI: done in 0.371383 secs using 299.1% CPU
Optimizing NNI: done in 0.513505 secs using 297.7% CPU
Optimizing NNI: done in 0.385933 secs using 298.9% CPU
Optimizing NNI: done in 0.303183 secs using 298.7% CPU
Optimizing NNI: done in 0.334559 secs using 300.7% CPU
Optimizing NNI: done in 0.238964 secs using 297.5% CPU
Optimizing NNI: done in 0.354784 secs using 298.2% CPU
Optimizing NNI: done in 0.270521 secs using 298% CPU
Optimizing NNI: done in 0.300664 secs using 298.5% CPU
Optimizing NNI: done in 0.340404 secs using 299.7% CPU
Iteration 50 / LogL: -3925.405 / Time: 0h:1m:48s (0h:1m:53s left)
Log-likelihood cutoff on original alignment: -3958.306
Optimizing NNI: done in 0.337991 secs using 291.8% CPU
Optimizing NNI: done in 0.38187 secs using 301.1% CPU
Optimizing NNI: done in 0.196915 secs using 298.9% CPU
Optimizing NNI: done in 0.318222 secs using 294.6% CPU
Optimizing NNI: done in 0.424995 secs using 298.1% CPU
Optimizing NNI: done in 0.354247 secs using 299.7% CPU
Optimizing NNI: done in 0.299707 secs using 300.2% CPU
Optimizing NNI: done in 0.25884 secs using 299.3% CPU
Optimizing NNI: done in 0.409024 secs using 299.4% CPU
Optimizing NNI: done in 0.283682 secs using 294.5% CPU
Iteration 60 / LogL: -3925.130 / Time: 0h:1m:52s (0h:1m:18s left)
Optimizing NNI: done in 0.297152 secs using 300.4% CPU
Optimizing NNI: done in 0.352288 secs using 296.6% CPU
Optimizing NNI: done in 0.455013 secs using 298% CPU
Optimizing NNI: done in 0.278564 secs using 298% CPU
Optimizing NNI: done in 0.363685 secs using 296.9% CPU
Optimizing NNI: done in 0.430063 secs using 298.5% CPU
Optimizing NNI: done in 0.246397 secs using 299.5% CPU
Optimizing NNI: done in 0.448246 secs using 298.7% CPU
Optimizing NNI: done in 0.515679 secs using 297.7% CPU
Optimizing NNI: done in 0.327295 secs using 297% CPU
Iteration 70 / LogL: -3934.053 / Time: 0h:1m:56s (0h:0m:52s left)
Optimizing NNI: done in 0.411809 secs using 299.7% CPU
Optimizing NNI: done in 0.51065 secs using 297% CPU
Optimizing NNI: done in 0.466358 secs using 299% CPU
Optimizing NNI: done in 0.343563 secs using 297.3% CPU
Optimizing NNI: done in 0.37454 secs using 297.1% CPU
Optimizing NNI: done in 0.260392 secs using 296.8% CPU
Optimizing NNI: done in 0.309505 secs using 299.3% CPU
Optimizing NNI: done in 0.273358 secs using 299.1% CPU
Optimizing NNI: done in 0.276586 secs using 298.8% CPU
Optimizing NNI: done in 0.346259 secs using 298.1% CPU
Iteration 80 / LogL: -3929.985 / Time: 0h:1m:59s (0h:0m:31s left)
Optimizing NNI: done in 0.290037 secs using 298.7% CPU
Optimizing NNI: done in 0.253578 secs using 295.2% CPU
Optimizing NNI: done in 0.305441 secs using 297.5% CPU
Optimizing NNI: done in 0.429218 secs using 297.9% CPU
Optimizing NNI: done in 0.258952 secs using 300.1% CPU
Optimizing NNI: done in 0.301932 secs using 297% CPU
Optimizing NNI: done in 0.26376 secs using 297.3% CPU
Optimizing NNI: done in 0.194547 secs using 296.1% CPU
Optimizing NNI: done in 0.337186 secs using 297.7% CPU
Optimizing NNI: done in 0.485233 secs using 298% CPU
Iteration 90 / LogL: -3925.151 / Time: 0h:2m:2s (0h:0m:15s left)
Optimizing NNI: done in 0.315436 secs using 297.8% CPU
Optimizing NNI: done in 0.340728 secs using 297% CPU
Optimizing NNI: done in 0.418877 secs using 300.3% CPU
Optimizing NNI: done in 0.363312 secs using 298.4% CPU
Optimizing NNI: done in 0.423727 secs using 299.5% CPU
Optimizing NNI: done in 0.316549 secs using 299% CPU
Optimizing NNI: done in 0.402153 secs using 300.8% CPU
Optimizing NNI: done in 0.374727 secs using 296.3% CPU
Optimizing NNI: done in 0.325185 secs using 297.2% CPU
Optimizing NNI: done in 0.354347 secs using 298.6% CPU
Iteration 100 / LogL: -3929.817 / Time: 0h:2m:6s (0h:0m:1s left)
Log-likelihood cutoff on original alignment: -3957.930
NOTE: Bootstrap correlation coefficient of split occurrence frequencies: 0.999
Optimizing NNI: done in 0.422548 secs using 298.4% CPU
Optimizing NNI: done in 0.331475 secs using 299.5% CPU
TREE SEARCH COMPLETED AFTER 102 ITERATIONS / Time: 0h:2m:7s

--------------------------------------------------------------------
|                    FINALIZING TREE SEARCH                        |
--------------------------------------------------------------------
Performs final model parameters optimization
Estimate model parameters (epsilon = 0.010)
1. Initial log-likelihood: -3925.113
Optimal log-likelihood: -3925.113
Gamma shape alpha: 1.101
Parameters optimization took 1 rounds (0.046 sec)
BEST SCORE FOUND : -3925.113
Creating bootstrap support values...
Split supports printed to NEXUS file /media/hdd_2tb/GPA_reclassification_clean/A_dataset_creation/5_basic_phylogenetics/2_trimmed_complete_basic_phylogeny/2_OGs_with_domains_phylogeny/5_trimal_iqtree_ML_trees/Condensation_domains_1_trimal_iqtree.splits.nex
Total tree length: 4.356

Total number of iterations: 102
CPU time used for tree search: 99.581 sec (0h:1m:39s)
Wall-clock time used for tree search: 33.841 sec (0h:0m:33s)
Total CPU time used: 311.240 sec (0h:5m:11s)
Total wall-clock time used: 127.542 sec (0h:2m:7s)

Computing bootstrap consensus tree...
Reading input file /media/hdd_2tb/GPA_reclassification_clean/A_dataset_creation/5_basic_phylogenetics/2_trimmed_complete_basic_phylogeny/2_OGs_with_domains_phylogeny/5_trimal_iqtree_ML_trees/Condensation_domains_1_trimal_iqtree.splits.nex...
32 taxa and 155 splits.
Consensus tree written to /media/hdd_2tb/GPA_reclassification_clean/A_dataset_creation/5_basic_phylogenetics/2_trimmed_complete_basic_phylogeny/2_OGs_with_domains_phylogeny/5_trimal_iqtree_ML_trees/Condensation_domains_1_trimal_iqtree.contree
Reading input trees file /media/hdd_2tb/GPA_reclassification_clean/A_dataset_creation/5_basic_phylogenetics/2_trimmed_complete_basic_phylogeny/2_OGs_with_domains_phylogeny/5_trimal_iqtree_ML_trees/Condensation_domains_1_trimal_iqtree.contree
Log-likelihood of consensus tree: -3925.123

Analysis results written to: 
  IQ-TREE report:                /media/hdd_2tb/GPA_reclassification_clean/A_dataset_creation/5_basic_phylogenetics/2_trimmed_complete_basic_phylogeny/2_OGs_with_domains_phylogeny/5_trimal_iqtree_ML_trees/Condensation_domains_1_trimal_iqtree.iqtree
  Maximum-likelihood tree:       /media/hdd_2tb/GPA_reclassification_clean/A_dataset_creation/5_basic_phylogenetics/2_trimmed_complete_basic_phylogeny/2_OGs_with_domains_phylogeny/5_trimal_iqtree_ML_trees/Condensation_domains_1_trimal_iqtree.treefile
  Likelihood distances:          /media/hdd_2tb/GPA_reclassification_clean/A_dataset_creation/5_basic_phylogenetics/2_trimmed_complete_basic_phylogeny/2_OGs_with_domains_phylogeny/5_trimal_iqtree_ML_trees/Condensation_domains_1_trimal_iqtree.mldist

Ultrafast bootstrap approximation results written to:
  Split support values:          /media/hdd_2tb/GPA_reclassification_clean/A_dataset_creation/5_basic_phylogenetics/2_trimmed_complete_basic_phylogeny/2_OGs_with_domains_phylogeny/5_trimal_iqtree_ML_trees/Condensation_domains_1_trimal_iqtree.splits.nex
  Consensus tree:                /media/hdd_2tb/GPA_reclassification_clean/A_dataset_creation/5_basic_phylogenetics/2_trimmed_complete_basic_phylogeny/2_OGs_with_domains_phylogeny/5_trimal_iqtree_ML_trees/Condensation_domains_1_trimal_iqtree.contree
  Screen log file:               /media/hdd_2tb/GPA_reclassification_clean/A_dataset_creation/5_basic_phylogenetics/2_trimmed_complete_basic_phylogeny/2_OGs_with_domains_phylogeny/5_trimal_iqtree_ML_trees/Condensation_domains_1_trimal_iqtree.log

Date and Time: Thu Feb 15 15:30:09 2024
```
