## Supplementary Data 7 for "Structural and evolutionary analyses support reclassification of glycopeptide antibiotics as xyclopeptides": Condensation_domains_1_trimal_iqtree.mldist

```
32
StAc       0.0000000 1.9823815 1.9823815 1.9973189 0.6657921 0.5754741 1.7116663 1.7116663 1.9823815 0.5489083 1.9572989 1.8509018 1.8644791 1.8509018 1.8644791 1.9139845 0.1353749 0.1353749 0.0162083 0.1120464 0.0289274 0.1383215 0.1383215 0.0289108 0.0289274 0.6565731 0.6565731 0.1302667 0.1302667 1.9873444 1.9873444 0.5407742 
StAfa_2    1.9823815 0.0000000 0.0038617 0.2115552 2.3656910 2.3300290 0.2786906 0.2786906 0.0038617 2.1285214 0.2975225 0.3812886 0.3355476 0.3812886 0.3355476 0.2602889 2.0085580 2.0085580 1.9445070 2.0022892 2.0572550 2.0335013 2.0335013 1.9614379 2.0572550 2.3323751 2.3323751 1.9741994 1.9741994 0.2207810 0.2207810 2.3476013 
StAfa_6    1.9823815 0.0038617 0.0000000 0.2167176 2.3656910 2.3300290 0.2843370 0.2843370 0.0000010 2.1285214 0.3032252 0.3874401 0.3415820 0.3874401 0.3415820 0.2657455 2.0085580 2.0085580 1.9445070 2.0022892 2.0572550 2.0335013 2.0335013 1.9614379 2.0572550 2.3323751 2.3323751 1.9741994 1.9741994 0.2259453 0.2259453 2.3476013 
StAn_2     1.9973189 0.2115552 0.2167176 0.0000000 2.2793103 2.3343743 0.2851116 0.2851116 0.2167176 2.0732689 0.2633558 0.3467492 0.3246258 0.3467492 0.3246258 0.2455450 2.0364012 2.0364012 1.9731355 1.9913205 1.9901060 2.0228994 2.0228994 1.9287789 1.9901060 2.3711606 2.3711606 2.0244834 2.0244834 0.1392642 0.1392642 2.2429006 
StAq       0.6657921 2.3656910 2.3656910 2.2793103 0.0000000 0.7543541 2.0744552 2.0744552 2.3656910 0.5623376 2.3363615 2.1545669 2.1677943 2.1545669 2.1677943 2.4714521 0.6234154 0.6234154 0.6726262 0.6809986 0.6838028 0.6454857 0.6454857 0.6637752 0.6838028 0.0342166 0.0342166 0.6434779 0.6434779 2.4502687 2.4502687 0.6927745 
StDa_1     0.5754741 2.3300290 2.3300290 2.3343743 0.7543541 0.0000000 1.9363038 1.9363038 2.3300290 0.6760430 2.2825559 2.1324505 2.0682945 2.1324505 2.0682945 2.2056738 0.5793461 0.5793461 0.5672250 0.6669747 0.5914226 0.6267965 0.6267965 0.5866310 0.5914226 0.7602539 0.7602539 0.5760690 0.5760690 2.3497664 2.3497664 0.0999763 
StFo_1     1.7116663 0.2786906 0.2843370 0.2851116 2.0744552 1.9363038 0.0000000 0.0000010 0.2843370 1.8014950 0.2541781 0.2960531 0.2796994 0.2960531 0.2796994 0.2902418 1.8661626 1.8661626 1.6888297 1.7809768 1.7919900 1.8921133 1.8921133 1.7214609 1.7919900 2.0894278 2.0894278 1.7728497 1.7728497 0.2682891 0.2682891 1.9340376 
StFo_2     1.7116663 0.2786906 0.2843370 0.2851116 2.0744552 1.9363038 0.0000010 0.0000000 0.2843370 1.8014950 0.2541781 0.2960531 0.2796994 0.2960531 0.2796994 0.2902418 1.8661626 1.8661626 1.6888297 1.7809768 1.7919900 1.8921133 1.8921133 1.7214609 1.7919900 2.0894278 2.0894278 1.7728497 1.7728497 0.2682891 0.2682891 1.9340376 
StFr_3     1.9823815 0.0038617 0.0000010 0.2167176 2.3656910 2.3300290 0.2843370 0.2843370 0.0000000 2.1285214 0.3032252 0.3874401 0.3415820 0.3874401 0.3415820 0.2657455 2.0085580 2.0085580 1.9445070 2.0022892 2.0572550 2.0335013 2.0335013 1.9614379 2.0572550 2.3323751 2.3323751 1.9741994 1.9741994 0.2259453 0.2259453 2.3476013 
StFu       0.5489083 2.1285214 2.1285214 2.0732689 0.5623376 0.6760430 1.8014950 1.8014950 2.1285214 0.0000000 1.9724057 1.8661387 1.8938953 1.8661387 1.8938953 2.1390082 0.5448131 0.5448131 0.5404882 0.5571395 0.5266354 0.5394020 0.5394020 0.5325335 0.5266354 0.5957910 0.5957910 0.5554826 0.5554826 2.1966752 2.1966752 0.6462949 
StLtNB     1.9572989 0.2975225 0.3032252 0.2633558 2.3363615 2.2825559 0.2541781 0.2541781 0.3032252 1.9724057 0.0000000 0.3003591 0.2495674 0.3003591 0.2495674 0.2587083 2.0541322 2.0541322 1.9303783 1.9734587 2.0090373 2.1254931 2.1254931 1.9239921 2.0090373 2.3858415 2.3858415 2.0371984 2.0371984 0.2337863 0.2337863 2.2661501 
StVe_1     1.8509018 0.3812886 0.3874401 0.3467492 2.1545669 2.1324505 0.2960531 0.2960531 0.3874401 1.8661387 0.3003591 0.0000000 0.1474055 0.0000010 0.1474055 0.3583794 1.9995628 1.9995628 1.8256455 1.8711205 1.9211955 2.0268003 2.0268003 1.8405920 1.9211955 2.1163039 2.1163039 1.9708466 1.9708466 0.3072817 0.3072817 2.1511916 
StVe_3     1.8644791 0.3355476 0.3415820 0.3246258 2.1677943 2.0682945 0.2796994 0.2796994 0.3415820 1.8938953 0.2495674 0.1474055 0.0000000 0.1474055 0.0000010 0.3156703 1.9855110 1.9855110 1.8389967 1.9068780 1.8883843 2.0473204 2.0473204 1.8508823 1.8883843 2.2185410 2.2185410 1.9607483 1.9607483 0.2998180 0.2998180 2.1380631 
StVe_4     1.8509018 0.3812886 0.3874401 0.3467492 2.1545669 2.1324505 0.2960531 0.2960531 0.3874401 1.8661387 0.3003591 0.0000010 0.1474055 0.0000000 0.1474055 0.3583794 1.9995628 1.9995628 1.8256455 1.8711205 1.9211955 2.0268003 2.0268003 1.8405920 1.9211955 2.1163039 2.1163039 1.9708466 1.9708466 0.3072817 0.3072817 2.1511916 
StVe_5     1.8644791 0.3355476 0.3415820 0.3246258 2.1677943 2.0682945 0.2796994 0.2796994 0.3415820 1.8938953 0.2495674 0.1474055 0.0000010 0.1474055 0.0000000 0.3156703 1.9855110 1.9855110 1.8389967 1.9068780 1.8883843 2.0473204 2.0473204 1.8508823 1.8883843 2.2185410 2.2185410 1.9607483 1.9607483 0.2998180 0.2998180 2.1380631 
Sts1       1.9139845 0.2602889 0.2657455 0.2455450 2.4714521 2.2056738 0.2902418 0.2902418 0.2657455 2.1390082 0.2587083 0.3583794 0.3156703 0.3583794 0.3156703 0.0000000 1.9736845 1.9736845 1.8877310 1.9491429 1.9626251 2.0759654 2.0759654 1.8941492 1.9626251 2.4480477 2.4480477 1.9335124 1.9335124 0.2107433 0.2107433 2.1853486 
StsC09_1   0.1353749 2.0085580 2.0085580 2.0364012 0.6234154 0.5793461 1.8661626 1.8661626 2.0085580 0.5448131 2.0541322 1.9995628 1.9855110 1.9995628 1.9855110 1.9736845 0.0000000 0.0000010 0.1443675 0.1569308 0.1503710 0.0594896 0.0594896 0.1356797 0.1503710 0.6159461 0.6159461 0.0372408 0.0372408 2.0567711 2.0567711 0.5311659 
StsC09_2   0.1353749 2.0085580 2.0085580 2.0364012 0.6234154 0.5793461 1.8661626 1.8661626 2.0085580 0.5448131 2.0541322 1.9995628 1.9855110 1.9995628 1.9855110 1.9736845 0.0000010 0.0000000 0.1443675 0.1569308 0.1503710 0.0594896 0.0594896 0.1356797 0.1503710 0.6159461 0.6159461 0.0372408 0.0372408 2.0567711 2.0567711 0.5311659 
StsC25     0.0162083 1.9445070 1.9445070 1.9731355 0.6726262 0.5672250 1.6888297 1.6888297 1.9445070 0.5404882 1.9303783 1.8256455 1.8389967 1.8256455 1.8389967 1.8877310 0.1443675 0.1443675 0.0000000 0.1204731 0.0289631 0.1473635 0.1473635 0.0289464 0.0289631 0.6634971 0.6634971 0.1391875 0.1391875 1.9525892 1.9525892 0.5439625 
StsC3      0.1120464 2.0022892 2.0022892 1.9913205 0.6809986 0.6669747 1.7809768 1.7809768 2.0022892 0.5571395 1.9734587 1.8711205 1.9068780 1.8711205 1.9068780 1.9491429 0.1569308 0.1569308 0.1204731 0.0000000 0.1261061 0.1478932 0.1478932 0.1119730 0.1261061 0.6730247 0.6730247 0.1676327 0.1676327 1.9529962 1.9529962 0.6417397 
StsC8      0.0289274 2.0572550 2.0572550 1.9901060 0.6838028 0.5914226 1.7919900 1.7919900 2.0572550 0.5266354 2.0090373 1.9211955 1.8883843 1.9211955 1.8883843 1.9626251 0.1503710 0.1503710 0.0289631 0.1261061 0.0000000 0.1533986 0.1533986 0.0333959 0.0000010 0.6746254 0.6746254 0.1451436 0.1451436 2.0398654 2.0398654 0.5674506 
StsCM_1    0.1383215 2.0335013 2.0335013 2.0228994 0.6454857 0.6267965 1.8921133 1.8921133 2.0335013 0.5394020 2.1254931 2.0268003 2.0473204 2.0268003 2.0473204 2.0759654 0.0594896 0.0594896 0.1473635 0.1478932 0.1533986 0.0000000 0.0000010 0.1396477 0.1533986 0.6328777 0.6328777 0.0783552 0.0783552 2.0944755 2.0944755 0.5772295 
StsCM_2    0.1383215 2.0335013 2.0335013 2.0228994 0.6454857 0.6267965 1.8921133 1.8921133 2.0335013 0.5394020 2.1254931 2.0268003 2.0473204 2.0268003 2.0473204 2.0759654 0.0594896 0.0594896 0.1473635 0.1478932 0.1533986 0.0000010 0.0000000 0.1396477 0.1533986 0.6328777 0.6328777 0.0783552 0.0783552 2.0944755 2.0944755 0.5772295 
StsCT      0.0289108 1.9614379 1.9614379 1.9287789 0.6637752 0.5866310 1.7214609 1.7214609 1.9614379 0.5325335 1.9239921 1.8405920 1.8508823 1.8405920 1.8508823 1.8941492 0.1356797 0.1356797 0.0289464 0.1119730 0.0333959 0.1396477 0.1396477 0.0000000 0.0333959 0.6598659 0.6598659 0.1400769 0.1400769 1.9418022 1.9418022 0.5665762 
StsCY      0.0289274 2.0572550 2.0572550 1.9901060 0.6838028 0.5914226 1.7919900 1.7919900 2.0572550 0.5266354 2.0090373 1.9211955 1.8883843 1.9211955 1.8883843 1.9626251 0.1503710 0.1503710 0.0289631 0.1261061 0.0000010 0.1533986 0.1533986 0.0333959 0.0000000 0.6746254 0.6746254 0.1451436 0.1451436 2.0398654 2.0398654 0.5674506 
StsTL_1    0.6565731 2.3323751 2.3323751 2.3711606 0.0342166 0.7602539 2.0894278 2.0894278 2.3323751 0.5957910 2.3858415 2.1163039 2.2185410 2.1163039 2.2185410 2.4480477 0.6159461 0.6159461 0.6634971 0.6730247 0.6746254 0.6328777 0.6328777 0.6598659 0.6746254 0.0000000 0.0000010 0.6275969 0.6275969 2.5398363 2.5398363 0.6980570 
StsTL_3    0.6565731 2.3323751 2.3323751 2.3711606 0.0342166 0.7602539 2.0894278 2.0894278 2.3323751 0.5957910 2.3858415 2.1163039 2.2185410 2.1163039 2.2185410 2.4480477 0.6159461 0.6159461 0.6634971 0.6730247 0.6746254 0.6328777 0.6328777 0.6598659 0.6746254 0.0000010 0.0000000 0.6275969 0.6275969 2.5398363 2.5398363 0.6980570 
StsW38_1   0.1302667 1.9741994 1.9741994 2.0244834 0.6434779 0.5760690 1.7728497 1.7728497 1.9741994 0.5554826 2.0371984 1.9708466 1.9607483 1.9708466 1.9607483 1.9335124 0.0372408 0.0372408 0.1391875 0.1676327 0.1451436 0.0783552 0.0783552 0.1400769 0.1451436 0.6275969 0.6275969 0.0000000 0.0000010 2.0332444 2.0332444 0.5388048 
StsW38_2   0.1302667 1.9741994 1.9741994 2.0244834 0.6434779 0.5760690 1.7728497 1.7728497 1.9741994 0.5554826 2.0371984 1.9708466 1.9607483 1.9708466 1.9607483 1.9335124 0.0372408 0.0372408 0.1391875 0.1676327 0.1451436 0.0783552 0.0783552 0.1400769 0.1451436 0.6275969 0.6275969 0.0000010 0.0000000 2.0332444 2.0332444 0.5388048 
StsW52_1   1.9873444 0.2207810 0.2259453 0.1392642 2.4502687 2.3497664 0.2682891 0.2682891 0.2259453 2.1966752 0.2337863 0.3072817 0.2998180 0.3072817 0.2998180 0.2107433 2.0567711 2.0567711 1.9525892 1.9529962 2.0398654 2.0944755 2.0944755 1.9418022 2.0398654 2.5398363 2.5398363 2.0332444 2.0332444 0.0000000 0.0000010 2.2866214 
StsW52_2   1.9873444 0.2207810 0.2259453 0.1392642 2.4502687 2.3497664 0.2682891 0.2682891 0.2259453 2.1966752 0.2337863 0.3072817 0.2998180 0.3072817 0.2998180 0.2107433 2.0567711 2.0567711 1.9525892 1.9529962 2.0398654 2.0944755 2.0944755 1.9418022 2.0398654 2.5398363 2.5398363 2.0332444 2.0332444 0.0000010 0.0000000 2.2866214 
US5        0.5407742 2.3476013 2.3476013 2.2429006 0.6927745 0.0999763 1.9340376 1.9340376 2.3476013 0.6462949 2.2661501 2.1511916 2.1380631 2.1511916 2.1380631 2.1853486 0.5311659 0.5311659 0.5439625 0.6417397 0.5674506 0.5772295 0.5772295 0.5665762 0.5674506 0.6980570 0.6980570 0.5388048 0.5388048 2.2866214 2.2866214 0.0000000 
```
