## Supplementary Data 7 for "Structural and evolutionary analyses support reclassification of glycopeptide antibiotics as xyclopeptides": Condensation_domains_1_trimal_iqtree.treefile

```
(StAc:0.0083784386,(((((((((((StAfa_2:0.0000025367,(StAfa_6:0.0000010000,StFr_3:0.0000010000)97:0.0039983062)100:0.1466286230,(StAn_2:0.0875011656,(StsW52_1:0.0000010000,StsW52_2:0.0000010000)100:0.0630766253)77:0.0246647404)85:0.0337377944,Sts1:0.1203047714)95:0.0436083021,StLtNB:0.1216503081)65:0.0375013187,((StVe_1:0.0000010000,StVe_4:0.0000010000)100:0.0876437314,(StVe_3:0.0000010000,StVe_5:0.0000010000)100:0.0658184421)96:0.1038792526)83:0.0892724071,(StFo_1:0.0000010000,StFo_2:0.0000010000)83:0.0459038356)100:1.6053276230,(((StAq:0.0032780190,(StsTL_1:0.0000010000,StsTL_3:0.0000010000)99:0.0313697565)100:0.3582925722,StFu:0.2394171456)80:0.0940203865,(StDa_1:0.0784141326,US5:0.0258962571)100:0.3300679310)58:0.0495687744)87:0.1497349464,(((StsC09_1:0.0000010000,StsC09_2:0.0000010000)98:0.0082884889,(StsW38_1:0.0000010000,StsW38_2:0.0000010000)100:0.0298901064)95:0.0227995108,(StsCM_1:0.0000010000,StsCM_2:0.0000010000)99:0.0310909472)95:0.0435197235)67:0.0222794096,StsC3:0.0646748398)95:0.0372476891,StsCT:0.0135780046)84:0.0036402227,(StsC8:0.0000010000,StsCY:0.0000010000)100:0.0170432584)88:0.0042115597,StsC25:0.0083701662);
```
