## Supplementary Data 7 for "Structural and evolutionary analyses support reclassification of glycopeptide antibiotics as xyclopeptides": Condensation_domains_2_trimal_iqtree.bionj

```
((((((((((((((A40:5e-07,NnGe:5e-07):0.046540722,(A50:5e-07,NnCxD5_1:5e-07):0.068588503):0.057715978,((ApsA3_2:5e-07,UK6:5e-07):0.09310773,(Uc37:0.077620611,(ApTi:5e-07,ApTi_4:5e-07):0.11173829):0.0044039711):0.018929351):0.0045299008,NnsW4_1:0.094007537):0.011265915,(A47:5e-07,StTo:5e-07):0.12218973):0.010967001,ApRc:0.28967726):0.033019811,((NnsA5_2:5e-07,NnsA5_3:5e-07):0.39854184,((((((StsC2_2:5e-07,StsC2_1:5e-07):0.03116978,((StCr:0.0054895841,StPo:0.0079585696):0.0022979483,StMo_1:0.0078105452):0.031423457):0.018184841,((StAfJ3_1:5e-07,StAfJ3_2:5e-07):0.015009264,(((StAua_2:0.019583708,(StsW25_2:0.00076292246,(StRi1:5e-07,StRiR_1:5e-07):0.0059992867):0.0009638723):0.0020581121,StsW83_2:-0.00044612959):0.00027521164,StsW83_1:-0.00027471164):0.029751966):0.029227398):0.078633405,(StVr_1_A:5e-07,StVrN_B:5e-07):0.17795455):0.07145454,((((((((StAc:0.015487954,StsC25:0.019986775):0.0090862475,StsC8:0.0048832507):0.0015550633,StsCY:0.001923135):0.0021087481,StsCT:0.0065518068):0.0096510164,StsC3:0.050730947):0.012538468,(((StsC09_1:5e-07,StsC09_2:5e-07):0.0008809939,(StsW38_1:-0.00032756399,StsW38_2:0.000328564):0.013049243):0.0024083024,(StsCM_1:5e-07,StsCM_2:5e-07):0.018588178):0.012682253):0.32999444,((StAvMA_2:0.12663372,(StDu:0.099625312,(StsBA_1:5e-07,StsBA_2:5e-07):0.075146861):0.09495157):0.023223067,((StsY_B:0.074967325,(StSe_1:5e-07,StSe_2:5e-07):0.086096644):0.1250854,((StFr_4:5e-07,StX_1:5e-07):0.014666393,((StX:0.015461962,(StsMU:-0.00071246934,(StsW0_2:5e-07,StsW0_1:5e-07):0.0040921755):0.0051214313):0.00097596622,StsS0:0.0058151139):0.0010492988):0.14697139):0.053996846):0.11687908):0.022411805,(((((((((StAfa_2:5e-07,StAfa_6:5e-07):0.14007957,StLtNB:0.077565849):0.026096152,Sts1:0.066721685):0.036593698,StAn_2:0.064350881):0.012911297,(StsW52_1:5e-07,StsW52_2:5e-07):0.058636501):0.037556771,((StFo_1:5e-07,StFo_2:5e-07):0.12698065,(StVe_1:5e-07,StVe_4:5e-07):0.15013851):0.019105252):0.068505466,(StVe_3:5e-07,StVe_5:5e-07):0.041940372):2.1903174,((US5:0.020393085,StDa_1:0.036536999):0.27505326,StFu:0.40256786):0.0990026):0.10498259,(StAq:0.0053444738,(StsTL_1:5e-07,StsTL_3:5e-07):0.0015200016):0.32191041):0.053570691):0.093499929):0.072049156,(((((StCar_1:5e-07,StCar_2:5e-07):0.0016797706,(StCar_3:0.0058095888,StsTu:0.0009514424):0.005092225):0.01046853,StLaN18:0.02271737):0.0033728397,((StsK_3:5e-07,StsK_1:5e-07):0.0033787936,StsPA_1:3.0064257e-06):0.020175848):0.01255406,StsW2_2:0.013027004):0.32719028):0.13983575):0.14921996):0.010089824,(((((AmAaD2_3:0.071559653,(((AmDeD9_1:5e-07,AmDeD9_2:5e-07):0.013203597,(AmKe_2:5e-07,AmKe_4:5e-07):0.036277466):0.035941027,AmOv:0.045679472):0.019741174):0.047371417,((AmBlD4:5e-07,AmBlD59_1:5e-07):0.11051524,((AmOrD0:0.0065249726,AmOr_2:0.010648824):0.059737775,(AmRgN0:5e-07,AmRg_4:5e-07):0.052872989):0.012959532):0.02088365):0.025416547,(KbArN5:5e-07,KbAr_2:5e-07):0.075352348):0.1057694,((NcTr_1:5e-07,NcTr_2:5e-07):0.11630849,((((US8:5e-07,StsW00:5e-07):0.016395086,StsMC:0.051217481):0.008025011,Ue26:0.027690327):0.01148057,(StsY_A:0.020151442,StsAN:0.014718289):0.028686464):0.08664804):0.027908728):0.016599543,AmBr_2:0.12074571):0.01280093):0.01180926,(ker:0.0030600657,(AmKeF:5e-07,AmKe_3:5e-07):0.00033866055):0.1139621):0.018808061,(((AkAan_1:5e-07,AkAan_2:5e-07):0.11013468,((KbAr_3:5e-07,KbAr_1:5e-07):0.060532976,(AmVs_1:5e-07,AmVs_2:5e-07):0.10296543):0.028034974):-8.2828104e-05,Kus:0.14578468):0.0060808272):0.012490999,(UsB:0.015601258,KbPh:0.037888214):0.10307841):0.003006822,(UME:0.063823141,Uc878:0.064018153):0.0050873249):0.044961967,(AmAzD3_3:5e-07,AmAzD3_5:5e-07):0.056561448):0.027821608,((((AmsW5_2:0.0071842032,AmsW1_2:-0.0004399973):6.281992e-05,AmsW1_1:-6.2320032e-05):0.023460649,(AmsW6_2:5e-07,AmsW6_1:5e-07):0.0079157241):0.019439034,((AmsW8_1:5e-07,AmsW8_2:5e-07):0.024151163,((((AmsMJ_2:5e-07,AmsMJ_3:5e-07):0.0031508871,(AmsW9_1:5e-07,AmsW9_2:5e-07):0.0037105044):0.0049436176,AmsC0_2:0.0054034675):0.0017373636,(AmJaD4:5e-07,AmJa_1:5e-07):0.010562633):0.027649624):0.0078742728):-0.0034435382,(((AmRo_2:0.023229092,((AmsW97:-0.00019748148,AmRo_1:0.0036165155):0.0067309728,AmsTN:0.028460324):-0.0014405483):0.003716195,(AmLrN2_2:5e-07,AmLrN2_1:5e-07):0.019145014):0.0039040446,(AmsBJ_4:5e-07,AmsBJ_3:5e-07):0.060588345):0.0014043758);
```
