## Supplementary Data 7 for "Structural and evolutionary analyses support reclassification of glycopeptide antibiotics as xyclopeptides": Condensation_domains_2_trimal_iqtree.ckp

```
--- # IQ-TREE Checkpoint ver >= 1.6
CandidateSet:
 00: -14071.8571035 (0:0.0000010005,((((((1:0.0000010005,90:0.0000010005):0.1224404101,((47:0.0000010005,48:0.0000010005):0.128961754,140:0.0860963705):0.01715151298):0.008139417235,(46:0.3396348213,(49:0.0000010005,136:0.0000010005):0.08280960943):0.02202971982):0.008820698368,(((((((3:0.0000027889,4:0.0000024845):0.1102935422,55:0.1679509753):0.03782665083,((((6:0.0000010005,7:0.0000010005):0.05794069943,(((((((((13:0.0000010005,14:0.0000010005):0.007228965203,(32:0.0000021244,((33:0.0000010005,34:0.0000010005):2.438086122e-06,(44:0.0000027512,45:0.0000010005):0.007119701659):0.01069867283):0.007142171696):0.03742043449,27:0.0186720799):0.006198446489,(26:0.0035400871,43:0.0000010005):0.004092337099):0.003457703147,35:0.0286608624):0.007690497793,(41:0.0000024089,42:0.0000027888):0.02939639295):0.004285695083,(19:0.0000010005,20:0.0000010005):0.01762338496):0.01363566623,(30:0.0000028034,31:0.0000025544):0.06107220124):0.004298008016,(((36:0.0000010005,37:0.0000010005):1.000499897e-06,38:0.0068896258):0.02831238678,(39:0.0000010005,40:0.0000010005):0.00349771329):0.0138695005):0.03292430058):0.06485483971,(137:0.0769770821,141:0.0657173184):0.008728667667):0.01554342024,(54:0.0410887644,143:0.0151128897):0.1262493361):0.01169186467):0.01005034184,((28:0.0000010005,29:0.0000010005):0.1177790534,(51:0.0000010005,53:0.0000020729):0.06439562559):0.02650078116):0.03304030867,((15:0.0000010005,17:0.0000010005):2.758459107e-06,144:0.0034935679):0.1152824534):0.01843885651,((((((5:0.1017969650,((11:0.0000028309,12:0.0000027308):0.01533248687,(16:0.0000010005,18:0.0000010005):0.03591081115):0.03474029313):0.01963872845,23:0.0399509823):0.07462713332,(((8:0.0000010005,9:0.0000010005):0.1345464384,(21:0.0069670128,22:0.0107398405):0.04944547703):0.03622836519,(24:0.0000010005,25:0.0000010005):0.03403889192):0.01269294652):0.03636701077,(50:0.0000010005,52:0.0000010005):0.07941158717):0.1146105199,((56:0.0000010005,57:0.0000010005):0.1289435812,((((100:0.0152187365,134:0.0207570477):0.04033485866,116:0.0407818810):0.006507336886,(123:0.0000010005,139:0.0000010005):0.02535462924):0.009653085391,142:0.0258013291):0.09007031804):0.05027465241):0.03147990735,10:0.1400430498):0.02139792597):0.01004786811,((60:0.0000010005,61:0.0000010005):0.4262184366,((((((((63:0.0177842417,105:0.0180275032):0.003548372011,108:0.0593786411):0.003714767957,(109:0.0035219332,113:0.0035248447):0.003510630187):0.003522524421,112:0.0035104136):0.02531912906,(((103:0.0000010005,104:0.0000010005):0.003549340199,(128:0.0000010005,129:0.0000010005):0.01066655238):0.006863579226,(110:0.0000010005,111:0.0000010005):0.01538135541):0.01376957384):0.3363298151,(((((((((66:0.0000010005,67:0.0000010005):0.1107263039,99:0.0818273813):0.03183353593,((68:0.0848475130,(130:0.0000010005,131:0.0000010005):0.07480892887):0.01069779079,83:0.0752170538):0.02780282778):0.05791018485,(78:0.0000010005,79:0.0000010005):0.1123425834):0.1338825465,(91:0.0000010005,93:0.0000010005):0.05022162548):0.06156426744,(92:0.0000010005,94:0.0000010005):0.001526426078):2.868830383,((76:0.0372331191,138:0.0205238732):0.338836609,81:0.3644437915):0.1825259388):0.1777127127,(69:0.0069182862,(120:0.0000010005,121:0.0000010005):2.1702306e-06):0.3289617456):0.07603100691,((71:0.1741266348,(77:0.0839788183,(101:0.0000010005,102:0.0000010005):0.09566601299):0.06298264091):0.05809294029,(((((80:0.0000010005,98:0.0000010005):0.01757443854,119:0.0068493625):2.432002431e-06,97:0.0138744788):0.00341104067,(117:0.0000027096,(124:0.0000010005,125:0.0000010005):0.003435517269):0.003503571506):0.134192623,((88:0.0000010005,89:0.0000010005):0.1180348743,135:0.0469202369):0.1590934354):0.045043469):0.1557105402):0.05173764338):0.117658564,((((64:0.0000010005,65:0.0000010005):0.01604156141,((70:0.0208336358,126:0.0000027077):0.003422945698,((86:0.0000010005,87:0.0000010005):0.003443195513,(132:0.0000010005,133:0.0000010005):1.000499897e-06):2.1576881e-06):0.0298621476):0.04173246781,((75:0.0000024573,(84:0.0102918910,85:0.0103635858):0.003363225922):0.03178944763,(106:0.0000010005,107:0.0000010005):0.0439165747):0.014110164):0.08536551271,(95:0.0000010005,96:0.0000010005):0.208743993):0.08802584185):0.1508466915,((((((72:0.0000010005,73:0.0000010005):0.006842364353,74:0.0034249522):0.003387683745,122:0.0000020592):0.008461602319,82:0.0227718106):0.0032405456,((114:0.0000010005,115:0.0000010005):0.0034197168,118:0.0000010005):0.02298869706):0.01174817265,127:0.0142096181):0.3769343225):0.1657172291):0.2175483502):0.07046204954):0.01441459251,62:0.1086488113):0.05816479205,(2:0.0000010005,58:0.0000010005):0.06711603903):0.05024395583,59:0.0000010005);
 01: -14071.8610765 (0:0.0000010002,((((((1:0.0000010002,90:0.0000010002):0.1224374173,((47:0.0000010002,48:0.0000010002):0.1289581534,140:0.0860941360):0.01715225218):0.008139621016,(46:0.3396185385,(49:0.0000010002,136:0.0000010002):0.08280724627):0.02203065793):0.008820519101,(((((((3:0.0000027880,4:0.0000024837):0.1102888531,55:0.1679416438):0.03782642899,((((6:0.0000027320,7:0.0000023163):0.05793885551,(((((((((13:0.0000010002,14:0.0000010002):0.007228742891,(32:0.0000024273,((33:0.0000010002,34:0.0000024397):2.391528194e-06,(44:0.0000023653,45:0.0000023219):0.007119500393):0.01069836176):0.007141975012):0.03741911345,27:0.0186714391):0.006198406029,(26:0.0035399951,43:0.0000026519):0.004092210868):0.003457638392,35:0.0286599876):0.007690283275,(41:0.0000021436,42:0.0000022772):0.02939552231):0.004285614605,(19:0.0000010002,20:0.0000010002):0.01762291628):0.01363527641,(30:0.0000028025,31:0.0000027914):0.06107050548):0.004298026154,(((36:0.0000010002,37:0.0000010002):2.610534284e-06,38:0.0068894634):0.02831171145,(39:0.0000010002,40:0.0000010002):0.003497617466):0.01386912584):0.03292392049):0.06485241553,(137:0.0769748757,141:0.0657141030):0.008729355452):0.0155440853,(54:0.0410877546,143:0.0151127571):0.1262438958):0.01169112313):0.01005225753,((28:0.0000023513,29:0.0000026417):0.1177746643,(51:0.0000010002,53:0.0000010002):0.06439272934):0.02650120015):0.03303854802,((15:0.0000010002,17:0.0000010002):1.000185188e-06,144:0.0034936454):0.1152796229):0.01843917913,((((((5:0.1017939882,((11:0.0000028300,12:0.0000027299):0.01533363861,(16:0.0000010002,18:0.0000010002):0.03590873372):0.03473942546):0.01963839758,23:0.0399501669):0.07462548772,(((8:0.0000024514,9:0.0000010002):0.1345421067,(21:0.0069669633,22:0.0107396449):0.0494433247):0.03622895764,(24:0.0000010002,25:0.0000010002):0.03403822631):0.01269274425):0.03636521929,(50:0.0000010002,52:0.0000010002):0.07941106122):0.114606253,((56:0.0000020307,57:0.0000010002):0.1289388858,((((100:0.0152185608,134:0.0207565862):0.04033392327,116:0.0407809503):0.006507249451,(123:0.0000010002,139:0.0000010002):0.02535433297):0.009652445511,142:0.0258014796):0.09006680544):0.05027403953):0.03147917646,10:0.1400367192):0.02139728676):0.01004870621,((60:0.0000010002,61:0.0000010002):0.4261825871,((((((((63:0.0177843911,105:0.0180275564):0.00354838794,108:0.0593787338):0.003714802237,(109:0.0035219581,113:0.0035248701):0.003510655777):0.003522549179,112:0.0035104358):0.02531923185,(((103:0.0000010002,104:0.0000010002):0.003549353277,(128:0.0000010002,129:0.0000010002):0.01066659133):0.006863454505,(110:0.0000010002,111:0.0000010002):0.01538158687):0.01376983222):0.3363098755,(((((((((66:0.0000010002,67:0.0000010002):0.1107263931,99:0.0818277428):0.03183559355,((68:0.0848487581,(130:0.0000010002,131:0.0000010002):0.07480985542):0.01069805227,83:0.0752181889):0.027802455):0.05791082671,(78:0.0000010002,79:0.0000010002):0.1123432484):0.1338795475,(91:0.0000010002,93:0.0000010002):0.05022573612):0.06145116268,(92:0.0000010002,94:0.0000010002):0.001635334612):2.867872468,((76:0.0372352934,138:0.0205229867):0.33880673,81:0.3644413246):0.182701349):0.1774656987,(69:0.0069188972,(120:0.0000010002,121:0.0000010002):1.000185188e-06):0.3289557688):0.07602936572,((71:0.1741228203,(77:0.0839800741,(101:0.0000010002,102:0.0000010002):0.09566417826):0.06298284699):0.05809811718,(((((80:0.0000010002,98:0.0000010002):0.0175746219,119:0.0068495290):2.263188794e-06,97:0.0138746685):0.003412031245,(117:0.0000026897,(124:0.0000010002,125:0.0000010002):0.003436551377):0.003503643506):0.1341937294,((88:0.0000010002,89:0.0000010002):0.1180336079,135:0.0469220440):0.1590873531):0.04503875075):0.1556971678):0.05173818938):0.1176586771,((((64:0.0000024239,65:0.0000024263):0.01604187265,((70:0.0208336495,126:0.0000026822):0.003422940548,(((86:0.0000010002,87:0.0000010002):0.003443203318,133:0.0000010002):1.000185188e-06,132:0.0000010002):2.790803048e-06):0.02986200391):0.04173368803,((75:0.0000027321,(84:0.0102918888,85:0.0103635685):0.003364232158):0.03178986018,(106:0.0000010002,107:0.0000010002):0.04391620035):0.01410886969):0.08536360128,(95:0.0000010002,96:0.0000010002):0.2087370021):0.0880173448):0.1508536455,((((((72:0.0000010002,73:0.0000010002):0.006842396161,74:0.0034249701):0.003387708919,122:0.0000020585):0.008460890846,82:0.0227727328):0.003241505304,((114:0.0000010002,115:0.0000010002):0.00341973769,118:0.0000010002):0.02298968686):0.01176765273,127:0.0141826996):0.3768921487):0.1656903409):0.217544422):0.07045860136):0.01441465264,62:0.1086449195):0.05816410142,(2:0.0000010002,58:0.0000010002):0.06711503032):0.05024373651,59:0.0000010002);
 02: -14071.8866702 (0:0.0000010005,((((((1:0.0000010005,90:0.0000010005):0.1219274739,((47:0.0000010005,48:0.0000010005):0.1284547171,140:0.0857548445):0.01705344171):0.008111075771,(46:0.3382492081,(49:0.0000010005,136:0.0000010005):0.08247322426):0.02192921773):0.00878815206,(((((((3:0.0000010005,4:0.0000010005):0.1098297259,55:0.1672237094):0.03767102548,((((6:0.0000010005,7:0.0000010005):0.05771112266,(((((((((13:0.0000010005,14:0.0000010005):0.007200005153,(32:0.0000010005,((33:0.0000010005,34:0.0000010005):1.00048865e-06,(44:0.0000010005,45:0.0000010005):0.007091569211):0.01065640488):0.00711382183):0.03726982702,27:0.0185962530):0.006175192835,(26:0.0035261490,43:0.0000027489):0.004076215688):0.003444178332,35:0.0285469472):0.007660324973,(41:0.0000022508,42:0.0000020447):0.02928037487):0.004267934719,(19:0.0000010005,20:0.0000010005):0.01755420365):0.01358143798,(30:0.0000010005,31:0.0000010005):0.06083226712):0.004282624635,(((36:0.0000010005,37:0.0000010005):1.00048865e-06,38:0.0068631505):0.02820321857,(39:0.0000010005,40:0.0000010005):0.003483185976):0.01381467973):0.03278846558):0.06459596267,(137:0.0766592062,141:0.0654591669):0.008693804393):0.01549478346,(54:0.0409202898,143:0.0150568482):0.1257329812):0.0116341784):0.01004665741,((28:0.0000010005,29:0.0000010005):0.1172957169,(51:0.0000010005,53:0.0000010005):0.06411821566):0.02639338374):0.03288527077,((15:0.0000010005,17:0.0000010005):2.798838794e-06,144:0.0034799533):0.1148328578):0.01834952495,((((((5:0.1013843812,((11:0.0000010005,12:0.0000010005):0.01527082377,(16:0.0000010005,18:0.0000010005):0.03576721338):0.03458985357):0.01956146984,23:0.0397905686):0.07433243804,(((8:0.0000010005,9:0.0000024875):0.1339974327,(21:0.0069396396,22:0.0106963782):0.0492377013):0.03608689185,(24:0.0000010005,25:0.0000010005):0.03390401393):0.01264160657):0.03620694543,(50:0.0000022205,52:0.0000010005):0.07909400869):0.1141410674,((56:0.0000010005,57:0.0000010005):0.1284030856,((((100:0.0151581650,134:0.0206733202):0.04016935424,116:0.0406159481):0.006481371681,(123:0.0000010005,139:0.0000010005):0.02525528325):0.009602846741,142:0.0257039900):0.08969033201):0.05005595496):0.03133913383,10:0.1394621617):0.0213082319):0.01036717378,((60:0.0000010005,61:0.0000010005):0.4242389559,((((((((((63:0.0179031182,105:0.0178537654):0.007079807184,(109:0.0035083098,113:0.0035112072):0.003495753194):0.003145757354,112:0.0038576215):0.01327355323,108:0.0532202730):0.02868057258,(110:0.0000027700,111:0.0000027392):0.01313863542):0.008417917956,(103:0.0000023201,104:0.0000010005):0.003532600937):0.003613960502,(128:0.0000010005,129:0.0000010005):0.007007455865):0.3427723812,(((((((((66:0.0000010005,67:0.0000010005):0.1102519813,99:0.0814684849):0.03174043905,((68:0.0845042018,(130:0.0000010005,131:0.0000010005):0.07458488749):0.01060151829,83:0.0749367579):0.02770818997):0.05755679142,(78:0.0000010005,79:0.0000010005):0.1120944714):0.1334448589,(91:0.0000010005,93:0.0000010005):0.05022837749):0.06044956962,(92:0.0000010005,94:0.0000010005):0.002171709552):2.860585866,((76:0.0371347206,138:0.0203603783):0.3354139984,81:0.3647647381):0.1856175679):0.1730327773,(69:0.0068909068,(120:0.0000010005,121:0.0000010005):2.006499696e-06):0.3275944111):0.07357656993,((71:0.1735149189,(77:0.0832529411,(101:0.0000010005,102:0.0000010005):0.09572656493):0.06304231588):0.05636207657,(((((80:0.0000010005,98:0.0000010005):0.01750409996,119:0.0068215850):2.151244666e-06,97:0.0138197774):0.003397613224,(117:0.0000027244,(124:0.0000010005,125:0.0000010005):0.003421840987):0.003490044419):0.1337991426,((88:0.0000029899,89:0.0000021588):0.1174899163,135:0.0467736286):0.158247046):0.04592598866):0.156711857):0.04981847404):0.1159141579,((((64:0.0000010005,65:0.0000010005):0.01596038301,((70:0.0207477027,126:0.0000010005):0.003408865696,((86:0.0000010005,87:0.0000010005):0.003429000559,(132:0.0000010005,133:0.0000010005):2.489043588e-06):2.092379889e-06):0.02975253686):0.04150437891,((75:0.0000020408,(84:0.0102502926,85:0.0103214385):0.003348590827):0.03167241238,(106:0.0000010005,107:0.0000010005):0.04371715082):0.01409654226):0.08483427892,(95:0.0000023034,96:0.0000020292):0.2076986221):0.08706017622):0.1515698661,((((((72:0.0000010005,73:0.0000010005):0.006814857808,74:0.0034112010):0.003374195333,122:0.0000023089):0.008432601359,82:0.0226747071):0.003229204018,((114:0.0000010005,115:0.0000010005):0.003406266706,118:0.0000010005):0.02289180103):0.01174330778,127:0.0141226746):0.3760431401):0.1648599869):0.216671933):0.06977121548):0.01435057137,62:0.1081771039):0.05793343177,(2:0.0000010005,58:0.0000010005):0.06684053595):0.05005143269,59:0.0000010005);
 03: -14071.8917752 (0:0.0000010004,((((((1:0.0000010004,90:0.0000010004):0.1223997506,((47:0.0000010004,48:0.0000010004):0.1288532218,140:0.0861018806):0.01723866485):0.008198365058,(46:0.3394892662,(49:0.0000010004,136:0.0000010004):0.08257103568):0.02211232725):0.008739484971,(((((((3:0.0000027887,4:0.0000024843):0.1067169356,55:0.1699460122):0.03877318963,((28:0.0000010004,29:0.0000010004):0.117212751,(51:0.0000010004,53:0.0000010004):0.06654236539):0.02715642172):0.004192793357,((((6:0.0000010004,7:0.0000010004):0.05896085331,(((((((((13:0.0000010004,14:0.0000010004):0.007227144865,(32:0.0000021242,((33:0.0000010004,34:0.0000010004):2.874048077e-06,(44:0.0000027510,45:0.0000010004):0.007118023735):0.01069488993):0.007139678496):0.03740690656,27:0.0186664804):0.006192735924,(26:0.0035391138,43:0.0000010004):0.004094374447):0.003456265793,35:0.0286518243):0.007689586271,(41:0.0000024087,42:0.0000027886):0.02938069492):0.004285656587,(19:0.0000010004,20:0.0000010004):0.01761783475):0.0136285694,(30:0.0000028032,31:0.0000025542):0.06105260823):0.004312296066,(((36:0.0000010004,37:0.0000010004):1.000411803e-06,38:0.0068878438):0.02829942793,(39:0.0000010004,40:0.0000010004):0.003497862268):0.01384388979):0.03176736088):0.06437266755,(137:0.0757893313,141:0.0672376117):0.009036280892):0.01645434486,(54:0.0410727084,143:0.0151040233):0.1266823798):0.01194174099):0.03636706068,((15:0.0000010004,17:0.0000010004):2.758216226e-06,144:0.0034925642):0.1111001341):0.01411031728,((60:0.0000010004,61:0.0000010004):0.4325962526,((((((((63:0.0177778899,105:0.0180210114):0.003547935217,108:0.0593538890):0.003714252269,(109:0.0035214900,113:0.0035244000):0.003510197551):0.003522050067,112:0.0035099680):0.02519663915,(((103:0.0000010004,104:0.0000010004):0.003548719914,(128:0.0000010004,129:0.0000010004):0.01066232419):0.006859260057,(110:0.0000010004,111:0.0000010004):0.01537430204):0.01387545306):0.3371257253,(((((((((66:0.0000010004,67:0.0000010004):0.1106718569,99:0.0817883235):0.03182678701,((68:0.0848105819,(130:0.0000010004,131:0.0000010004):0.07477767122):0.01069348198,83:0.0751904074):0.02778562673):0.05788209909,(78:0.0000010004,79:0.0000010004):0.1122934384):0.1338041808,(91:0.0000010004,93:0.0000010004):0.05021229034):0.06111609557,(92:0.0000010004,94:0.0000010004):0.001935928282):2.864987992,((76:0.0372013017,138:0.0205498952):0.3392113543,81:0.3637497902):0.1826750746):0.1777865325,(69:0.0069164348,(120:0.0000010004,121:0.0000010004):1.000411803e-06):0.3287207327):0.075835456,((71:0.1738404316,(77:0.0840437744,(101:0.0000010004,102:0.0000010004):0.09556580926):0.06314369168):0.05785681801,(((((80:0.0000010004,98:0.0000010004):0.01756747727,119:0.0068467774):2.431788294e-06,97:0.0138690794):0.003410500207,(117:0.0000010004,(124:0.0000010004,125:0.0000010004):0.003434907616):0.003502750102):0.1338846606,((88:0.0000010004,89:0.0000010004):0.1179419219,135:0.0469532024):0.159220695):0.04511763262):0.1556812035):0.0513360705):0.1150277639,((((64:0.0000010004,65:0.0000010004):0.01604244243,((70:0.0208257107,126:0.0000020209):0.003422419603,((86:0.0000010004,87:0.0000010004):0.00344266463,(132:0.0000010004,133:0.0000010004):1.000411803e-06):2.725608309e-06):0.0298412548):0.04181336862,((75:0.0000027171,(84:0.0102878072,85:0.0103594702):0.003362794637):0.031752065,(106:0.0000010004,107:0.0000010004):0.04390205414):0.014000602):0.08582486937,(95:0.0000010004,96:0.0000010004):0.2083046183):0.09058331593):0.1515455442,((((((72:0.0000010004,73:0.0000010004):0.006838799188,74:0.0034240165):0.003386766316,122:0.0000020590):0.008474950161,82:0.0227408853):0.003239502954,((114:0.0000010004,115:0.0000010004):0.00341877916,118:0.0000010004):0.02295750769):0.01168172288,127:0.0142823017):0.3759655038):0.1581259957):0.2217994372):0.01120674998,((((((5:0.1017672204,((11:0.0000028307,12:0.0000027306):0.01533191091,(16:0.0000010004,18:0.0000010004):0.03589946208):0.03472504917):0.01963518359,23:0.0399485864):0.07464806517,(((8:0.0000010004,9:0.0000010004):0.1344985934,(21:0.0069660810,22:0.0107384579):0.04942633466):0.03620691465,(24:0.0000010004,25:0.0000010004):0.03403255478):0.0126538825):0.03592811595,(50:0.0000010004,52:0.0000010004):0.07970330473):0.1169934466,((56:0.0000010004,57:0.0000010004):0.1289004473,((((100:0.0152126663,134:0.0207482379):0.04031465885,116:0.0407643072):0.006502394888,(123:0.0000010004,139:0.0000010004):0.02534127238):0.009709101052,142:0.0257318245):0.09004982294):0.04819593224):0.0312611084,10:0.1386591314):0.02093103566):0.07849853859):0.01448641027,62:0.1085421794):0.0581059516,(2:0.0000010004,58:0.0000010004):0.06714112939):0.05018379154,59:0.0000010004);
 04: -14071.9547711 (0:0.0000010005,((((((1:0.0000010005,90:0.0000010005):0.1219659539,((47:0.0000010005,48:0.0000010005):0.1284239362,140:0.0858146504):0.01714824974):0.008173847652,(46:0.3383472114,(49:0.0000010005,136:0.0000010005):0.08228461281):0.02202003418):0.008708059765,(((((((3:0.0000010005,4:0.0000010005):0.1063339413,55:0.1693308679):0.03863565187,((28:0.0000010005,29:0.0000010005):0.1168089478,(51:0.0000010005,53:0.0000010005):0.06630835028):0.02707059572):0.004172168436,((((6:0.0000010005,7:0.0000010005):0.05876483625,(((((((((13:0.0000010005,14:0.0000010005):0.007201845099,(32:0.0000010005,((33:0.0000010005,34:0.0000010005):1.00048865e-06,(44:0.0000010005,45:0.0000010005):0.007093444589):0.01065925557):0.00711491776):0.03728016219,27:0.0186024969):0.006172415254,(26:0.0035269366,43:0.0000010005):0.004080298374):0.003444457219,35:0.0285557425):0.007663214383,(41:0.0000010005,42:0.0000010005):0.02928274075):0.004269999984,(19:0.0000010005,20:0.0000010005):0.0175594508):0.01358284878,(30:0.0000010005,31:0.0000010005):0.06085065103):0.004298863431,(((36:0.0000010005,37:0.0000010005):2.051283362e-06,38:0.0068645684):0.0282069153,(39:0.0000010005,40:0.0000010005):0.00348492112):0.01379768311):0.03165260971):0.06415744266,(137:0.0755232195,141:0.0670170152):0.008999214103):0.01640743514,(54:0.0409274988,143:0.0150571677):0.1262493822):0.01189341096):0.03623668697,((15:0.0000010005,17:0.0000010005):2.26935086e-06,144:0.0034806330):0.1107235294):0.01404823944,((60:0.0000010005,61:0.0000010005):0.4311283648,((((((((((63:0.0179041732,105:0.0178547968):0.007080276118,(109:0.0035085338,113:0.0035114300):0.003495987879):0.003145953246,112:0.0038578359):0.01327295889,108:0.0532220103):0.02868082861,(110:0.0000027700,111:0.0000027392):0.01313984319):0.008416855441,(103:0.0000023201,104:0.0000010005):0.003532581535):0.003603600471,(128:0.0000010005,129:0.0000010005):0.0070176939):0.3439674528,(((((((((66:0.0000010005,67:0.0000010005):0.1102432877,99:0.0814614739):0.03173197143,((68:0.0844964047,(130:0.0000010005,131:0.0000010005):0.07457934273):0.010601333,83:0.0749365428):0.02770760682):0.05755005042,(78:0.0000010005,79:0.0000010005):0.1120842522):0.1334322276,(91:0.0000010005,93:0.0000010005):0.0502149291):0.06075560615,(92:0.0000010005,94:0.0000010005):0.001882119549):2.860785873,((76:0.0371034113,138:0.0204043614):0.3362082125,81:0.3640215154):0.1832281593):0.1765638526,(69:0.0068912611,(120:0.0000010005,121:0.0000010005):2.116027828e-06):0.3273893263):0.07345381408,((71:0.1732857515,(77:0.0833734734,(101:0.0000010005,102:0.0000010005):0.09565913165):0.0632577077):0.05607397355,(((((80:0.0000010005,98:0.0000010005):0.01750421943,119:0.0068215148):2.666453472e-06,97:0.0138199015):0.003397813342,(117:0.0000010005,(124:0.0000010005,125:0.0000010005):0.003421901311):0.003489826441):0.1335038288,((88:0.0000029899,89:0.0000010005):0.1174488445,135:0.0468240353):0.1584971842):0.04606683469):0.156775893):0.04935713686):0.113405024,((((64:0.0000010005,65:0.0000010005):0.01596424067,((70:0.0207487545,126:0.0000010005):0.003409003327,((86:0.0000010005,87:0.0000010005):0.00342913384,(132:0.0000010005,133:0.0000010005):2.641105318e-06):2.208572159e-06):0.02974897956):0.0415944085,((75:0.0000024418,(84:0.0102506860,85:0.0103218960):0.003348790461):0.03164493676,(106:0.0000010005,107:0.0000010005):0.04372694625):0.01400552513):0.08535556806,(95:0.0000023034,96:0.0000020292):0.2073927904):0.08972475801):0.1523362296,((((((72:0.0000010005,73:0.0000010005):0.006814209382,74:0.0034108730):0.003373878396,122:0.0000021660):0.008452690303,82:0.0226510088):0.00322899348,((114:0.0000010005,115:0.0000010005):0.003405933018,118:0.0000010005):0.02286795159):0.01162329433,127:0.0142841579):0.3752546724):0.1573720001):0.2211810261):0.01118909331,((((((5:0.1014084203,((11:0.0000010005,12:0.0000010005):0.01527677692,(16:0.0000010005,18:0.0000010005):0.03577411787):0.03459289173):0.01956634926,23:0.0398081786):0.07439045977,(((8:0.0000010005,9:0.0000024875):0.1340230035,(21:0.0069416963,22:0.0106997884):0.04924757358):0.03607942442,(24:0.0000010005,25:0.0000010005):0.03391463016):0.01260837424):0.03578124979,(50:0.0000010005,52:0.0000010005):0.07943130574):0.1165809007,((56:0.0000010005,57:0.0000010005):0.1284334919,((((100:0.0151585038,134:0.0206753167):0.04017032261,116:0.0406195146):0.006479154652,(123:0.0000010005,139:0.0000010005):0.02525414774):0.009666148844,142:0.0256444796):0.08972066617):0.04801637628):0.03113804587,10:0.1381530316):0.02085883045):0.07819342944):0.01443108091,62:0.1081447862):0.05790580217,(2:0.0000010005,58:0.0000010005):0.06690932043):0.05001565852,59:0.0000010005);
 05: -14071.9584941 (0:0.0000027668,((((((1:0.0000010004,90:0.0000010004):0.1225602915,((47:0.0000010004,48:0.0000010004):0.1290592664,140:0.0861722012):0.01715151667):0.008156355489,(46:0.3398286271,(49:0.0000010004,136:0.0000010004):0.08287527478):0.02204103281):0.008843507522,(((((((3:0.0000027887,4:0.0000024843):0.1073263032,55:0.1699078054):0.03874665229,((28:0.0000010004,29:0.0000010004):0.1174323211,(51:0.0000010004,53:0.0000010004):0.06647697478):0.02665038261):0.004072996892,((((6:0.0000010004,7:0.0000010004):0.05897408756,(((((((((13:0.0000010004,14:0.0000010004):0.007235373887,(32:0.0000021242,((33:0.0000010004,34:0.0000010004):2.874048077e-06,(44:0.0000027510,45:0.0000010004):0.007126052315):0.01070826798):0.007147743726):0.03745332398,27:0.0186886904):0.006204761871,(26:0.0035432437,43:0.0000010004):0.00409535886):0.003459946213,35:0.0286869661):0.007697095808,(41:0.0000024087,42:0.0000027886):0.02942085964):0.004290317129,(19:0.0000010004,20:0.0000010004):0.0176366926):0.01364640463,(30:0.0000028032,31:0.0000025542):0.06112723587):0.004306208698,(((36:0.0000010004,37:0.0000010004):2.104678391e-06,38:0.0068955588):0.02833472541,(39:0.0000010004,40:0.0000010004):0.003501879738):0.01387487462):0.03188295366):0.06464520519,(137:0.0758173773,141:0.0673173599):0.008945916438):0.01642194325,(54:0.0411126059,143:0.0151353535):0.1271017184):0.01244904984):0.03613496917,((15:0.0000010004,17:0.0000010004):2.758216226e-06,144:0.0034963574):0.1121284294):0.02169071654,((((((5:0.1018751669,((11:0.0000028307,12:0.0000021723):0.01534644857,(16:0.0000010004,18:0.0000010004):0.03593537818):0.03476793265):0.01965302805,23:0.0399839091):0.07467479374,(((8:0.0000010004,9:0.0000010004):0.1346636976,(21:0.0069725136,22:0.0107485358):0.04948224716):0.03624241431,(24:0.0000010004,25:0.0000010004):0.03408048079):0.01270251251):0.03630208539,(50:0.0000010004,52:0.0000010004):0.07958267764):0.1149466063,((56:0.0000010004,57:0.0000010004):0.1289498386,((((100:0.0152311345,134:0.0207742867):0.04036748814,116:0.0408173083):0.00651397154,(123:0.0000010004,139:0.0000010004):0.02536821242):0.009723555456,142:0.0257645189):0.09025093849):0.05024729616):0.03143289223,10:0.1399476012):0.02160539433):0.009795820185,((60:0.0000010004,61:0.0000010004):0.4261527416,((((((((63:0.0177975014,105:0.0180409016):0.003551054359,108:0.0594234037):0.003717484949,(109:0.0035245349,113:0.0035274489):0.003513247911):0.003525115794,112:0.0035130139):0.02533788437,(((103:0.0000026855,104:0.0000026777):0.003551989618,(128:0.0000010004,129:0.0000010004):0.01067461944):0.006868961025,(110:0.0000010004,111:0.0000010004):0.01539250873):0.0137783099):0.3367186202,(((((((((66:0.0000010004,67:0.0000010004):0.1108048843,99:0.0818866409):0.03185386781,((68:0.0849046713,(130:0.0000010004,131:0.0000010004):0.07485840473):0.01070491743,83:0.0752721158):0.02782365473):0.05795330472,(78:0.0000010004,79:0.0000010004):0.1124163997):0.1339826692,(91:0.0000010004,93:0.0000010004):0.05025496):0.06167043996,(92:0.0000010004,94:0.0000010004):0.001467170695):2.870198903,((76:0.0372438264,138:0.0205595866):0.3391176105,81:0.3648033911):0.1860342762):0.1740183476,(69:0.0069236121,(120:0.0000010004,121:0.0000010004):2.043981463e-06):0.3294436188):0.07604812849,((71:0.1742709703,(77:0.0840467877,(101:0.0000010004,102:0.0000010004):0.09574445775):0.06302325879):0.05819191639,(((((80:0.0000010004,98:0.0000010004):0.01758663485,119:0.0068541239):2.431788294e-06,97:0.0138840373):0.003413289278,(117:0.0000027309,(124:0.0000010004,125:0.0000010004):0.003437887437):0.003506053812):0.1343201499,((88:0.0000010004,89:0.0000010004):0.1181362648,135:0.0469521384):0.1592197131):0.04503575768):0.155786226):0.05185548997):0.1175536135,((((64:0.0000020717,65:0.0000010004):0.01605665089,((70:0.0208495753,126:0.0000020209):0.003425545926,((86:0.0000010004,87:0.0000010004):0.003445816438,(132:0.0000010004,133:0.0000010004):2.739115963e-06):2.820107254e-06):0.02988247985):0.04177577322,((75:0.0000027171,(84:0.0102996923,85:0.0103714643):0.003365822682):0.03181853093,(106:0.0000010004,107:0.0000010004):0.04394846614):0.01410789326):0.08548321413,(95:0.0000010004,96:0.0000010004):0.2088785906):0.08827394233):0.1509128272,((((((72:0.0000010004,73:0.0000010004):0.006847617288,74:0.0034275819):0.003390267752,122:0.0000022580):0.008468077056,82:0.0227895514):0.003242868614,((114:0.0000010004,115:0.0000010004):0.003422290588,118:0.0000028304):0.02300686103):0.01175391051,127:0.0142193683):0.3774774819):0.1658717402):0.2168383212):0.071514075):0.01442253231,62:0.1086966806):0.05824407682,(2:0.0000010004,58:0.0000010004):0.06719340666):0.05025667197,59:0.0000024308);
 06: -14071.9875874 (0:0.0000010005,((((((1:0.0000010005,90:0.0000010005):0.122016852,((47:0.0000010005,48:0.0000010005):0.1285210263,140:0.0858090186):0.01705233835):0.00812621487,(46:0.3383601660,(49:0.0000010005,136:0.0000010005):0.08251657203):0.02193934474):0.008808763391,(((((((3:0.0000010005,4:0.0000010005):0.1068378347,55:0.1691288495):0.03858489482,((28:0.0000010005,29:0.0000010005):0.116918177,(51:0.0000010005,53:0.0000010005):0.06617803746):0.02655497492):0.004050041789,((((6:0.0000010005,7:0.0000010005):0.05872490807,(((((((((13:0.0000010005,14:0.0000010005):0.00720411911,(32:0.0000010005,((33:0.0000010005,34:0.0000010005):1.00048865e-06,(44:0.0000010005,45:0.0000010005):0.007095630401):0.01066254794):0.007117147516):0.03729084616,27:0.0186070422):0.006179723372,(26:0.0035281765,43:0.0000010005):0.00407792418):0.003445431685,35:0.0285640746):0.00766451832,(41:0.0000010005,42:0.0000010005):0.02929560562):0.004271358627,(19:0.0000010005,20:0.0000010005):0.0175620381):0.01358785903,(30:0.0000010005,31:0.0000010005):0.06086866091):0.004289794179,(((36:0.0000010005,37:0.0000010005):1.00048865e-06,38:0.0068667842):0.02821644093,(39:0.0000010005,40:0.0000010005):0.003486031469):0.01381576463):0.03174202814):0.06437160627,(137:0.0754768450,141:0.0670389888):0.008904455197):0.01636626086,(54:0.0409329989,143:0.0150741071):0.1265541271):0.01238479902):0.03597411615,((15:0.0000010005,17:0.0000010005):2.798838794e-06,144:0.0034817101):0.1116478009):0.02160268075,((((((5:0.1014369757,((11:0.0000010005,12:0.0000010005):0.0152793236,(16:0.0000010005,18:0.0000010005):0.03578451244):0.0346081736):0.01957157493,23:0.0398131292):0.07436116405,(((8:0.0000010005,9:0.0000024875):0.1340799161,(21:0.0069434021,22:0.0107022132):0.04925976019):0.03609381622,(24:0.0000010005,25:0.0000010005):0.03393693611):0.01264834121):0.03613101594,(50:0.0000022205,52:0.0000010005):0.07924749425):0.1144453427,((56:0.0000010005,57:0.0000010005):0.1283734353,((((100:0.0151672262,134:0.0206841420):0.04019071917,116:0.0406399344):0.006486432768,(123:0.0000010005,139:0.0000010005):0.02526190789):0.009670285869,142:0.0256613688):0.08984515293):0.0500186635):0.03128348895,10:0.1393237679):0.02151413297):0.01010864233,((60:0.0000010005,61:0.0000010005):0.4240841849,((((((((((63:0.0179124923,105:0.0178630615):0.007083499923,(109:0.0035101157,113:0.0035130152):0.003497577866):0.003147373188,112:0.0038596389):0.01328020059,108:0.0532489652):0.0286954391,(110:0.0000027700,111:0.0000027392):0.01314627431):0.008421700179,(103:0.0000023201,104:0.0000010005):0.003534469479):0.003611021477,(128:0.0000010005,129:0.0000010005):0.007016999575):0.343101743,(((((((((66:0.0000010005,67:0.0000010005):0.1103091734,99:0.0815141717):0.03176232396,((68:0.0845452322,(130:0.0000010005,131:0.0000010005):0.07462114291):0.01060660685,83:0.0749779342):0.02771597528):0.05758902868,(78:0.0000010005,79:0.0000010005):0.1121556339):0.1335170865,(91:0.0000010005,93:0.0000010005):0.05027181684):0.05989146014,(92:0.0000010005,94:0.0000010005):0.002740838858):2.861377534,((76:0.0371357347,138:0.0203942877):0.3356386511,81:0.3650514153):0.1880923073):0.1706048039,(69:0.0068946385,(120:0.0000010005,121:0.0000010005):2.170549271e-06):0.3279494496):0.07361020382,((71:0.1736257638,(77:0.0833057584,(101:0.0000010005,102:0.0000010005):0.09578342625):0.06306871584):0.0564309356,(((((80:0.0000010005,98:0.0000010005):0.01751258503,119:0.0068248855):2.151244666e-06,97:0.0138263975):0.003399174446,(117:0.0000027730,(124:0.0000010005,125:0.0000010005):0.003423480259):0.003491760479):0.1338921578,((88:0.0000029899,89:0.0000021588):0.1175661151,135:0.0467975626):0.1583547055):0.0459256924):0.1567668863):0.04991217):0.1157913024,((((64:0.0000010005,65:0.0000010005):0.01597136034,((70:0.0207589731,126:0.0000010005):0.003410699129,((86:0.0000010005,87:0.0000010005):0.003430842026,(132:0.0000010005,133:0.0000010005):1.00048865e-06):2.092379889e-06):0.02976698537):0.04153332388,((75:0.0000020408,(84:0.0102557483,85:0.0103269598):0.003350428701):0.03169297562,(106:0.0000010005,107:0.0000010005):0.04374059859):0.01409776534):0.08493148781,(95:0.0000023034,96:0.0000020292):0.207796056):0.08731065369):0.1515718324,((((((72:0.0000010005,73:0.0000010005):0.006818448202,74:0.0034129958):0.003375959347,122:0.0000023089):0.008436374032,82:0.0226877167):0.003230716586,((114:0.0000010005,115:0.0000010005):0.003408048174,118:0.0000010005):0.02290508119):0.01175959463,127:0.0141093511):0.3765113035):0.1649898151):0.2159403283):0.07080127508):0.0143561838,62:0.1081972438):0.05799942048,(2:0.0000010005,58:0.0000010005):0.06690134161):0.05005090281,59:0.0000010005);
 07: -14072.0149913 (0:0.0000010004,((((((1:0.0000010004,90:0.0000010004):0.1238447201,((47:0.0000010004,48:0.0000010004):0.1305027599,140:0.0871511179):0.01734359307):0.008201398585,(46:0.3438641671,(49:0.0000010004,136:0.0000010004):0.08383698464):0.02226689944):0.008943932093,(((((((3:0.0000027887,4:0.0000024843):0.1101415689,55:0.1742439968):0.03476038014,(((((6:0.0000010004,7:0.0000010004):0.05798193798,(((((((((13:0.0000010004,14:0.0000010004):0.007316721563,(32:0.0000023854,((33:0.0000010004,34:0.0000010004):2.701076829e-06,(44:0.0000022310,45:0.0000026483):0.007203361493):0.01082286242):0.007226401834):0.03786572206,27:0.0188951234):0.006261504782,(26:0.0035813696,43:0.0000010004):0.00414381807):0.003484572748,35:0.0290133550):0.007781149462,(41:0.0000024087,42:0.0000027886):0.02973089081):0.004336872748,(19:0.0000010004,20:0.0000010004):0.01781859437):0.01380190252,(30:0.0000028032,31:0.0000025542):0.06176731325):0.004390593099,(((36:0.0000010004,37:0.0000010004):1.000411803e-06,38:0.0069685903):0.02863551047,(39:0.0000010004,40:0.0000010004):0.003560360489):0.01400458045):0.03428389598):0.05933116811,(54:0.0407274666,143:0.0161419752):0.1250279937):0.01306693493,141:0.0719615118):0.009952118079,137:0.0836953541):0.009645030766):0.01626210433,((28:0.0000010004,29:0.0000010004):0.120620875,(51:0.0000010004,53:0.0000010004):0.06255781951):0.02440277316):0.03177305443,((15:0.0000010004,17:0.0000010004):2.758216226e-06,144:0.0035318792):0.1184519422):0.01710431311,((((((5:0.1029662016,((11:0.0000028307,12:0.0000027306):0.01550558605,(16:0.0000010004,18:0.0000010004):0.03631128742):0.03514506037):0.01986112237,23:0.0404000847):0.07544708045,(((8:0.0000010004,9:0.0000010004):0.136012317,(21:0.0070456805,22:0.0108651101):0.05013946796):0.03657046754,(24:0.0000010004,25:0.0000010004):0.03437374369):0.01283398753):0.03693069821,(50:0.0000010004,52:0.0000010004):0.08009828443):0.1158282343,((56:0.0000010004,57:0.0000010004):0.1303923264,((((100:0.0153755601,134:0.0209775077):0.04079253122,116:0.0412384713):0.006571244155,(123:0.0000010004,139:0.0000010004):0.02562777909):0.009830532922,142:0.0260261075):0.09112051898):0.05090501495):0.03200601535,10:0.1416896374):0.02168232454):0.01026625421,((60:0.0000010004,61:0.0000010004):0.4313057618,((((((((63:0.0179663588,105:0.0182115235):0.003584996063,108:0.0599936958):0.003752527532,(109:0.0035576938,113:0.0035606383):0.003546479381):0.003558119597,112:0.0035461745):0.02556772819,(((103:0.0000010004,104:0.0000010004):0.00358560912,(128:0.0000010004,129:0.0000010004):0.01077556314):0.006938533771,(110:0.0000010004,111:0.0000010004):0.01553430628):0.01391354053):0.3401760635,(((((((((66:0.0000010004,67:0.0000010004):0.1117273006,99:0.0825811515):0.03217197101,((68:0.0856495275,(130:0.0000010004,131:0.0000010004):0.07550900971):0.01079831561,83:0.0759520533):0.0280120748):0.0584064716,(78:0.0000010004,79:0.0000010004):0.1134676601):0.1352254994,(91:0.0000010004,93:0.0000010004):0.05065546538):0.06279086365,(92:0.0000010004,94:0.0000010004):0.0009907497939):2.898331713,((76:0.0378233401,138:0.0205224685):0.3432159968,81:0.3681624916):0.1841526448):0.180261968,(69:0.0069902701,(120:0.0000010004,121:0.0000010004):1.000411803e-06):0.332740292):0.07650163443,((71:0.1761066168,(77:0.0847670443,(101:0.0000010004,102:0.0000010004):0.09680331747):0.06375411359):0.05876454811,(((((80:0.0000010004,98:0.0000010004):0.01775687338,119:0.0069199963):2.431788294e-06,97:0.0140167832):0.003445691919,(117:0.0000010004,(124:0.0000010004,125:0.0000010004):0.003470787111):0.003539485816):0.1356458479,((88:0.0000010004,89:0.0000010004):0.1193336645,135:0.0473472427):0.1607270612):0.04547422789):0.1581796472):0.05218404265):0.1189645696,((((64:0.0000010004,65:0.0000010004):0.01622090398,((70:0.0210618715,126:0.0000020209):0.003460402646,((86:0.0000010004,87:0.0000010004):0.003480885105,(132:0.0000010004,133:0.0000010004):2.725608309e-06):1.000411803e-06):0.0301877721):0.04220760683,((75:0.0000020477,(84:0.0104036475,85:0.0104767685):0.003400348248):0.03213236264,(106:0.0000010004,107:0.0000010004):0.04440915167):0.01426699562):0.08638095379,(95:0.0000010004,96:0.0000010004):0.2111171183):0.08890023197):0.1527441303,((((((72:0.0000010004,73:0.0000010004):0.006909032032,74:0.0034582912):0.00342038776,122:0.0000025502):0.008538023688,82:0.0230008056):0.003270451635,((114:0.0000010004,115:0.0000010004):0.003452861818,118:0.0000010004):0.02322207969):0.01177457557,127:0.0144118544):0.3811997527):0.1675851792):0.2213705557):0.07077130502):0.01456853077,62:0.1099177703):0.05872577798,(2:0.0000010004,58:0.0000010004):0.06782757738):0.05078484757,59:0.0000010004);
 08: -14072.063983 (0:0.0000010005,((((((1:0.0000010005,90:0.0000010005):0.1232297712,((47:0.0000010005,48:0.0000010005):0.1298889058,140:0.0867351753):0.0172375556):0.0081661371,(46:0.3422090437,(49:0.0000010005,136:0.0000010005):0.08342842826):0.02215608047):0.008902839562,(((((((3:0.0000010005,4:0.0000010005):0.1095871718,55:0.1733446766):0.03460387656,(((((6:0.0000010005,7:0.0000010005):0.05770282825,(((((((((13:0.0000010005,14:0.0000010005):0.007280910853,(32:0.0000010005,((33:0.0000010005,34:0.0000010005):1.00048865e-06,(44:0.0000010005,45:0.0000010005):0.007168480625):0.01077047376):0.007191336863):0.03768029655,27:0.0188019748):0.006232768552,(26:0.0035641049,43:0.0000010005):0.004123813282):0.003468124927,35:0.0288728225):0.007743804593,(41:0.0000010005,42:0.0000010005):0.02958720426):0.004315439891,(19:0.0000010005,20:0.0000010005):0.01773320044):0.01373478284,(30:0.0000010005,31:0.0000010005):0.06147098822):0.004371657966,(((36:0.0000010005,37:0.0000010005):1.00048865e-06,38:0.0069353586):0.02849951832,(39:0.0000010005,40:0.0000010005):0.00354199817):0.01393686154):0.03411452237):0.0590516948,(54:0.0405231179,143:0.0160707750):0.124421755):0.0129959047,141:0.0716230431):0.009895143955,137:0.0832917422):0.009599347634):0.01620514498,((28:0.0000010005,29:0.0000010005):0.1200228235,(51:0.0000010005,53:0.0000010005):0.06224095637):0.02428877523):0.03161245467,((15:0.0000010005,17:0.0000010005):1.00048865e-06,144:0.0035152699):0.1178896992):0.01700348356,((((((5:0.1024711840,((11:0.0000010005,12:0.0000010005):0.01543117703,(16:0.0000010005,18:0.0000010005):0.0361381351):0.0349642563):0.01976853071,23:0.0402062887):0.07509034739,(((8:0.0000010005,9:0.0000024875):0.1353510416,(21:0.0070124380,22:0.0108124568):0.0498909336):0.03640001358,(24:0.0000010005,25:0.0000010005):0.03420995997):0.01277246395):0.03674048134,(50:0.0000010005,52:0.0000010005):0.07971681504):0.1152654063,((56:0.0000010005,57:0.0000010005):0.1297444902,((((100:0.0153024511,134:0.0208761567):0.04059255815,116:0.0410377369):0.006540121944,(123:0.0000010005,139:0.0000010005):0.02550660194):0.009772162101,142:0.0259091098):0.09066344433):0.05064528716):0.03183741218,10:0.1409939019):0.0215766455):0.01059201985,((60:0.0000010005,61:0.0000010005):0.4290144107,((((((((((63:0.0180730546,105:0.0180225884):0.007147011611,(109:0.0035412223,113:0.0035441496):0.00352879546):0.003175199063,112:0.0038937141):0.0133941256,108:0.0537376586):0.02895209886,(110:0.0000027700,111:0.0000027392):0.01327304775):0.008487728378,(103:0.0000023201,104:0.0000010005):0.003566121879):0.003639866146,(128:0.0000010005,129:0.0000010005):0.007081419576):0.3464130547,(((((((((66:0.0000010005,67:0.0000010005):0.111168162,99:0.0821601396):0.03205570395,((68:0.0852389205,(130:0.0000010005,131:0.0000010005):0.07523216523):0.01068930389,83:0.0756138861):0.02789223218):0.0579995989,(78:0.0000010005,79:0.0000010005):0.1131528674):0.1346973047,(91:0.0000010005,93:0.0000010005):0.05064656636):0.06125880506,(92:0.0000010005,94:0.0000010005):0.001980600255):2.890063874,((76:0.0376796875,138:0.0203554047):0.3395380874,81:0.3682580060):0.1858778605):0.1770963867,(69:0.0069567331,(120:0.0000010005,121:0.0000010005):2.116027828e-06):0.3310538717):0.07404211108,((71:0.1753793155,(77:0.0839757698,(101:0.0000010005,102:0.0000010005):0.09679018929):0.06375813829):0.05694948138,(((((80:0.0000010005,98:0.0000010005):0.0176724929,119:0.0068866837):2.151244666e-06,97:0.0139509601):0.003429593418,(117:0.0000010005,(124:0.0000010005,125:0.0000010005):0.003454349855):0.003523082708):0.1351413814,((88:0.0000029899,89:0.0000010005):0.1186967988,135:0.0471629700):0.1597754894):0.0463520122):0.1590716185):0.05019856026):0.1171536814,((((64:0.0000010005,65:0.0000010005):0.01612570689,((70:0.0209590754,126:0.0000010005):0.003443531486,((86:0.0000010005,87:0.0000010005):0.003463889147,(132:0.0000010005,133:0.0000010005):1.00048865e-06):1.00048865e-06):0.0300549947):0.04193854852,((75:0.0000020408,(84:0.0103537462,85:0.0104262174):0.003382914365):0.03198804345,(106:0.0000010005,107:0.0000010005):0.04417536408):0.01424992736):0.08577199312,(95:0.0000023034,96:0.0000020292):0.209937861):0.08789515512):0.1532696979,((((((72:0.0000010005,73:0.0000010005):0.006875771663,74:0.0034416546):0.003404045413,122:0.0000023089):0.008506419284,82:0.0228794013):0.003256863674,((114:0.0000010005,115:0.0000010005):0.003436546467,118:0.0000010005):0.0231000195):0.0116635356,127:0.0144531430):0.3801470054):0.1666787316):0.2203915655):0.07001508557):0.01449398017,62:0.1093577395):0.05844614612,(2:0.0000010005,58:0.0000010005):0.06749698249):0.05054932294,59:0.0000010005);
 09: -14072.074451 (0:0.0000010000,((((((1:0.0000010000,90:0.0000010000):0.1223398218,((47:0.0000010000,48:0.0000010000):0.1288594552,140:0.0860295620):0.01713014956):0.008133194101,(46:0.3393562253,(49:0.0000010000,136:0.0000010000):0.08274629476):0.02200459604):0.008813498949,(((((((3:0.0000027876,4:0.0000024833):0.1101734344,55:0.1678254912):0.03778554958,((((6:0.0000010000,7:0.0000010000):0.05579004146,(((((((((13:0.0000010000,14:0.0000010000):0.007223106084,(32:0.0000010000,((33:0.0000010000,34:0.0000010000):1.000026457e-06,(44:0.0000010000,45:0.0000010000):0.007114400323):0.01069072386):0.007136590813):0.0371185933,27:0.0183726813):0.003549298884,35:0.0292321524):0.003405912887,(26:0.0035373928,43:0.0000010000):0.003673325542):0.007734011521,(41:0.0000024078,42:0.0000027875):0.03238487822):0.004237567928,(19:0.0000010000,20:0.0000010000):0.01466807298):0.01481662643,(30:0.0000028021,31:0.0000025532):0.06296758869):0.004201692295,(((36:0.0000010000,37:0.0000010000):1.000026457e-06,38:0.0068844244):0.0263812059,(39:0.0000010000,40:0.0000010000):0.005346353658):0.01387605262):0.03283331508):0.06531724083,(137:0.0753311751,141:0.0673523411):0.008737606347):0.01543627845,(54:0.0410576711,143:0.0151002679):0.1261973622):0.01168962438):0.009967599667,((28:0.0000010000,29:0.0000010000):0.1176382323,(51:0.0000010000,53:0.0000010000):0.06440018316):0.02648986487):0.03304800451,((15:0.0000010000,17:0.0000010000):1.000026457e-06,144:0.0034910013):0.1151578311):0.01843620746,((((((5:0.1017139670,((11:0.0000028296,12:0.0000027295):0.01532160943,(16:0.0000010000,18:0.0000010000):0.0358799859):0.03471197525):0.01962175074,23:0.0399190121):0.07456649668,(((8:0.0000010000,9:0.0000010000):0.1344382171,(21:0.0069613735,22:0.0107311916):0.04940536096):0.03619772055,(24:0.0000010000,25:0.0000010000):0.03401202095):0.01268213215):0.03633594627,(50:0.0000010000,52:0.0000010000):0.07934854006):0.1145189049,((56:0.0000010000,57:0.0000010000):0.1288392307,((((100:0.0152067971,134:0.0207408413):0.04030309831,116:0.0407497197):0.006502082602,(123:0.0000010000,139:0.0000010000):0.0253348331):0.009643982088,142:0.0257810812):0.09000324882):0.0502324108):0.03144330461,10:0.1399259872):0.02137433869):0.01003556959,((60:0.0000010000,61:0.0000010000):0.4258586274,((((((((63:0.0177695627,105:0.0180124438):0.003545407165,108:0.0593284744):0.003711650599,(109:0.0035190175,113:0.0035219265):0.003507710346):0.00351961199,112:0.0035074983):0.02530019781,(((103:0.0000010000,104:0.0000010000):0.003546399557,(128:0.0000010000,129:0.0000010000):0.01065770336):0.006857626673,(110:0.0000010000,111:0.0000010000):0.01536859578):0.01375540301):0.3360355677,(((((((((66:0.0000010000,67:0.0000010000):0.110627947,99:0.0817627390):0.03183188144,((68:0.0847748558,(130:0.0000010000,131:0.0000010000):0.07474711067):0.01068773295,83:0.0751548033):0.02775285807):0.05786326261,(78:0.0000010000,79:0.0000010000):0.1122639469):0.1337478079,(91:0.0000010000,93:0.0000010000):0.0502503134):0.05911251616,(92:0.0000010000,94:0.0000010000):0.003836362057):2.863800716,((76:0.0371975261,138:0.0205079527):0.3384407449,81:0.3641850177):0.1831339942):0.1766075784,(69:0.0069129310,(120:0.0000010000,121:0.0000010000):1.000026457e-06):0.3287277427):0.0759173855,((71:0.1739710078,(77:0.0839105501,(101:0.0000010000,102:0.0000010000):0.09557816736):0.06292611516):0.05805581635,(((((80:0.0000010000,98:0.0000010000):0.01755956206,119:0.0068435522):2.54449882e-06,97:0.0138628086):0.003408141915,(117:0.0000010000,(124:0.0000010000,125:0.0000010000):0.003432643089):0.003500636792):0.1340815455,((88:0.0000010000,89:0.0000010000):0.1179354766,135:0.0468762346):0.1589483478):0.04498878451):0.1555607687):0.0516872987):0.1175637462,((((64:0.0000010000,65:0.0000010000):0.01602821978,((70:0.0208163596,126:0.0000020201):0.003420087495,((86:0.0000010000,87:0.0000010000):0.003440328524,(132:0.0000010000,133:0.0000010000):1.000026457e-06):2.724558438e-06):0.02983670793):0.0417003539,((75:0.0000023492,(84:0.0102833201,85:0.0103549296):0.003360413862):0.03176388804,(106:0.0000010000,107:0.0000010000):0.04387810982):0.01409352318):0.08530014686,(95:0.0000010000,96:0.0000010000):0.2085481109):0.08791481827):0.150716568,((((((72:0.0000010000,73:0.0000010000):0.00683672467,74:0.0034221339):0.003384900506,122:0.0000020582):0.0084572429,82:0.0227499597):0.003238126073,((114:0.0000010000,115:0.0000010000):0.0034169026,118:0.0000010000):0.02296648225):0.01169136301,127:0.0142689209):0.3766406968):0.1655898169):0.2173236774):0.07043453138):0.01440146728,62:0.1085597517):0.0581221774,(2:0.0000010000,58:0.0000010000):0.06706366179):0.05019978841,59:0.0000010000);
 10: -14072.086389 (0:0.0000010005,((((((1:0.0000010005,90:0.0000010005):0.1217446993,((47:0.0000010005,48:0.0000010005):0.1282902333,140:0.0856485236):0.01700719084):0.008103720754,(46:0.3378225768,(49:0.0000010005,136:0.0000010005):0.08233169862):0.02190587842):0.008766919921,(((((((3:0.0000010005,4:0.0000010005):0.1096906894,55:0.1669791794):0.03762792144,((((6:0.0000010005,7:0.0000010005):0.05762991003,(((((((((13:0.0000010005,14:0.0000010005):0.007189804628,(32:0.0000023043,((33:0.0000010005,34:0.0000010005):2.96138957e-06,(44:0.0000010005,45:0.0000010005):0.007081357556):0.01064099519):0.00710369749):0.03721548789,27:0.0185688485):0.00616656592,(26:0.0035210654,43:0.0000027489):0.004070409571):0.003439362563,35:0.0285058034):0.007649377348,(41:0.0000022508,42:0.0000020447):0.02923844982):0.004261798411,(19:0.0000010005,20:0.0000010005):0.01752892317):0.013562045,(30:0.0000010005,31:0.0000010005):0.06074678169):0.004276559409,(((36:0.0000010005,37:0.0000010005):1.00048865e-06,38:0.0068529686):0.02816408667,(39:0.0000010005,40:0.0000010005):0.003480031808):0.01379449551):0.03275053039):0.06450122517,(137:0.0765606282,141:0.0653635290):0.00869259368):0.01548101652,(54:0.0408626935,143:0.0150341943):0.1255305703):0.0116155425):0.01006370012,((28:0.0000025090,29:0.0000025691):0.1171567621,(51:0.0000010005,53:0.0000010005):0.06403374507):0.02635571133):0.03285571711,((15:0.0000010005,17:0.0000010005):2.798838794e-06,144:0.0034753951):0.114656452):0.01835699583,((((((5:0.1012313014,((11:0.0000010005,12:0.0000010005):0.01524829298,(16:0.0000020152,18:0.0000010005):0.03571303631):0.03453271778):0.0195364979,23:0.0397262704):0.07422059563,(((8:0.0000010005,9:0.0000024875):0.1337970715,(21:0.0069292579,22:0.0106794400):0.04916489185):0.03602613511,(24:0.0000010005,25:0.0000010005):0.0338511395):0.01262272637):0.03613116281,(50:0.0000022205,52:0.0000010005):0.07899211579):0.1139510979,((56:0.0000021303,57:0.0000010005):0.1282061068,((((100:0.0151354470,134:0.0206419127):0.04010651129,116:0.0405591428):0.00647151912,(123:0.0000010005,139:0.0000010005):0.02521757102):0.009585661952,142:0.0256663448):0.08949133106):0.0500082213):0.03128185116,10:0.1392184502):0.02124951869):0.009967768552,((60:0.0000010005,61:0.0000010005):0.4267210064,(((((((((((63:0.0178749596,105:0.0178256671):0.007069329541,(109:0.0035031550,113:0.0035060472):0.003489468005):0.003141710713,112:0.0038515587):0.01325301217,108:0.0531351822):0.02863379915,(110:0.0000027700,111:0.0000027392):0.0131201157):0.008401565666,(103:0.0000023201,104:0.0000010005):0.003528163878):0.003799288287,(128:0.0000010005,129:0.0000010005):0.006803737717):0.3482724534,((71:0.1731690466,(77:0.0831174481,(101:0.0000010005,102:0.0000010005):0.09559777778):0.06299761881):0.05617251764,(((((80:0.0000010005,98:0.0000010005):0.01747544641,119:0.0068110774):2.067095984e-06,97:0.0137971995):0.003392664639,(117:0.0000027244,(124:0.0000010005,125:0.0000010005):0.003416358277):0.003483540702):0.1330123165,((88:0.0000029899,89:0.0000021588):0.1165359393,135:0.0474457337):0.1586912559):0.04577639117):0.1649417747):0.0230526021,((((((((66:0.0000010005,67:0.0000010005):0.1100948044,99:0.0813676559):0.03170058833,((68:0.0843896928,(130:0.0000010005,131:0.0000010005):0.07448875635):0.01059127446,83:0.0748422182):0.02768164884):0.05750195346,(78:0.0000010005,79:0.0000010005):0.1119064592):0.1332979445,(91:0.0000010005,93:0.0000010005):0.05016269131):0.06075863319,(92:0.0000010005,94:0.0000010005):0.00178822885):2.881529881,((76:0.0364142608,138:0.0209887096):0.330166174,81:0.3674795666):0.1757052809):0.1821578609,(69:0.0068798450,(120:0.0000010005,121:0.0000010005):2.006499696e-06):0.3320451044):0.07401786728):0.1281327412,((((64:0.0000010005,65:0.0000010005):0.0158814427,((70:0.0207226240,126:0.0000026424):0.003404747581,((86:0.0000010005,87:0.0000010005):0.003424878984,(132:0.0000010005,133:0.0000010005):2.489043588e-06):2.743552969e-06):0.02978493563):0.04067764161,((75:0.0000020408,(84:0.0102383059,85:0.0103093545):0.003344484077):0.03136460271,(106:0.0000010005,107:0.0000010005):0.04388241902):0.01492368906):0.08690566874,(95:0.0000028698,96:0.0000023612):0.2054608757):0.09103236183):0.1474163728,((((((72:0.0000010005,73:0.0000010005):0.006803744283,74:0.0034056154):0.003368740451,122:0.0000023089):0.008458897666,82:0.0225961781):0.003222343352,((114:0.0000010005,115:0.0000010005):0.003400733936,118:0.0000010005):0.02281386232):0.01217692177,127:0.0136671007):0.3753647699):0.1631695285):0.2135188834):0.07005634):0.01434229893,62:0.1080145041):0.05786417998,(2:0.0000010005,58:0.0000010005):0.06673276578):0.0499831096,59:0.0000010005);
 11: -14072.1096568 (0:0.0000010005,((((((1:0.0000020984,90:0.0000020701):0.1218349434,((47:0.0000010005,48:0.0000010005):0.1283625382,140:0.0856940896):0.01703912975):0.008106704585,(46:0.3379758309,(49:0.0000010005,136:0.0000010005):0.08241104147):0.02191598856):0.008781456775,(((((((3:0.0000010005,4:0.0000010005):0.1097064161,55:0.1670873391):0.03763731109,((((6:0.0000010005,7:0.0000010005):0.05556206173,(((((((((13:0.0000010005,14:0.0000010005):0.00719388366,(32:0.0000010005,((33:0.0000010005,34:0.0000010005):1.00048865e-06,(44:0.0000010005,45:0.0000010005):0.007086011468):0.010648033):0.007108037257):0.0369690024,27:0.0182987273):0.003534438333,35:0.0291148099):0.003393434953,(26:0.0035233605,43:0.0000023468):0.00365817725):0.007701463137,(41:0.0000010005,42:0.0000010005):0.03225850575):0.004220568124,(19:0.0000010005,20:0.0000010005):0.01460824962):0.01475351241,(30:0.0000010005,31:0.0000010005):0.06272457235):0.004187367232,(((36:0.0000010005,37:0.0000010005):2.441786777e-06,38:0.0068577489):0.02627312354,(39:0.0000010005,40:0.0000010005):0.005330347853):0.01382047778):0.03270100537):0.06505284025,(137:0.0750109101,141:0.0670917411):0.008707715694):0.0153927,(54:0.0408902975,143:0.0150443284):0.1256767116):0.01162943383):0.009971994843,((28:0.0000010005,29:0.0000010005):0.1171530855,(51:0.0000010005,53:0.0000010005):0.06411996209):0.02638886885):0.03289197319,((15:0.0000010005,17:0.0000010005):1.00048865e-06,144:0.0034774899):0.1147119528):0.01834976493,((((((5:0.1013071903,((11:0.0000010005,12:0.0000010005):0.01526017408,(16:0.0000010005,18:0.0000010005):0.03574069147):0.03456288799):0.01954758561,23:0.0397613464):0.07427731135,(((8:0.0000020028,9:0.0000028088):0.1338943617,(21:0.0069346436,22:0.0106883296):0.04919685411):0.03606423744,(24:0.0000027344,25:0.0000020530):0.03387956152):0.01263241475):0.03617609639,(50:0.0000010005,52:0.0000010005):0.07904032394):0.1140502509,((56:0.0000010005,57:0.0000010005):0.128299552,((((100:0.0151474415,134:0.0206578389):0.04013877756,116:0.0405851083):0.006476838133,(123:0.0000010005,139:0.0000010005):0.02523708259):0.009592702865,142:0.0256880444):0.0896230666):0.05001900157):0.03130574286,10:0.1393417158):0.02128540447):0.01036137498,((60:0.0000010005,61:0.0000010005):0.4238559932,((((((((((63:0.0178912531,105:0.0178420019):0.007075129403,(109:0.0035060214,113:0.0035089179):0.003493449704):0.003143695361,112:0.0038551604):0.01326518214,108:0.0531834432):0.02866141503,(110:0.0000027700,111:0.0000027392):0.01312935343):0.008413067756,(103:0.0000023201,104:0.0000010005):0.003530248714):0.003612940836,(128:0.0000010005,129:0.0000010005):0.007001465361):0.3424787814,(((((((((66:0.0000010005,67:0.0000010005):0.1101847728,99:0.0814164871):0.03171852073,((68:0.0844548274,(130:0.0000010005,131:0.0000010005):0.07454064223):0.01059583638,83:0.0748900553):0.02769792645):0.05752138301,(78:0.0000010005,79:0.0000010005):0.1120173949):0.1333564694,(91:0.0000010005,93:0.0000010005):0.05018922627):0.06075701604,(92:0.0000010005,94:0.0000010005):0.001836625685):2.858127595,((76:0.0371097283,138:0.0203490741):0.3351698294,81:0.3644505688):0.1845242068):0.1740512911,(69:0.0068865415,(120:0.0000010005,121:0.0000010005):2.116027828e-06):0.3272704437):0.07354210885,((71:0.1733855570,(77:0.0832056447,(101:0.0000010005,102:0.0000010005):0.09565153339):0.06299810806):0.05629941697,(((((80:0.0000010005,98:0.0000010005):0.01749296276,119:0.0068172713):2.151244666e-06,97:0.0138111292):0.003395502757,(117:0.0000028382,(124:0.0000010005,125:0.0000010005):0.003419694843):0.00348788587):0.1336969536,((88:0.0000029899,89:0.0000010005):0.1174047756,135:0.0467498794):0.1581412954):0.04591249955):0.1565957981):0.04975207802):0.1158185239,((((64:0.0000023966,65:0.0000010005):0.01594863568,((70:0.0207336138,126:0.0000025120):0.00340654151,((86:0.0000010005,87:0.0000010005):0.003426686454,(132:0.0000010005,133:0.0000010005):1.00048865e-06):2.766479627e-06):0.02973350667):0.04147264453,((75:0.0000021067,(84:0.0102433709,85:0.0103144284):0.003346278347):0.03165021709,(106:0.0000021632,107:0.0000021555):0.04368720527):0.01409108609):0.0847617756,(95:0.0000023034,96:0.0000020292):0.2075412774):0.0870058206):0.151442625,((((((72:0.0000010005,73:0.0000010005):0.006810282056,74:0.0034089153):0.003371962231,122:0.0000023089):0.008426367834,82:0.0226601071):0.003227102208,((114:0.0000029332,115:0.0000010005):0.003403951763,118:0.0000027228):0.02287702453):0.01176620598,127:0.0140740939):0.3756955998):0.1647015823):0.2165145997):0.06974090757):0.01434091003,62:0.1080919435):0.05789605223,(2:0.0000023938,58:0.0000021056):0.06679422671):0.05001382413,59:0.0000022994);
 12: -14072.1115069 (0:0.0000010000,((((((1:0.0000010000,90:0.0000010000):0.1223568166,((47:0.0000010000,48:0.0000010000):0.1288126253,140:0.0860776980):0.01721326455):0.008194057977,(46:0.3393942450,(49:0.0000010000,136:0.0000010000):0.08255118539):0.02208375111):0.008735388266,(((((((3:0.0000027876,4:0.0000024833):0.1066572169,55:0.1699060917):0.03872898957,((28:0.0000023509,29:0.0000026413):0.1171343918,(51:0.0000010000,53:0.0000010000):0.06657027793):0.02712158151):0.004189016785,((((6:0.0000010000,7:0.0000010000):0.056819662,(((((((((13:0.0000010000,14:0.0000010000):0.007224192588,(32:0.0000024269,((33:0.0000010000,34:0.0000010000):1.000026457e-06,(44:0.0000010000,45:0.0000024961):0.007115624743):0.01069259409):0.0071369062):0.03712565062,27:0.0183772923):0.00354373547,35:0.0292395260):0.003407042858,(26:0.0035378053,43:0.0000010000):0.003676046644):0.00773084995,(41:0.0000024078,42:0.0000027875):0.03238873339):0.004239368574,(19:0.0000010000,20:0.0000010000):0.01466685013):0.01480638836,(30:0.0000028021,31:0.0000025532):0.06299337758):0.004217141122,(((36:0.0000010000,37:0.0000010000):2.610119989e-06,38:0.0068855476):0.02637132368,(39:0.0000010000,40:0.0000010000):0.005359694437):0.01385801574):0.03169550264):0.06483087361,(137:0.0741359961,141:0.0689380008):0.009039061252):0.01637314553,(54:0.0410582090,143:0.0150994293):0.1266853171):0.01192231936):0.0363710045,((15:0.0000010000,17:0.0000010000):1.000026457e-06,144:0.0034916684):0.1110542337):0.01410064499,((60:0.0000010000,61:0.0000010000):0.4324422514,((((((((63:0.0177670739,105:0.0180101254):0.003544964419,108:0.0593195825):0.003711091011,(109:0.0035185779,113:0.0035214846):0.003507274255):0.003519145554,112:0.0035070527):0.02518650617,(((103:0.0000010000,104:0.0000010000):0.00354577812,(128:0.0000010000,129:0.0000010000):0.01065594327):0.006854899475,(110:0.0000010000,111:0.0000010000):0.01536478886):0.01385881193):0.336973041,(((((((((66:0.0000010000,67:0.0000010000):0.110604097,99:0.0817339186):0.03178624397,((68:0.0847534309,(130:0.0000010000,131:0.0000010000):0.07472766216):0.01068437901,83:0.0751374563):0.02777953863):0.05784368486,(78:0.0000010000,79:0.0000010000):0.1122059156):0.1337298053,(91:0.0000010000,93:0.0000010000):0.0501531007):0.06206817082,(92:0.0000010000,94:0.0000010000):0.0009745581198):2.866300643,((76:0.0371731067,138:0.0205357714):0.3390362008,81:0.3635331066):0.1845472324):0.1751587441,(69:0.0069119301,(120:0.0000010000,121:0.0000010000):1.000026457e-06):0.3286647614):0.07572638136,((71:0.1737318309,(77:0.0839892487,(101:0.0000010000,102:0.0000010000):0.09550774549):0.06310118033):0.05786110198,(((((80:0.0000010000,98:0.0000010000):0.01755617813,119:0.0068424482):2.262829623e-06,97:0.0138601991):0.003407610889,(117:0.0000026893,(124:0.0000010000,125:0.0000010000):0.003431995003):0.003499820191):0.1338199771,((88:0.0000010000,89:0.0000010000):0.1178736372,135:0.0469132709):0.1591010274):0.04504209858):0.1555651108):0.05133187308):0.1149593193,((((64:0.0000024235,65:0.0000024259):0.01603330215,((70:0.0208135021,126:0.0000026818):0.003419600694,((86:0.0000010000,87:0.0000010000):0.00343983128,(132:0.0000010000,133:0.0000010000):1.000026457e-06):2.790360144e-06):0.02982300738):0.04180139342,((75:0.0000027317,(84:0.0102818870,85:0.0103534832):0.0033599511):0.0317370099,(106:0.0000010000,107:0.0000010000):0.04387356023):0.01397619734):0.0857802691,(95:0.0000010000,96:0.0000010000):0.2081814357):0.09049319058):0.1515302515,((((((72:0.0000010000,73:0.0000010000):0.006834974775,74:0.0034212604):0.003384040592,122:0.0000020582):0.008470071659,82:0.0227289887):0.003236926311,((114:0.0000010000,115:0.0000010000):0.003416028731,118:0.0000010000):0.02294623096):0.01167830478,127:0.0142679211):0.375793114):0.1580348547):0.2216467347):0.01118525026,((((((5:0.1017186851,((11:0.0000028296,12:0.0000027295):0.01532497488,(16:0.0000010000,18:0.0000010000):0.03587965434):0.03470854575):0.01962210448,23:0.0399296158):0.07461108349,(((8:0.0000010000,9:0.0000010000):0.1344403449,(21:0.0069621832,22:0.0107327026):0.04940621153):0.03618252927,(24:0.0000010000,25:0.0000010000):0.03401616957):0.01264555399):0.03591423991,(50:0.0000010000,52:0.0000010000):0.07965987589):0.1169412658,((56:0.0000027419,57:0.0000010000):0.1288459498,((((100:0.0152045686,134:0.0207396655):0.04029755495,116:0.0407472862):0.006498615565,(123:0.0000010000,139:0.0000010000):0.02532984748):0.009704351478,142:0.0257176729):0.09002156057):0.04816851096):0.03123666374,10:0.1386023642):0.02091312684):0.07850356492):0.0144756686,62:0.1085108369):0.05808533828,(2:0.0000010000,58:0.0000010000):0.06711504706):0.05016524791,59:0.0000010000);
 13: -14072.1186675 (0:0.0000010005,((((((1:0.0000010005,90:0.0000010005):0.1220704573,((47:0.0000010005,48:0.0000010005):0.128612559,140:0.0858663579):0.01705903338):0.008111937199,(46:0.3387377493,(49:0.0000023865,136:0.0000021461):0.08256898556):0.02195797093):0.008811876326,(((((((3:0.0000010005,4:0.0000010005):0.1099698252,55:0.1673987876):0.0377076113,((((6:0.0000010005,7:0.0000010005):0.05775657274,(((((((((13:0.0000010005,14:0.0000010005):0.007207577339,(32:0.0000023685,((33:0.0000010005,34:0.0000010005):2.430624143e-06,(44:0.0000023921,45:0.0000021448):0.007098981994):0.01066759963):0.007121137986):0.03731004123,27:0.0186176041):0.006180869856,(26:0.0035297613,43:0.0000010005):0.004080513606):0.003447799229,35:0.0285776086):0.007668220888,(41:0.0000020182,42:0.0000023544):0.02931217043):0.004272405393,(19:0.0000010005,20:0.0000010005):0.01757289257):0.01359611897,(30:0.0000027379,31:0.0000024774):0.06090012559):0.004285979024,(((36:0.0000010005,37:0.0000010005):2.051283362e-06,38:0.0068702735):0.02823351725,(39:0.0000010005,40:0.0000010005):0.003486995699):0.01383017191):0.0328436509):0.06465200799,(137:0.0767156254,141:0.0655167713):0.008701969438):0.01550841853,(54:0.0409540780,143:0.0150664972):0.1258668472):0.01163224732):0.01004808807,((28:0.0000010005,29:0.0000010005):0.1174134048,(51:0.0000010005,53:0.0000010005):0.06416656451):0.02643441888):0.03291731707,((15:0.0000010005,17:0.0000010005):2.26935086e-06,144:0.0034828436):0.1149500815):0.01836435639,((((((5:0.1014854419,((11:0.0000010005,12:0.0000010005):0.01528916576,(16:0.0000010005,18:0.0000010005):0.03579258524):0.03462487043):0.01958759004,23:0.0398101217):0.07438347251,(((8:0.0000010005,9:0.0000024875):0.1341209119,(21:0.0069434751,22:0.0107027435):0.04924680845):0.03614824247,(24:0.0000010005,25:0.0000010005):0.03391852576):0.01265387732):0.03622815416,(50:0.0000010005,52:0.0000010005):0.0791627122):0.1142926327,((56:0.0000010005,57:0.0000010005):0.1285488246,((((100:0.0151732650,134:0.0206936167):0.04020928423,116:0.0406631243):0.006488465655,(123:0.0000010005,139:0.0000010005):0.02527727817):0.009610100042,142:0.0257323909):0.08978074998):0.05009772259):0.03136167967,10:0.1395966087):0.02133320346):0.01051196751,((60:0.0000010005,61:0.0000010005):0.4246435077,((((((((((63:0.0179211011,105:0.0178716748):0.007086009762,(109:0.0035125027,113:0.0035154041):0.003499883629):0.003149534331,112:0.0038621815):0.01328582889,108:0.0532706016):0.02870921712,(110:0.0000027700,111:0.0000026792):0.01315172854):0.008427519832,(103:0.0000023201,104:0.0000010005):0.003537143702):0.003614538637,(128:0.0000010005,129:0.0000010005):0.007018332187):0.3436823032,(((((((((66:0.0000010005,67:0.0000010005):0.1103616126,99:0.0815439934):0.03179399838,((68:0.0846110572,(130:0.0000010005,131:0.0000010005):0.07468200951):0.01053187491,83:0.0750070853):0.02772520675):0.05763388861,(78:0.0000010005,79:0.0000010005):0.1121742492):0.133625958,(91:0.0000010005,93:0.0000010005):0.05044468828):0.05757817592,(92:0.0000010005,94:0.0000010005):0.004832020286):2.980456872,(69:0.0068988992,(120:0.0000010005,121:0.0000010005):2.248887353e-06):0.1894078778):0.1433862623,((76:0.0376920535,138:0.0198390341):0.3322525865,81:0.3672282476):0.3560737423):0.07066597382,((71:0.1736671700,(77:0.0833287617,(101:0.0000010005,102:0.0000010005):0.09589088297):0.06313115787):0.05769314399,(((((80:0.0000010005,98:0.0000010005):0.01751697391,119:0.0068263668):2.830408818e-06,97:0.0138303360):0.003397643102,(117:0.0000010005,(124:0.0000010005,125:0.0000010005):0.003425174941):0.003496618722):0.1342504984,((88:0.0000029899,89:0.0000010005):0.1176564731,135:0.0468109771):0.1582954628):0.04464846547):0.1581484776):0.04910824746):0.1168980945,((((64:0.0000010005,65:0.0000010005):0.01602321576,((70:0.0207711813,126:0.0000010005):0.003412698185,((86:0.0000010005,87:0.0000010005):0.003432766881,(132:0.0000010005,133:0.0000010005):2.641105318e-06):2.208572159e-06):0.02974260983):0.04183750071,((75:0.0000024418,(84:0.0102615401,85:0.0103329511):0.003353384886):0.0317543786,(106:0.0000010005,107:0.0000010005):0.04375174921):0.01380796267):0.08509142364,(95:0.0000023034,96:0.0000020292):0.2078686479):0.08577192685):0.1532758084,((((((72:0.0000010005,73:0.0000010005):0.006823987462,74:0.0034159534):0.00337889991,122:0.0000021660):0.008439138023,82:0.0227101615):0.003234557922,((114:0.0000010005,115:0.0000010005):0.003411023918,118:0.0000010005):0.02293017858):0.01171821608,127:0.0141730567):0.3763091921):0.1657277297):0.2165487879):0.06968087236):0.01434649237,62:0.1082979432):0.05797524431,(2:0.0000010005,58:0.0000010005):0.06690220049):0.05009728774,59:0.0000010005);
 14: -14072.1456455 (0:0.0000010002,((((((1:0.0000010002,90:0.0000010002):0.1237712413,((47:0.0000010002,48:0.0000010002):0.1304320712,140:0.0871053978):0.01732642539):0.008197814711,(46:0.3436565340,(49:0.0000010002,136:0.0000010002):0.08378903666):0.02225032106):0.008938628847,(((((((3:0.0000027880,4:0.0000024837):0.1100859208,55:0.1741281040):0.03474242682,(((((6:0.0000021965,7:0.0000027559):0.05559078687,(((((((((13:0.0000010002,14:0.0000010002):0.007312331508,(32:0.0000029163,((33:0.0000010002,34:0.0000024397):2.267262628e-06,(44:0.0000023653,45:0.0000023219):0.007199513953):0.01081705834):0.007222285864):0.03756358019,27:0.0185924860):0.003578584168,35:0.0295971456):0.003444526756,(26:0.0035794070,43:0.0000026519):0.003711310317):0.007747997877,(41:0.0000021436,42:0.0000022772):0.03283727508):0.004295370808,(19:0.0000010002,20:0.0000010002):0.01475714222):0.01484516547,(30:0.0000028025,31:0.0000027914):0.06394051159):0.004288123763,(((36:0.0000010002,37:0.0000010002):2.539254509e-06,38:0.0069649000):0.02645891963,(39:0.0000010002,40:0.0000010002):0.00565206529):0.01402152207):0.03387051489):0.06062840657,(54:0.0407223440,143:0.0161212558):0.1245300385):0.01315905107,141:0.0728461803):0.00957150872,137:0.0835184334):0.009241579287):0.01632519219,((28:0.0000027634,29:0.0000021854):0.1205518803,(51:0.0000022120,53:0.0000010002):0.06252383821):0.02439434708):0.03174461279,((15:0.0000010002,17:0.0000010002):1.000185188e-06,144:0.0035300814):0.1183751853):0.01710088607,((((((5:0.1029062796,((11:0.0000028300,12:0.0000027299):0.01549637245,(16:0.0000010002,18:0.0000010002):0.03629103737):0.03512412638):0.019849372,23:0.0403774291):0.07540415448,(((8:0.0000022611,9:0.0000028227):0.1359348286,(21:0.0070418330,22:0.0108589751):0.05010899413):0.0365493948,(24:0.0000010002,25:0.0000010002):0.03435513546):0.01282613585):0.03690635025,(50:0.0000010002,52:0.0000023624):0.08005540826):0.1157598657,((56:0.0000020307,57:0.0000010002):0.1303196256,((((100:0.0153674006,134:0.0209659012):0.04076955097,116:0.0412154513):0.006567554287,(123:0.0000010002,139:0.0000010002):0.02561390376):0.009823539203,142:0.0260121546):0.09106707481):0.0508734131):0.0319858568,10:0.1416083969):0.02166820616):0.01025641185,((60:0.0000010002,61:0.0000010002):0.4310340919,((((((((63:0.0179560098,105:0.0182012766):0.003582932416,108:0.0599584475):0.003750387159,(109:0.0035556871,113:0.0035586352):0.003544460754):0.003556126202,112:0.0035441652):0.02555473907,(((103:0.0000010002,104:0.0000024582):0.003583573457,(128:0.0000010002,129:0.0000010002):0.01076945163):0.00693412028,(110:0.0000023731,111:0.0000027244):0.01552573621):0.01390374908):0.3399443686,(((((((((66:0.0000010002,67:0.0000010002):0.1116646573,99:0.0825341517):0.0321541201,((68:0.0856022627,(130:0.0000010002,131:0.0000010002):0.07546813841):0.01079154948,83:0.0759081932):0.02799669552):0.05837369328,(78:0.0000010002,79:0.0000010002):0.1133997846):0.1351431657,(91:0.0000010002,93:0.0000010002):0.05063494167):0.06258917155,(92:0.0000010002,94:0.0000010002):0.001145343567):2.896075983,((76:0.0377958811,138:0.0205145914):0.3429780106,81:0.3679250238):0.1843070595):0.1797718613,(69:0.0069856736,(120:0.0000010002,121:0.0000010002):2.448431676e-06):0.3325379351):0.07644037795,((71:0.1759941834,(77:0.0847223232,(101:0.0000010002,102:0.0000010002):0.09673847459):0.06371169301):0.05873290969,(((((80:0.0000010002,98:0.0000010002):0.01774676649,119:0.0069161407):2.263188794e-06,97:0.0140089055):0.00344377724,(117:0.0000026897,(124:0.0000010002,125:0.0000010002):0.003468820818):0.003537502924):0.1355650507,((88:0.0000010002,89:0.0000010002):0.119260912,135:0.0473206727):0.1606254462):0.04543796752):0.1580674103):0.05214324272):0.1188931043,((((64:0.0000020607,65:0.0000020517):0.01621134184,((70:0.0210498429,126:0.0000026822):0.00345839063,((86:0.0000010002,87:0.0000010002):0.00347890169,(132:0.0000010002,133:0.0000027477):2.765844754e-06):2.801487203e-06):0.03017030371):0.04218508215,((75:0.0000027458,(84:0.0103977713,85:0.0104707697):0.003398328093):0.03211469149,(106:0.0000010002,107:0.0000010002):0.0443816717):0.01425499228):0.08632187018,(95:0.0000010002,96:0.0000010002):0.2109835416):0.08882445578):0.1526532677,((((((72:0.0000010002,73:0.0000010002):0.006905141912,74:0.0034563485):0.003418479222,122:0.0000020585):0.008535075184,82:0.0229855908):0.003268829429,((114:0.0000010002,115:0.0000010002):0.003450927866,118:0.0000010002):0.02320656761):0.0117409379,127:0.0144470518):0.3809693607):0.1674793768):0.2212253554):0.07072926242):0.01455898746,62:0.1098533458):0.05869476641,(2:0.0000010002,58:0.0000010002):0.06778846827):0.05075677294,59:0.0000010002);
 15: -14072.161218 (0:0.0000026568,((((((1:0.0000010002,90:0.0000010002):0.1227148128,((47:0.0000010002,48:0.0000010002):0.1292529323,140:0.0862989641):0.0171630002):0.00814591841,(46:0.3405083847,(49:0.0000010002,136:0.0000010002):0.08300262733):0.02205993481):0.008853974413,(((((((3:0.0000027880,4:0.0000024837):0.11057833,55:0.1683536925):0.03789297024,((((6:0.0000027320,7:0.0000023163):0.05806250125,(((((((((13:0.0000010002,14:0.0000010002):0.007246320897,(32:0.0000023396,((33:0.0000010002,34:0.0000021348):2.682108891e-06,(44:0.0000023653,45:0.0000023219):0.007136740133):0.01072436898):0.0071590489):0.03751137684,27:0.0187184817):0.006211397433,(26:0.0035484294,43:0.0000026519):0.004102199295):0.00346548363,35:0.0287295557):0.007708572993,(41:0.0000021436,42:0.0000022772):0.02946715222):0.004295172287,(19:0.0000010002,20:0.0000010002):0.01766518715):0.01366854463,(30:0.0000028025,31:0.0000027914):0.06122065102):0.004305323471,(((36:0.0000010002,37:0.0000010002):2.539254509e-06,38:0.0069061318):0.02838035408,(39:0.0000010002,40:0.0000010002):0.00350684437):0.01390333054):0.0330143869):0.06499524045,(137:0.0771299913,141:0.0658623698):0.008739752758):0.01556783956,(54:0.0411687013,143:0.0151444521):0.1265479085):0.01171044252):0.01004622528,((28:0.0000023513,29:0.0000026417):0.1180412248,(51:0.0000022120,53:0.0000010002):0.06453335042):0.02656127572):0.03311678175,((15:0.0000010002,17:0.0000010002):1.000185188e-06,144:0.0035007571):0.1155327296):0.01847074227,((((((5:0.1020084212,((11:0.0000028300,12:0.0000027299):0.01536976891,(16:0.0000010002,18:0.0000010002):0.03597081357):0.03481535179):0.0196829218,23:0.0400134450):0.07475734366,(((8:0.0000024514,9:0.0000010002):0.1348222035,(21:0.0069783437,22:0.0107584721):0.04951511282):0.03631984448,(24:0.0000010002,25:0.0000010002):0.03408919029):0.0127173581):0.03643277162,(50:0.0000010002,52:0.0000023624):0.0795584421):0.1148978962,((56:0.0000020307,57:0.0000010002):0.129244896,((((100:0.0152513627,134:0.0208004556):0.04042205857,116:0.0408770382):0.006520907609,(123:0.0000010002,139:0.0000010002):0.02540518973):0.009674011938,142:0.0258530213):0.09027086572):0.05036566545):0.03153493745,10:0.1403553465):0.0214454875):0.01018979323,((60:0.0000010002,61:0.0000010002):0.4271461069,((((((((63:0.0178174303,105:0.0180603941):0.003555448329,108:0.0594799550):0.003720560371,(109:0.0035281700,113:0.0035310855):0.00351682137):0.003528754464,112:0.0035166377):0.02539022673,(((103:0.0000010002,104:0.0000010002):0.00355600057,(128:0.0000010002,129:0.0000010002):0.01068668295):0.006877685592,(110:0.0000023731,111:0.0000027244):0.01540844686):0.01376638125):0.3376173258,(((((((((66:0.0000010002,67:0.0000010002):0.1109096833,99:0.0819528335):0.03188479632,((68:0.0850076828,(130:0.0000010002,131:0.0000010002):0.0749568709):0.01062928409,83:0.0753364802):0.02785535237):0.05801702132,(78:0.0000010002,79:0.0000010002):0.1124917649):0.1341718879,(91:0.0000010002,93:0.0000010002):0.05043746054):0.06017706154,(92:0.0000010002,94:0.0000010002):0.002796026346):2.995424238,(69:0.0069319905,(120:0.0000010002,121:0.0000010002):1.000185188e-06):0.1908781026):0.1438558289,((76:0.0378181631,138:0.0200097546):0.3357957895,81:0.3673093602):0.3575271579):0.07299650197,((71:0.1744345630,(77:0.0841136330,(101:0.0000010002,102:0.0000010002):0.09591734154):0.0631236451):0.05954968735,(((((80:0.0000010002,98:0.0000010002):0.0176010568,119:0.0068598872):2.263188794e-06,97:0.0138957439):0.003412808828,(117:0.0000026897,(124:0.0000010002,125:0.0000010002):0.003440685791):0.003512073054):0.1347664944,((88:0.0000010002,89:0.0000010002):0.1183033439,135:0.0469807246):0.1592403873):0.04371618882):0.1572250081):0.05111755301):0.1186998808,((((64:0.0000020607,65:0.0000020517):0.01611717569,((70:0.0208759219,126:0.0000026822):0.003429881149,((86:0.0000010002,87:0.0000010002):0.003450075132,(132:0.0000010002,133:0.0000027477):2.747565063e-06):2.335616506e-06):0.02987849096):0.04211470905,((75:0.0000028325,(84:0.0103124974,85:0.0103846009):0.003370076175):0.03190219947,(106:0.0000010002,107:0.0000010002):0.04398779861):0.01381749974):0.08573600695,(95:0.0000010002,96:0.0000010002):0.2090682808):0.08676267021):0.1526985053,((((((72:0.0000010002,73:0.0000010002):0.00685781077,74:0.0034328621):0.003395466472,122:0.0000020585):0.008484838932,82:0.0228178056):0.003248603176,((114:0.0000010002,115:0.0000010002):0.003427637423,118:0.0000010002):0.02303752814):0.01153879968,127:0.0145539727):0.3777704533):0.1668269401):0.2175428608):0.07046213815):0.01442058415,62:0.1088918005):0.0582626702,(2:0.0000022666,58:0.0000023003):0.06725061312):0.05033834882,59:0.0000026731);
 16: -14072.1755446 (0:0.0000028871,((((((1:0.0000022203,90:0.0000021083):0.1224975333,((47:0.0000010004,48:0.0000010004):0.1289986802,140:0.0861328387):0.01713750805):0.008153044206,(46:0.3396500066,(49:0.0000010004,136:0.0000010004):0.08283552009):0.02202736091):0.00883875234,(((((((3:0.0000027887,4:0.0000024843):0.1072343083,55:0.1698238932):0.03871075913,((28:0.0000010004,29:0.0000010004):0.1173251093,(51:0.0000010004,53:0.0000010004):0.06648879686):0.0266312351):0.004072519305,((((6:0.0000010004,7:0.0000010004):0.05681619261,(((((((((13:0.0000010004,14:0.0000010004):0.007231409463,(32:0.0000021242,((33:0.0000010004,34:0.0000010004):2.874048077e-06,(44:0.0000027510,45:0.0000010004):0.007122609828):0.01070309026):0.007144052607):0.03716067068,27:0.0183934523):0.003554098463,35:0.0292662375):0.003409625602,(26:0.0035414822,43:0.0000010004):0.003676350976):0.007737315157,(41:0.0000024087,42:0.0000027886):0.03242634328):0.004243907485,(19:0.0000010004,20:0.0000010004):0.01467727596):0.01482023891,(30:0.0000028032,31:0.0000025542):0.0630587507):0.004211927258,(((36:0.0000010004,37:0.0000010004):1.000411803e-06,38:0.0068923988):0.02639451329,(39:0.0000010004,40:0.0000010004):0.005368571199):0.01388534028):0.03180734291):0.06508918296,(137:0.0741414701,141:0.0690087419):0.00895429838):0.01634565629,(54:0.0410933851,143:0.0151270932):0.1270721548):0.01242058414):0.03613340071,((15:0.0000010004,17:0.0000010004):2.758216226e-06,144:0.0034946675):0.1120553571):0.02167466754,((((((5:0.1018237991,((11:0.0000028307,12:0.0000027306):0.01533700645,(16:0.0000010004,18:0.0000010004):0.03591975178):0.03475000299):0.01964347433,23:0.0399644529):0.07463795829,(((8:0.0000010004,9:0.0000010004):0.1345962723,(21:0.0069692361,22:0.0107430399):0.04945624942):0.03622520472,(24:0.0000010004,25:0.0000010004):0.03406419703):0.01269598904):0.03628273641,(50:0.0000010004,52:0.0000010004):0.07954511838):0.1148860042,((56:0.0000010004,57:0.0000010004):0.1288800732,((((100:0.0152239598,134:0.0207642270):0.04034751748,116:0.0407971615):0.006510852961,(123:0.0000010004,139:0.0000010004):0.02535618139):0.009716662167,142:0.0257534399):0.09021200528):0.05022109177):0.03140769035,10:0.1398679855):0.02158686486):0.009789455566,((60:0.0000010004,61:0.0000010004):0.4259123877,((((((((63:0.0177889301,105:0.0180322542):0.003549320198,108:0.0593937232):0.003715715299,(109:0.0035228600,113:0.0035257725):0.003511558717):0.00352344799,112:0.0035113354):0.02532501311,(((103:0.0000021970,104:0.0000020499):0.003550288999,(128:0.0000027510,129:0.0000021355):0.01066949726):0.006865186767,(110:0.0000010004,111:0.0000010004):0.01538537744):0.01377310668):0.3365190961,(((((((((66:0.0000010004,67:0.0000010004):0.1107530911,99:0.0818468371):0.03183523883,((68:0.0848655070,(130:0.0000010004,131:0.0000010004):0.07482417266):0.01069976719,83:0.0752352943):0.02781450136):0.05792531137,(78:0.0000010004,79:0.0000010004):0.1123574754):0.1339157456,(91:0.0000010004,93:0.0000010004):0.05022808271):0.06181755351,(92:0.0000010004,94:0.0000010004):0.001293587444):2.868717467,((76:0.0372204290,138:0.0205530271):0.3389498237,81:0.3645550331):0.1849683926):0.1750984585,(69:0.0069202643,(120:0.0000010004,121:0.0000010004):2.171224452e-06):0.329199059):0.07600862653,((71:0.1741773763,(77:0.0840111004,(101:0.0000010004,102:0.0000010004):0.09568892172):0.06298919779):0.05813491715,(((((80:0.0000010004,98:0.0000010004):0.01757827467,119:0.0068508655):2.431788294e-06,97:0.0138775215):0.003411721497,(117:0.0000028275,(124:0.0000010004,125:0.0000010004):0.003436269793):0.003504392524):0.1342420846,((88:0.0000028267,89:0.0000010004):0.1180742202,135:0.0469311629):0.1591452321):0.04503090711):0.1557134916):0.05179567968):0.1174792172,((((64:0.0000010004,65:0.0000010004):0.01604723334,((70:0.0208394324,126:0.0000020209):0.003423886274,((86:0.0000010004,87:0.0000010004):0.003444146986,(132:0.0000010004,133:0.0000028264):2.37876879e-06):2.725608309e-06):0.02986918138):0.04175150058,((75:0.0000027171,(84:0.0102947274,85:0.0103664356):0.003364129813):0.0318021391,(106:0.0000010004,107:0.0000010004):0.04392673717):0.01410431787):0.08543233716,(95:0.0000010004,96:0.0000010004):0.2087645285):0.0882376471):0.1507990778,((((((72:0.0000010004,73:0.0000010004):0.006844322752,74:0.0034259361):0.003388651956,122:0.0000020590):0.008465051011,82:0.0227772848):0.003241447561,((114:0.0000010004,115:0.0000010004):0.003420689184,118:0.0000010004):0.0229943438):0.011739845,127:0.0142286343):0.3772699221):0.1657832033):0.2167157267):0.0715031064):0.01441499438,62:0.1086409323):0.05821905951,(2:0.0000029248,58:0.0000026398):0.06715998484):0.05023235689,59:0.0000023149);
 17: -14072.1879322 (0:0.0000010005,((((((1:0.0000010005,90:0.0000010005):0.1230895195,((47:0.0000010005,48:0.0000010005):0.1297509345,140:0.0866443152):0.01721419135):0.008159947563,(46:0.3418070939,(49:0.0000010005,136:0.0000010005):0.08333328624):0.02213375616):0.008893649779,(((((((3:0.0000010005,4:0.0000010005):0.1094643226,55:0.1731157093):0.03456979591,(((((6:0.0000010005,7:0.0000010005):0.05528516108,(((((((((13:0.0000010005,14:0.0000010005):0.007271920304,(32:0.0000020641,((33:0.0000010005,34:0.0000010005):2.864562352e-06,(44:0.0000010005,45:0.0000010005):0.007160144335):0.01075793369):0.007182721893):0.0373575099,27:0.0184906021):0.003558234543,35:0.0294350413):0.003426897982,(26:0.0035599245,43:0.0000010005):0.00369058923):0.007704414097,(41:0.0000010005,42:0.0000010005):0.03266039982):0.004271839569,(19:0.0000010005,20:0.0000010005):0.01467563869):0.01476071436,(30:0.0000010005,31:0.0000010005):0.06359973164):0.004267529883,(((36:0.0000010005,37:0.0000010005):1.00048865e-06,38:0.0069275787):0.02631202796,(39:0.0000010005,40:0.0000010005):0.005626050513):0.01394443568):0.03368274944):0.06031008243,(54:0.0404937415,143:0.0160412205):0.1238513518):0.01307826561,141:0.0724672761):0.009507443943,137:0.0830651800):0.009192819352):0.0162649037,((28:0.0000010005,29:0.0000010005):0.1198799409,(51:0.0000010005,53:0.0000010005):0.06216706238):0.02426872836):0.03156600984,((15:0.0000010005,17:0.0000010005):2.381839253e-06,144:0.0035111896):0.1177473935):0.0169921111,((((((5:0.1023548156,((11:0.0000010005,12:0.0000010005):0.01541609165,(16:0.0000010005,18:0.0000010005):0.03609614555):0.03492303305):0.01974689911,23:0.0401619234):0.07500699197,(((8:0.0000010005,9:0.0000024875):0.1351954623,(21:0.0070047075,22:0.0108000971):0.04983036083):0.03636215038,(24:0.0000010005,25:0.0000010005):0.03417326718):0.01275839934):0.03669269174,(50:0.0000010005,52:0.0000010005):0.0796331536):0.1151279982,((56:0.0000024254,57:0.0000010005):0.1295942967,((((100:0.0152851449,134:0.0208535466):0.04054605682,116:0.0409910939):0.00653308813,(123:0.0000010005,139:0.0000010005):0.02547865835):0.009758711513,142:0.0258815929):0.09055472905):0.05058748172):0.03180092409,10:0.1408232718):0.02155049429):0.01057571848,((60:0.0000025519,61:0.0000010005):0.4284711965,((((((((((63:0.0180546152,105:0.0180042695):0.007139776158,(109:0.0035376537,113:0.0035405799):0.003525201222):0.003171998563,112:0.0038899278):0.01338100866,108:0.0536814407):0.0289226433,(110:0.0000027700,111:0.0000027392):0.01325869003):0.008480337302,(103:0.0000023201,104:0.0000010005):0.00356246879):0.003637205771,(128:0.0000010005,129:0.0000010005):0.00707405603):0.3459987757,(((((((((66:0.0000010005,67:0.0000010005):0.1110660628,99:0.0820820924):0.03202940529,((68:0.0851642640,(130:0.0000010005,131:0.0000010005):0.0751652326):0.01068126416,83:0.0755437458):0.0278741291):0.05794660018,(78:0.0000010005,79:0.0000010005):0.1130419465):0.134567117,(91:0.0000010005,93:0.0000010005):0.05059030318):0.06158437582,(92:0.0000010005,94:0.0000010005):0.001609878481):2.887107401,((76:0.0376448682,138:0.0203362629):0.339167713,81:0.3678526029):0.185499108):0.1770909507,(69:0.0069500727,(120:0.0000010005,121:0.0000010005):2.116027828e-06):0.3306511175):0.07398492032,((71:0.1751887847,(77:0.0839003256,(101:0.0000010005,102:0.0000010005):0.09668025437):0.06369099838):0.05689254191,(((((80:0.0000010005,98:0.0000010005):0.01765538891,119:0.0068800201):2.151244666e-06,97:0.0139376350):0.003426340509,(117:0.0000010005,(124:0.0000010005,125:0.0000010005):0.00345103579):0.003519781525):0.1349986988,((88:0.0000029899,89:0.0000010005):0.1185697974,135:0.0471273465):0.159616229):0.04630761846):0.1588932547):0.05012157431):0.1170222889,((((64:0.0000010005,65:0.0000010005):0.01611003725,((70:0.0209373310,126:0.0000010005):0.003439931113,((86:0.0000010005,87:0.0000010005):0.003460306936,(132:0.0000010005,133:0.0000010005):2.183183826e-06):2.767596314e-06):0.03002375545):0.041894689,((75:0.0000028892,(84:0.0103430181,85:0.0104153756):0.003379317328):0.03195441508,(106:0.0000010005,107:0.0000010005):0.0441296924):0.01423638843):0.0856695735,(95:0.0000023034,96:0.0000020292):0.2096969948):0.087803152):0.1531545171,((((((72:0.0000010005,73:0.0000010005):0.006868665318,74:0.0034381005):0.00340057234,122:0.0000023089):0.008492098121,82:0.0228632616):0.003253112885,((114:0.0000010005,115:0.0000010005):0.003433009424,118:0.0000010005):0.02308426202):0.01180585378,127:0.0142199495):0.3795476272):0.1663700613):0.2201463043):0.06993187737):0.01447842209,62:0.1092306567):0.05838644337,(2:0.0000010005,58:0.0000010005):0.06742354128):0.05049533443,59:0.0000010005);
 18: -14072.208198 (0:0.0000010005,((((((1:0.0000010005,90:0.0000010005):0.1219496765,((47:0.0000010005,48:0.0000010005):0.1284744499,140:0.0857666653):0.01706043809):0.008112181464,(46:0.3383069857,(49:0.0000010005,136:0.0000010005):0.08248753247):0.02193569049):0.008789701776,(((((((3:0.0000010005,4:0.0000010005):0.1098100652,55:0.1672566039):0.0376723964,((((6:0.0000010005,7:0.0000010005):0.05561402898,(((((((((13:0.0000010005,14:0.0000010005):0.007200563535,(32:0.0000027288,((33:0.0000010005,34:0.0000010005):2.573905955e-06,(44:0.0000010005,45:0.0000010005):0.007092469322):0.01065772019):0.00711454247):0.03700289224,27:0.0183155175):0.003537870652,35:0.0291415836):0.003396261218,(26:0.0035265466,43:0.0000027489):0.003661575558):0.007708621418,(41:0.0000022508,42:0.0000020447):0.03228747055):0.004224393071,(19:0.0000022691,20:0.0000028137):0.01462159207):0.01476743425,(30:0.0000010005,31:0.0000010005):0.06278231532):0.004190549449,(((36:0.0000010005,37:0.0000010005):1.00048865e-06,38:0.0068640534):0.02629781418,(39:0.0000024044,40:0.0000010005):0.005334759524):0.01383342104):0.03273059413):0.06511378245,(137:0.0750801452,141:0.0671519409):0.008713154304):0.01540276854,(54:0.0409268969,143:0.0150581812):0.1257992527):0.0116441592):0.009953995476,((28:0.0000029964,29:0.0000010005):0.1172637327,(51:0.0000010005,53:0.0000024417):0.06418609516):0.02641960776):0.0329373426,((15:0.0000010005,17:0.0000010005):2.798838794e-06,144:0.0034804053):0.1148041921):0.01837780403,((((((5:0.1014022994,((11:0.0000010005,12:0.0000010005):0.01527546246,(16:0.0000010005,18:0.0000010005):0.03577104139):0.03459552035):0.01956486037,23:0.0397970326):0.07434312775,(((8:0.0000010005,9:0.0000024875):0.1340214882,(21:0.0069407724,22:0.0106981660):0.04924430755):0.03609665799,(24:0.0000010005,25:0.0000010005):0.03390938125):0.01264450143):0.03620976531,(50:0.0000021061,52:0.0000010005):0.07911112196):0.1141586761,((56:0.0000010005,57:0.0000010005):0.1284236081,((((100:0.0151606593,134:0.0206764313):0.04017554459,116:0.0406216276):0.006482484721,(123:0.0000010005,139:0.0000010005):0.02525882292):0.009603983033,142:0.0257087415):0.08970718619):0.05006067656):0.03132959445,10:0.1394797578):0.02130347354):0.01036040208,((60:0.0000010005,61:0.0000010005):0.4235759539,((((((((((63:0.0179070780,105:0.0178577040):0.007081614495,(109:0.0035091184,113:0.0035120171):0.003496593467):0.00314643624,112:0.0038585821):0.01327765291,108:0.0532314288):0.0286883012,(110:0.0000027700,111:0.0000027392):0.01314437679):0.008404740286,(128:0.0000010005,129:0.0000010005):0.01063344043):0.003539015441,(103:0.0000023201,104:0.0000010005):2.316783847e-06):0.344499188,(((((((((66:0.0000010005,67:0.0000010005):0.1102782296,99:0.0814866962):0.03174365343,((68:0.0845233912,(130:0.0000010005,131:0.0000010005):0.07460151331):0.0106040786,83:0.0749527754):0.02771825881):0.05756742586,(78:0.0000010005,79:0.0000010005):0.11211922):0.1334786327,(91:0.0000010005,93:0.0000010005):0.05022905198):0.06079902924,(92:0.0000010005,94:0.0000010005):0.001850919296):2.862701888,((76:0.0371466952,138:0.0203640277):0.3361532087,81:0.3645878304):0.1863548611):0.1727586601,(69:0.0068925399,(120:0.0000010005,121:0.0000010005):2.006499696e-06):0.3298653839):0.07522350418,((71:0.1733556026,(77:0.0831916541,(101:0.0000010005,102:0.0000010005):0.09582970354):0.06318357536):0.05783352471,(((((80:0.0000010005,98:0.0000010005):0.01750794428,119:0.0068227492):2.670345437e-06,97:0.0138228623):0.00339847377,(117:0.0000023246,(124:0.0000010005,125:0.0000010005):0.003422583517):0.003490754428):0.1336208964,((88:0.0000029899,89:0.0000021588):0.1175225524,135:0.0467886057):0.1582178396):0.04493754784):0.1556906131):0.05311118908):0.1126563693,((((64:0.0000010005,65:0.0000010005):0.01597467493,((70:0.0207521203,126:0.0000010005):0.003409590958,((86:0.0000010005,87:0.0000010005):0.003429731483,(132:0.0000010005,133:0.0000010005):2.489043588e-06):2.092379889e-06):0.02974806853):0.04154845545,((75:0.0000020377,(84:0.0102524962,85:0.0103236767):0.003349290048):0.03171799296,(106:0.0000010005,107:0.0000010005):0.04369718547):0.01405831355):0.08391507125,(95:0.0000023034,96:0.0000020292):0.2089398704):0.08744758333):0.1499900879,((((((72:0.0000010005,73:0.0000010005):0.006816132334,74:0.0034118416):0.00337482488,122:0.0000022729):0.008423674497,82:0.0226895755):0.003228293917,((114:0.0000010005,115:0.0000010005):0.003406888354,118:0.0000010005):0.02290777788):0.01208779312,127:0.0137941229):0.3755903348):0.1646614245):0.2172711201):0.06982127513):0.01435286877,62:0.1081964706):0.05794496936,(2:0.0000010005,58:0.0000010005):0.06685529317):0.05005742663,59:0.0000010005);
 19: -14072.2315808 (0:0.0000010002,((((((1:0.0000010002,90:0.0000010002):0.123762298,((47:0.0000010002,48:0.0000010002):0.1304394254,140:0.0871162326):0.01729736589):0.008197628496,(46:0.3437341168,(49:0.0000010002,136:0.0000010002):0.08377197012):0.02224210235):0.008929660567,(((((((3:0.0000027880,4:0.0000024837):0.1101042574,55:0.1741836735):0.03473878809,(((((6:0.0000027320,7:0.0000023163):0.05795600207,(((((((((13:0.0000010002,14:0.0000010002):0.007314104161,(32:0.0000024273,((33:0.0000010002,34:0.0000024397):2.391528194e-06,(44:0.0000023653,45:0.0000023219):0.007200584807):0.01081865007):0.007223645223):0.03785035,27:0.0188869580):0.006258418439,(26:0.0035799020,43:0.0000026519):0.00414227683):0.003483064055,35:0.0290012830):0.007778014359,(41:0.0000021436,42:0.0000022772):0.02971860821):0.00433465497,(19:0.0000010002,20:0.0000010002):0.0178110815):0.01379635899,(30:0.0000028025,31:0.0000027914):0.06174324603):0.004387619711,(((36:0.0000010002,37:0.0000010002):2.486507483e-06,38:0.0069650164):0.02862419253,(39:0.0000010002,40:0.0000010002):0.003560718318):0.01399831852):0.03427913053):0.05930735957,(54:0.0407173062,143:0.0161234759):0.1249630321):0.01306271093,141:0.0719279625):0.009966067954,137:0.0836587866):0.009633553209):0.01625110466,((28:0.0000023513,29:0.0000026417):0.1205960304,(51:0.0000010002,53:0.0000010002):0.06254379566):0.02438286237):0.03178663807,((15:0.0000010002,17:0.0000010002):1.000185188e-06,144:0.0035313479):0.1183687335):0.01713276877,((((((5:0.1028977823,((11:0.0000028300,12:0.0000027299):0.01549369874,(16:0.0000010002,18:0.0000010002):0.03628747396):0.035119801):0.01984880171,23:0.0403686505):0.07539603461,(((8:0.0000024514,9:0.0000010002):0.1359292707,(21:0.0070411922,22:0.0108572499):0.05011516076):0.03652978155,(24:0.0000010002,25:0.0000010002):0.03434893004):0.01282404199):0.03689217284,(50:0.0000010002,52:0.0000010002):0.08005326665):0.1157443129,((56:0.0000020307,57:0.0000010002):0.1303172365,((((100:0.0153657068,134:0.0209637067):0.04076541175,116:0.0412185841):0.006566327044,(123:0.0000010002,139:0.0000010002):0.02561154592):0.00982364833,142:0.0260064971):0.09100571817):0.05089675183):0.03197456527,10:0.1415859243):0.02164520673):0.0099130674,((60:0.0000010002,61:0.0000010002):0.434222176,(((((((((63:0.0179491883,105:0.0181944529):0.003581523061,108:0.0599367889):0.003749341342,(109:0.0035547059,113:0.0035576438):0.003542627716):0.003555432855,112:0.0035427599):0.02487788622,(((103:0.0000010002,104:0.0000010002):0.00358240942,(128:0.0000010002,129:0.0000010002):0.01076564394):0.006922401534,(110:0.0000010002,111:0.0000010002):0.01551225627):0.0145698285):0.3465301827,((71:0.1758935626,(77:0.0849120102,(101:0.0000010002,102:0.0000010002):0.09645201059):0.06360054073):0.05908384233,(((((80:0.0000010002,98:0.0000010002):0.01773672631,119:0.0069132817):2.263188794e-06,97:0.0140006961):0.00344234101,(117:0.0000026897,(124:0.0000010002,125:0.0000010002):0.003466991619):0.003534378179):0.1348432058,((88:0.0000010002,89:0.0000010002):0.1184256685,135:0.0480592509):0.1613933304):0.04489302019):0.1667688487):0.02437683465,((((((((66:0.0000010002,67:0.0000010002):0.1116224372,99:0.0825216496):0.0321436695,((68:0.0855727516,(130:0.0000010002,131:0.0000010002):0.0754471702):0.01079083347,83:0.0758930220):0.02799376264):0.0583814411,(78:0.0000010002,79:0.0000010002):0.113330305):0.1351441681,(91:0.0000010002,93:0.0000010002):0.05062460136):0.0627283897,(92:0.0000010002,94:0.0000010002):0.0009920220004):2.92035663,((76:0.0371325428,138:0.0211413825):0.3385025615,81:0.3707858549):0.1767738639):0.1863512738,(69:0.0069827731,(120:0.0000010002,121:0.0000010002):1.000185188e-06):0.3372678122):0.07697889943):0.1313925023,((((64:0.0000024239,65:0.0000024263):0.01615132656,((70:0.0210503775,126:0.0000026822):0.003458499713,((86:0.0000027711,87:0.0000027711):0.00347900281,(132:0.0000010002,133:0.0000010002):2.646610467e-06):2.680763339e-06):0.03023996857):0.04139751204,((75:0.0000027321,(84:0.0103982163,85:0.0104712125):0.003398632889):0.03184602386,(106:0.0000010002,107:0.0000010002):0.04460198434):0.01511023592):0.08876594185,(95:0.0000010002,96:0.0000010002):0.2087258899):0.09267854918):0.149204101,((((((72:0.0000010002,73:0.0000010002):0.00690248045,74:0.0034549935):0.00341715616,122:0.0000020585):0.008575518762,82:0.0229309802):0.003265806038,((114:0.0000010002,115:0.0000010002):0.003449564516,118:0.0000028973):0.02315332367):0.01212775805,127:0.0141015522):0.3809040985):0.1660452643):0.2181894137):0.07108062576):0.01456741798,62:0.1098502086):0.05870069495,(2:0.0000010002,58:0.0000010002):0.06777148486):0.05075599116,59:0.0000010002);
PhyloTree:
 newick: (0:0.0000010005,((((((1:0.0000010005,90:0.0000010005)100:0.1224404101,((47:0.0000010005,48:0.0000010005)100:0.128961754,140:0.0860963705)57:0.01715151298)53:0.008139417235,(46:0.3396348213,(49:0.0000010005,136:0.0000010005)100:0.08280960943)59:0.02202971982)58:0.008820698368,(((((((3:0.0000027889,4:0.0000024845)100:0.1102935422,55:0.1679509753)78:0.03782665083,((((6:0.0000010005,7:0.0000010005)100:0.05794069943,(((((((((13:0.0000010005,14:0.0000010005)100:0.007228965203,(32:0.0000021244,((33:0.0000010005,34:0.0000010005)71:2.438086122e-06,(44:0.0000027512,45:0.0000010005)100:0.007119701659)89:0.01069867283)95:0.007142171696)100:0.03742043449,27:0.0186720799)64:0.006198446489,(26:0.0035400871,43:0.0000010005)100:0.004092337099)39:0.003457703147,35:0.0286608624)70:0.007690497793,(41:0.0000024089,42:0.0000027888)100:0.02939639295)92:0.004285695083,(19:0.0000010005,20:0.0000010005)100:0.01762338496)100:0.01363566623,(30:0.0000028034,31:0.0000025544)100:0.06107220124)97:0.004298008016,(((36:0.0000010005,37:0.0000010005)56:1.000499897e-06,38:0.0068896258)100:0.02831238678,(39:0.0000010005,40:0.0000010005)97:0.00349771329)98:0.0138695005)97:0.03292430058)99:0.06485483971,(137:0.0769770821,141:0.0657173184)37:0.008728667667)41:0.01554342024,(54:0.0410887644,143:0.0151128897)100:0.1262493361)62:0.01169186467)59:0.01005034184,((28:0.0000010005,29:0.0000010005)100:0.1177790534,(51:0.0000010005,53:0.0000020729)100:0.06439562559)99:0.02650078116)82:0.03304030867,((15:0.0000010005,17:0.0000010005)59:2.758459107e-06,144:0.0034935679)100:0.1152824534)83:0.01843885651,((((((5:0.1017969650,((11:0.0000028309,12:0.0000027308)100:0.01533248687,(16:0.0000010005,18:0.0000010005)100:0.03591081115)100:0.03474029313)99:0.01963872845,23:0.0399509823)100:0.07462713332,(((8:0.0000010005,9:0.0000010005)100:0.1345464384,(21:0.0069670128,22:0.0107398405)100:0.04944547703)95:0.03622836519,(24:0.0000010005,25:0.0000010005)100:0.03403889192)95:0.01269294652)94:0.03636701077,(50:0.0000010005,52:0.0000010005)100:0.07941158717)100:0.1146105199,((56:0.0000010005,57:0.0000010005)100:0.1289435812,((((100:0.0152187365,134:0.0207570477)100:0.04033485866,116:0.0407818810)97:0.006507336886,(123:0.0000010005,139:0.0000010005)100:0.02535462924)96:0.009653085391,142:0.0258013291)100:0.09007031804)100:0.05027465241)99:0.03147990735,10:0.1400430498)98:0.02139792597)68:0.01004786811,((60:0.0000010005,61:0.0000010005)100:0.4262184366,((((((((63:0.0177842417,105:0.0180275032)99:0.003548372011,108:0.0593786411)52:0.003714767957,(109:0.0035219332,113:0.0035248447)92:0.003510630187)52:0.003522524421,112:0.0035104136)88:0.02531912906,(((103:0.0000010005,104:0.0000010005)98:0.003549340199,(128:0.0000010005,129:0.0000010005)100:0.01066655238)63:0.006863579226,(110:0.0000010005,111:0.0000010005)100:0.01538135541)62:0.01376957384)100:0.3363298151,(((((((((66:0.0000010005,67:0.0000010005)100:0.1107263039,99:0.0818273813)97:0.03183353593,((68:0.0848475130,(130:0.0000010005,131:0.0000010005)100:0.07480892887)91:0.01069779079,83:0.0752170538)94:0.02780282778)96:0.05791018485,(78:0.0000010005,79:0.0000010005)100:0.1123425834)97:0.1338825465,(91:0.0000010005,93:0.0000010005)100:0.05022162548)93:0.06156426744,(92:0.0000010005,94:0.0000010005)89:0.001526426078)100:2.868830383,((76:0.0372331191,138:0.0205238732)100:0.338836609,81:0.3644437915)97:0.1825259388)60:0.1777127127,(69:0.0069182862,(120:0.0000010005,121:0.0000010005)80:2.1702306e-06)100:0.3289617456)74:0.07603100691,((71:0.1741266348,(77:0.0839788183,(101:0.0000010005,102:0.0000010005)100:0.09566601299)100:0.06298264091)100:0.05809294029,(((((80:0.0000010005,98:0.0000010005)100:0.01757443854,119:0.0068493625)93:2.432002431e-06,97:0.0138744788)97:0.00341104067,(117:0.0000027096,(124:0.0000010005,125:0.0000010005)100:0.003435517269)100:0.003503571506)100:0.134192623,((88:0.0000010005,89:0.0000010005)100:0.1180348743,135:0.0469202369)100:0.1590934354)94:0.045043469)100:0.1557105402)65:0.05173764338)93:0.117658564,((((64:0.0000010005,65:0.0000010005)99:0.01604156141,((70:0.0208336358,126:0.0000027077)99:0.003422945698,((86:0.0000010005,87:0.0000010005)100:0.003443195513,(132:0.0000010005,133:0.0000010005)42:1.000499897e-06)51:2.1576881e-06)100:0.0298621476)98:0.04173246781,((75:0.0000024573,(84:0.0102918910,85:0.0103635858)99:0.003363225922)100:0.03178944763,(106:0.0000010005,107:0.0000010005)100:0.0439165747)98:0.014110164)99:0.08536551271,(95:0.0000010005,96:0.0000010005)100:0.208743993)98:0.08802584185)94:0.1508466915,((((((72:0.0000010005,73:0.0000010005)100:0.006842364353,74:0.0034249522)98:0.003387683745,122:0.0000020592)98:0.008461602319,82:0.0227718106)93:0.0032405456,((114:0.0000010005,115:0.0000010005)100:0.0034197168,118:0.0000010005)100:0.02298869706)93:0.01174817265,127:0.0142096181)100:0.3769343225)100:0.1657172291)100:0.2175483502)95:0.07046204954)95:0.01441459251,62:0.1086488113)100:0.05816479205,(2:0.0000010005,58:0.0000010005)100:0.06711603903)100:0.05024395583,59:0.0000010005);
RateGammaInvar:
 gamma_shape: 1.367676622
 p_invar: 0.06137014765
StopRule:
 curIteration: 154
 start_real_time: 2344312.826
 time_vec: 53, 42, 31, 29, 26, 6, 2, 1
UFBoot:
 000: 1 -14147.42871 -14079.25404 (0,((((((1,90),((47,48),140)),(46,(49,136))),((((((3,4),55),((28,29),(51,53))),(((((((6,7),(((36,37),38),(39,40))),(((((((13,14),(32,((33,(44,45)),34))),27),(26,43)),35),(41,42)),(19,20))),(30,31)),137),141),(54,143))),(((15,144),17),((60,61),((((((((63,105),108),(109,113)),112),(((103,104),(128,129)),(110,111))),(((((((((66,67),99),((68,(130,131)),83)),(78,79)),(91,93)),(92,94)),((76,138),81)),(69,(120,121))),((71,(77,(101,102))),(((((80,98),119),97),(117,(124,125))),((88,89),135))))),((((64,65),((70,126),(((86,87),133),132))),((75,(84,85)),(106,107))),(95,96))),((((((72,73),74),122),82),((114,115),118)),127))))),((((((5,((11,12),(16,18))),23),(((8,9),(21,22)),(24,25))),(50,52)),((56,57),((((100,134),116),(123,139)),142))),10))),62),(2,58)),59);
 001: 2 -13648.19141 -14101.46171 (0,(((1,90),((((((((3,4),((((((6,7),(((36,38),37),(39,40))),(((((((13,14),((32,(33,34)),(44,45))),27),(26,43)),35),(41,42)),(19,20))),(30,31)),141),137)),((28,29),(51,53))),((54,143),55)),((15,17),144)),((60,61),((((((((63,105),108),(109,113)),112),(((103,104),(128,129)),(110,111))),(((((((((66,67),99),((68,(130,131)),83)),(78,79)),(91,93)),(92,94)),((76,138),81)),(69,(120,121))),((71,(77,(101,102))),(((((80,98),119),97),(117,(124,125))),((88,89),135))))),((((64,65),((70,126),(((86,87),132),133))),((75,(84,85)),(106,107))),(95,96))),((72,73),(74,((82,(((114,115),118),127)),122)))))),((((((5,((11,12),(16,18))),23),(((8,9),(21,22)),(24,25))),(50,52)),((56,57),((((100,134),116),(123,139)),142))),10)),(((46,(49,136)),((47,48),140)),62))),(2,58)),59);
 002: 1 -13606.56348 -14087.16676 (0,((((1,90),(((((((3,4),55),(((((6,7),(((((((((13,14),(32,(33,(34,(44,45))))),(41,42)),27),35),(26,43)),(19,20)),(30,31)),((36,(37,38)),(39,40)))),(54,143)),141),137)),((28,29),(51,53))),(15,(17,144))),((((((5,((11,12),(16,18))),23),(((8,9),(21,22)),(24,25))),(50,52)),((56,57),((((100,134),116),(123,139)),142))),10)),(46,((60,61),(((((((((((63,105),(109,113)),112),108),(110,111)),(128,129)),104),103),((((((((((66,67),99),((68,(130,131)),83)),(78,79)),(91,93)),94),92),((76,138),81)),(69,(120,121))),((71,(77,(101,102))),((((80,98),(97,119)),(117,(124,125))),((88,89),135))))),((((64,65),((70,126),(((86,87),132),133))),((75,(84,85)),(106,107))),(95,96))),((((((72,73),74),122),82),((114,115),118)),127)))))),(((47,48),62),((49,136),140))),(2,58)),59);
 003: 1 -15132.49219 -14096.17035 (0,(((((1,90),(((((((3,4),55),((((6,7),(((((((((13,14),(32,((33,34),(44,45)))),27),(26,43)),35),(41,42)),(19,20)),(30,31)),(((36,37),38),(39,40)))),(137,141)),(54,143))),((15,17),144)),((28,29),(51,53))),(((((5,((11,12),(16,18))),23),((((8,9),(50,52)),(24,25)),(21,22))),((56,57),((((100,134),116),(123,139)),142))),10)),((60,61),((((((((63,105),108),(109,113)),112),(((103,104),(128,129)),(110,111))),(((((((((66,67),99),((68,(130,131)),83)),(78,79)),(91,93)),(92,94)),((76,138),81)),(69,(120,121))),((71,(77,(101,102))),(((((80,98),119),97),(117,(124,125))),((88,89),135))))),((((64,65),(((70,126),(132,133)),(86,87))),((75,(84,85)),(106,107))),(95,96))),((((((72,73),74),122),82),((114,115),118)),127))))),((46,(49,136)),((47,48),140))),62),(2,58)),59);
 004: 1 -14218.67188 -14085.8035 (0,((((((1,90),((47,48),140)),(46,(49,136))),(((((((3,4),55),((28,29),(51,53))),((((6,7),((((((((13,14),(32,((33,34),(44,45)))),(41,42)),((26,43),35)),27),(19,20)),(30,31)),(((36,37),38),(39,40)))),(137,141)),(54,143))),((15,17),144)),((60,61),(((((((((63,105),108),(109,113)),112),(((103,104),(128,129)),(110,111))),((71,(77,(101,102))),(((((80,98),119),97),(117,(124,125))),((88,89),135)))),(((((((((66,67),99),83),(68,(130,131))),(78,79)),(91,93)),(92,94)),((76,138),81)),(69,(120,121)))),((((64,65),(((70,126),(132,133)),(86,87))),((75,(84,85)),(106,107))),(95,96))),((((((72,73),74),122),82),((114,115),118)),127)))),((((((5,((11,12),(16,18))),23),(((8,9),(21,22)),(24,25))),(50,52)),((56,57),((((100,134),116),142),(123,139)))),10))),62),(2,58)),59);
 005: 1 -14638.45996 -14088.49682 (0,(((((1,90),(((((((3,4),55),(((((6,7),(((((((((13,14),((32,(33,34)),(44,45))),27),(26,43)),35),(41,42)),(19,20)),(30,31)),(((36,38),37),(39,40)))),(54,143)),141),137)),((28,29),(51,53))),((15,17),144)),(((((((5,((11,12),(16,18))),23),(((8,9),(21,22)),(24,25))),(50,52)),((56,57),((((100,134),116),(123,139)),142))),10),((60,61),(((((((((((63,105),(109,113)),112),108),(110,111)),(103,104)),(128,129)),((71,(77,(101,102))),(((((80,98),119),97),(117,(124,125))),((88,89),135)))),(((((((((66,67),99),((68,83),(130,131))),(78,79)),(91,93)),92),94),((69,120),121)),((76,138),81))),((((64,65),((70,126),(((86,87),132),133))),((75,(84,85)),(106,107))),(95,96))),((((((72,73),74),122),82),((114,115),118)),127))))),46)),((47,48),((49,136),140))),62),(2,58)),59);
 006: 1 -13513.95898 -14076.70725 (0,((((((1,90),((47,48),140)),(46,(49,136))),(((((((3,4),55),((28,29),(51,53))),((((6,7),(((((((((13,14),(32,((33,(44,45)),34))),(41,42)),35),(26,43)),27),(19,20)),(30,31)),(((36,38),37),(39,40)))),(137,141)),(54,143))),(15,(17,144))),((((((5,((11,12),(16,18))),23),(((8,9),(21,22)),(24,25))),(50,52)),((56,57),((((100,134),116),(123,139)),142))),10)),((60,61),(((((((((63,105),108),(109,113)),112),(110,111)),((103,104),(128,129))),(((((((((66,67),99),((68,(130,131)),83)),(78,79)),(91,93)),(92,94)),((76,138),81)),(69,(120,121))),((71,(77,(101,102))),(((((80,98),119),97),(117,(124,125))),((88,89),135))))),((((64,65),((70,126),((86,87),(132,133)))),((75,(84,85)),(106,107))),(95,96))),((((((72,73),74),122),82),((114,115),118)),127))))),62),(2,58)),59);
 007: 3 -14530.20801 -14082.5299 (0,((((((1,90),((47,48),140)),(46,(49,136))),(((((((3,4),137),(((((6,7),(((((((((13,14),(32,((33,34),(44,45)))),27),(26,43)),35),(41,42)),(19,20)),(30,31)),(((36,38),37),(39,40)))),55),(54,143)),141)),((28,29),(51,53))),((((((5,((11,12),(16,18))),23),(((8,9),(21,22)),(24,25))),(50,52)),((56,57),((((100,134),116),(123,139)),142))),10)),((15,17),144)),((60,61),((((((((((63,105),(109,113)),112),108),(110,111)),(103,104)),(128,129)),(((((((((66,67),99),((68,(130,131)),83)),(78,79)),(91,93)),(92,94)),(69,(120,121))),((71,(77,(101,102))),(((((80,98),119),97),(117,(124,125))),((88,89),135)))),((76,138),81))),((((64,65),(((70,126),((86,87),133)),132)),((75,(84,85)),(106,107))),(95,96))),((((((72,73),74),122),82),((114,115),118)),127))))),62),(2,58)),59);
 008: 2 -14291.75684 -14090.79282 (0,(((((1,90),(((((((((3,4),((60,61),((((((((((63,105),(109,113)),112),108),(110,111)),(103,104)),(128,129)),((((((((((66,67),99),((68,(130,131)),83)),(78,79)),(91,93)),(92,94)),(76,138)),81),((69,120),121)),((71,(77,(101,102))),(((((80,98),119),97),(117,(124,125))),((88,89),135))))),((((64,65),(((70,126),((86,87),132)),133)),((75,(84,85)),(106,107))),(95,96))),((((((72,73),74),122),82),((114,115),118)),127)))),137),141),((6,7),(((((((13,14),(32,((33,34),(44,45)))),(41,42)),((26,43),(27,35))),(19,20)),(30,31)),(((36,37),38),(39,40))))),((54,143),55)),((28,29),(51,53))),((15,17),144)),((((((5,((11,12),(16,18))),23),(((8,9),(21,22)),(24,25))),(50,52)),((56,57),((((100,134),116),(123,139)),142))),10))),((46,(47,48)),((49,136),140))),62),(2,58)),59);
 009: 2 -14778.18945 -14083.03542 (0,((((((1,90),((47,48),140)),(46,(49,136))),((((((3,4),55),((28,29),(51,53))),(((((6,7),(((((((((13,14),(32,((33,34),(44,45)))),27),(26,43)),35),(41,42)),(19,20)),(30,31)),(((36,38),37),(39,40)))),(137,141)),(54,143)),((15,17),144))),((60,61),(((((((63,105),(((((103,104),(128,129)),(110,111)),108),112)),109),113),(((((((((66,67),99),((68,(130,131)),83)),(78,79)),(91,93)),(92,94)),((76,138),81)),(69,(120,121))),((71,(77,(101,102))),(((((80,98),119),97),(117,(124,125))),((88,89),135))))),((((64,65),((70,126),((86,87),(132,133)))),((75,(84,85)),(106,107))),(95,96))),((((((72,73),74),122),82),((114,115),118)),127)))),((((((5,((11,12),(16,18))),23),(((8,9),(21,22)),(24,25))),(50,52)),((56,57),((((100,134),116),(123,139)),142))),10))),62),(2,58)),59);
 010: 1 -13429.86523 -14073.57769 (0,((((((1,90),((47,48),140)),(46,(49,136))),(((((((3,4),55),(((((6,7),(((((((((13,14),(32,((33,34),(44,45)))),27),(26,43)),35),(41,42)),(19,20)),(30,31)),(((36,38),37),(39,40)))),(54,143)),141),137)),((28,29),(51,53))),((15,17),144)),((((((5,((11,12),(16,18))),23),(((8,9),(21,22)),(24,25))),(50,52)),((56,57),((((100,134),116),(123,139)),142))),10)),((60,61),(((((((((63,105),108),(109,113)),112),(((103,104),(128,129)),(110,111))),((71,(77,(101,102))),(((((80,98),119),97),(117,(124,125))),((88,89),135)))),((((((((66,67),99),((68,(130,131)),83)),(78,79)),(91,93)),(92,94)),((76,138),81)),(69,(120,121)))),(((((64,65),((70,126),((86,87),(132,133)))),(75,(84,85))),(106,107)),(95,96))),((((((72,73),74),122),82),((114,115),118)),127))))),62),(2,58)),59);
 011: 1 -14153.14453 -14079.12202 (0,(((((1,90),(((((((3,4),55),((((6,7),((((((((13,14),(32,((33,34),(44,45)))),((26,43),35)),27),(19,20)),(41,42)),(30,31)),(((36,37),38),(39,40)))),(137,141)),(54,143))),((28,29),(51,53))),((15,17),144)),((((((5,((11,12),(16,18))),23),(((8,9),(21,22)),(24,25))),(50,52)),((56,57),((((100,134),116),(123,139)),142))),10)),((60,61),((((((((63,105),108),(109,113)),112),(((103,104),(128,129)),(110,111))),((((((((((66,67),99),((68,83),(130,131))),(78,79)),(91,93)),94),92),((76,138),81)),(69,(120,121))),((71,(77,(101,102))),(((((80,98),119),97),(117,(124,125))),((88,89),135))))),((((64,65),((70,126),((86,87),(132,133)))),((75,(84,85)),(106,107))),(95,96))),((((((72,73),74),122),82),((114,115),118)),127))))),(((46,(49,136)),140),(47,48))),62),(2,58)),59);
 012: 1 -13469.92969 -14075.03889 (0,((((((1,90),((47,48),140)),(46,(49,136))),((((((((((3,4),55),((6,7),(((((((((13,14),(32,((33,34),(44,45)))),27),(26,43)),35),(41,42)),(19,20)),(30,31)),(((36,38),37),(39,40))))),137),141),(54,143)),((28,29),(51,53))),((15,17),144)),((((((5,((11,12),(16,18))),23),(((8,9),(21,22)),(24,25))),(50,52)),((56,57),((((100,134),116),(123,139)),142))),10)),((60,61),(((((((((((63,105),(109,113)),112),108),(110,111)),(103,104)),(128,129)),((71,(77,(101,102))),(((((80,98),119),97),(117,(124,125))),((88,89),135)))),((((((((66,67),99),((68,(130,131)),83)),(78,79)),(91,93)),(92,94)),(69,(120,121))),((76,138),81))),((((64,65),(((70,126),((86,87),132)),133)),((75,(84,85)),(106,107))),(95,96))),((((((72,73),74),122),82),((114,115),118)),127))))),62),(2,58)),59);
 013: 11 -13770.9043 -14075.46424 (0,((((((1,90),((47,48),140)),(46,(49,136))),((((((((3,4),55),((6,7),(((((((((13,14),(32,((33,34),(44,45)))),27),(26,43)),35),(41,42)),(19,20)),(30,31)),(((36,37),38),(39,40))))),137),141),(54,143)),((28,29),(51,53))),(((((((5,((11,12),(16,18))),23),(((8,9),(21,22)),(24,25))),(50,52)),((56,57),((((100,134),116),(123,139)),142))),10),(((15,17),144),((60,61),((((((((63,105),108),(109,113)),112),(((103,104),(128,129)),(110,111))),(((((((((66,67),99),((68,(130,131)),83)),(78,79)),(91,93)),(92,94)),((76,138),81)),(69,(120,121))),((71,(77,(101,102))),(((((80,98),119),97),(117,(124,125))),((88,89),135))))),((((64,65),((70,126),(((86,87),133),132))),((75,(84,85)),(106,107))),(95,96))),((((((72,73),74),122),82),((114,115),118)),127))))))),62),(2,58)),59);
 014: 1 -15004.8457 -14091.9263 (0,(((((1,90),(((((((((3,4),((60,61),(((((((((((63,105),(109,113)),112),108),(110,111)),(103,104)),(128,129)),((71,(77,(101,102))),((((80,98),(97,119)),(117,(124,125))),((88,89),135)))),(((69,121),120),((76,138),81))),((((64,65),((70,126),((86,87),(132,133)))),((75,(84,85)),(106,107))),(95,96))),((((((((66,67),99),((68,(130,131)),83)),(78,79)),(91,93)),94),92),((((((72,73),74),122),82),((114,115),118)),127))))),137),141),((6,7),(((((((13,14),(32,((33,(44,45)),34))),(((26,43),35),27)),(41,42)),(19,20)),(30,31)),((36,(37,38)),(39,40))))),((54,143),55)),((28,29),(51,53))),((15,17),144)),((((((5,((11,12),(16,18))),23),(((8,9),(21,22)),(24,25))),(50,52)),((56,57),((((100,134),116),(123,139)),142))),10))),((46,(47,48)),((49,136),140))),62),(2,58)),59);
 015: 1 -13983.08398 -14099.88651 (0,((((((1,90),((47,48),140)),(46,(49,136))),(((((((((3,4),141),137),(((6,7),((((((((13,14),(32,((33,34),(44,45)))),((26,43),35)),27),(19,20)),(41,42)),(30,31)),(((36,(37,38)),39),40))),55)),(54,143)),((28,29),(51,53))),((15,144),17)),((60,61),((((((((63,105),(((((103,104),(128,129)),(110,111)),108),112)),109),113),(((71,(77,(101,102))),((((80,98),119),97),(117,(124,125)))),((88,89),135))),((((((((((66,67),68),83),(99,(130,131))),(78,79)),(91,93)),92),94),(69,(120,121))),((76,138),81))),((((64,65),(((70,126),133),((86,87),132))),((75,(84,85)),(106,107))),(95,96))),((((((72,73),74),122),82),((114,115),118)),127)))),((((((5,((11,12),(16,18))),23),(((8,9),(21,22)),(24,25))),(50,52)),((56,57),((((100,134),116),(123,139)),142))),10))),62),(2,58)),59);
 016: 1 -13395.1377 -14079.26001 (0,((((1,90),((((((((3,4),55),(((((6,7),(((((((((13,14),(32,((33,(44,45)),34))),27),(26,43)),35),(41,42)),(19,20)),(30,31)),((36,(37,38)),(39,40)))),(54,143)),141),137)),((28,29),(51,53))),((15,17),144)),((((((5,((11,12),(16,18))),23),(((8,9),(21,22)),(24,25))),(50,52)),((56,57),((((100,134),116),(123,139)),142))),10)),((60,61),((((((((63,105),108),(109,113)),112),(((103,104),(128,129)),(110,111))),(((((((((66,67),99),((68,(130,131)),83)),(78,79)),(91,93)),94),92),((76,138),81)),((69,(120,121)),((71,(77,(101,102))),(((((80,98),119),97),(117,(124,125))),((88,89),135)))))),((((64,65),((70,126),(((86,87),132),133))),((75,(84,85)),(106,107))),(95,96))),((((((72,73),74),122),82),((114,115),118)),127)))),46)),(((47,48),62),((49,136),140))),(2,58)),59);
 017: 2 -13898.28711 -14086.59391 (0,((((((1,90),((47,48),140)),(46,(49,136))),((((((3,4),55),(((((6,7),((((((((13,14),(32,((33,34),(44,45)))),(41,42)),((26,43),35)),27),(19,20)),(30,31)),((((36,38),37),40),39))),(54,143)),141),137)),((28,29),(51,53))),10),((((((5,((11,12),(16,18))),23),(((8,9),(21,22)),(24,25))),(50,52)),((56,57),((((100,134),116),(123,139)),142))),(((15,17),144),((60,61),(((((((((63,105),108),(109,113)),112),(((103,104),(128,129)),(110,111))),((71,(77,(101,102))),(((((80,98),119),97),(117,(124,125))),((88,89),135)))),((((((((66,67),99),((68,(130,131)),83)),(78,79)),(91,93)),(92,94)),((76,138),81)),(69,(120,121)))),((((64,65),((70,126),(((86,87),133),132))),((75,(84,85)),(106,107))),(95,96))),((((((72,73),74),122),82),((114,115),118)),127))))))),62),(2,58)),59);
 018: 2 -14287.13477 -14085.30957 (0,((((((1,90),((47,48),140)),(46,(49,136))),((((((3,4),55),(((((6,7),((((((((((13,14),32),((33,(44,45)),34)),27),35),(26,43)),(41,42)),(19,20)),(30,31)),(((36,38),37),(39,40)))),137),141),(((15,144),17),(54,143)))),((28,29),(51,53))),((((((5,((11,12),(16,18))),23),(((8,9),(21,22)),(24,25))),(50,52)),((56,57),((((100,134),116),(123,139)),142))),10)),((60,61),((((((((((63,105),108),(109,113)),112),(110,111)),(103,104)),(128,129)),(((((((((66,67),99),((68,(130,131)),83)),(78,79)),(91,93)),(92,94)),((76,138),81)),(69,(120,121))),((71,(77,(101,102))),(((((80,98),119),97),(117,(124,125))),((88,89),135))))),((((64,65),(((70,126),((86,87),133)),132)),((75,(84,85)),(106,107))),(95,96))),((((((72,73),74),122),82),((114,115),118)),127))))),62),(2,58)),59);
 019: 4 -13974.625 -14078.71055 (0,((((((1,90),((47,48),140)),(46,(49,136))),((((((3,4),137),(((((6,7),(((((((((13,14),(32,((33,(44,45)),34))),27),(26,43)),35),(41,42)),(19,20)),(30,31)),(((36,37),38),(39,40)))),55),(54,143)),141)),((28,29),(51,53))),(((15,144),17),((60,61),((((((((63,105),108),(109,113)),112),(((103,104),(128,129)),(110,111))),(((((((((66,67),99),((68,(130,131)),83)),(78,79)),(91,93)),(92,94)),((76,138),81)),(69,(120,121))),((71,(77,(101,102))),(((((80,98),119),97),(117,(124,125))),((88,89),135))))),((((64,65),((70,126),(((86,87),133),132))),((75,(84,85)),(106,107))),(95,96))),((((((72,73),74),122),82),((114,115),118)),127))))),((((((5,((11,12),(16,18))),23),(((8,9),(21,22)),(24,25))),(50,52)),((56,57),((((100,134),116),(123,139)),142))),10))),62),(2,58)),59);
 020: 1 -14250.78711 -14079.05346 (0,((((((1,90),((47,48),140)),(46,(49,136))),(((((((3,4),55),((((6,7),(((((((((13,14),(32,((33,(44,45)),34))),(41,42)),27),35),(26,43)),(19,20)),(30,31)),((36,(37,38)),(39,40)))),(137,141)),(54,143))),((28,29),(51,53))),((15,144),17)),((((((5,((11,12),(16,18))),23),(((8,9),(21,22)),(24,25))),(50,52)),((56,57),((((100,134),116),(123,139)),142))),10)),((60,61),(((((((((63,105),108),(109,113)),112),(((103,104),(128,129)),(110,111))),((71,(77,(101,102))),(((((80,98),119),97),(117,(124,125))),((88,89),135)))),((((((((66,67),99),((68,83),(130,131))),(78,79)),(91,93)),(92,94)),((76,138),81)),(69,(120,121)))),((((64,65),((70,126),(((86,87),132),133))),((75,(84,85)),(106,107))),(95,96))),(72,(73,(74,((82,(((114,115),118),127)),122)))))))),62),(2,58)),59);
 021: 1 -13998.21094 -14083.98739 (0,((((((1,90),((47,48),140)),(46,(49,136))),((((((3,4),(((((6,7),(((((((((13,14),(32,((33,34),(44,45)))),27),(26,43)),35),(41,42)),(19,20)),(30,31)),(((36,38),37),(39,40)))),(54,143)),(137,141)),55)),((28,29),(51,53))),(15,(17,144))),((((((5,((11,12),(16,18))),23),(((8,9),(21,22)),(24,25))),(50,52)),((56,57),((((100,134),116),(123,139)),142))),10)),((60,61),((((((((((63,105),108),(109,113)),112),(110,111)),(128,129)),(103,104)),((((((((((66,67),99),((68,(130,131)),83)),(78,79)),(91,93)),94),92),((76,138),81)),((69,121),120)),((71,(77,(101,102))),(((((80,98),119),97),(117,(124,125))),((88,89),135))))),((((64,65),((70,126),((86,87),(132,133)))),((75,(84,85)),(106,107))),(95,96))),((((((72,73),74),122),82),((114,115),118)),127))))),62),(2,58)),59);
 022: 1 -13511.68652 -14081.20289 (0,((((((1,90),((47,48),140)),(46,(49,136))),(((((((3,4),((((6,7),(((((((((13,14),(32,((33,34),(44,45)))),(41,42)),27),35),(26,43)),(19,20)),(30,31)),((36,(37,38)),(39,40)))),137),141)),((28,29),(51,53))),((54,143),55)),((15,17),144)),((((((5,((11,12),(16,18))),23),(((8,9),(21,22)),(24,25))),(50,52)),((56,57),((((100,134),116),(123,139)),142))),10)),((60,61),(((((((((((63,105),(109,113)),112),108),(110,111)),(128,129)),(103,104)),((71,(77,(101,102))),(((((80,98),119),97),(117,(124,125))),((88,89),135)))),((((((((66,67),99),((68,(130,131)),83)),(78,79)),(91,93)),(92,94)),(69,(120,121))),((76,138),81))),((((64,65),((70,126),(((86,87),132),133))),((75,(84,85)),(106,107))),(95,96))),((((((72,73),74),122),82),((114,115),118)),127))))),62),(2,58)),59);
 023: 1 -12949.65234 -14108.54331 (0,((((1,90),((((((((3,4),55),(((((6,7),(((((((((13,14),((32,(33,34)),(44,45))),(41,42)),27),35),(26,43)),(19,20)),(30,31)),(((36,37),38),(39,40)))),(54,143)),141),137)),((28,29),(51,53))),((15,17),144)),(((((5,((11,12),(16,18))),23),(((8,9),(21,22)),(24,25))),(50,52)),((56,57),((((100,134),116),(123,139)),142)))),10),(46,((60,61),(((((((((63,105),((109,113),112)),108),(110,111)),(128,129)),(103,104)),(((((((((66,67),99),((68,(130,131)),83)),(78,79)),(91,93)),(92,94)),((76,138),81)),((69,120),121)),((71,(77,(101,102))),(((((80,98),119),97),(117,(124,125))),((88,89),135))))),((((64,65),(((70,126),((86,87),132)),133)),((75,(84,85)),(106,107))),(95,96))),((((((72,73),74),122),82),((114,115),118)),127)))))),(((47,48),62),((49,136),140))),(2,58)),59);
 024: 2 -14151.69629 -14076.20361 (0,(((((((1,90),(47,48)),140),(46,(49,136))),(((((((3,4),55),(((((6,7),(((((((((13,14),(32,((33,(44,45)),34))),(41,42)),27),35),(26,43)),(19,20)),(30,31)),((36,(37,38)),(39,40)))),(54,143)),141),137)),((28,29),(51,53))),((15,17),144)),((((((5,((11,12),(16,18))),23),(((8,9),(21,22)),(24,25))),(50,52)),((56,57),((((100,134),116),(123,139)),142))),10)),((60,61),(((((((((63,105),108),(109,113)),112),(((103,104),(128,129)),(110,111))),((71,(77,(101,102))),(((((80,98),119),97),(117,(124,125))),((88,89),135)))),((((((((66,67),99),((68,(130,131)),83)),(78,79)),(91,93)),(92,94)),((76,138),81)),(69,(120,121)))),((((64,65),((70,126),(((86,87),132),133))),((75,(84,85)),(106,107))),(95,96))),((((((72,73),74),122),82),((114,115),118)),127))))),62),(2,58)),59);
 025: 1 -14134.99316 -14087.72386 (0,((((((1,90),((47,48),140)),(46,(49,136))),((((((((((3,4),55),((6,7),((((((((((13,14),32),((33,(44,45)),34)),27),(26,43)),35),(41,42)),(19,20)),(30,31)),(((36,38),37),(39,40))))),137),141),(54,143)),((28,29),(51,53))),((15,17),144)),((((((5,((11,12),(16,18))),23),(((8,9),(21,22)),(24,25))),(50,52)),((56,57),((((100,134),116),(123,139)),142))),10)),((60,61),((((((((63,105),108),(109,113)),112),(((103,104),(128,129)),(110,111))),((((((((66,67),99),((68,(130,131)),83)),(78,79)),(91,93)),(92,94)),((76,138),81)),((69,(120,121)),(((71,(77,(101,102))),((((80,98),97),119),(117,(124,125)))),((88,89),135))))),((((64,65),(((70,126),132),((86,87),133))),((75,(84,85)),(106,107))),(95,96))),((((((72,73),74),122),82),((114,115),118)),127))))),62),(2,58)),59);
 026: 2 -12528.18555 -14099.29086 (0,(((((((1,90),((((((3,4),55),(((((6,7),(((((((((13,14),(32,((33,34),(44,45)))),27),35),(26,43)),(41,42)),(19,20)),(30,31)),(((36,38),37),(39,40)))),(54,143)),141),137)),((28,29),(51,53))),((15,17),144)),((((((5,((11,12),(16,18))),23),(((8,9),(21,22)),(24,25))),(50,52)),((56,57),((((100,134),116),(123,139)),142))),10))),(46,((60,61),(((((((((63,105),(109,113)),112),108),(110,111)),((103,104),(128,129))),(((((((((66,67),99),(78,79)),((68,(130,131)),83)),(91,93)),(92,94)),((76,138),81)),((69,120),121)),((71,(77,(101,102))),((((80,98),(97,119)),(117,(124,125))),((88,89),135))))),((((64,65),((70,126),(((86,87),132),133))),((75,(84,85)),(106,107))),(95,96))),((((((72,73),74),122),82),((114,115),118)),127))))),(47,48)),((49,136),140)),62),(2,58)),59);
 027: 1 -14435.25684 -14084.62796 (0,((((((1,90),(((((((3,4),55),((((6,7),((((((((13,14),(32,((33,(44,45)),34))),(41,42)),((26,43),35)),27),(19,20)),(30,31)),(((36,37),38),(39,40)))),(137,141)),(54,143))),((28,29),(51,53))),((15,17),144)),((((((5,((11,12),(16,18))),23),(((8,9),(21,22)),(24,25))),(50,52)),((56,57),((((100,134),116),(123,139)),142))),10)),(46,((60,61),((((((((63,105),108),(109,113)),112),(((103,104),(128,129)),(110,111))),((((((((((66,67),99),((68,(130,131)),83)),(78,79)),(91,93)),94),92),((76,138),81)),((69,120),121)),((71,(77,(101,102))),((((80,98),(97,119)),(117,(124,125))),((88,89),135))))),((((64,65),((70,126),((86,87),(132,133)))),((75,(84,85)),(106,107))),(95,96))),((((((72,73),74),122),82),((114,115),118)),127)))))),(47,48)),((49,136),140)),62),(2,58)),59);
 028: 4 -13541.86816 -14082.8711 (0,(((((1,90),((46,(47,48)),((49,136),140))),(((((((3,4),55),((((6,7),((((((((13,14),32),((33,34),(44,45))),(41,42)),((26,43),(27,35))),(19,20)),(30,31)),(((36,38),37),(39,40)))),(137,141)),(54,143))),((28,29),(51,53))),((15,144),17)),((((((5,((11,12),(16,18))),23),(((8,9),(21,22)),(24,25))),(50,52)),((56,57),((((100,134),116),(123,139)),142))),10)),((60,61),((((((((63,105),108),(109,113)),112),(((103,104),(128,129)),(110,111))),(((((((((66,67),99),((68,(130,131)),83)),(78,79)),(91,93)),(92,94)),((76,138),81)),(69,(120,121))),((71,(77,(101,102))),(((((80,98),119),97),(117,(124,125))),((88,89),135))))),((((64,65),((70,126),(((86,87),133),132))),((75,(84,85)),(106,107))),(95,96))),((((((72,73),74),122),82),((114,115),118)),127))))),62),(2,58)),59);
 029: 1 -14451.25781 -14098.04878 (0,(((((1,90),(((((((((3,4),((60,61),((((((((((63,105),(109,113)),112),108),(110,111)),(103,104)),(128,129)),(((((((((66,67),99),((68,(130,131)),83)),(78,79)),(91,93)),(92,94)),((76,138),81)),((69,120),121)),((71,(77,(101,102))),(((((80,98),119),97),(117,(124,125))),((88,89),135))))),((((64,65),(((70,126),((86,87),132)),133)),((75,(84,85)),(106,107))),(95,96))),((((((72,73),74),122),82),((114,115),118)),127)))),137),141),((6,7),(((((((13,14),((32,(33,34)),(44,45))),(41,42)),((26,43),(27,35))),(19,20)),(30,31)),(((36,37),38),(39,40))))),((54,143),55)),((28,29),(51,53))),((15,17),144)),((((((5,((11,12),(16,18))),23),(((8,9),(21,22)),(24,25))),(50,52)),((56,57),((((100,134),116),(123,139)),142))),10))),((46,(47,48)),((49,136),140))),62),(2,58)),59);
 030: 2 -14708.51562 -14080.14508 (0,((((((1,90),((47,48),140)),(46,(49,136))),((((((((3,4),55),((6,7),(((((((((13,14),(32,((33,34),(44,45)))),27),(26,43)),35),(41,42)),(19,20)),(30,31)),(((36,38),37),(39,40))))),137),141),(54,143)),((28,29),(51,53))),(((((((5,((11,12),(16,18))),23),(((8,9),(21,22)),(24,25))),(50,52)),((56,57),((((100,134),116),(123,139)),142))),10),(((15,144),17),((60,61),((((((((63,105),108),(109,113)),112),(((103,104),(128,129)),(110,111))),(((((((((66,67),99),((68,(130,131)),83)),(78,79)),(91,93)),(92,94)),((76,138),81)),((69,121),120)),(((71,(77,(101,102))),((((80,98),119),97),(117,(124,125)))),((88,89),135)))),((((64,65),((70,126),((86,87),(132,133)))),((75,(84,85)),(106,107))),(95,96))),((((((72,73),74),122),82),((114,115),118)),127))))))),62),(2,58)),59);
 031: 3 -13910.16895 -14086.63828 (0,((((1,90),((((((((3,4),55),(((((6,7),(((((((((13,14),((32,(33,34)),(44,45))),27),(26,43)),35),(41,42)),(19,20)),(30,31)),(((36,37),38),(39,40)))),(54,143)),141),137)),((28,29),(51,53))),((15,17),144)),((((((5,((11,12),(16,18))),23),(((8,9),(21,22)),(24,25))),(50,52)),((56,57),((((100,134),116),(123,139)),142))),10)),((60,61),((((((((63,105),108),(109,113)),112),(((103,104),(128,129)),(110,111))),(((((((((66,67),99),((68,(130,131)),83)),(78,79)),(91,93)),(92,94)),((76,138),81)),(69,(120,121))),((71,(77,(101,102))),(((((80,98),119),97),(117,(124,125))),((88,89),135))))),((((64,65),((70,126),((86,87),(132,133)))),((75,(84,85)),(106,107))),(95,96))),((((((72,73),74),122),82),((114,115),118)),127)))),46)),(((47,48),62),((49,136),140))),(2,58)),59);
 032: 1 -13357.54688 -14086.20542 (0,(((((1,90),((49,136),140)),((((((((3,4),(((6,7),(((((((13,14),(32,(33,(34,(44,45))))),(41,42)),((26,43),(27,35))),(19,20)),(30,31)),(((36,38),37),(39,40)))),(137,141))),((28,29),(51,53))),((54,143),55)),((15,17),144)),((((((5,((11,12),(16,18))),23),(((8,9),(21,22)),(24,25))),(50,52)),((56,57),((((100,134),116),(123,139)),142))),10)),((60,61),((((((((((63,105),(109,113)),112),108),(110,111)),(103,104)),(128,129)),((((((((((66,67),99),((68,(130,131)),83)),(78,79)),(91,93)),94),92),((76,138),81)),((71,(77,(101,102))),(((((80,98),119),97),(117,(124,125))),((88,89),135)))),(69,(120,121)))),((((64,65),(((70,126),133),((86,87),132))),((75,(84,85)),(106,107))),(95,96))),((((((72,73),74),122),82),127),((114,115),118))))),(46,(47,48)))),62),(2,58)),59);
 033: 1 -14395.77344 -14093.73062 (0,((((((1,90),((47,48),140)),(46,(49,136))),(((((((3,4),55),((((6,7),(((((((((13,14),(32,((33,(44,45)),34))),27),(26,43)),35),(41,42)),(19,20)),(30,31)),(((36,38),37),(39,40)))),(137,141)),(54,143))),((28,29),(51,53))),((15,144),17)),((((((5,((11,12),(16,18))),23),(((8,9),(21,22)),(24,25))),(50,52)),((56,57),((((100,134),116),(123,139)),142))),10)),((60,61),((((((((((63,105),(109,113)),112),108),(110,111)),(103,104)),(128,129)),(((((((((66,67),99),((68,83),(130,131))),(78,79)),(91,93)),(92,94)),((76,138),81)),(69,(120,121))),((71,(77,(101,102))),(((((80,98),119),97),(117,(124,125))),((88,89),135))))),((64,(65,(((70,126),((86,87),(132,133))),((75,(84,85)),(106,107))))),(95,96))),((((72,73),74),((82,((114,115),118)),122)),127))))),62),(2,58)),59);
 034: 2 -13714.7041 -14082.59195 (0,((((((1,90),(47,48)),((46,(49,136)),140)),(((((((3,4),55),(((((6,7),((((((((((13,14),((33,34),(44,45))),32),27),(26,43)),35),(41,42)),(19,20)),(30,31)),(((36,37),38),(39,40)))),(54,143)),141),137)),((28,29),(51,53))),((15,17),144)),((((((5,((11,12),(16,18))),23),(((8,9),(21,22)),(24,25))),(50,52)),((56,57),((((100,134),116),(123,139)),142))),10)),((60,61),(((((((((63,105),108),(109,113)),112),(((103,104),(128,129)),(110,111))),((71,(77,(101,102))),(((((80,98),119),97),(117,(124,125))),((88,89),135)))),((((((((66,67),99),((68,(130,131)),83)),(78,79)),(91,93)),(92,94)),(69,(120,121))),((76,138),81))),((((64,65),((70,126),((86,87),(132,133)))),((75,(84,85)),(106,107))),(95,96))),((((((72,73),74),122),82),((114,115),118)),127))))),62),(2,58)),59);
 035: 1 -13776.89453 -14087.84844 (0,((((((1,90),((47,48),140)),(46,(49,136))),((((((((((3,4),55),((6,7),(((((((((13,14),(32,((33,34),(44,45)))),27),(26,43)),35),(41,42)),(19,20)),(30,31)),(((36,38),37),(39,40))))),137),141),(54,143)),((28,29),(51,53))),((15,17),144)),((((((5,((11,12),(16,18))),23),(((8,9),(21,22)),(24,25))),(50,52)),((56,57),((((100,134),116),(123,139)),142))),10)),((60,61),(((((((((((63,105),(109,113)),112),108),(110,111)),(103,104)),(128,129)),((71,(77,(101,102))),(((((80,98),119),97),(117,(124,125))),((88,89),135)))),((((((((66,67),99),((68,(130,131)),83)),(78,79)),(91,93)),(92,94)),((76,138),81)),(69,(120,121)))),(((64,65),(((70,126),((86,87),132)),133)),(((75,(84,85)),(106,107)),(95,96)))),((((((72,73),74),122),82),((114,115),118)),127))))),62),(2,58)),59);
 036: 1 -14570.5791 -14077.5993 (0,((((((1,90),((47,48),140)),(46,(49,136))),(((((((3,4),55),((28,29),(51,53))),(((((6,7),(((((((((13,14),(32,((33,34),(44,45)))),27),35),(26,43)),(19,20)),(41,42)),(30,31)),(((36,38),37),(39,40)))),137),141),(54,143))),((15,17),144)),((60,61),((((((((63,108),105),(109,113)),112),(((103,104),(128,129)),(110,111))),((((((((66,67),99),((68,(130,131)),83)),(78,79)),(91,93)),(92,94)),((71,(77,(101,102))),(((((80,98),119),97),(117,(124,125))),((88,89),135)))),((69,(120,121)),((76,138),81)))),((((64,65),(((70,126),(132,133)),(86,87))),((75,(84,85)),(106,107))),(95,96))),((((((72,73),74),122),127),82),((114,115),118))))),((((((5,((11,12),(16,18))),23),(((8,9),(21,22)),(24,25))),(50,52)),((56,57),((((100,134),116),(123,139)),142))),10))),62),(2,58)),59);
 037: 1 -13846.64453 -14084.23406 (0,((((((1,90),(47,48)),((46,(49,136)),140)),((((((3,4),55),((28,29),(51,53))),((((6,7),(((((((((13,14),(32,((33,(44,45)),34))),27),(26,43)),35),(41,42)),(19,20)),(30,31)),(((36,38),37),(39,40)))),(137,141)),(54,143))),(((((((5,((11,12),(16,18))),23),(((8,9),(21,22)),(24,25))),(50,52)),((56,57),((((100,134),116),(123,139)),142))),10),((15,144),17))),((60,61),((((((((63,105),108),(109,113)),112),(((103,104),(128,129)),(110,111))),((((((((66,67),99),((68,83),(130,131))),(78,79)),(91,93)),(92,94)),((76,138),81)),((69,(120,121)),((71,(77,(101,102))),(((((80,98),119),97),(117,(124,125))),((88,89),135)))))),((((64,65),(((70,126),((86,87),132)),133)),((75,(84,85)),(106,107))),(95,96))),((((((72,73),74),122),82),((114,115),118)),127))))),62),(2,58)),59);
 038: 1 -13690.46191 -14082.72992 (0,(((((1,90),((((((((3,4),55),(((((6,7),((((((((((13,14),32),((33,34),(44,45))),(41,42)),27),35),(26,43)),(19,20)),(30,31)),(((36,37),38),(39,40)))),(54,143)),141),137)),((28,29),(51,53))),((15,17),144)),((((((5,((11,12),(16,18))),23),(((8,9),(21,22)),(24,25))),(50,52)),((56,57),((((100,134),116),(123,139)),142))),10)),((60,61),((((((((63,105),108),(109,113)),112),(((103,104),(128,129)),(110,111))),(((((((((66,67),99),((68,(130,131)),83)),(78,79)),(91,93)),(92,94)),((76,138),81)),(69,(120,121))),((71,(77,(101,102))),(((((80,98),119),97),(117,(124,125))),((88,89),135))))),((((64,65),((70,126),(((86,87),133),132))),((75,(84,85)),(106,107))),(95,96))),((((((72,73),74),122),82),((114,115),118)),127)))),46)),((47,48),((49,136),140))),62),(2,58)),59);
 039: 1 -14332.18164 -14085.56793 (0,(((((1,90),((49,136),140)),((((((((3,4),55),(((((6,7),((((((((13,14),(32,((33,34),(44,45)))),(35,(41,42))),(26,43)),27),(19,20)),(30,31)),(((36,37),38),(39,40)))),(54,143)),141),137)),((28,29),(51,53))),((15,144),17)),((((((5,((11,12),(16,18))),23),(((8,9),(21,22)),(24,25))),(50,52)),((56,57),((((100,134),116),(123,139)),142))),10)),((60,61),((((((((63,105),108),(109,113)),112),(((103,104),(128,129)),(110,111))),(((((((((66,67),99),((68,(130,131)),83)),(78,79)),(91,93)),(92,94)),(76,138)),81),((69,(120,121)),((71,(77,(101,102))),(((((80,98),119),97),(117,(124,125))),((88,89),135)))))),((((64,65),(((70,126),(132,133)),(86,87))),((75,(84,85)),(106,107))),(95,96))),((((((72,73),74),122),82),((114,115),118)),127)))),(46,(47,48)))),62),(2,58)),59);
 040: 1 -13309.48438 -14088.23989 (0,(((((1,90),((((((((3,4),55),(((((6,7),((((((((13,14),(32,((33,34),(44,45)))),(41,42)),((26,43),35)),27),(19,20)),(30,31)),(((36,37),38),(39,40)))),(54,143)),141),137)),((28,29),(51,53))),((15,144),17)),((((((5,((11,12),(16,18))),23),(((8,9),(21,22)),(24,25))),(50,52)),((56,57),((((100,134),116),(123,139)),142))),10)),(46,((60,61),((((((((63,105),108),(109,113)),112),(((103,104),(128,129)),(110,111))),(((((((((66,67),99),((68,(130,131)),83)),(78,79)),(91,93)),(92,94)),((76,138),81)),((69,120),121)),((71,(77,(101,102))),(((((80,98),119),97),(117,(124,125))),((88,89),135))))),((((64,65),(((70,126),(86,87)),(132,133))),((75,(84,85)),(106,107))),(95,96))),((((((72,73),74),122),82),((114,115),118)),127))))),(47,48))),((49,136),140)),62),(2,58)),59);
 041: 1 -14125.60938 -14083.85971 (0,(((((1,90),(((((((3,4),55),((((((6,7),((((((((13,14),(32,((33,(44,45)),34))),(41,42)),((26,43),35)),27),(19,20)),(30,31)),(((36,37),38),(39,40)))),137),141),(54,143)),((15,17),144))),((28,29),(51,53))),((((((5,((11,12),(16,18))),23),(((8,9),(21,22)),(24,25))),(50,52)),((56,57),((((100,134),116),(123,139)),142))),10)),((60,61),((((((((63,105),108),(109,113)),112),(((103,104),(128,129)),(110,111))),((((((((((66,67),99),((68,(130,131)),83)),(78,79)),(91,93)),94),92),((76,138),81)),(69,(120,121))),((71,(77,(101,102))),((((80,98),(97,119)),(117,(124,125))),((88,89),135))))),((((64,65),(((70,126),133),((86,87),132))),((75,(84,85)),(106,107))),(95,96))),((((((72,73),74),122),82),127),((114,115),118))))),46)),((47,48),((49,136),140))),62),(2,58)),59);
 042: 1 -13539.90527 -14081.10507 (0,((((1,90),(((((((((3,4),55),137),(((6,7),(((((((((13,14),(32,((33,34),(44,45)))),27),(26,43)),35),(41,42)),(19,20)),(30,31)),(((36,37),38),(39,40)))),((54,143),141))),((28,29),(51,53))),((15,144),17)),((((((5,((11,12),(16,18))),23),(((8,9),(21,22)),(24,25))),(50,52)),((56,57),((((100,134),116),(123,139)),142))),10)),((60,61),((((((((63,105),108),(109,113)),112),(((103,104),(128,129)),(110,111))),(((((((((66,67),99),((68,(130,131)),83)),(78,79)),(91,93)),(92,94)),((76,138),81)),((69,120),121)),((71,(77,(101,102))),(((((80,98),119),97),(117,(124,125))),((88,89),135))))),((((64,65),(((70,126),((86,87),132)),133)),((75,(84,85)),(106,107))),(95,96))),((((((72,73),74),122),82),((114,115),118)),127)))),46)),(((47,48),62),((49,136),140))),(2,58)),59);
 043: 2 -14166.41797 -14081.19459 (0,((((((1,90),((47,48),140)),(46,(49,136))),(((((((3,4),55),((28,29),(51,53))),((((6,7),(((((((13,14),(32,((33,34),(44,45)))),(41,42)),((26,43),35)),((19,20),27)),(30,31)),(((36,37),38),(39,40)))),(137,141)),(54,143))),((15,17),144)),((((((5,((11,12),(16,18))),23),(((8,9),(21,22)),(24,25))),(50,52)),((56,57),((((100,134),116),(123,139)),142))),10)),((60,61),((((((((63,105),108),(109,113)),112),(((103,104),(128,129)),(110,111))),(((((((((66,67),99),((68,(130,131)),83)),(78,79)),(91,93)),(92,94)),((76,138),81)),(69,(120,121))),((71,(77,(101,102))),(((((80,98),119),97),(117,(124,125))),((88,89),135))))),((((64,65),((70,126),(((86,87),132),133))),((75,(84,85)),(106,107))),(95,96))),((((((72,73),74),122),82),((114,115),118)),127))))),62),(2,58)),59);
 044: 8 -13405.04199 -14083.32964 (0,((((((1,90),((47,48),140)),(46,(49,136))),(((((((((3,4),141),(((6,7),(((((((((13,14),(32,((33,34),(44,45)))),27),35),(26,43)),(41,42)),(19,20)),(30,31)),(((36,38),37),(39,40)))),137)),(54,143)),((15,17),144)),((28,29),(51,53))),55),((((((5,((11,12),(16,18))),23),(((8,9),(21,22)),(24,25))),(50,52)),((56,57),((((100,134),116),(123,139)),142))),10)),((60,61),(((((((((63,105),(((((103,104),(128,129)),(110,111)),108),112)),109),113),((71,(77,(101,102))),(((((80,98),119),97),(117,(124,125))),((88,89),135)))),((69,(120,121)),((76,138),81))),((((((66,67),99),((68,(130,131)),83)),(78,79)),(91,93)),(92,94))),((((64,65),((70,126),((86,87),(132,133)))),((75,(84,85)),(106,107))),(95,96))),((((((72,73),74),122),82),((114,115),118)),127))))),62),(2,58)),59);
 045: 1 -14354.0166 -14078.35496 (0,(((((((1,90),(47,48)),140),(46,(49,136))),((((((3,4),55),(((((6,7),(((((((((13,14),(32,((33,34),(44,45)))),27),35),(26,43)),(41,42)),(19,20)),(30,31)),(((36,37),38),(39,40)))),(54,143)),141),137)),((28,29),(51,53))),(((((((5,((11,12),(16,18))),23),(((8,9),(21,22)),(24,25))),(50,52)),((56,57),((((100,134),116),(123,139)),142))),10),((15,17),144))),((60,61),((((((((((63,105),(109,113)),112),108),(110,111)),(103,104)),(128,129)),((((((((((66,67),99),((68,(130,131)),83)),(78,79)),(91,93)),94),92),((76,138),81)),(69,(120,121))),((71,(77,(101,102))),(((((80,98),119),97),(117,(124,125))),((88,89),135))))),((((64,65),(((70,126),(132,133)),(86,87))),((75,(84,85)),(106,107))),(95,96))),((((((72,73),74),122),82),((114,115),118)),127))))),62),(2,58)),59);
 046: 2 -13905.39648 -14078.10894 (0,(((((1,90),((((((((3,4),55),((28,29),(51,53))),((((6,7),(((((((((13,14),(32,((33,34),(44,45)))),27),(26,43)),35),(41,42)),(19,20)),(30,31)),(((36,37),38),(39,40)))),(137,141)),(54,143))),((15,144),17)),((((((5,((11,12),(16,18))),23),(((8,9),(21,22)),(24,25))),(50,52)),((56,57),((100,134),(116,((123,139),142))))),10)),((60,61),((((((((63,105),108),(109,113)),112),(((103,104),(128,129)),(110,111))),(((((((((66,67),99),((68,(130,131)),83)),(78,79)),(91,93)),(92,94)),(69,(120,121))),((71,(77,(101,102))),(((((80,98),119),97),(117,(124,125))),((88,89),135)))),((76,138),81))),((((64,65),(((70,126),((86,87),132)),133)),((75,(84,85)),(106,107))),(95,96))),((((((72,73),74),122),82),((114,115),118)),127)))),46)),((47,48),((49,136),140))),62),(2,58)),59);
 047: 1 -13285.98242 -14083.22909 (0,((((((1,90),((47,48),140)),(46,(49,136))),(((((((3,4),55),((28,29),(51,53))),((((6,7),((((((((13,14),(32,((33,(44,45)),34))),((26,43),35)),27),(19,20)),(41,42)),(30,31)),(((36,37),38),(39,40)))),(137,141)),(54,143))),((15,17),144)),((60,61),(((((((((63,105),108),(109,113)),112),(((103,104),(128,129)),(110,111))),((71,(77,(101,102))),(((((80,98),119),97),(117,(124,125))),((88,89),135)))),((((((((66,67),99),((68,(130,131)),83)),(78,79)),(91,93)),(92,94)),(69,(120,121))),((76,138),81))),((((64,65),((70,126),((86,87),(132,133)))),((75,(84,85)),(106,107))),(95,96))),((((((72,73),74),122),82),((114,115),118)),127)))),((((((((5,((11,12),(16,18))),23),(24,25)),(21,22)),(8,9)),(50,52)),((56,57),((((100,134),116),(123,139)),142))),10))),62),(2,58)),59);
 048: 2 -14734.15039 -14078.71817 (0,(((((1,90),(((((((3,4),55),(((((6,7),(((((((((13,14),(32,((33,34),(44,45)))),27),35),(26,43)),(41,42)),(19,20)),(30,31)),(((36,38),37),(39,40)))),(54,143)),141),137)),((28,29),(51,53))),(((((((5,((11,12),(16,18))),23),(((8,9),(21,22)),(24,25))),(50,52)),((56,57),((((100,134),116),(123,139)),142))),10),((15,17),144))),((60,61),((((((((((63,105),(109,113)),112),108),(110,111)),(103,104)),(128,129)),(((((((((66,67),99),((68,(130,131)),83)),(78,79)),(91,93)),(92,94)),((76,138),81)),(69,(120,121))),((71,(77,(101,102))),(((((80,98),119),97),(117,(124,125))),((88,89),135))))),((((64,65),((70,126),(((86,87),133),132))),((75,(84,85)),(106,107))),(95,96))),((((((72,73),74),122),82),((114,115),118)),127)))),46)),((47,48),((49,136),140))),62),(2,58)),59);
 049: 1 -13466.23438 -14084.10826 (0,(((((1,90),(((((((3,4),55),((28,29),(51,53))),(((((6,7),(((((((((13,14),(32,((33,(44,45)),34))),27),35),(26,43)),(41,42)),(19,20)),(30,31)),(((36,38),37),(39,40)))),(137,141)),(54,143)),((15,17),144))),((60,61),((((((((63,105),108),(109,113)),112),(((103,104),(128,129)),(110,111))),(((((((((66,67),99),((68,(130,131)),83)),(78,79)),(91,93)),(92,94)),((76,138),81)),(69,(120,121))),((71,(77,(101,102))),(((((80,98),119),97),(117,(124,125))),((88,89),135))))),((((64,65),((70,126),(((86,87),133),132))),((75,(84,85)),(106,107))),(95,96))),((((((72,73),74),122),82),((114,115),118)),127)))),((((((5,((11,12),(16,18))),23),(((8,9),(21,22)),(24,25))),(50,52)),((56,57),((((100,134),116),(123,139)),142))),10)),46)),((47,48),((49,136),140))),62),(2,58)),59);
 050: 1 -15147.23438 -14078.53591 (0,((((((1,90),((47,48),140)),(46,(49,136))),((((((((3,4),55),((6,7),(((((((((13,14),(32,((33,34),(44,45)))),27),(26,43)),35),(41,42)),(19,20)),(30,31)),(((36,38),37),(39,40))))),137),141),(54,143)),((28,29),(51,53))),(((((((5,((11,12),(16,18))),23),(((8,9),(21,22)),(24,25))),(50,52)),((56,57),((((100,134),116),(123,139)),142))),10),(((15,144),17),((60,61),((((((((63,105),108),(109,113)),112),(((103,104),(128,129)),(110,111))),((((((((((66,67),99),((68,(130,131)),83)),(78,79)),(91,93)),(92,94)),81),(76,138)),((69,121),120)),((71,(77,(101,102))),(((((80,98),119),97),(117,(124,125))),((88,89),135))))),((((64,65),((70,126),((86,87),(132,133)))),((75,(84,85)),(106,107))),(95,96))),((((((72,73),74),122),82),((114,115),118)),127))))))),62),(2,58)),59);
 051: 1 -14299.48828 -14089.44168 (0,(((((1,90),(((((((3,4),55),(((((6,7),((((((((13,14),(32,((33,34),(44,45)))),(41,42)),((26,43),35)),27),(19,20)),(30,31)),(((36,38),37),(39,40)))),(54,143)),141),137)),((28,29),(51,53))),((15,144),17)),(((((((5,(((11,12),(16,18)),23)),(24,25)),(21,22)),(8,9)),(50,52)),((56,57),((((100,134),116),(123,139)),142))),10)),((60,61),((((((((((63,105),(109,113)),112),108),(110,111)),(103,104)),(128,129)),(((((((((66,67),99),((68,(130,131)),83)),(78,79)),(91,93)),(92,94)),(69,(120,121))),((76,138),81)),((71,(77,(101,102))),(((((80,98),119),97),(117,(124,125))),((88,89),135))))),((((64,65),((70,126),((86,87),(132,133)))),((75,(84,85)),(106,107))),(95,96))),((((((72,73),74),122),82),((114,115),118)),127))))),((46,(47,48)),((49,136),140))),62),(2,58)),59);
 052: 1 -13268.16406 -14095.74555 (0,((((((1,90),((47,48),140)),(46,(49,136))),((((((((3,4),55),(((((6,7),(((((((((13,14),(32,((33,(44,45)),34))),27),35),(26,43)),(41,42)),(19,20)),(30,31)),(((36,38),37),(39,40)))),(54,143)),141),137)),((28,29),(51,53))),((15,144),17)),((60,61),(((((((((((63,105),(109,113)),112),108),(110,111)),(128,129)),103),104),(((((((((66,67),99),((68,(130,131)),83)),(78,79)),(91,93)),(92,94)),((76,138),81)),((69,120),121)),((71,(77,(101,102))),(((((80,98),119),97),(117,(124,125))),((88,89),135))))),((((64,65),((70,126),(((86,87),133),132))),((75,(84,85)),(106,107))),(95,96))),((((((72,73),74),122),82),((114,115),118)),127)))),(((5,((11,12),(16,18))),23),((((8,9),(21,22)),(24,25)),(50,52)))),(10,((56,57),((((100,134),116),(123,139)),142))))),62),(2,58)),59);
 053: 1 -13750.58594 -14075.21054 (0,((((((1,90),((47,48),140)),(46,(49,136))),((((((((((3,4),55),((6,7),(((((((((13,14),(32,((33,34),(44,45)))),27),35),(26,43)),(41,42)),(19,20)),(30,31)),(((36,37),38),(39,40))))),137),141),(54,143)),((28,29),(51,53))),((15,17),144)),((((((5,((11,12),(16,18))),23),(((8,9),(21,22)),(24,25))),(50,52)),((56,57),((((100,134),116),(123,139)),142))),10)),((60,61),((((((((63,105),108),(109,113)),112),(((103,104),(128,129)),(110,111))),(((((((((66,67),99),((68,(130,131)),83)),(78,79)),(91,93)),(92,94)),((69,120),121)),((76,138),81)),((71,(77,(101,102))),(((((80,98),119),97),(117,(124,125))),((88,89),135))))),((((64,65),((70,126),(((86,87),133),132))),((75,(84,85)),(106,107))),(95,96))),((((((72,73),74),122),82),((114,115),118)),127))))),62),(2,58)),59);
 054: 1 -13926.17188 -14080.98677 (0,(((((1,90),((((((((3,4),55),(((((6,7),((((((((((13,14),32),((33,34),(44,45))),27),35),(26,43)),(41,42)),(19,20)),(30,31)),(((36,37),38),(39,40)))),(54,143)),141),137)),((28,29),(51,53))),((15,17),144)),((((((5,((11,12),(16,18))),23),(((8,9),(21,22)),(24,25))),(50,52)),((56,57),((((100,134),116),(123,139)),142))),10)),((60,61),((((((((63,105),108),(109,113)),112),(((103,104),(128,129)),(110,111))),(((((((((66,67),99),((68,(130,131)),83)),(78,79)),(91,93)),(92,94)),((76,138),81)),((69,120),121)),((71,(77,(101,102))),(((((80,98),119),97),(117,(124,125))),((88,89),135))))),((((64,65),(((70,126),(132,133)),(86,87))),((75,(84,85)),(106,107))),(95,96))),((((((72,73),74),122),82),((114,115),118)),127)))),46)),((47,48),((49,136),140))),62),(2,58)),59);
 055: 1 -14354.625 -14077.36943 (0,((((((1,90),((47,48),140)),(46,(49,136))),((((((((((3,4),55),((6,7),(((((((((13,14),(32,((33,34),(44,45)))),27),(26,43)),35),(41,42)),(19,20)),(30,31)),(((36,38),37),(39,40))))),137),141),(54,143)),((28,29),(51,53))),((15,17),144)),((((((5,((11,12),(16,18))),23),(((8,9),(21,22)),(24,25))),(50,52)),((56,57),((((100,134),116),(123,139)),142))),10)),((60,61),((((((((((((63,105),(109,113)),112),108),(110,111)),(103,104)),(128,129)),((71,(77,(101,102))),(((((80,98),119),97),(117,(124,125))),((88,89),135)))),(((((((66,67),99),((68,(130,131)),83)),(78,79)),(91,93)),(92,94)),((76,138),81))),(69,(120,121))),((((64,65),(((70,126),((86,87),132)),133)),((75,(84,85)),(106,107))),(95,96))),((((((72,73),74),122),82),((114,115),118)),127))))),62),(2,58)),59);
 056: 2 -13645.72461 -14084.53906 (0,((((((1,90),((47,48),140)),(46,(49,136))),(((((((3,4),55),(((((6,7),(((((((((13,14),(32,((33,34),(44,45)))),27),(26,43)),35),(41,42)),(19,20)),(30,31)),(((36,37),38),(39,40)))),(54,143)),141),137)),((28,29),(51,53))),((15,17),144)),((((((5,((11,12),(16,18))),23),(((8,9),(21,22)),(24,25))),(50,52)),((56,57),((((100,134),116),(123,139)),142))),10)),((60,61),(((((((((63,105),108),(109,113)),112),(((103,104),(128,129)),(110,111))),((71,(77,(101,102))),(((((80,98),119),97),(117,(124,125))),((88,89),135)))),((((((((66,67),99),(78,79)),((68,(130,131)),83)),(91,93)),(92,94)),(69,(120,121))),((76,138),81))),((((64,65),(((70,126),(132,133)),(86,87))),((75,(84,85)),(106,107))),(95,96))),((((((72,73),74),122),82),((114,115),118)),127))))),62),(2,58)),59);
 057: 1 -13623.92578 -14086.67037 (0,((((((1,90),((47,48),140)),(46,(49,136))),(((((3,4),(((((((6,7),(((36,38),37),(39,40))),(((((((13,14),(32,((33,34),(44,45)))),27),(26,43)),35),(41,42)),(19,20))),(30,31)),137),141),(54,143))),((28,29),(51,53))),55),(((((((5,((11,12),(16,18))),23),(((8,9),(21,22)),(24,25))),(50,52)),((56,57),((((100,134),116),(123,139)),142))),10),(((15,144),17),((60,61),((((((((63,105),108),(109,113)),112),(((103,104),(128,129)),(110,111))),((((((((66,67),99),((68,(130,131)),83)),(78,79)),(91,93)),(92,94)),((69,(120,121)),((76,138),81))),((71,(77,(101,102))),(((((80,98),119),97),(117,(124,125))),((88,89),135))))),((((64,65),(((70,126),132),((86,87),133))),((75,(84,85)),(106,107))),(95,96))),((((((72,73),74),122),82),((114,115),118)),127))))))),62),(2,58)),59);
 058: 1 -13767.69727 -14082.20745 (0,(((((1,90),((46,(47,48)),((49,136),140))),((((((((3,4),(((6,7),(((((((((13,14),(32,((33,(44,45)),34))),27),35),(26,43)),(41,42)),(19,20)),(30,31)),((36,(37,38)),(39,40)))),55)),137),((54,143),141)),((28,29),(51,53))),((15,17),144)),((((((5,((11,12),(16,18))),23),(((8,9),(21,22)),(24,25))),(50,52)),((56,57),((((100,134),116),(123,139)),142))),10)),((60,61),((((((((63,105),(109,113)),112),((((103,104),(128,129)),(110,111)),108)),((71,(77,(101,102))),(((((80,98),119),97),(117,(124,125))),((88,89),135)))),((((((((66,67),99),((68,(130,131)),83)),(78,79)),(91,93)),(92,94)),(69,(120,121))),((76,138),81))),((((64,65),(((70,126),((86,87),132)),133)),((75,(84,85)),(106,107))),(95,96))),((((((72,73),74),122),82),((114,115),118)),127))))),62),(2,58)),59);
 059: 10 -14475.37988 -14074.15269 (0,(((((1,90),((((((((3,4),55),((28,29),(51,53))),((((6,7),(((((((((13,14),(32,((33,34),(44,45)))),27),35),(26,43)),(41,42)),(19,20)),(30,31)),(((36,37),38),(39,40)))),(137,141)),(54,143))),((15,17),144)),((60,61),((((((((63,105),108),(109,113)),112),(((103,104),(128,129)),(110,111))),(((((((((66,67),99),((68,(130,131)),83)),(78,79)),(91,93)),(92,94)),((76,138),81)),(69,(120,121))),((71,(77,(101,102))),(((((80,98),119),97),(117,(124,125))),((88,89),135))))),((((64,65),((70,126),((86,87),(132,133)))),((75,(84,85)),(106,107))),(95,96))),((((((72,73),74),122),82),((114,115),118)),127)))),((((((5,((11,12),(16,18))),23),(((8,9),(21,22)),(24,25))),(50,52)),((56,57),((((100,134),116),(123,139)),142))),10)),46)),((47,48),((49,136),140))),62),(2,58)),59);
 060: 1 -13845.4082 -14082.96437 (0,((((((1,90),((47,48),140)),(46,(49,136))),(((((((3,4),137),((((6,7),(((((((((13,14),(32,((33,34),(44,45)))),27),(26,43)),35),(41,42)),(19,20)),(30,31)),(((36,38),37),(39,40)))),((54,143),55)),141)),((28,29),(51,53))),((15,17),144)),((((((5,((11,12),(16,18))),23),(((8,9),(21,22)),(24,25))),(50,52)),((56,57),((((100,134),116),(123,139)),142))),10)),((60,61),((((((((((63,105),(109,113)),112),108),(110,111)),(103,104)),(128,129)),(((((((((66,67),99),((68,(130,131)),83)),(78,79)),(91,93)),(92,94)),(69,(120,121))),((71,(77,(101,102))),(((((80,98),119),97),(117,(124,125))),((88,89),135)))),((76,138),81))),((((64,65),(((70,126),((86,87),133)),132)),((75,(84,85)),(106,107))),(95,96))),((((((72,73),74),122),82),((114,115),118)),127))))),62),(2,58)),59);
 061: 1 -14411.75098 -14079.70519 (0,((((((1,90),((47,48),140)),(46,(49,136))),((((((3,4),((28,29),(51,53))),(((((6,7),(((((((((13,14),(32,((33,34),(44,45)))),27),(26,43)),35),(41,42)),(19,20)),(30,31)),(((36,37),38),(39,40)))),55),(137,141)),(54,143))),((15,144),17)),((60,61),((((((((((63,105),(109,113)),112),108),(110,111)),(103,104)),(128,129)),(((((((((66,67),99),((68,(130,131)),83)),(78,79)),(91,93)),(92,94)),((76,138),81)),((71,(77,(101,102))),(((((80,98),119),97),(117,(124,125))),((88,89),135)))),(69,(120,121)))),((((64,65),(((70,126),((86,87),133)),132)),((75,(84,85)),(106,107))),(95,96))),((((((72,73),74),122),82),((114,115),118)),127)))),((((((5,((11,12),(16,18))),23),(((8,9),(21,22)),(24,25))),(50,52)),((56,57),((((100,134),116),(123,139)),142))),10))),62),(2,58)),59);
 062: 1 -14058.96777 -14075.03889 (0,((((((1,90),((47,48),140)),(46,(49,136))),((((((((((3,4),55),((6,7),(((((((((13,14),(32,((33,34),(44,45)))),27),(26,43)),35),(41,42)),(19,20)),(30,31)),(((36,38),37),(39,40))))),137),141),(54,143)),((28,29),(51,53))),((15,17),144)),((((((5,((11,12),(16,18))),23),(((8,9),(21,22)),(24,25))),(50,52)),((56,57),((((100,134),116),(123,139)),142))),10)),((60,61),(((((((((((63,105),(109,113)),112),108),(110,111)),(103,104)),(128,129)),((71,(77,(101,102))),(((((80,98),119),97),(117,(124,125))),((88,89),135)))),((((((((66,67),99),((68,(130,131)),83)),(78,79)),(91,93)),(92,94)),(69,(120,121))),((76,138),81))),((((64,65),(((70,126),((86,87),132)),133)),((75,(84,85)),(106,107))),(95,96))),((((((72,73),74),122),82),((114,115),118)),127))))),62),(2,58)),59);
 063: 1 -15184.54492 -14078.10894 (0,(((((1,90),((((((((3,4),55),((28,29),(51,53))),((((6,7),(((((((((13,14),(32,((33,34),(44,45)))),27),(26,43)),35),(41,42)),(19,20)),(30,31)),(((36,37),38),(39,40)))),(137,141)),(54,143))),((15,144),17)),((((((5,((11,12),(16,18))),23),(((8,9),(21,22)),(24,25))),(50,52)),((56,57),((100,134),(116,((123,139),142))))),10)),((60,61),((((((((63,105),108),(109,113)),112),(((103,104),(128,129)),(110,111))),(((((((((66,67),99),((68,(130,131)),83)),(78,79)),(91,93)),(92,94)),(69,(120,121))),((71,(77,(101,102))),(((((80,98),119),97),(117,(124,125))),((88,89),135)))),((76,138),81))),((((64,65),(((70,126),((86,87),132)),133)),((75,(84,85)),(106,107))),(95,96))),((((((72,73),74),122),82),((114,115),118)),127)))),46)),((47,48),((49,136),140))),62),(2,58)),59);
 064: 3 -15216.83984 -14078.31443 (0,((((((1,90),((47,48),140)),(46,(49,136))),((((((((((3,4),55),((6,7),(((((((((13,14),(32,((33,34),(44,45)))),27),(26,43)),35),(41,42)),(19,20)),(30,31)),(((36,37),38),(39,40))))),137),141),(54,143)),((15,144),17)),((28,29),(51,53))),((((((5,((11,12),(16,18))),23),(((8,9),(21,22)),(24,25))),(50,52)),((56,57),((((100,134),116),(123,139)),142))),10)),((60,61),((((((((63,105),108),(109,113)),112),(((103,104),(128,129)),(110,111))),(((((((((66,67),99),((68,(130,131)),83)),(78,79)),(91,93)),(92,94)),((76,138),81)),(69,(120,121))),((71,(77,(101,102))),(((((80,98),119),97),(117,(124,125))),((88,89),135))))),((((64,65),((70,126),(((86,87),133),132))),((75,(84,85)),(106,107))),(95,96))),((((((72,73),74),122),82),((114,115),118)),127))))),62),(2,58)),59);
 065: 1 -14312.52344 -14086.01178 (0,((((((1,90),((47,48),140)),(46,(49,136))),((((((((3,4),55),(54,143)),((28,29),(51,53))),((((((6,7),(((36,38),37),(39,40))),(((((((13,14),(32,((33,34),(44,45)))),27),35),(26,43)),(41,42)),(19,20))),(30,31)),137),141)),((15,144),17)),((((((5,((11,12),(16,18))),23),(((8,9),(21,22)),(24,25))),(50,52)),((56,57),((((100,134),116),(123,139)),142))),10)),((60,61),((((((((63,105),108),(109,113)),112),(((103,104),(128,129)),(110,111))),((((((((((66,67),99),((68,(130,131)),83)),(78,79)),(91,93)),94),92),(69,(120,121))),((71,(77,(101,102))),(((((80,98),97),119),(117,(124,125))),((88,89),135)))),((76,138),81))),((((64,65),(((70,126),133),((86,87),132))),((75,(84,85)),(106,107))),(95,96))),((((((72,73),74),122),82),((114,115),118)),127))))),62),(2,58)),59);
 066: 1 -12951.74023 -14088.8367 (0,(((((1,90),((((((((3,4),55),(((((6,7),((((((((13,14),(32,((33,34),(44,45)))),(41,42)),27),((26,43),35)),(19,20)),(30,31)),(((36,37),38),(39,40)))),(54,143)),141),137)),((28,29),(51,53))),((15,144),17)),((((((5,((11,12),(16,18))),23),(((8,9),(21,22)),(24,25))),(50,52)),((56,57),((((100,134),116),(123,139)),142))),10)),(46,((60,61),((((((((63,105),108),(109,113)),112),(((103,104),(128,129)),(110,111))),(((((((((66,67),99),((68,(130,131)),83)),(78,79)),(91,93)),(92,94)),((76,138),81)),((69,120),121)),((71,(77,(101,102))),(((((80,98),119),97),(117,(124,125))),((88,89),135))))),((((64,65),(((70,126),(86,87)),(132,133))),((75,(84,85)),(106,107))),(95,96))),((((((72,73),74),122),82),((114,115),118)),127))))),(47,48))),((49,136),140)),62),(2,58)),59);
 067: 3 -13178.95898 -14105.95637 (0,((((((1,90),((47,48),140)),(46,(49,136))),(((((((((3,4),141),137),(((6,7),((((((((13,14),((32,(33,34)),(44,45))),((26,43),35)),27),(19,20)),(41,42)),(30,31)),(((36,37),38),(39,40)))),55)),(54,143)),((28,29),(51,53))),((15,17),144)),((60,61),((((((((63,105),(((((103,104),(128,129)),(110,111)),108),112)),109),113),((71,(77,(101,102))),(((((80,98),119),97),(117,(124,125))),((88,89),135)))),(((((((((66,67),68),83),(99,(130,131))),(78,79)),(91,93)),(92,94)),(69,(120,121))),((76,138),81))),((((64,65),((70,126),((86,87),(132,133)))),((75,(84,85)),(106,107))),(95,96))),((((((72,73),74),122),82),((114,115),118)),127)))),((((((5,((11,12),(16,18))),23),(((8,9),(21,22)),(24,25))),(50,52)),((56,57),((((100,134),116),(123,139)),142))),10))),62),(2,58)),59);
 068: 1 -14304.94922 -14078.87606 (0,((((((1,90),((47,48),140)),(46,(49,136))),((((((((((3,4),55),((6,7),(((((((((13,14),(32,((33,34),(44,45)))),27),(26,43)),35),(41,42)),(19,20)),(30,31)),(((36,38),37),(39,40))))),137),141),(54,143)),((15,17),144)),((28,29),(51,53))),((((((5,((11,12),(16,18))),23),(((8,9),(21,22)),(24,25))),(50,52)),((56,57),((((100,134),116),(123,139)),142))),10)),((60,61),(((((((((((63,105),(109,113)),112),108),(110,111)),(103,104)),(128,129)),((71,(77,(101,102))),(((((80,98),119),97),(117,(124,125))),((88,89),135)))),((((((((66,67),99),((68,(130,131)),83)),(78,79)),(91,93)),(92,94)),((76,138),81)),(69,(120,121)))),((((64,65),(((70,126),((86,87),132)),133)),((75,(84,85)),(106,107))),(95,96))),((((((72,73),74),122),82),((114,115),118)),127))))),62),(2,58)),59);
 069: 2 -13794.62109 -14085.05586 (0,((((((1,90),((47,48),140)),(46,(49,136))),(((((((((3,4),141),(((6,7),(((((((((13,14),(32,((33,34),(44,45)))),27),35),(26,43)),(41,42)),(19,20)),(30,31)),(((36,38),37),(39,40)))),137)),(54,143)),((28,29),(51,53))),((15,17),144)),55),((((((5,((11,12),(16,18))),23),(((8,9),(21,22)),(24,25))),(50,52)),((56,57),((((100,134),116),(123,139)),142))),10)),((60,61),(((((((((63,105),(((((103,104),(128,129)),(110,111)),108),112)),109),113),((71,(77,(101,102))),(((((80,98),119),97),(117,(124,125))),((88,89),135)))),((69,(120,121)),((76,138),81))),((((((66,67),99),((68,(130,131)),83)),(78,79)),(91,93)),(92,94))),((((64,65),((70,126),(((86,87),133),132))),((75,(84,85)),(106,107))),(95,96))),((((((72,73),74),122),82),((114,115),118)),127))))),62),(2,58)),59);
 070: 1 -14177.64844 -14083.50572 (0,(((((1,90),((49,136),140)),(((((((((3,4),141),(((6,7),(((((((13,14),(32,((33,34),(44,45)))),(41,42)),((26,43),(27,35))),(19,20)),(30,31)),(((36,37),38),(39,40)))),137)),((28,29),(51,53))),((54,143),55)),((15,144),17)),((((((5,((11,12),(16,18))),23),(((8,9),(21,22)),(24,25))),(50,52)),((56,57),((((100,134),116),(123,139)),142))),10)),((60,61),((((((((((63,105),(109,113)),112),108),(110,111)),(103,104)),(128,129)),(((((((((66,67),99),((68,(130,131)),83)),(78,79)),(91,93)),(92,94)),((76,138),81)),((69,120),121)),((71,(77,(101,102))),(((((80,98),119),97),(117,(124,125))),((88,89),135))))),((((64,65),((70,126),(((86,87),132),133))),((75,(84,85)),(106,107))),(95,96))),((((((72,73),74),122),82),((114,115),118)),127)))),(46,(47,48)))),62),(2,58)),59);
 071: 1 -14666.62793 -14089.44168 (0,(((((1,90),(((((((3,4),55),(((((6,7),((((((((13,14),(32,((33,34),(44,45)))),(41,42)),((26,43),35)),27),(19,20)),(30,31)),(((36,38),37),(39,40)))),(54,143)),141),137)),((28,29),(51,53))),((15,144),17)),(((((((5,(((11,12),(16,18)),23)),(24,25)),(21,22)),(8,9)),(50,52)),((56,57),((((100,134),116),(123,139)),142))),10)),((60,61),((((((((((63,105),(109,113)),112),108),(110,111)),(103,104)),(128,129)),(((((((((66,67),99),((68,(130,131)),83)),(78,79)),(91,93)),(92,94)),(69,(120,121))),((76,138),81)),((71,(77,(101,102))),(((((80,98),119),97),(117,(124,125))),((88,89),135))))),((((64,65),((70,126),((86,87),(132,133)))),((75,(84,85)),(106,107))),(95,96))),((((((72,73),74),122),82),((114,115),118)),127))))),((46,(47,48)),((49,136),140))),62),(2,58)),59);
 072: 1 -13653.78906 -14080.67727 (0,(((((1,90),((((((((((3,4),55),((6,7),(((((((((13,14),(32,((33,34),(44,45)))),27),35),(26,43)),(41,42)),(19,20)),(30,31)),(((36,37),38),(39,40))))),137),141),(54,143)),((28,29),(51,53))),((15,17),144)),((((((5,((11,12),(16,18))),23),(((8,9),(21,22)),(24,25))),(50,52)),((56,57),((((100,134),116),(123,139)),142))),10)),((60,61),((((((63,105),(109,113)),(((((103,104),(128,129)),(110,111)),108),112)),(((((((((66,67),99),((68,(130,131)),83)),(78,79)),(91,93)),(92,94)),(69,(120,121))),((76,138),81)),((71,(77,(101,102))),(((((80,98),119),97),(117,(124,125))),((88,89),135))))),((((64,65),((70,126),(((86,87),132),133))),((75,(84,85)),(106,107))),(95,96))),((((((72,73),74),122),82),((114,115),118)),127))))),((46,(47,48)),((49,136),140))),62),(2,58)),59);
 073: 2 -15178.90039 -14078.04463 (0,((((((1,90),((47,48),140)),(46,(49,136))),(((((((((3,4),55),((6,7),(((((((((13,14),(32,((33,34),(44,45)))),27),(26,43)),35),(41,42)),(19,20)),(30,31)),(((36,37),38),(39,40))))),137),141),(54,143)),((28,29),(51,53))),(((((((5,((11,12),(16,18))),23),(((8,9),(21,22)),(24,25))),(50,52)),((56,57),((((100,134),116),(123,139)),142))),10),((15,144),17))),((60,61),((((((((((63,105),(109,113)),112),108),(110,111)),(103,104)),(128,129)),(((((((((66,67),99),((68,(130,131)),83)),(78,79)),(91,93)),(92,94)),((76,138),81)),(69,(120,121))),((71,(77,(101,102))),(((((80,98),119),97),(117,(124,125))),((88,89),135))))),((((64,65),((70,126),(((86,87),132),133))),((75,(84,85)),(106,107))),(95,96))),((((((72,73),74),122),82),((114,115),118)),127))))),62),(2,58)),59);
 074: 3 -13199.84375 -14083.03148 (0,((((((1,90),((47,48),140)),(46,(49,136))),(((((((3,4),55),((28,29),(51,53))),((((6,7),(((((((((13,14),(32,((33,34),(44,45)))),27),(26,43)),35),(41,42)),(19,20)),(30,31)),(((36,37),38),(39,40)))),(137,141)),(54,143))),(15,(17,144))),((60,61),(((((((63,105),(((((103,104),(128,129)),(110,111)),108),112)),109),113),(((((((((66,67),99),((68,(130,131)),83)),(78,79)),(91,93)),(92,94)),((76,138),81)),(69,(120,121))),((71,(77,(101,102))),(((((80,98),119),97),(117,(124,125))),((88,89),135))))),(((64,65),((((70,126),(132,133)),(86,87)),((75,(84,85)),(106,107)))),(95,96))),((((((72,73),74),122),82),((114,115),118)),127)))),((((((5,((11,12),(16,18))),23),(((8,9),(21,22)),(24,25))),(50,52)),((56,57),((((100,134),116),(123,139)),142))),10))),62),(2,58)),59);
 075: 2 -13159.16016 -14075.06011 (0,((((((1,90),((47,48),140)),(46,(49,136))),(((((((3,4),55),((28,29),(51,53))),((((6,7),(((((((((13,14),(32,((33,(44,45)),34))),(41,42)),35),(26,43)),27),(19,20)),(30,31)),(((36,38),37),(39,40)))),(137,141)),(54,143))),(15,(17,144))),((((((5,((11,12),(16,18))),23),(((8,9),(21,22)),(24,25))),(50,52)),((56,57),((((100,134),116),(123,139)),142))),10)),((60,61),(((((((((63,105),108),(109,113)),112),(((103,104),(128,129)),(110,111))),((71,(77,(101,102))),(((((80,98),119),97),(117,(124,125))),((88,89),135)))),((((((((66,67),99),((68,(130,131)),83)),(78,79)),(91,93)),(92,94)),((76,138),81)),(69,(120,121)))),((((64,65),((70,126),((86,87),(132,133)))),((75,(84,85)),(106,107))),(95,96))),((((((72,73),74),122),82),((114,115),118)),127))))),62),(2,58)),59);
 076: 1 -14694.51074 -14077.98449 (0,((((((1,90),((47,48),140)),(46,(49,136))),(((((((3,4),55),(((((6,7),(((((((((13,14),(32,((33,34),(44,45)))),27),(26,43)),35),(41,42)),(19,20)),(30,31)),(((36,37),38),(39,40)))),(54,143)),141),137)),((28,29),(51,53))),((15,144),17)),((((((5,((11,12),(16,18))),23),(((8,9),(21,22)),(24,25))),(50,52)),((56,57),((((100,134),116),(123,139)),142))),10)),((60,61),(((((((63,105),(((((103,104),(128,129)),(110,111)),108),112)),109),113),((((((((66,67),99),((68,83),(130,131))),(78,79)),(91,93)),(92,94)),((76,138),81)),((69,(120,121)),((71,(77,(101,102))),(((((80,98),119),97),(117,(124,125))),((88,89),135)))))),((((64,65),(((70,126),(132,133)),(86,87))),((75,(84,85)),(106,107))),(95,96))),(((((72,73),74),122),(82,((114,115),118))),127))))),62),(2,58)),59);
 077: 1 -13727.7334 -14096.13323 (0,((((((1,90),((47,48),140)),(46,(49,136))),(((((((3,4),55),((((6,7),(((((((((13,14),(32,((33,34),(44,45)))),(41,42)),27),35),(26,43)),(19,20)),(30,31)),(((36,37),38),(39,40)))),(137,141)),(54,143))),((28,29),(51,53))),((15,17),144)),((((((5,((11,12),(16,18))),23),(((8,9),(21,22)),(24,25))),(50,52)),((56,57),((((100,134),116),(123,139)),142))),10)),((60,61),((((((((63,105),108),(109,113)),112),(((103,104),(128,129)),(110,111))),(((((((((66,67),(99,(130,131))),(68,83)),(78,79)),(91,93)),(92,94)),((76,138),81)),((71,(77,(101,102))),(((((80,98),119),97),(117,(124,125))),((88,89),135)))),(69,(120,121)))),((((64,65),(((70,126),133),((86,87),132))),((75,(84,85)),(106,107))),(95,96))),((72,73),(74,((82,(((114,115),118),127)),122))))))),62),(2,58)),59);
 078: 2 -14139.09375 -14089.75394 (0,(((((1,90),((((((3,4),55),(((((6,7),((((((((13,14),(32,((33,34),(44,45)))),(41,42)),((26,43),35)),27),(19,20)),(30,31)),(((36,38),37),(39,40)))),(54,143)),141),137)),((28,29),(51,53))),(((((((((5,((11,12),(16,18))),23),(24,25)),(21,22)),(8,9)),(50,52)),((56,57),((((100,134),116),(123,139)),142))),10),((15,144),17))),((60,61),((((((((((63,105),(109,113)),112),108),(110,111)),(103,104)),(128,129)),(((((((((66,67),99),((68,(130,131)),83)),(78,79)),(91,93)),(92,94)),(69,(120,121))),((76,138),81)),((71,(77,(101,102))),(((((80,98),119),97),(117,(124,125))),((88,89),135))))),((((64,65),((70,126),((86,87),(132,133)))),((75,(84,85)),(106,107))),(95,96))),((((((72,73),74),122),82),((114,115),118)),127))))),((46,(47,48)),((49,136),140))),62),(2,58)),59);
 079: 2 -13845.16602 -14082.46757 (0,((((((1,90),((47,48),140)),(46,(49,136))),((((((3,4),55),(((((6,7),(((((((((13,14),(32,((33,34),(44,45)))),27),(26,43)),35),(41,42)),(19,20)),(30,31)),(((36,37),38),(39,40)))),137),141),(((15,17),144),(54,143)))),((28,29),(51,53))),((((((5,((11,12),(16,18))),23),(((8,9),(21,22)),(24,25))),(50,52)),((56,57),((((100,134),116),(123,139)),142))),10)),((60,61),((((((((63,105),108),(109,113)),112),(((103,104),(128,129)),(110,111))),(((((((((66,67),99),((68,(130,131)),83)),(78,79)),(91,93)),(92,94)),((76,138),81)),(69,(120,121))),(((71,(77,(101,102))),((((80,98),119),97),(117,(124,125)))),((88,89),135)))),((((64,65),(((70,126),132),((86,87),133))),((75,(84,85)),(106,107))),(95,96))),((((((72,73),74),122),82),((114,115),118)),127))))),62),(2,58)),59);
 080: 2 -13805.93848 -14083.25338 (0,(((((1,90),(((((((3,4),55),(((((6,7),((((((((13,14),(32,((33,34),(44,45)))),(41,42)),((26,43),35)),27),(19,20)),(30,31)),(((36,37),38),(39,40)))),(54,143)),141),137)),((28,29),(51,53))),((15,17),144)),((((((5,((11,12),(16,18))),23),(((8,9),(21,22)),(24,25))),(50,52)),((56,57),((((100,134),116),(123,139)),142))),10)),((60,61),((((((((((63,105),(109,113)),112),108),(110,111)),(103,104)),(128,129)),(((((((((66,67),99),((68,(130,131)),83)),(78,79)),(91,93)),(92,94)),(69,(120,121))),((76,138),81)),((71,(77,(101,102))),(((((80,98),119),97),(117,(124,125))),((88,89),135))))),((((64,65),((((70,126),(132,133)),86),87)),((75,(84,85)),(106,107))),(95,96))),((((((72,73),74),122),82),((114,115),118)),127))))),((46,(47,48)),((49,136),140))),62),(2,58)),59);
 081: 1 -14252.2793 -14076.25823 (0,((((((1,90),((47,48),140)),(46,(49,136))),((((((((((3,4),55),((6,7),(((((((((13,14),(32,((33,(44,45)),34))),27),35),(26,43)),(41,42)),(19,20)),(30,31)),((36,(37,38)),(39,40))))),137),141),(54,143)),((28,29),(51,53))),(15,(17,144))),((((((5,((11,12),(16,18))),23),(((8,9),(21,22)),(24,25))),(50,52)),((56,57),((((100,134),116),(123,139)),142))),10)),((60,61),((((((((63,105),108),(109,113)),112),(((103,104),(128,129)),(110,111))),(((((((((66,67),99),((68,(130,131)),83)),(78,79)),(91,93)),92),94),((76,138),81)),((69,(120,121)),((71,(77,(101,102))),(((((80,98),119),97),(117,(124,125))),((88,89),135)))))),((((64,65),(((70,126),132),((86,87),133))),((75,(84,85)),(106,107))),(95,96))),((((((72,73),74),122),82),((114,115),118)),127))))),62),(2,58)),59);
 082: 1 -14220.14062 -14077.25916 (0,((((((1,90),((47,48),140)),(46,(49,136))),(((((((3,4),55),((28,29),(51,53))),((((6,7),(((((((((13,14),(32,((33,34),(44,45)))),(41,42)),27),35),(26,43)),(19,20)),(30,31)),(((36,37),38),(39,40)))),(137,141)),(54,143))),((15,144),17)),((((((5,((11,12),(16,18))),23),(((8,9),(21,22)),(24,25))),(50,52)),((56,57),((((100,134),116),(123,139)),142))),10)),((60,61),(((((((((((63,105),(109,113)),112),108),(110,111)),(128,129)),103),104),(((((((66,67),99),((68,(130,131)),83)),((78,79),((91,93),(92,94)))),((69,120),121)),((76,138),81)),((71,(77,(101,102))),(((((80,98),119),97),(117,(124,125))),((88,89),135))))),((((64,65),((70,126),((86,87),(132,133)))),((75,(84,85)),(106,107))),(95,96))),((((((72,73),74),122),82),((114,115),118)),127))))),62),(2,58)),59);
 083: 1 -14554.15625 -14089.87032 (0,(((((1,90),((((((((((3,4),55),((6,7),(((((((((13,14),((32,(33,34)),(44,45))),27),35),(26,43)),(41,42)),(19,20)),(30,31)),(((36,37),38),(39,40))))),137),141),(54,143)),((28,29),(51,53))),((15,17),144)),((((((5,((11,12),(16,18))),23),(((8,9),(21,22)),(24,25))),(50,52)),((56,57),((((100,134),116),(123,139)),142))),10)),((60,61),(((((((63,105),(109,113)),(((((103,104),(128,129)),(110,111)),108),112)),((71,(77,(101,102))),(((((80,98),119),97),(117,(124,125))),((88,89),135)))),((((((((66,67),99),((68,(130,131)),83)),(78,79)),(91,93)),(92,94)),(69,(120,121))),((76,138),81))),((((64,65),((70,126),(((86,87),132),133))),((75,(84,85)),(106,107))),(95,96))),((((((72,73),74),122),82),((114,115),118)),127))))),((46,(47,48)),((49,136),140))),62),(2,58)),59);
 084: 2 -13212.10156 -14086.63828 (0,((((1,90),((((((((3,4),55),(((((6,7),(((((((((13,14),((32,(33,34)),(44,45))),27),(26,43)),35),(41,42)),(19,20)),(30,31)),(((36,37),38),(39,40)))),(54,143)),141),137)),((28,29),(51,53))),((15,17),144)),((((((5,((11,12),(16,18))),23),(((8,9),(21,22)),(24,25))),(50,52)),((56,57),((((100,134),116),(123,139)),142))),10)),((60,61),((((((((63,105),108),(109,113)),112),(((103,104),(128,129)),(110,111))),(((((((((66,67),99),((68,(130,131)),83)),(78,79)),(91,93)),(92,94)),((76,138),81)),(69,(120,121))),((71,(77,(101,102))),(((((80,98),119),97),(117,(124,125))),((88,89),135))))),((((64,65),((70,126),((86,87),(132,133)))),((75,(84,85)),(106,107))),(95,96))),((((((72,73),74),122),82),((114,115),118)),127)))),46)),(((47,48),62),((49,136),140))),(2,58)),59);
 085: 1 -13322.39062 -14086.24918 (0,((((((1,90),((47,48),140)),(46,(49,136))),((((((3,4),55),(((((6,7),((((((((13,14),(32,((33,34),(44,45)))),(41,42)),((26,43),35)),27),(19,20)),(30,31)),(((36,37),38),(39,40)))),(54,143)),141),137)),((28,29),(51,53))),10),((((((5,((11,12),(16,18))),23),(((8,9),(21,22)),(24,25))),(50,52)),((56,57),((((100,134),116),(123,139)),142))),((15,(17,144)),((60,61),(((((((((63,105),108),(109,113)),112),(((103,104),(128,129)),(110,111))),((71,(77,(101,102))),((((((80,98),119),97),117),(124,125)),((88,89),135)))),((((((((66,67),99),((68,(130,131)),83)),(78,79)),(91,93)),(92,94)),((76,138),81)),(69,(120,121)))),((((64,65),((70,126),((86,87),(132,133)))),((75,(84,85)),(106,107))),(95,96))),((((((72,73),74),122),82),((114,115),118)),127))))))),62),(2,58)),59);
 086: 1 -13676.42773 -14095.38548 (0,(((((1,90),(((((((((3,4),((60,61),((((((((63,(105,((109,113),112))),108),(110,111)),(128,129)),(103,104)),(((((((((66,67),99),((68,(130,131)),83)),(78,79)),(91,93)),(92,94)),((76,138),81)),((69,120),121)),((71,(77,(101,102))),(((((80,98),119),97),(117,(124,125))),((88,89),135))))),((((64,65),(((70,126),((86,87),132)),133)),((75,(84,85)),(106,107))),(95,96))),((((((72,73),74),122),127),82),((114,115),118))))),137),141),((6,7),(((((((13,14),(32,((33,34),(44,45)))),(41,42)),(((26,43),35),27)),(19,20)),(30,31)),(((36,37),38),(39,40))))),((54,143),55)),((28,29),(51,53))),((15,17),144)),((((((5,((11,12),(16,18))),23),(((8,9),(21,22)),(24,25))),(50,52)),((56,57),((((100,134),116),(123,139)),142))),10))),((46,(47,48)),((49,136),140))),62),(2,58)),59);
 087: 2 -14075.76367 -14081.21175 (0,((((((1,90),((47,48),140)),(46,(49,136))),(((((((3,4),55),((28,29),(51,53))),((((6,7),(((((((((13,14),((32,(33,34)),(44,45))),27),(26,43)),35),(41,42)),(19,20)),(30,31)),(((36,38),37),(39,40)))),(137,141)),(54,143))),((15,144),17)),((60,61),((((((((((63,105),(109,113)),112),108),(110,111)),(103,104)),(128,129)),(((((((((66,67),99),((68,(130,131)),83)),(78,79)),(91,93)),(92,94)),((76,138),81)),(69,(120,121))),((71,(77,(101,102))),(((((80,98),119),97),(117,(124,125))),((88,89),135))))),((((64,65),((70,126),((86,87),(132,133)))),((75,(84,85)),(106,107))),(95,96))),((((((72,73),74),122),82),((114,115),118)),127)))),((((((5,((11,12),(16,18))),23),(((8,9),(21,22)),(24,25))),(50,52)),((56,57),((((100,134),116),(123,139)),142))),10))),62),(2,58)),59);
 088: 1 -13576.94531 -14092.09218 (0,((((((1,90),((47,48),140)),(46,(49,136))),(((((((3,4),137),(((((6,7),((((((((13,14),((32,(33,34)),(44,45))),((26,43),27)),35),(41,42)),(19,20)),(30,31)),(((36,38),37),(39,40)))),55),(54,143)),141)),((28,29),(51,53))),((15,17),144)),((60,61),((((((((63,105),108),(109,113)),112),(((103,104),(128,129)),(110,111))),(((((((((66,67),99),((68,(130,131)),83)),(78,79)),(91,93)),(92,94)),((76,138),81)),(69,(120,121))),((71,(77,(101,102))),(((((80,98),119),97),(117,(124,125))),((88,89),135))))),((((64,65),(((70,126),132),((86,87),133))),((75,(84,85)),(106,107))),(95,96))),((((((72,73),74),122),82),((114,115),118)),127)))),((((((5,((11,12),(16,18))),23),(((8,9),(21,22)),(24,25))),(50,52)),((56,57),((100,134),(116,((123,139),142))))),10))),62),(2,58)),59);
 089: 1 -12911.74805 -14078.29345 (0,(((((((1,90),(47,48)),140),(46,(49,136))),(((((((3,4),55),((((6,7),(((((((((13,14),(32,((33,34),(44,45)))),27),35),(26,43)),(41,42)),(19,20)),(30,31)),(((36,38),37),(39,40)))),(137,141)),(54,143))),((28,29),(51,53))),((15,144),17)),((((((5,((11,12),(16,18))),23),(((8,9),(21,22)),(24,25))),(50,52)),((56,57),((((100,134),116),(123,139)),142))),10)),((60,61),(((((((((63,105),108),(109,113)),112),((103,104),((110,111),(128,129)))),((71,(77,(101,102))),(((((80,98),119),97),(117,(124,125))),((88,89),135)))),((((((((66,67),99),((68,(130,131)),83)),(78,79)),(91,93)),(92,94)),((69,121),120)),((76,138),81))),((((64,65),(((70,126),((86,87),132)),133)),((75,(84,85)),(106,107))),(95,96))),((((((72,73),74),122),127),82),((114,115),118)))))),62),(2,58)),59);
 090: 1 -14790.13672 -14085.94482 (0,(((((1,90),(((((((3,4),55),((((6,7),(((((((((13,14),(32,((33,34),(44,45)))),27),(26,43)),35),(41,42)),(19,20)),(30,31)),(((36,37),38),(39,40)))),(137,141)),(54,143))),((28,29),(51,53))),((15,17),144)),(((((5,((11,12),(16,18))),23),((((8,9),(50,52)),(24,25)),(21,22))),((56,57),((((100,134),116),(123,139)),142))),10)),((60,61),((((((((63,105),108),(109,113)),112),(((103,104),(128,129)),(110,111))),(((((((((66,67),99),((68,(130,131)),83)),(78,79)),(91,93)),(92,94)),((76,138),81)),(69,(120,121))),((71,(77,(101,102))),(((((80,98),119),97),(117,(124,125))),((88,89),135))))),((((64,65),(((70,126),(132,133)),(86,87))),((75,(84,85)),(106,107))),(95,96))),(((((72,73),74),122),(82,((114,115),118))),127))))),((46,(49,136)),((47,48),140))),62),(2,58)),59);
 091: 1 -14768.54297 -14079.49715 (0,((((((1,90),(47,48)),((46,(49,136)),140)),(((((((3,4),55),(((((6,7),(((((((((13,14),(32,((33,34),(44,45)))),27),(26,43)),35),(41,42)),(19,20)),(30,31)),(((36,37),38),(39,40)))),(54,143)),141),137)),((28,29),(51,53))),((15,17),144)),((((((5,((11,12),(16,18))),23),(((8,9),(21,22)),(24,25))),(50,52)),((56,57),((((100,134),116),(123,139)),142))),10)),((60,61),(((((((((63,105),108),(109,113)),112),(((103,104),(128,129)),(110,111))),(((71,(77,(101,102))),((((80,98),119),97),(117,(124,125)))),((88,89),135))),((((((((66,67),99),((68,(130,131)),83)),(78,79)),(91,93)),(92,94)),(69,(120,121))),((76,138),81))),((((64,65),(((70,126),133),((86,87),132))),((75,(84,85)),(106,107))),(95,96))),((((((72,73),74),122),82),((114,115),118)),127))))),62),(2,58)),59);
 092: 6 -14342.73047 -14103.43739 (0,((((((1,90),((47,48),140)),(46,(49,136))),(((((((3,4),55),((((6,7),(((((((((13,14),(32,((33,34),(44,45)))),((26,43),35)),27),(19,20)),42),41),(30,31)),((36,(37,38)),(39,40)))),(137,141)),(54,143))),((28,29),(51,53))),((15,17),144)),((((((5,((11,12),(16,18))),23),(((8,9),(21,22)),(24,25))),(50,52)),((56,57),((((100,134),116),(123,139)),142))),10)),((60,61),((((((((63,105),108),(109,113)),112),(((103,104),(128,129)),(110,111))),(((((((((66,67),99),((68,(130,131)),83)),(78,79)),(91,93)),(92,94)),((76,138),81)),(69,(120,121))),((71,(77,(101,102))),(((((80,98),119),97),(117,(124,125))),((88,89),135))))),((((64,65),((70,126),(((86,87),132),133))),((75,(84,85)),(106,107))),(95,96))),((((((72,73),74),122),82),((114,115),118)),127))))),62),(2,58)),59);
 093: 1 -14449.61523 -14084.58381 (0,(((((1,90),((((((((3,4),55),((28,29),(51,53))),((((6,7),(((((((((13,14),((32,(33,34)),(44,45))),27),(26,43)),35),(41,42)),(19,20)),(30,31)),((36,(37,38)),(39,40)))),(137,141)),(54,143))),((15,144),17)),((((((5,((11,12),(16,18))),23),(((8,9),(21,22)),(24,25))),(50,52)),((56,57),((((100,134),116),(123,139)),142))),10)),((60,61),((((((((((63,105),(109,113)),112),108),(110,111)),(103,104)),(128,129)),(((((((((66,67),99),((68,(130,131)),83)),(78,79)),(91,93)),(92,94)),(69,(120,121))),((76,138),81)),((71,(77,(101,102))),(((((80,98),119),97),(117,(124,125))),((88,89),135))))),((((64,65),(((70,126),((86,87),132)),133)),((75,(84,85)),(106,107))),(95,96))),((((((72,73),74),122),82),((114,115),118)),127)))),46)),(((47,48),140),(49,136))),62),(2,58)),59);
 094: 2 -13775.5957 -14087.21546 (0,((((((1,90),((47,48),140)),(46,(49,136))),(((((((3,4),137),(((((6,7),((((((((13,14),(32,((33,34),(44,45)))),((26,43),35)),27),(19,20)),(41,42)),(30,31)),(((36,37),38),(39,40)))),55),(54,143)),141)),((28,29),(51,53))),((15,144),17)),((((((5,((11,12),(16,18))),23),(((8,9),(21,22)),(24,25))),(50,52)),((56,57),((((100,134),116),(123,139)),142))),10)),((60,61),((((((((63,105),108),(109,113)),112),(((103,104),(128,129)),(110,111))),(((((((((66,67),99),((68,(130,131)),83)),(78,79)),(91,93)),(92,94)),((76,138),81)),(69,(120,121))),((71,(77,(101,102))),(((((80,98),119),97),(117,(124,125))),((88,89),135))))),(((64,65),((((70,126),133),((86,87),132)),((75,(84,85)),(106,107)))),(95,96))),((((((72,73),74),122),82),((114,115),118)),127))))),62),(2,58)),59);
 095: 1 -13563.25977 -14088.01834 (0,((((((1,90),((47,48),140)),(46,(49,136))),((((((((3,4),55),(((6,7),(((((((((13,14),(32,((33,34),(44,45)))),(41,42)),27),35),(26,43)),(19,20)),(30,31)),(((36,37),38),(39,40)))),(137,141))),(54,143)),((28,29),(51,53))),((15,17),144)),((((((5,((11,12),(16,18))),23),(((8,9),(21,22)),(24,25))),(50,52)),((56,57),((((100,134),116),(123,139)),142))),10)),((60,61),((((((((63,105),108),(109,113)),112),(((103,104),(128,129)),(110,111))),((((((((((66,67),99),(130,131)),(68,83)),(78,79)),(91,93)),(92,94)),((76,138),81)),((71,(77,(101,102))),(((((80,98),119),97),(117,(124,125))),((88,89),135)))),(69,(120,121)))),((((64,65),(((70,126),133),((86,87),132))),((75,(84,85)),(106,107))),(95,96))),((72,73),(74,((82,(((114,115),118),127)),122))))))),62),(2,58)),59);
 096: 1 -13044.08398 -14085.90669 (0,(((((1,90),((((((((3,4),55),(((((6,7),(((((((((13,14),(32,((33,34),(44,45)))),27),(26,43)),35),(41,42)),(19,20)),(30,31)),(((36,38),37),(39,40)))),(54,143)),141),137)),((28,29),(51,53))),((15,17),144)),((((((5,((11,12),(16,18))),23),(((8,9),(21,22)),(24,25))),(50,52)),((56,57),((((100,134),116),(123,139)),142))),10)),((60,61),((((((((((63,105),(109,113)),112),108),(110,111)),(103,104)),(128,129)),(((((((((66,67),99),(78,79)),((68,(130,131)),83)),(91,93)),(92,94)),((76,138),81)),(69,(120,121))),((71,(77,(101,102))),(((((80,98),119),97),(117,(124,125))),((88,89),135))))),((((64,65),((70,126),((86,87),(132,133)))),((75,(84,85)),(106,107))),(95,96))),((((((72,73),74),122),82),((114,115),118)),127)))),46)),((47,48),((49,136),140))),62),(2,58)),59);
 097: 1 -15064.74707 -14076.3951 (0,(((((1,90),((49,136),140)),((((((((3,4),55),(((((6,7),(((((((((13,14),(32,((33,34),(44,45)))),27),35),(26,43)),(41,42)),(19,20)),(30,31)),(((36,37),38),(39,40)))),(54,143)),141),137)),((28,29),(51,53))),((15,144),17)),((((((5,((11,12),(16,18))),23),(((8,9),(21,22)),(24,25))),(50,52)),((56,57),((((100,134),116),(123,139)),142))),10)),((60,61),(((((((((63,105),108),(109,113)),112),(((103,104),(128,129)),(110,111))),((71,(77,(101,102))),(((((80,98),119),97),(117,(124,125))),((88,89),135)))),(((((((66,67),99),((68,(130,131)),83)),(78,79)),((91,93),(92,94))),((76,138),81)),(69,(120,121)))),((((64,65),(((70,126),((86,87),132)),133)),((75,(84,85)),(106,107))),(95,96))),((((((72,73),74),122),82),((114,115),118)),127)))),(46,(47,48)))),62),(2,58)),59);
 098: 1 -13405.05469 -14082.20745 (0,(((((1,90),((46,(47,48)),((49,136),140))),((((((((3,4),(((6,7),(((((((((13,14),(32,((33,(44,45)),34))),27),35),(26,43)),(41,42)),(19,20)),(30,31)),((36,(37,38)),(39,40)))),55)),137),((54,143),141)),((28,29),(51,53))),((15,17),144)),((((((5,((11,12),(16,18))),23),(((8,9),(21,22)),(24,25))),(50,52)),((56,57),((((100,134),116),(123,139)),142))),10)),((60,61),((((((((63,105),(109,113)),112),((((103,104),(128,129)),(110,111)),108)),((71,(77,(101,102))),(((((80,98),119),97),(117,(124,125))),((88,89),135)))),((((((((66,67),99),((68,(130,131)),83)),(78,79)),(91,93)),(92,94)),(69,(120,121))),((76,138),81))),((((64,65),(((70,126),((86,87),132)),133)),((75,(84,85)),(106,107))),(95,96))),((((((72,73),74),122),82),((114,115),118)),127))))),62),(2,58)),59);
 099: 3 -14543.08008 -14088.70663 (0,(((((1,90),(((((((3,4),55),((((((6,7),((((((((13,14),32),((33,(44,45)),34)),(41,42)),((26,43),(27,35))),(19,20)),(30,31)),(((36,38),37),(39,40)))),137),141),(54,143)),((15,144),17))),((28,29),(51,53))),((((((5,((11,12),(16,18))),23),(((8,9),(21,22)),(24,25))),(50,52)),((56,57),((((100,134),116),(123,139)),142))),10)),((60,61),((((((((((63,105),(109,113)),112),108),(110,111)),(103,104)),(128,129)),(((((((((66,67),99),((68,(130,131)),83)),(78,79)),(91,93)),(92,94)),((76,138),81)),(69,(120,121))),((71,(77,(101,102))),(((((80,98),119),97),(117,(124,125))),((88,89),135))))),((((64,65),((70,126),((86,87),(132,133)))),((75,(84,85)),(106,107))),(95,96))),((((((72,73),74),122),82),((114,115),118)),127)))),46)),((47,48),((49,136),140))),62),(2,58)),59);
 100: 1 -15604.58008 -14087.03361 (0,((((((1,90),((47,48),140)),(46,(49,136))),((((((3,4),55),((28,29),(51,53))),((((6,7),(((((((((13,14),(32,((33,34),(44,45)))),27),(26,43)),35),(41,42)),(19,20)),(30,31)),(((36,37),38),(39,40)))),(137,141)),(54,143))),(((15,17),144),((60,61),(((((((((((63,105),(109,113)),112),108),(110,111)),(103,104)),(128,129)),((71,(77,(101,102))),(((((80,98),119),97),(117,(124,125))),((88,89),135)))),((((((((66,67),99),(78,79)),((68,(130,131)),83)),(91,93)),(92,94)),((76,138),81)),(69,(120,121)))),((((64,65),(((70,126),((86,87),132)),133)),((75,(84,85)),(106,107))),(95,96))),((((((72,73),74),122),82),((114,115),118)),127))))),((((((5,((11,12),(16,18))),23),(((8,9),(21,22)),(24,25))),(50,52)),((56,57),((((100,134),116),(123,139)),142))),10))),62),(2,58)),59);
 101: 1 -13053.8252 -14075.77073 (0,(((((1,90),((((((((3,4),55),(((((6,7),(((((((((13,14),(32,((33,34),(44,45)))),27),35),(26,43)),(41,42)),(19,20)),(30,31)),(((36,38),37),(39,40)))),(54,143)),141),137)),((28,29),(51,53))),((15,17),144)),((((((5,((11,12),(16,18))),23),(((8,9),(21,22)),(24,25))),(50,52)),((56,57),((((100,134),116),(123,139)),142))),10)),((60,61),((((((((((63,105),(109,113)),112),108),(110,111)),(103,104)),(128,129)),(((((((((66,67),99),((68,(130,131)),83)),(78,79)),(91,93)),(92,94)),((69,120),121)),((76,138),81)),((71,(77,(101,102))),(((((80,98),119),97),(117,(124,125))),((88,89),135))))),((((64,65),((70,126),(((86,87),132),133))),((75,(84,85)),(106,107))),(95,96))),((((((72,73),74),122),82),((114,115),118)),127)))),46)),((47,48),((49,136),140))),62),(2,58)),59);
 102: 5 -14250.37207 -14085.37797 (0,(((((1,90),((((((((3,4),55),((((6,7),((((((((13,14),(32,((33,34),(44,45)))),(41,42)),((26,43),(27,35))),(19,20)),(30,31)),(39,40)),((36,37),38))),(137,141)),(54,143))),((28,29),(51,53))),((15,17),144)),((((((5,((11,12),(16,18))),23),(((8,9),(21,22)),(24,25))),(50,52)),((56,57),((((100,134),116),(123,139)),142))),10)),((60,61),((((((((((63,105),(109,113)),112),108),(110,111)),(103,104)),(128,129)),(((((((((66,67),99),((68,(130,131)),83)),(78,79)),(91,93)),(92,94)),((76,138),81)),(69,(120,121))),((71,(77,(101,102))),(((((80,98),119),97),(117,(124,125))),((88,89),135))))),((((64,65),((70,126),(((86,87),133),132))),((75,(84,85)),(106,107))),(95,96))),((((((72,73),74),122),82),((114,115),118)),127)))),46)),((47,48),((49,136),140))),62),(2,58)),59);
 103: 1 -14117.61816 -14086.1842 (0,((((((1,90),((47,48),140)),(46,(49,136))),((((((3,4),55),(((((6,7),(((((((((13,14),(32,((33,(44,45)),34))),27),(26,43)),35),(41,42)),(19,20)),(30,31)),((36,(37,38)),(39,40)))),137),141),(((15,144),17),(54,143)))),((28,29),(51,53))),((((((5,((11,12),(16,18))),23),(((8,9),(21,22)),(24,25))),(50,52)),((56,57),((((100,134),116),(123,139)),142))),10)),((60,61),(((((((((63,105),108),(109,113)),112),(((103,104),(128,129)),(110,111))),(((71,(77,(101,102))),((88,89),135)),((((80,98),97),119),(117,(124,125))))),((((((((66,67),99),((68,(130,131)),83)),(78,79)),(91,93)),(92,94)),((76,138),81)),((69,120),121))),((((64,65),((((70,126),132),133),(86,87))),((75,(84,85)),(106,107))),(95,96))),((((((72,73),74),122),82),((114,115),118)),127))))),62),(2,58)),59);
 104: 1 -15194.99609 -14077.06937 (0,((((((1,90),((47,48),140)),(46,(49,136))),(((((((3,4),55),((28,29),(51,53))),((((6,7),(((((((((13,14),(32,((33,(44,45)),34))),27),(26,43)),35),(41,42)),(19,20)),(30,31)),(((36,38),37),(39,40)))),(137,141)),(54,143))),((15,17),144)),((60,61),(((((((((63,105),(((((103,104),(128,129)),(110,111)),108),112)),109),113),((71,(77,(101,102))),(((((80,98),119),97),(117,(124,125))),((88,89),135)))),(69,(120,121))),(((((((66,67),99),((68,(130,131)),83)),(78,79)),(91,93)),(92,94)),((76,138),81))),((((64,65),((70,126),((86,87),(132,133)))),((75,(84,85)),(106,107))),(95,96))),((((((72,73),74),122),82),((114,115),118)),127)))),((((((5,((11,12),(16,18))),23),(((8,9),(21,22)),(24,25))),(50,52)),((56,57),((((100,134),116),(123,139)),142))),10))),62),(2,58)),59);
 105: 1 -14430.09082 -14077.82569 (0,(((((1,90),((49,136),140)),((((((((3,4),55),(((((6,7),((((((((13,14),(32,(33,(34,(44,45))))),(41,42)),((26,43),35)),27),(19,20)),(30,31)),((36,(37,38)),(39,40)))),(54,143)),141),137)),((28,29),(51,53))),((15,17),144)),((((((5,((11,12),(16,18))),23),(((8,9),(21,22)),(24,25))),(50,52)),((56,57),((((100,134),116),(123,139)),142))),10)),((60,61),(((((((((63,105),108),(109,113)),112),(((103,104),(128,129)),(110,111))),((71,(77,(101,102))),(((((80,98),119),97),(117,(124,125))),((88,89),135)))),((((((((66,67),99),((68,(130,131)),83)),(78,79)),(91,93)),(92,94)),((76,138),81)),(69,(120,121)))),((((64,65),((70,126),((86,87),(132,133)))),((75,(84,85)),(106,107))),(95,96))),((((((72,73),74),122),82),((114,115),118)),127)))),(46,(47,48)))),62),(2,58)),59);
 106: 4 -14447.75781 -14078.21367 (0,(((((1,90),((((((((3,4),55),(((((6,7),(((((((((13,14),(32,(33,(34,(44,45))))),27),(26,43)),35),(41,42)),(19,20)),(30,31)),((((36,37),38),40),39))),(54,143)),141),137)),((28,29),(51,53))),((15,144),17)),((((((5,((11,12),(16,18))),23),(((8,9),(21,22)),(24,25))),(50,52)),((56,57),((((100,134),116),(123,139)),142))),10)),((60,61),(((((((((((63,105),(109,113)),112),108),(110,111)),(103,104)),(128,129)),((71,(77,(101,102))),(((((80,98),119),97),(117,(124,125))),((88,89),135)))),((((((((66,67),99),((68,83),(130,131))),(78,79)),(91,93)),(92,94)),(69,(120,121))),((76,138),81))),((((64,65),((70,126),((86,87),(132,133)))),((75,(84,85)),(106,107))),(95,96))),((((((72,73),74),122),82),((114,115),118)),127)))),46)),((47,48),((49,136),140))),62),(2,58)),59);
 107: 2 -14173.62305 -14087.34576 (0,((((((1,90),((47,48),140)),(46,(49,136))),((((((3,4),55),(((((6,7),(((((((((13,14),((32,(33,34)),(44,45))),27),(26,43)),35),(41,42)),(19,20)),(30,31)),(((36,37),38),(39,40)))),137),141),(((15,17),144),(54,143)))),((28,29),(51,53))),((((((5,((11,12),(16,18))),23),(((8,9),(21,22)),(24,25))),(50,52)),((56,57),((((100,134),116),(123,139)),142))),10)),((60,61),((((((((63,105),108),(109,113)),112),(((103,104),(128,129)),(110,111))),(((((((((66,67),99),((68,(130,131)),83)),(78,79)),(91,93)),(92,94)),((76,138),81)),(69,(120,121))),((71,(77,(101,102))),(((((80,98),119),97),(117,(124,125))),((88,89),135))))),((((64,65),(((70,126),((86,87),133)),132)),((75,(84,85)),(106,107))),(95,96))),((((((72,73),74),122),82),((114,115),118)),127))))),62),(2,58)),59);
 108: 1 -13227.79199 -14126.8484 (0,((((((1,90),((((((3,4),55),((28,29),(51,53))),(((((6,7),((((((13,14),32),((33,34),(44,45))),(41,42)),((19,20),(((26,43),35),27))),(((36,37),38),(39,40)))),(30,31)),137),((54,143),141))),((15,17),144)),(((((5,(((11,12),(16,18)),23)),(((8,9),(21,22)),(24,25))),(50,52)),((56,57),((((100,134),(123,139)),116),142))),10))),((46,((60,61),((((((((63,105),108),(109,113)),112),(((103,104),(128,129)),(110,111))),((((((((66,67),99),((68,(130,131)),83)),(78,79)),((91,93),(92,94))),((76,138),81)),(((71,(77,(101,102))),((((80,98),119),(117,(124,125))),97)),((88,89),135))),((69,121),120))),(((((64,65),((((70,126),(86,87)),133),132)),(106,107)),((75,85),84)),(95,96))),((((((72,73),74),122),82),((114,115),118)),127)))),(47,48))),((49,136),140)),62),(2,58)),59);
 109: 3 -14549.93848 -14078.53152 (0,(((((1,90),((((((((3,4),55),(((((6,7),(((((((((13,14),(32,(33,(34,(44,45))))),27),(26,43)),35),(41,42)),(19,20)),(30,31)),(((36,37),38),(39,40)))),(54,143)),141),137)),((28,29),(51,53))),((15,144),17)),((((((5,((11,12),(16,18))),23),(((8,9),(21,22)),(24,25))),(50,52)),((56,57),((((100,134),116),(123,139)),142))),10)),((60,61),(((((((((((63,105),(109,113)),112),108),(110,111)),(103,104)),(128,129)),((71,(77,(101,102))),(((((80,98),119),97),(117,(124,125))),((88,89),135)))),(((((((66,67),99),((68,83),(130,131))),(78,79)),(91,93)),(92,94)),((69,(120,121)),((76,138),81)))),((((64,65),(((70,126),((86,87),132)),133)),((75,(84,85)),(106,107))),(95,96))),((((((72,73),74),122),82),((114,115),118)),127)))),46)),((47,48),((49,136),140))),62),(2,58)),59);
 110: 4 -14565.63086 -14083.16369 (0,(((((1,90),((((((((((3,4),55),((6,7),(((((((((13,14),(32,((33,(44,45)),34))),27),35),(26,43)),(41,42)),(19,20)),(30,31)),((((36,38),37),40),39)))),137),141),(54,143)),((28,29),(51,53))),((15,17),144)),((((((5,((11,12),(16,18))),23),(((8,9),(21,22)),(24,25))),(50,52)),((56,57),((((100,134),116),(123,139)),142))),10)),((60,61),(((((((63,105),(109,113)),(((((103,104),(128,129)),(110,111)),108),112)),((71,(77,(101,102))),(((((80,98),119),97),(117,(124,125))),((88,89),135)))),((((((((66,67),99),((68,(130,131)),83)),(78,79)),(91,93)),(92,94)),(69,(120,121))),((76,138),81))),((((64,65),((70,126),((86,87),(132,133)))),((75,(84,85)),(106,107))),(95,96))),((((((72,73),74),122),82),((114,115),118)),127))))),((46,(47,48)),((49,136),140))),62),(2,58)),59);
 111: 2 -13841.15918 -14078.03541 (0,((((1,90),((((((((3,4),55),((((6,7),(((((((((13,14),(32,((33,(44,45)),34))),27),(26,43)),35),(41,42)),(19,20)),(30,31)),((36,(37,38)),(39,40)))),(54,143)),(137,141))),((28,29),(51,53))),((15,17),144)),((((((5,((11,12),(16,18))),23),(((8,9),(21,22)),(24,25))),(50,52)),((56,57),((((100,134),116),(123,139)),142))),10)),((60,61),((((((((63,105),108),(109,113)),112),(((103,104),(128,129)),(110,111))),((((((((((66,67),99),((68,(130,131)),83)),(78,79)),(91,93)),94),92),((76,138),81)),(69,(120,121))),((71,(77,(101,102))),(((((80,98),119),97),(117,(124,125))),((88,89),135))))),((((64,65),((70,126),(((86,87),132),133))),((75,(84,85)),(106,107))),(95,96))),((((((72,73),74),122),82),((114,115),118)),127)))),46)),(((47,48),62),((49,136),140))),(2,58)),59);
 112: 3 -13969.25391 -14098.51669 (0,((((((1,90),((47,48),140)),(46,(49,136))),(((((((((3,4),141),137),(((6,7),(((((((((13,14),(32,((33,34),(44,45)))),((26,43),35)),27),(19,20)),(41,42)),(30,31)),((36,38),37)),(39,40))),55)),(54,143)),((28,29),(51,53))),((15,144),17)),((60,61),((((((((63,105),(((((103,104),(128,129)),(110,111)),108),112)),109),113),((71,(77,(101,102))),(((((80,98),119),97),(117,(124,125))),((88,89),135)))),(((((((((66,67),68),83),(99,(130,131))),(78,79)),(91,93)),(92,94)),(69,(120,121))),((76,138),81))),((((64,65),((70,126),((86,87),(132,133)))),((75,(84,85)),(106,107))),(95,96))),((((((72,73),74),122),82),((114,115),118)),127)))),((((((5,((11,12),(16,18))),23),(((8,9),(21,22)),(24,25))),(50,52)),((56,57),((((100,134),116),(123,139)),142))),10))),62),(2,58)),59);
 113: 2 -13502.19531 -14080.63907 (0,((((1,90),((((((((3,4),55),(((((6,7),(((((((((13,14),(32,((33,34),(44,45)))),(41,42)),27),35),(26,43)),(19,20)),(30,31)),(((36,37),38),(39,40)))),(54,143)),141),137)),((28,29),(51,53))),((15,17),144)),((((((5,((11,12),(16,18))),23),(((8,9),(21,22)),(24,25))),(50,52)),((56,57),((((100,134),116),(123,139)),142))),10)),((60,61),(((((((((((63,105),(109,113)),112),108),(110,111)),(128,129)),(103,104)),((71,(77,(101,102))),(((((80,98),119),97),(117,(124,125))),((88,89),135)))),((((((((66,67),99),((68,(130,131)),83)),(78,79)),(91,93)),(92,94)),((76,138),81)),(69,(120,121)))),((((64,65),(((70,126),((86,87),132)),133)),((75,(84,85)),(106,107))),(95,96))),((((((72,73),74),122),82),((114,115),118)),127)))),46)),(((47,48),62),((49,136),140))),(2,58)),59);
 114: 2 -13566.76758 -14094.71741 (0,((((((1,90),(47,48)),((46,(49,136)),140)),(((((((3,4),55),(((((6,7),(((((((13,14),(32,((33,(44,45)),34))),(((26,43),35),27)),(41,42)),(19,20)),(30,31)),(((36,38),37),(39,40)))),(54,143)),(137,141)),((15,144),17))),(28,29)),(51,53)),((((((5,((11,12),(16,18))),23),(((8,9),(21,22)),(24,25))),(50,52)),((56,57),((((100,134),116),(123,139)),142))),10)),((60,61),((((((((((63,105),108),(109,113)),112),(110,111)),(103,104)),(128,129)),(((((((((66,67),99),((68,(130,131)),83)),(78,79)),(91,93)),(92,94)),((76,138),81)),(69,(120,121))),((71,(77,(101,102))),(((((80,98),119),97),(117,(124,125))),((88,89),135))))),((((64,65),(((70,126),((86,87),133)),132)),((75,(84,85)),(106,107))),(95,96))),((((((72,73),74),122),82),((114,115),118)),127))))),62),(2,58)),59);
 115: 2 -13771.33789 -14081.48038 (0,(((((((1,90),((47,48),140)),46),(49,136)),((((((3,4),55),(((((6,7),(((((((((13,14),(32,((33,(44,45)),34))),27),35),(26,43)),(41,42)),(19,20)),(30,31)),(((36,38),37),(39,40)))),137),141),(((15,144),17),(54,143)))),((28,29),(51,53))),((((((5,((11,12),(16,18))),23),(((8,9),(21,22)),(24,25))),(50,52)),((56,57),((((100,134),116),(123,139)),142))),10)),((60,61),((((((((((63,105),108),(109,113)),112),(110,111)),(103,104)),(128,129)),(((((((((66,67),99),((68,(130,131)),83)),(78,79)),(91,93)),(92,94)),((76,138),81)),(69,(120,121))),((71,(77,(101,102))),(((((80,98),119),97),(117,(124,125))),((88,89),135))))),((((64,65),(((70,126),((86,87),133)),132)),((75,(84,85)),(106,107))),(95,96))),((((((72,73),74),122),82),((114,115),118)),127))))),62),(2,58)),59);
 116: 1 -15585.58887 -14085.19287 (0,(((((1,90),((((((((((3,4),55),((6,7),(((((((((13,14),(32,((33,34),(44,45)))),27),35),(26,43)),(41,42)),(19,20)),(30,31)),(((36,37),38),(39,40))))),137),141),(54,143)),((15,17),144)),((28,29),(51,53))),((((((5,((11,12),(16,18))),23),(((8,9),(21,22)),(24,25))),(50,52)),((56,57),((((100,134),116),(123,139)),142))),10)),((60,61),(((((((63,105),(109,113)),(((((103,104),(128,129)),(110,111)),108),112)),((71,(77,(101,102))),(((((80,98),119),97),(117,(124,125))),((88,89),135)))),((((((((66,67),99),((68,(130,131)),83)),(78,79)),(91,93)),(92,94)),(69,(120,121))),((76,138),81))),((((64,65),((70,126),(((86,87),132),133))),((75,(84,85)),(106,107))),(95,96))),((((((72,73),74),122),82),((114,115),118)),127))))),((46,(47,48)),((49,136),140))),62),(2,58)),59);
 117: 2 -14417.73633 -14078.88519 (0,((((((1,90),((47,48),140)),(46,(49,136))),(((((((3,4),55),((((6,7),(((((((((13,14),(32,((33,(44,45)),34))),27),(26,43)),35),(41,42)),(19,20)),(30,31)),((36,(37,38)),(39,40)))),(137,141)),(54,143))),((28,29),(51,53))),(15,(17,144))),((((((5,((11,12),(16,18))),23),(((8,9),(21,22)),(24,25))),(50,52)),((56,57),((((100,134),116),(123,139)),142))),10)),((60,61),((((((((((63,105),(109,113)),112),108),(110,111)),(128,129)),(103,104)),((((((((66,67),99),((68,(130,131)),83)),(78,79)),(91,93)),(92,94)),(((71,(77,(101,102))),((((80,98),119),97),(117,(124,125)))),((88,89),135))),((69,(120,121)),((76,138),81)))),((((64,65),((70,126),(((86,87),132),133))),((75,(84,85)),(106,107))),(95,96))),((((((72,73),74),122),82),((114,115),118)),127))))),62),(2,58)),59);
 118: 1 -13750.53125 -14083.63918 (0,(((((1,90),((46,(47,48)),((49,136),140))),((((((3,4),55),((((6,7),(((((((((13,14),(32,((33,34),(44,45)))),(41,42)),27),35),(26,43)),(19,20)),(30,31)),(((36,37),38),(39,40)))),(54,143)),(137,141))),((28,29),(51,53))),(((15,144),17),((60,61),((((((((((63,105),(109,113)),112),108),(110,111)),(103,104)),(128,129)),(((69,(120,121)),((76,138),81)),((71,(77,(101,102))),(((((80,98),119),97),(117,(124,125))),((88,89),135))))),((((64,65),(((70,126),((86,87),133)),132)),((75,(84,85)),(106,107))),(95,96))),(((((((66,67),99),((68,(130,131)),83)),(78,79)),(91,93)),(92,94)),((((((72,73),74),122),82),((114,115),118)),127)))))),((((((5,((11,12),(16,18))),23),(((8,9),(21,22)),(24,25))),(50,52)),((56,57),((((100,134),116),(123,139)),142))),10))),62),(2,58)),59);
 119: 2 -14135.65234 -14075.85072 (0,((((((1,90),((47,48),140)),(46,(49,136))),(((((((3,4),55),(((((6,7),(((((((((13,14),(32,((33,(44,45)),34))),(41,42)),27),35),(26,43)),(19,20)),(30,31)),((36,(37,38)),(39,40)))),(54,143)),141),137)),((28,29),(51,53))),((15,17),144)),((((((5,((11,12),(16,18))),23),(((8,9),(21,22)),(24,25))),(50,52)),((56,57),((((100,134),116),(123,139)),142))),10)),((60,61),(((((((((63,105),108),(109,113)),112),(((103,104),(128,129)),(110,111))),((71,(77,(101,102))),(((((80,98),119),97),(117,(124,125))),((88,89),135)))),((((((((66,67),99),((68,(130,131)),83)),(78,79)),(91,93)),(92,94)),(69,(120,121))),((76,138),81))),((((64,65),((70,126),(((86,87),132),133))),((75,(84,85)),(106,107))),(95,96))),((((((72,73),74),122),82),((114,115),118)),127))))),62),(2,58)),59);
 120: 1 -13341.51953 -14077.89139 (0,(((((1,90),((49,136),140)),((((((((3,4),55),(((((6,7),(((((((((13,14),(32,((33,34),(44,45)))),27),35),(26,43)),(41,42)),(19,20)),(30,31)),(((36,37),38),(39,40)))),(54,143)),141),137)),((28,29),(51,53))),((15,144),17)),((((((5,((11,12),(16,18))),23),(((8,9),(21,22)),(24,25))),(50,52)),((56,57),((((100,134),116),(123,139)),142))),10)),((60,61),(((((((((63,105),108),(109,113)),112),(110,111)),((103,104),(128,129))),((((((((66,67),99),((68,(130,131)),83)),(78,79)),((91,93),(92,94))),((76,138),81)),(69,(120,121))),((71,(77,(101,102))),(((((80,98),119),97),(117,(124,125))),((88,89),135))))),((((64,65),(((70,126),((86,87),132)),133)),((75,(84,85)),(106,107))),(95,96))),((((((72,73),74),122),82),((114,115),118)),127)))),(46,(47,48)))),62),(2,58)),59);
 121: 1 -13915.20508 -14087.84844 (0,((((((1,90),((47,48),140)),(46,(49,136))),((((((((((3,4),55),((6,7),(((((((((13,14),(32,((33,34),(44,45)))),27),(26,43)),35),(41,42)),(19,20)),(30,31)),(((36,38),37),(39,40))))),137),141),(54,143)),((28,29),(51,53))),((15,17),144)),((((((5,((11,12),(16,18))),23),(((8,9),(21,22)),(24,25))),(50,52)),((56,57),((((100,134),116),(123,139)),142))),10)),((60,61),(((((((((((63,105),(109,113)),112),108),(110,111)),(103,104)),(128,129)),((71,(77,(101,102))),(((((80,98),119),97),(117,(124,125))),((88,89),135)))),((((((((66,67),99),((68,(130,131)),83)),(78,79)),(91,93)),(92,94)),((76,138),81)),(69,(120,121)))),(((64,65),(((70,126),((86,87),132)),133)),(((75,(84,85)),(106,107)),(95,96)))),((((((72,73),74),122),82),((114,115),118)),127))))),62),(2,58)),59);
 122: 2 -13936.58594 -14078.36859 (0,((((((1,90),((47,48),140)),(46,(49,136))),((((((((((3,4),55),((6,7),(((((((((13,14),(32,((33,34),(44,45)))),27),(26,43)),35),(41,42)),(19,20)),(30,31)),(((36,38),37),(39,40))))),137),141),(54,143)),((15,17),144)),((28,29),(51,53))),((((((5,((11,12),(16,18))),23),(((8,9),(21,22)),(24,25))),(50,52)),((56,57),((((100,134),116),(123,139)),142))),10)),((60,61),((((((((((63,105),(109,113)),112),108),(110,111)),(103,104)),(128,129)),(((((((((66,67),99),((68,(130,131)),83)),(78,79)),(91,93)),(92,94)),((76,138),81)),(69,(120,121))),((71,(77,(101,102))),(((((80,98),119),97),(117,(124,125))),((88,89),135))))),((((64,65),(((70,126),((86,87),132)),133)),((75,(84,85)),(106,107))),(95,96))),((((((72,73),74),122),82),((114,115),118)),127))))),62),(2,58)),59);
 123: 1 -14109.84277 -14078.93391 (0,((((((1,90),((47,48),140)),(46,(49,136))),(((((((3,4),(((((6,7),(((((((((13,14),(32,((33,(44,45)),34))),27),35),(26,43)),(41,42)),(19,20)),(30,31)),(((36,38),37),(39,40)))),(54,143)),141),137)),((28,29),(51,53))),55),((15,144),17)),((((((5,((11,12),(16,18))),23),(((8,9),(21,22)),(24,25))),(50,52)),((56,57),((((100,134),116),(123,139)),142))),10)),((60,61),(((((((((63,105),108),(109,113)),112),(((103,104),(128,129)),(110,111))),((71,(77,(101,102))),(((((80,98),119),97),(117,(124,125))),((88,89),135)))),((((((66,67),99),((78,79),((91,93),(92,94)))),((68,(130,131)),83)),(69,(120,121))),((76,138),81))),((((64,65),(((70,126),(132,133)),(86,87))),((75,(84,85)),(106,107))),(95,96))),((((((72,73),74),122),82),((114,115),118)),127))))),62),(2,58)),59);
 124: 3 -14374.0166 -14105.99569 (0,((((((1,90),((47,48),140)),(46,(49,136))),(((((((((3,4),141),137),(((6,7),((((((((13,14),((32,(33,34)),(44,45))),((26,43),35)),27),(19,20)),(41,42)),(30,31)),(((36,38),37),(39,40)))),55)),(54,143)),((28,29),(51,53))),((15,144),17)),((60,61),((((((((63,105),(((((103,104),(128,129)),(110,111)),108),112)),109),113),((71,(77,(101,102))),(((((80,98),119),97),(117,(124,125))),((88,89),135)))),(((((((((66,67),68),83),(99,(130,131))),(78,79)),(91,93)),(92,94)),(69,(120,121))),((76,138),81))),((((64,65),((70,126),((86,87),(132,133)))),((75,(84,85)),(106,107))),(95,96))),((((((72,73),74),122),82),((114,115),118)),127)))),((((((5,((11,12),(16,18))),23),(((8,9),(21,22)),(24,25))),(50,52)),((56,57),((((100,134),116),(123,139)),142))),10))),62),(2,58)),59);
 125: 2 -13557.82227 -14083.66504 (0,((((((1,90),((47,48),140)),(46,(49,136))),((((((((((3,4),55),((6,7),(((((((((13,14),((32,(33,34)),(44,45))),27),35),(26,43)),(41,42)),(19,20)),(30,31)),(((36,37),38),(39,40))))),137),141),(54,143)),((28,29),(51,53))),((15,17),144)),((((((5,((11,12),(16,18))),23),(((8,9),(21,22)),(24,25))),(50,52)),((56,57),((((100,134),116),(123,139)),142))),10)),((60,61),((((((((63,105),108),(109,113)),112),(((103,104),(128,129)),(110,111))),(((((((((66,67),99),((68,(130,131)),83)),(78,79)),(91,93)),(92,94)),((76,138),81)),(69,(120,121))),((71,(77,(101,102))),(((((80,98),119),97),(117,(124,125))),((88,89),135))))),((((64,65),((70,126),(((86,87),133),132))),((75,(84,85)),(106,107))),(95,96))),((((((72,73),74),122),82),((114,115),118)),127))))),62),(2,58)),59);
 126: 3 -13788.31348 -14090.7144 (0,(((((((1,90),((47,48),140)),(46,(49,136))),((60,61),((((((((((63,105),(109,113)),112),108),(110,111)),(103,104)),(128,129)),(((((((((66,67),99),((68,(130,131)),83)),(78,79)),(91,93)),(92,94)),((76,138),81)),(69,(120,121))),((71,(77,(101,102))),(((((80,98),119),97),(117,(124,125))),((88,89),135))))),((((64,65),(((70,126),((86,87),133)),132)),((75,(84,85)),(106,107))),(95,96))),((((((72,73),74),122),82),((114,115),118)),127)))),((((((3,4),55),((28,29),(51,53))),((((6,7),(((((((((13,14),(32,((33,34),(44,45)))),27),(26,43)),35),(41,42)),(19,20)),(30,31)),(((36,38),37),(39,40)))),(137,141)),(54,143))),((15,144),17)),((((((5,((11,12),(16,18))),23),(((8,9),(21,22)),(24,25))),(50,52)),((56,57),((((100,134),116),(123,139)),142))),10))),62),(2,58)),59);
 127: 1 -15052.10742 -14085.78484 (0,(((1,90),(((((((3,4),((28,29),(51,53))),(((((6,7),(((((((((13,14),(32,((33,34),(44,45)))),27),(26,43)),35),(41,42)),(19,20)),(30,31)),(((36,(37,38)),40),39))),55),(137,141)),(54,143))),((15,17),144)),((((((5,((11,12),(16,18))),23),(((8,9),(21,22)),(24,25))),(50,52)),((56,57),((((100,134),116),(123,139)),142))),10)),((60,61),(((((((((((63,105),(109,113)),112),108),(110,111)),(103,104)),(128,129)),((71,(77,(101,102))),(((((80,98),119),97),(117,(124,125))),((88,89),135)))),((((((((66,67),99),((68,(130,131)),83)),(78,79)),(91,93)),(92,94)),((76,138),81)),(69,(120,121)))),((((64,65),(((70,126),((86,87),132)),133)),((75,(84,85)),(106,107))),(95,96))),((((((72,73),74),122),82),((114,115),118)),127)))),((((46,(49,136)),140),(47,48)),62))),(2,58)),59);
 128: 3 -14194.84375 -14078.35041 (0,((((((1,90),((47,48),140)),(46,(49,136))),((((((((((3,4),55),((6,7),(((((((((13,14),(32,((33,34),(44,45)))),27),35),(26,43)),(41,42)),(19,20)),(30,31)),(((36,37),38),(39,40))))),137),141),(54,143)),((15,17),144)),((28,29),(51,53))),((((((5,((11,12),(16,18))),23),(((8,9),(21,22)),(24,25))),(50,52)),((56,57),((((100,134),116),(123,139)),142))),10)),((60,61),((((((((63,105),108),(109,113)),112),(((103,104),(128,129)),(110,111))),(((((((((66,67),99),((68,(130,131)),83)),(78,79)),(91,93)),(92,94)),((76,138),81)),(69,(120,121))),((71,(77,(101,102))),(((((80,98),119),97),(117,(124,125))),((88,89),135))))),((((64,65),((70,126),(((86,87),133),132))),((75,(84,85)),(106,107))),(95,96))),((((((72,73),74),122),82),((114,115),118)),127))))),62),(2,58)),59);
 129: 1 -13458.42188 -14076.04398 (0,((((((1,90),((47,48),140)),(46,(49,136))),((((((((((3,4),55),((6,7),(((((((((13,14),(32,((33,34),(44,45)))),27),(26,43)),35),(41,42)),(19,20)),(30,31)),(((36,37),38),(39,40))))),137),141),(54,143)),((28,29),(51,53))),((15,144),17)),((((((5,((11,12),(16,18))),23),(((8,9),(21,22)),(24,25))),(50,52)),((56,57),((((100,134),116),(123,139)),142))),10)),((60,61),((((((((((63,105),(109,113)),112),108),(110,111)),(103,104)),(128,129)),(((((((((66,67),99),((68,(130,131)),83)),(78,79)),(91,93)),(92,94)),((76,138),81)),((71,(77,(101,102))),(((((80,98),119),97),(117,(124,125))),((88,89),135)))),(69,(120,121)))),((((64,65),((70,126),(((86,87),132),133))),((75,(84,85)),(106,107))),(95,96))),((((((72,73),74),122),82),((114,115),118)),127))))),62),(2,58)),59);
 130: 1 -13955.73242 -14089.87032 (0,(((((1,90),((((((((((3,4),55),((6,7),(((((((((13,14),((32,(33,34)),(44,45))),27),35),(26,43)),(41,42)),(19,20)),(30,31)),(((36,37),38),(39,40))))),137),141),(54,143)),((28,29),(51,53))),((15,17),144)),((((((5,((11,12),(16,18))),23),(((8,9),(21,22)),(24,25))),(50,52)),((56,57),((((100,134),116),(123,139)),142))),10)),((60,61),(((((((63,105),(109,113)),(((((103,104),(128,129)),(110,111)),108),112)),((71,(77,(101,102))),(((((80,98),119),97),(117,(124,125))),((88,89),135)))),((((((((66,67),99),((68,(130,131)),83)),(78,79)),(91,93)),(92,94)),(69,(120,121))),((76,138),81))),((((64,65),((70,126),(((86,87),132),133))),((75,(84,85)),(106,107))),(95,96))),((((((72,73),74),122),82),((114,115),118)),127))))),((46,(47,48)),((49,136),140))),62),(2,58)),59);
 131: 1 -13817.16016 -14095.70973 (0,(((((1,90),((((((3,4),((60,61),(((((((((63,105),108),(109,113)),112),(((103,104),(128,129)),(110,111))),((71,(77,(101,102))),(((((80,98),119),97),(117,(124,125))),((88,89),135)))),(((69,120),121),((76,138),81))),((((64,65),((70,126),(((86,87),133),132))),((75,(84,85)),(106,107))),(95,96))),(((((((66,67),99),((68,(130,131)),83)),(78,79)),(91,93)),(92,94)),((((((72,73),74),122),82),((114,115),118)),127))))),((((6,7),((((((((13,14),32),((33,34),(44,45))),(41,42)),((26,43),(27,35))),(19,20)),(30,31)),(((36,37),38),(39,40)))),137),(((54,143),55),141))),((28,29),(51,53))),((15,17),144)),((((((5,((11,12),(16,18))),23),(((8,9),(21,22)),(24,25))),(50,52)),((56,57),((((100,134),116),(123,139)),142))),10))),((46,(47,48)),((49,136),140))),62),(2,58)),59);
 132: 1 -13800.36523 -14091.63636 (0,((((((1,90),((47,48),140)),(46,(49,136))),(((((3,4),((((((6,7),55),((((((((13,14),(32,((33,34),(44,45)))),((26,43),35)),27),(41,42)),(19,20)),(30,31)),(((36,37),38),(39,40)))),(54,143)),141),137)),((28,29),(51,53))),(((15,144),17),((60,61),((((((((63,105),108),(109,113)),112),(((103,104),(128,129)),(110,111))),(((((((((((66,67),99),((68,(130,131)),83)),(78,79)),(91,93)),94),92),(76,138)),81),(69,(120,121))),((71,(77,(101,102))),(((((80,98),119),97),(117,(124,125))),((88,89),135))))),((((64,65),(((70,126),133),((86,87),132))),((75,(84,85)),(106,107))),(95,96))),((((((72,73),74),122),82),((114,115),118)),127))))),((((((5,((11,12),(16,18))),23),(((8,9),(21,22)),(24,25))),(50,52)),((56,57),((((100,134),116),(123,139)),142))),10))),62),(2,58)),59);
 133: 2 -14217.85254 -14081.53269 (0,((((((1,90),((47,48),140)),(46,(49,136))),(((((((3,4),55),(((((6,7),(((((((((13,14),((32,(33,34)),(44,45))),27),(26,43)),35),(41,42)),(19,20)),(30,31)),(((36,38),37),(39,40)))),(54,143)),141),137)),((28,29),(51,53))),((15,17),144)),((((((5,((11,12),(16,18))),23),(((8,9),(21,22)),(24,25))),(50,52)),((56,57),((((100,134),116),(123,139)),142))),10)),((60,61),(((((((((63,105),108),(109,113)),112),(((103,104),(128,129)),(110,111))),((71,(77,(101,102))),(((((80,98),119),97),(117,(124,125))),((88,89),135)))),((((((((66,67),99),((68,(130,131)),83)),(78,79)),(91,93)),(92,94)),((76,138),81)),(69,(120,121)))),((((64,65),((70,126),((86,87),(132,133)))),((75,(84,85)),(106,107))),(95,96))),((((((72,73),74),122),82),((114,115),118)),127))))),62),(2,58)),59);
 134: 2 -13149.8125 -14099.26914 (0,((((((1,90),((47,48),140)),(46,(49,136))),(((((3,4),(((((((6,7),(((((((13,14),(32,((33,34),(44,45)))),27),(26,43)),35),(41,42)),(19,20))),(((36,37),38),(39,40))),(30,31)),137),141),(54,143))),((28,29),(51,53))),55),(((((((5,((11,12),(16,18))),23),(((8,9),(21,22)),(24,25))),(50,52)),10),((56,57),((((100,134),116),(123,139)),142))),(((15,17),144),((60,61),((((((((63,105),108),(109,113)),112),(((103,104),(128,129)),(110,111))),(((((((((66,67),99),((68,(130,131)),83)),(78,79)),(91,93)),(92,94)),((76,138),81)),((69,120),121)),((71,(77,(101,102))),(((((80,98),119),97),(117,(124,125))),((88,89),135))))),((((64,65),((70,126),(((86,87),133),132))),((75,(84,85)),(106,107))),(95,96))),((((((72,73),74),122),82),((114,115),118)),127))))))),62),(2,58)),59);
 135: 3 -14281.29492 -14086.25987 (0,((((((1,90),((47,48),140)),(46,(49,136))),(((((((3,4),(((((6,7),(((((((((13,14),(32,((33,(44,45)),34))),27),(26,43)),35),(41,42)),(19,20)),(30,31)),(((36,37),38),(39,40)))),(54,143)),141),137)),((28,29),(51,53))),55),((15,17),144)),((((((5,((11,12),(16,18))),23),(((8,9),(21,22)),(24,25))),(50,52)),((56,57),((((100,134),116),(123,139)),142))),10)),((60,61),((((((((((63,105),(109,113)),112),108),(110,111)),(103,104)),(128,129)),(((((((((66,67),99),((68,(130,131)),83)),(78,79)),(91,93)),(92,94)),((76,138),81)),(69,(120,121))),((71,(77,(101,102))),(((((80,98),119),97),(117,(124,125))),((88,89),135))))),(((64,65),((((70,126),(132,133)),(86,87)),((75,(84,85)),(106,107)))),(95,96))),((((((72,73),74),122),82),((114,115),118)),127))))),62),(2,58)),59);
 136: 2 -13936.02148 -14080.09411 (0,(((((1,90),((47,48),((49,136),140))),((((((((3,4),55),(((((6,7),((((((((13,14),(32,((33,34),(44,45)))),(41,42)),((26,43),35)),27),(19,20)),(30,31)),(((36,37),38),(39,40)))),(54,143)),141),137)),((28,29),(51,53))),((15,144),17)),((((((5,((11,12),(16,18))),23),(((8,9),(21,22)),(24,25))),(50,52)),((56,57),((((100,134),116),(123,139)),142))),10)),((60,61),((((((((((63,105),108),(109,113)),112),(((103,104),(128,129)),(110,111))),((71,(77,(101,102))),(((((80,98),119),97),(117,(124,125))),((88,89),135)))),(69,(120,121))),(((((((66,67),99),((68,(130,131)),83)),(78,79)),(91,93)),(92,94)),((76,138),81))),((((64,65),(((70,126),132),((86,87),133))),((75,(84,85)),(106,107))),(95,96))),((((((72,73),74),122),82),((114,115),118)),127)))),46)),62),(2,58)),59);
 137: 2 -14249.69141 -14074.80293 (0,((((((1,90),((47,48),140)),(46,(49,136))),((((((((((3,4),55),((6,7),(((((((((13,14),(32,((33,(44,45)),34))),27),35),(26,43)),(41,42)),(19,20)),(30,31)),((36,(37,38)),(39,40))))),137),141),(54,143)),((28,29),(51,53))),(15,(17,144))),((((((5,((11,12),(16,18))),23),(((8,9),(21,22)),(24,25))),(50,52)),((56,57),((((100,134),116),(123,139)),142))),10)),((60,61),((((((((63,105),108),(109,113)),112),(((103,104),(128,129)),(110,111))),((((((((((66,67),99),((68,(130,131)),83)),(78,79)),(91,93)),92),94),(69,(120,121))),((76,138),81)),((71,(77,(101,102))),(((((80,98),119),97),(117,(124,125))),((88,89),135))))),((((64,65),(((70,126),132),((86,87),133))),((75,(84,85)),(106,107))),(95,96))),((((((72,73),74),122),82),((114,115),118)),127))))),62),(2,58)),59);
 138: 1 -14309.33008 -14085.04667 (0,((((((1,90),(47,48)),((46,(49,136)),140)),(((((((3,4),55),(((((6,7),(((((((((13,14),(32,((33,34),(44,45)))),27),(26,43)),35),(41,42)),(19,20)),(30,31)),(((36,37),38),(39,40)))),(54,143)),141),137)),((28,29),(51,53))),((15,17),144)),((((((5,((11,12),(16,18))),23),(((8,9),(21,22)),(24,25))),(50,52)),((56,57),((((100,134),116),(123,139)),142))),10)),((60,61),((((((((((63,105),108),(109,113)),112),(((103,104),(128,129)),(110,111))),((71,(77,(101,102))),(((((80,98),119),97),(117,(124,125))),((88,89),135)))),((((((((66,67),99),((68,(130,131)),83)),(78,79)),(91,93)),(92,94)),(69,(120,121))),((76,138),81))),(95,96)),(((64,65),(((70,126),133),((86,87),132))),((75,(84,85)),(106,107)))),((((((72,73),74),122),82),((114,115),118)),127))))),62),(2,58)),59);
 139: 6 -12985.81348 -14075.67895 (0,((((((1,90),((47,48),140)),(46,(49,136))),(((((((3,4),55),((((6,7),(((((((((13,14),(32,((33,(44,45)),34))),27),(26,43)),35),(41,42)),(19,20)),(30,31)),((((36,38),37),39),40))),(137,141)),(54,143))),((28,29),(51,53))),((15,144),17)),((((((5,((11,12),(16,18))),23),(((8,9),(21,22)),(24,25))),(50,52)),((56,57),((((100,134),116),(123,139)),142))),10)),((60,61),(((((((((((63,105),(109,113)),112),108),(110,111)),(103,104)),(128,129)),((71,(77,(101,102))),(((((80,98),119),97),(117,(124,125))),((88,89),135)))),((((((((66,67),99),((68,83),(130,131))),(78,79)),(91,93)),(92,94)),(69,(120,121))),((76,138),81))),((((64,65),((70,126),((86,87),(132,133)))),((75,(84,85)),(106,107))),(95,96))),((((((72,73),74),122),82),((114,115),118)),127))))),62),(2,58)),59);
 140: 2 -14621.20117 -14084.88476 (0,((((((1,90),((47,48),140)),(46,(49,136))),(((((((3,4),(((((6,7),((((((((((13,14),32),(33,(34,(44,45)))),27),35),(26,43)),(41,42)),(19,20)),(30,31)),(((36,38),37),(39,40)))),(54,143)),141),137)),((28,29),(51,53))),55),((15,144),17)),((((((5,((11,12),(16,18))),23),(((8,9),(21,22)),(24,25))),(50,52)),((56,57),((((100,134),116),(123,139)),142))),10)),((60,61),((((((((63,105),108),(109,113)),112),(((103,104),(128,129)),(110,111))),(((((((66,67),99),((78,79),((91,93),(92,94)))),((68,(130,131)),83)),((76,138),81)),(69,(120,121))),((71,(77,(101,102))),(((((80,98),119),97),(117,(124,125))),((88,89),135))))),((((64,65),(((70,126),(132,133)),(86,87))),((75,(84,85)),(106,107))),(95,96))),((((((72,73),74),122),82),((114,115),118)),127))))),62),(2,58)),59);
 141: 2 -14188.07617 -14082.8976 (0,(((((1,90),((49,136),140)),((((((((3,4),55),(((((6,7),(((((((((13,14),32),(33,(34,(44,45)))),(41,42)),((26,43),35)),27),(19,20)),(30,31)),((36,(37,38)),(39,40)))),(54,143)),141),137)),((28,29),(51,53))),((15,17),144)),((((((5,((11,12),(16,18))),23),(((8,9),(21,22)),(24,25))),(50,52)),((56,57),((((100,134),116),(123,139)),142))),10)),((60,61),((((((((63,105),108),(109,113)),112),(((103,104),(128,129)),(110,111))),(((((((((66,67),99),((68,(130,131)),83)),(78,79)),(91,93)),(92,94)),((76,138),81)),(69,(120,121))),((71,(77,(101,102))),(((((80,98),119),97),(117,(124,125))),((88,89),135))))),((((64,65),((70,126),((86,87),(132,133)))),((75,(84,85)),(106,107))),(95,96))),((((((72,73),74),122),82),((114,115),118)),127)))),(46,(47,48)))),62),(2,58)),59);
 142: 2 -13211.2207 -14079.56466 (0,((((1,90),((((((((3,4),55),(((((6,7),(((((((((13,14),(32,((33,34),(44,45)))),27),(26,43)),35),(41,42)),(19,20)),(30,31)),(((36,37),38),(39,40)))),(54,143)),141),137)),((28,29),(51,53))),((15,144),17)),((((((5,((11,12),(16,18))),23),(((8,9),(21,22)),(24,25))),(50,52)),((56,57),((((100,134),116),(123,139)),142))),10)),((60,61),((((((((63,105),108),(109,113)),112),(((103,104),(128,129)),(110,111))),((((((((66,67),99),((68,(130,131)),83)),(78,79)),(91,93)),(92,94)),((69,(120,121)),((76,138),81))),((71,(77,(101,102))),(((((80,98),119),97),(117,(124,125))),((88,89),135))))),((((64,65),(((70,126),((86,87),132)),133)),((75,(84,85)),(106,107))),(95,96))),((((((72,73),74),122),82),((114,115),118)),127)))),46)),(((47,48),62),((49,136),140))),(2,58)),59);
 143: 2 -13890.34863 -14078.26759 (0,(((((1,90),((((((((3,4),55),(((((6,7),(((((((((13,14),(32,((33,34),(44,45)))),27),(26,43)),35),(41,42)),(19,20)),(30,31)),(((36,38),37),(39,40)))),(54,143)),141),137)),((28,29),(51,53))),((15,17),144)),((((((5,((11,12),(16,18))),23),(((8,9),(21,22)),(24,25))),(50,52)),((56,57),((((100,134),116),(123,139)),142))),10)),((60,61),(((((((((((63,105),(109,113)),112),108),(110,111)),(103,104)),(128,129)),((71,(77,(101,102))),(((((80,98),119),(117,(124,125))),97),((88,89),135)))),((((((((66,67),99),((68,83),(130,131))),(78,79)),(91,93)),(92,94)),((69,120),121)),((76,138),81))),((((64,65),((70,126),(((86,87),132),133))),((75,(84,85)),(106,107))),(95,96))),((((((72,73),74),122),82),((114,115),118)),127)))),46)),((47,48),((49,136),140))),62),(2,58)),59);
 144: 1 -13324.42285 -14077.63487 (0,((((((1,90),((47,48),140)),(46,(49,136))),(((((((3,4),55),((((6,7),(((((((((13,14),(32,((33,(44,45)),34))),27),(26,43)),35),(41,42)),(19,20)),(30,31)),(((36,38),37),(39,40)))),(54,143)),(137,141))),((28,29),(51,53))),((15,144),17)),((60,61),((((((((63,105),108),(109,113)),112),(((103,104),(128,129)),(110,111))),((((((((66,67),99),((78,79),((91,93),(92,94)))),(68,(130,131))),83),(76,138)),81),((69,(120,121)),((71,(77,(101,102))),(((((80,98),119),97),(117,(124,125))),((88,89),135)))))),((((64,65),((70,126),(((86,87),133),132))),((75,(84,85)),(106,107))),(95,96))),((((((72,73),74),122),82),((114,115),118)),127)))),((((((5,((11,12),(16,18))),23),(((8,9),(21,22)),(24,25))),(50,52)),((56,57),((((100,134),116),(123,139)),142))),10))),62),(2,58)),59);
 145: 2 -14037.82715 -14082.41508 (0,((((((1,90),((47,48),((49,136),140))),46),(((((((3,4),55),(((((6,7),(((((((((13,14),(32,((33,34),(44,45)))),(41,42)),27),35),(26,43)),(19,20)),(30,31)),((36,(37,38)),(39,40)))),(54,143)),141),137)),((28,29),(51,53))),((15,144),17)),((((((5,((11,12),(16,18))),23),(((8,9),(21,22)),(24,25))),(50,52)),((56,57),((((100,134),116),(123,139)),142))),10)),((60,61),(((((((((((63,105),(109,113)),112),108),(110,111)),(128,129)),(103,104)),(((69,120),121),((71,(77,(101,102))),(((((80,98),119),97),(117,(124,125))),((88,89),135))))),(((((((66,67),99),((78,79),((91,93),(92,94)))),83),(130,131)),68),((76,138),81))),((((64,65),(((70,126),((86,87),132)),133)),((75,(84,85)),(106,107))),(95,96))),((((((72,73),74),122),82),((114,115),118)),127))))),62),(2,58)),59);
 146: 2 -13819.33008 -14086.871 (0,(((((1,90),(((((((3,4),55),((28,29),(51,53))),((((6,7),(((((((13,14),((32,(33,34)),(44,45))),(41,42)),((26,43),(27,35))),(19,20)),(30,31)),(((36,37),38),(39,40)))),(137,141)),(54,143))),((15,17),144)),((60,61),(((((((((63,105),108),(109,113)),112),(((103,104),(128,129)),(110,111))),((71,(77,(101,102))),(((((80,98),119),97),(117,(124,125))),((88,89),135)))),((69,(120,121)),((76,138),81))),((((64,65),((70,126),(((86,87),132),133))),((75,(84,85)),(106,107))),(95,96))),(((((((66,67),99),((68,(130,131)),83)),(78,79)),(91,93)),(92,94)),((((((72,73),74),122),82),((114,115),118)),127))))),((((((5,((11,12),(16,18))),23),(((8,9),(21,22)),(24,25))),(50,52)),((56,57),((((100,134),116),(123,139)),142))),10))),((46,(47,48)),((49,136),140))),62),(2,58)),59);
 147: 3 -13956.21875 -14083.80979 (0,(((((1,90),(((((((3,4),55),(((((6,7),(((((((((13,14),(32,((33,34),(44,45)))),(41,42)),((26,43),35)),27),(19,20)),(30,31)),((36,37),38)),(39,40))),(54,143)),141),137)),((28,29),(51,53))),((15,17),144)),((((((5,((11,12),(16,18))),23),(((8,9),(21,22)),(24,25))),(50,52)),((56,57),((((100,134),116),(123,139)),142))),10)),((60,61),((((((((((63,105),(109,113)),112),108),(110,111)),(103,104)),(128,129)),(((((((((66,67),99),((68,(130,131)),83)),(78,79)),(91,93)),(92,94)),(69,(120,121))),((76,138),81)),((71,(77,(101,102))),(((((80,98),119),97),(117,(124,125))),((88,89),135))))),((((64,65),((70,126),(((86,87),133),132))),((75,(84,85)),(106,107))),(95,96))),((((((72,73),74),122),82),((114,115),118)),127))))),((46,(47,48)),((49,136),140))),62),(2,58)),59);
 148: 1 -14640.64258 -14082.02071 (0,((((((1,90),((47,48),140)),(46,(49,136))),(((((((3,4),((((6,7),(((((((((13,14),(32,((33,34),(44,45)))),(41,42)),27),35),(26,43)),(19,20)),(30,31)),((36,(37,38)),(39,40)))),137),141)),((28,29),(51,53))),((54,143),55)),((15,17),144)),((((((5,((11,12),(16,18))),23),(((8,9),(21,22)),(24,25))),(50,52)),((56,57),((((100,134),116),(123,139)),142))),10)),((60,61),((((((((((63,105),(109,113)),112),108),(110,111)),(128,129)),(103,104)),((((((((66,67),99),((68,(130,131)),83)),(78,79)),(91,93)),(92,94)),((76,138),81)),((69,(120,121)),((71,(77,(101,102))),(((((80,98),119),97),(117,(124,125))),((88,89),135)))))),((((64,65),((70,126),(((86,87),132),133))),((75,(84,85)),(106,107))),(95,96))),((((((72,73),74),122),82),((114,115),118)),127))))),62),(2,58)),59);
 149: 4 -13333.25781 -14078.79938 (0,((((((1,90),((47,48),140)),(46,(49,136))),(((((((3,4),55),(((((6,7),((((((((((13,14),32),((33,34),(44,45))),27),35),(26,43)),(41,42)),(19,20)),(30,31)),(((36,37),38),(39,40)))),(54,143)),141),137)),((28,29),(51,53))),((15,17),144)),((((((5,((11,12),(16,18))),23),(((8,9),(21,22)),(24,25))),(50,52)),((56,57),((((100,134),116),(123,139)),142))),10)),((60,61),((((((((((63,105),(109,113)),112),108),(110,111)),(103,104)),(128,129)),(((((((((66,67),99),((68,(130,131)),83)),(78,79)),(91,93)),(92,94)),(69,(120,121))),((76,138),81)),((71,(77,(101,102))),(((((80,98),119),97),(117,(124,125))),((88,89),135))))),((((64,65),((70,126),((86,87),(132,133)))),((75,(84,85)),(106,107))),(95,96))),((((((72,73),74),122),82),((114,115),118)),127))))),62),(2,58)),59);
 150: 1 -14901.69141 -14099.51692 (0,(((((1,90),(((((((((3,4),((60,61),(((((((((((63,105),(109,113)),112),108),(110,111)),(103,104)),(128,129)),((71,(77,(101,102))),(((((80,98),119),97),(117,(124,125))),((88,89),135)))),((69,(120,121)),((76,138),81))),((((64,65),(((70,126),(132,133)),(86,87))),((75,(84,85)),(106,107))),(95,96))),(((((((66,67),99),((68,(130,131)),83)),(78,79)),(91,93)),(92,94)),((((((72,73),74),122),82),((114,115),118)),127))))),137),141),((6,7),((((((((13,14),((32,(33,34)),(44,45))),(41,42)),((26,43),35)),27),(19,20)),(30,31)),(((36,37),38),(39,40))))),((54,143),55)),((28,29),(51,53))),((15,144),17)),((((((5,((11,12),(16,18))),23),(((8,9),(21,22)),(24,25))),(50,52)),((56,57),((((100,134),116),(123,139)),142))),10))),((46,(47,48)),((49,136),140))),62),(2,58)),59);
 151: 4 -14979.75586 -14086.65902 (0,(((((1,90),((((((((((3,4),55),((6,7),((((((((((13,14),32),((33,34),(44,45))),27),35),(26,43)),(41,42)),(19,20)),(30,31)),(((36,37),38),(39,40))))),137),141),(54,143)),((28,29),(51,53))),((15,17),144)),((((((5,((11,12),(16,18))),23),(((8,9),(21,22)),(24,25))),(50,52)),((56,57),((((100,134),116),(123,139)),142))),10)),((60,61),(((((((63,105),(109,113)),(((((103,104),(128,129)),(110,111)),108),112)),((71,(77,(101,102))),(((((80,98),119),97),(117,(124,125))),((88,89),135)))),((((((((66,67),99),((68,(130,131)),83)),(78,79)),(91,93)),(92,94)),(69,(120,121))),((76,138),81))),((((64,65),((70,126),(((86,87),132),133))),((75,(84,85)),(106,107))),(95,96))),((((((72,73),74),122),82),((114,115),118)),127))))),((46,(47,48)),((49,136),140))),62),(2,58)),59);
 152: 1 -14074.94824 -14078.0743 (0,((((((1,90),((47,48),140)),(46,(49,136))),(((((((3,4),55),(((((6,7),(((((((((13,14),(32,((33,(44,45)),34))),27),35),(26,43)),(41,42)),(19,20)),(30,31)),(((36,38),37),(39,40)))),(54,143)),141),137)),((28,29),(51,53))),((15,144),17)),(((((5,((11,12),(16,18))),23),((((8,9),(21,22)),(24,25)),(50,52))),((56,57),((((100,134),116),(123,139)),142))),10)),((60,61),(((((((((((63,105),(109,113)),112),108),(110,111)),(128,129)),104),103),(((((((((66,67),99),((68,(130,131)),83)),(78,79)),(91,93)),(92,94)),((76,138),81)),(69,(120,121))),((71,(77,(101,102))),(((((80,98),119),97),(117,(124,125))),((88,89),135))))),((((64,65),((70,126),(((86,87),133),132))),((75,(84,85)),(106,107))),(95,96))),((((((72,73),74),122),82),((114,115),118)),127))))),62),(2,58)),59);
 153: 3 -13737.7793 -14093.76606 (0,(((1,90),(((((((3,4),((28,29),(51,53))),(((((6,7),(((((((((13,14),((32,(33,34)),(44,45))),27),(26,43)),35),(41,42)),(19,20)),(30,31)),(((36,37),38),(39,40)))),55),(137,141)),(54,143))),((15,17),144)),((60,61),((((((((((63,105),(109,113)),112),108),(110,111)),(103,104)),(128,129)),(((((((((66,67),99),((68,(130,131)),83)),(78,79)),(91,93)),(92,94)),((76,138),81)),(69,(120,121))),((71,(77,(101,102))),(((((80,98),119),97),(117,(124,125))),((88,89),135))))),((((64,65),((70,126),((86,87),(132,133)))),((75,(84,85)),(106,107))),(95,96))),((((((72,73),74),122),82),((114,115),118)),127)))),((((((5,((11,12),(16,18))),23),(((8,9),(21,22)),(24,25))),(50,52)),((56,57),((((100,134),116),(123,139)),142))),10)),(((46,(49,136)),140),((47,48),62)))),(2,58)),59);
 154: 1 -13878.12695 -14080.20991 (0,((((((1,90),((47,48),140)),(46,(49,136))),((((((((((3,4),55),((6,7),(((((((((13,14),(32,((33,34),(44,45)))),27),(26,43)),35),(41,42)),(19,20)),(30,31)),(((36,37),38),(39,40))))),137),141),(54,143)),((15,144),17)),((28,29),(51,53))),((((((5,((11,12),(16,18))),23),(((8,9),(21,22)),(24,25))),(50,52)),((56,57),((((100,134),116),(123,139)),142))),10)),((60,61),((((((((63,105),108),(109,113)),112),(((103,104),(128,129)),(110,111))),((((((((66,67),99),((68,(130,131)),83)),(78,79)),(91,93)),(92,94)),((76,138),81)),((69,(120,121)),((71,(77,(101,102))),(((((80,98),119),97),(117,(124,125))),((88,89),135)))))),((((64,65),((70,126),(((86,87),133),132))),((75,(84,85)),(106,107))),(95,96))),((((((72,73),74),122),82),((114,115),118)),127))))),62),(2,58)),59);
 155: 2 -13960.48242 -14084.0044 (0,((((((1,90),((47,48),140)),(46,(49,136))),(((((((3,4),(((((6,7),(((((((((13,14),(32,((33,34),(44,45)))),27),35),(26,43)),(41,42)),(19,20)),(30,31)),(((36,37),38),(39,40)))),(54,143)),141),137)),((28,29),(51,53))),((15,17),144)),55),((((((5,((11,12),(16,18))),23),(((8,9),(21,22)),(24,25))),(50,52)),((56,57),((((100,134),116),(123,139)),142))),10)),((60,61),((((((((63,105),108),(109,113)),112),(((103,104),(128,129)),(110,111))),((((((66,67),99),((78,79),((91,93),(92,94)))),((68,(130,131)),83)),((69,(120,121)),((76,138),81))),((71,(77,(101,102))),(((((80,98),119),97),(117,(124,125))),((88,89),135))))),((((64,65),((70,126),((86,87),(132,133)))),((75,(84,85)),(106,107))),(95,96))),((((((72,73),74),122),82),((114,115),118)),127))))),62),(2,58)),59);
 156: 1 -13061.54883 -14077.90648 (0,(((((1,90),((47,48),((49,136),140))),((((((((3,4),55),(((((6,7),((((((((13,14),(32,((33,34),(44,45)))),(41,42)),((26,43),35)),27),(19,20)),(30,31)),(((36,37),38),(39,40)))),(54,143)),141),137)),((28,29),(51,53))),((15,144),17)),((((((5,((11,12),(16,18))),23),(((8,9),(21,22)),(24,25))),(50,52)),((56,57),((((100,134),116),(123,139)),142))),10)),((60,61),(((((((((63,105),108),(109,113)),112),(((103,104),(128,129)),(110,111))),((71,(77,(101,102))),(((((80,98),119),97),(117,(124,125))),((88,89),135)))),((((((((66,67),99),((68,(130,131)),83)),(78,79)),(91,93)),(92,94)),(69,(120,121))),((76,138),81))),((((64,65),(((70,126),132),((86,87),133))),((75,(84,85)),(106,107))),(95,96))),((((((72,73),74),122),82),((114,115),118)),127)))),46)),62),(2,58)),59);
 157: 3 -14100.43359 -14078.35308 (0,((((((1,90),((47,48),140)),(46,(49,136))),((((((((((3,4),55),((6,7),(((((((((13,14),(32,((33,34),(44,45)))),27),(26,43)),35),(41,42)),(19,20)),(30,31)),(((36,37),38),(39,40))))),137),141),(54,143)),((15,144),17)),((28,29),(51,53))),((((((5,((11,12),(16,18))),23),(((8,9),(21,22)),(24,25))),(50,52)),((56,57),((((100,134),116),(123,139)),142))),10)),((60,61),((((((((((63,105),(109,113)),112),108),(110,111)),(103,104)),(128,129)),(((((((((66,67),99),((68,(130,131)),83)),(78,79)),(91,93)),(92,94)),((76,138),81)),(69,(120,121))),((71,(77,(101,102))),(((((80,98),119),97),(117,(124,125))),((88,89),135))))),((((64,65),((70,126),(((86,87),132),133))),((75,(84,85)),(106,107))),(95,96))),((((((72,73),74),122),82),((114,115),118)),127))))),62),(2,58)),59);
 158: 3 -13743.54785 -14084.32068 (0,((((((1,90),((47,48),140)),(46,(49,136))),((((((3,4),55),(((((6,7),((((((((((13,14),32),((33,(44,45)),34)),27),(26,43)),35),(41,42)),(19,20)),(30,31)),(((36,38),37),(39,40)))),137),141),(((15,17),144),(54,143)))),((28,29),(51,53))),((((((5,((11,12),(16,18))),23),(((8,9),(21,22)),(24,25))),(50,52)),((56,57),((((100,134),116),(123,139)),142))),10)),((60,61),((((((((63,105),108),(109,113)),112),(((103,104),(128,129)),(110,111))),(((((((((66,67),99),((68,(130,131)),83)),(78,79)),(91,93)),(92,94)),((76,138),81)),(69,(120,121))),((71,(77,(101,102))),(((((80,98),119),97),(117,(124,125))),((88,89),135))))),((((64,65),((70,126),(((86,87),132),133))),((75,(84,85)),(106,107))),(95,96))),((((((72,73),74),122),82),((114,115),118)),127))))),62),(2,58)),59);
 159: 3 -14164.83594 -14081.99282 (0,(((((1,90),((((((((3,4),55),(((((6,7),((((((((((13,14),((33,34),(44,45))),32),27),35),(26,43)),(41,42)),(19,20)),(30,31)),(((36,38),37),(39,40)))),(54,143)),141),137)),((28,29),(51,53))),((15,17),144)),((((((5,((11,12),(16,18))),23),(((8,9),(21,22)),(24,25))),(50,52)),((56,57),((((100,134),116),(123,139)),142))),10)),((60,61),((((((((((63,105),(109,113)),112),108),(110,111)),(103,104)),(128,129)),(((((((((66,67),99),((68,(130,131)),83)),(78,79)),(91,93)),(92,94)),((76,138),81)),(69,(120,121))),((71,(77,(101,102))),(((((80,98),119),97),(117,(124,125))),((88,89),135))))),((((64,65),((70,126),(((86,87),133),132))),((75,(84,85)),(106,107))),(95,96))),((((((72,73),74),122),82),((114,115),118)),127)))),46)),((47,48),((49,136),140))),62),(2,58)),59);
 160: 1 -14009.37207 -14086.10394 (0,(((((1,90),(((((((3,4),55),((((6,7),(((((((((13,14),(32,((33,(44,45)),34))),27),(26,43)),35),(41,42)),(19,20)),(30,31)),(((36,38),37),(39,40)))),(137,141)),(54,143))),((28,29),(51,53))),((15,144),17)),(((((5,((11,12),(16,18))),23),((((8,9),(50,52)),(24,25)),(21,22))),((56,57),((((100,134),116),(123,139)),142))),10)),((60,61),((((((((63,105),108),(109,113)),112),(((103,104),(128,129)),(110,111))),((((((((66,67),99),((68,(130,131)),83)),(78,79)),(91,93)),(92,94)),((76,138),81)),(((69,120),121),((71,(77,(101,102))),(((((80,98),119),97),(117,(124,125))),((88,89),135)))))),((((64,65),((70,126),((86,87),(132,133)))),((75,(84,85)),(106,107))),(95,96))),((((((72,73),74),122),82),((114,115),118)),127))))),((46,(49,136)),((47,48),140))),62),(2,58)),59);
 161: 3 -12877.24219 -14077.00542 (0,(((((1,90),((((((((3,4),55),(((((6,7),(((((((((13,14),(32,((33,34),(44,45)))),27),(26,43)),35),(41,42)),(19,20)),(30,31)),(((36,37),38),(39,40)))),(54,143)),141),137)),((28,29),(51,53))),((15,144),17)),((((((5,((11,12),(16,18))),23),(((8,9),(21,22)),(24,25))),(50,52)),((56,57),((((100,134),116),(123,139)),142))),10)),((60,61),((((((((((((63,105),(109,113)),112),108),(110,111)),(103,104)),(128,129)),((71,(77,(101,102))),(((((80,98),119),97),(117,(124,125))),((88,89),135)))),((69,121),120)),(((((((66,67),99),((68,(130,131)),83)),(78,79)),(91,93)),(92,94)),((76,138),81))),((((64,65),((70,126),((86,87),(132,133)))),((75,(84,85)),(106,107))),(95,96))),((((((72,73),74),122),82),((114,115),118)),127)))),46)),((47,48),((49,136),140))),62),(2,58)),59);
 162: 3 -14219.31738 -14093.76606 (0,(((1,90),(((((((3,4),((28,29),(51,53))),(((((6,7),(((((((((13,14),((32,(33,34)),(44,45))),27),(26,43)),35),(41,42)),(19,20)),(30,31)),(((36,37),38),(39,40)))),55),(137,141)),(54,143))),((15,17),144)),((60,61),((((((((((63,105),(109,113)),112),108),(110,111)),(103,104)),(128,129)),(((((((((66,67),99),((68,(130,131)),83)),(78,79)),(91,93)),(92,94)),((76,138),81)),(69,(120,121))),((71,(77,(101,102))),(((((80,98),119),97),(117,(124,125))),((88,89),135))))),((((64,65),((70,126),((86,87),(132,133)))),((75,(84,85)),(106,107))),(95,96))),((((((72,73),74),122),82),((114,115),118)),127)))),((((((5,((11,12),(16,18))),23),(((8,9),(21,22)),(24,25))),(50,52)),((56,57),((((100,134),116),(123,139)),142))),10)),(((46,(49,136)),140),((47,48),62)))),(2,58)),59);
 163: 1 -13289.9873 -14082.45442 (0,((((((1,90),((47,48),140)),(46,(49,136))),((((((3,4),55),((28,29),(51,53))),(((((6,7),(((((((((13,14),(32,((33,34),(44,45)))),27),35),(26,43)),(41,42)),(19,20)),(30,31)),(((36,38),37),(39,40)))),(137,141)),(54,143)),((15,17),144))),((60,61),((((((((((((63,105),(109,113)),112),108),(110,111)),(103,104)),(128,129)),((71,(77,(101,102))),(((((80,98),119),97),(117,(124,125))),((88,89),135)))),((69,(120,121)),((76,138),81))),(((((((66,67),99),((68,(130,131)),83)),(78,79)),(91,93)),92),94)),((((64,65),(((70,126),(132,133)),(86,87))),((75,(84,85)),(106,107))),(95,96))),((((((72,73),74),122),82),((114,115),118)),127)))),((((((5,((11,12),(16,18))),23),(((8,9),(21,22)),(24,25))),(50,52)),((56,57),((((100,134),116),(123,139)),142))),10))),62),(2,58)),59);
 164: 3 -13166.18945 -14096.5737 (0,(((((1,90),(((((((3,4),55),((((((6,7),(((((((13,14),(32,((33,(44,45)),34))),(41,42)),(((26,43),35),27)),(19,20)),(30,31)),(((36,37),38),(39,40)))),137),141),(54,143)),((15,17),144))),((28,29),(51,53))),((((((5,((11,12),(16,18))),23),(((8,9),(21,22)),(24,25))),(50,52)),((56,57),((((100,134),116),(123,139)),142))),10)),((60,61),((((((((63,105),108),(109,113)),112),(((103,104),(128,129)),(110,111))),((((((((((66,67),99),((68,(130,131)),83)),(78,79)),(91,93)),94),92),((76,138),81)),(69,(120,121))),((71,(77,(101,102))),((((80,98),(97,119)),(117,(124,125))),((88,89),135))))),((((64,65),((70,(126,133)),((86,87),132))),((75,(84,85)),(106,107))),(95,96))),((((((72,73),74),122),82),127),((114,115),118))))),46)),((47,48),((49,136),140))),62),(2,58)),59);
 165: 3 -14387.47266 -14085.72029 (0,((((((1,90),((47,48),140)),(46,(49,136))),((((((3,4),55),(((((6,7),(((((((((13,14),(32,((33,(44,45)),34))),27),(26,43)),35),(41,42)),(19,20)),(30,31)),((36,(37,38)),(39,40)))),137),141),(((15,144),17),(54,143)))),((28,29),(51,53))),((((((5,((11,12),(16,18))),23),(((8,9),(21,22)),(24,25))),(50,52)),((56,57),((((100,134),116),(123,139)),142))),10)),((60,61),(((((((((63,105),108),(109,113)),112),(((103,104),(128,129)),(110,111))),((71,(77,(101,102))),(((((80,98),97),119),(117,(124,125))),((88,89),135)))),((((((((66,67),99),((68,(130,131)),83)),(78,79)),(91,93)),(92,94)),((76,138),81)),((69,120),121))),((((64,65),(((((70,126),132),133),87),86)),((75,(84,85)),(106,107))),(95,96))),((((((72,73),74),122),82),((114,115),118)),127))))),62),(2,58)),59);
 166: 1 -13420.05566 -14086.78444 (0,((((((1,90),((47,48),((49,136),140))),46),((((((((3,4),55),(((((6,7),(((((((((13,14),(32,((33,34),(44,45)))),(41,42)),27),35),(26,43)),(19,20)),(30,31)),((36,(37,38)),(39,40)))),(54,143)),141),137)),(28,29)),(51,53)),((15,144),17)),((((((5,((11,12),(16,18))),23),(((8,9),(21,22)),(24,25))),(50,52)),((56,57),((((100,134),116),(123,139)),142))),10)),((60,61),((((((((((63,105),(109,113)),112),108),(110,111)),(128,129)),(103,104)),((((((((66,67),99),((78,79),((91,93),(92,94)))),83),(130,131)),68),((76,138),81)),(((69,120),121),((71,(77,(101,102))),(((((80,98),119),97),(117,(124,125))),((88,89),135)))))),((((64,65),(((70,126),((86,87),132)),133)),((75,(84,85)),(106,107))),(95,96))),((((((72,73),74),122),82),((114,115),118)),127))))),62),(2,58)),59);
 167: 3 -13920.25977 -14083.07779 (0,((((((1,90),((47,48),140)),(46,(49,136))),((((((3,4),55),((28,29),(51,53))),(((((6,7),(((((((((13,14),(32,((33,(44,45)),34))),27),(26,43)),35),(41,42)),(19,20)),(30,31)),(((36,38),37),(39,40)))),(137,141)),(54,143)),((15,17),144))),((60,61),(((((((63,105),(((((103,104),(128,129)),(110,111)),108),112)),109),113),(((((((((66,67),99),((68,(130,131)),83)),(78,79)),(91,93)),(92,94)),((76,138),81)),(69,(120,121))),((71,(77,(101,102))),(((((80,98),119),97),(117,(124,125))),((88,89),135))))),((((64,65),((70,126),((86,87),(132,133)))),((75,(84,85)),(106,107))),(95,96))),((((((72,73),74),122),82),((114,115),118)),127)))),((((((5,((11,12),(16,18))),23),(((8,9),(21,22)),(24,25))),(50,52)),((56,57),((((100,134),116),(123,139)),142))),10))),62),(2,58)),59);
 168: 1 -13857.43164 -14074.54222 (0,(((((((1,90),((47,48),140)),46),(49,136)),(((((((3,4),55),(((((6,7),(((((((((13,14),(32,((33,(44,45)),34))),27),35),(26,43)),(41,42)),(19,20)),(30,31)),(((36,38),37),(39,40)))),(54,143)),141),137)),((28,29),(51,53))),((15,144),17)),((((((5,((11,12),(16,18))),23),(((8,9),(21,22)),(24,25))),(50,52)),((56,57),((((100,134),116),(123,139)),142))),10)),((60,61),((((((((((63,105),(109,113)),112),108),(110,111)),(103,104)),(128,129)),(((((((((66,67),99),((68,(130,131)),83)),(78,79)),(91,93)),(92,94)),((76,138),81)),(69,(120,121))),((71,(77,(101,102))),(((((80,98),119),97),(117,(124,125))),((88,89),135))))),((((64,65),((70,126),((86,87),(132,133)))),((75,(84,85)),(106,107))),(95,96))),((((((72,73),74),122),82),((114,115),118)),127))))),62),(2,58)),59);
 169: 1 -14121.96875 -14081.64396 (0,(((((1,90),(((((((((3,4),55),((6,7),(((((((((13,14),(32,((33,34),(44,45)))),27),35),(26,43)),(41,42)),(19,20)),(30,31)),(((36,37),38),(39,40))))),(137,141)),(54,143)),((28,29),(51,53))),((15,17),144)),((((((5,((11,12),(16,18))),23),(((8,9),(21,22)),(24,25))),(50,52)),((56,57),((((100,134),116),(123,139)),142))),10)),((60,61),(((((((63,105),(109,113)),(((((103,104),(128,129)),(110,111)),108),112)),((71,(77,(101,102))),(((((80,98),119),97),(117,(124,125))),((88,89),135)))),((((((((66,67),99),((68,(130,131)),83)),(78,79)),(91,93)),(92,94)),(69,(120,121))),((76,138),81))),((((64,65),((70,126),(((86,87),132),133))),((75,(84,85)),(106,107))),(95,96))),((((((72,73),74),122),82),((114,115),118)),127))))),((46,(47,48)),((49,136),140))),62),(2,58)),59);
 170: 2 -13524.17383 -14079.70389 (0,((((((1,90),((47,48),140)),(46,(49,136))),((((((3,4),55),(((((6,7),(((((((((13,14),(32,((33,(44,45)),34))),27),(26,43)),35),(41,42)),(19,20)),(30,31)),(((36,38),37),(39,40)))),137),141),(((15,144),17),(54,143)))),((28,29),(51,53))),((((((5,((11,12),(16,18))),23),(((8,9),(21,22)),(24,25))),(50,52)),((56,57),((((100,134),116),(123,139)),142))),10)),((60,61),((((((((63,105),108),(109,113)),112),(((103,104),(128,129)),(110,111))),((((((((66,67),99),((68,(130,131)),83)),(78,79)),(91,93)),(92,94)),((76,138),81)),(((69,120),121),((71,(77,(101,102))),(((((80,98),119),97),(117,(124,125))),((88,89),135)))))),((((64,65),((70,126),(((86,87),133),132))),((75,(84,85)),(106,107))),(95,96))),((((((72,73),74),122),82),((114,115),118)),127))))),62),(2,58)),59);
 171: 1 -13832.25781 -14089.44168 (0,(((((1,90),(((((((3,4),55),(((((6,7),((((((((13,14),(32,((33,34),(44,45)))),(41,42)),((26,43),35)),27),(19,20)),(30,31)),(((36,38),37),(39,40)))),(54,143)),141),137)),((28,29),(51,53))),((15,144),17)),(((((((5,(((11,12),(16,18)),23)),(24,25)),(21,22)),(8,9)),(50,52)),((56,57),((((100,134),116),(123,139)),142))),10)),((60,61),((((((((((63,105),(109,113)),112),108),(110,111)),(103,104)),(128,129)),(((((((((66,67),99),((68,(130,131)),83)),(78,79)),(91,93)),(92,94)),(69,(120,121))),((76,138),81)),((71,(77,(101,102))),(((((80,98),119),97),(117,(124,125))),((88,89),135))))),((((64,65),((70,126),((86,87),(132,133)))),((75,(84,85)),(106,107))),(95,96))),((((((72,73),74),122),82),((114,115),118)),127))))),((46,(47,48)),((49,136),140))),62),(2,58)),59);
 172: 1 -13390.50293 -14082.20745 (0,(((((1,90),((46,(47,48)),((49,136),140))),((((((((3,4),(((6,7),(((((((((13,14),(32,((33,(44,45)),34))),27),35),(26,43)),(41,42)),(19,20)),(30,31)),((36,(37,38)),(39,40)))),55)),137),((54,143),141)),((28,29),(51,53))),((15,17),144)),((((((5,((11,12),(16,18))),23),(((8,9),(21,22)),(24,25))),(50,52)),((56,57),((((100,134),116),(123,139)),142))),10)),((60,61),((((((((63,105),(109,113)),112),((((103,104),(128,129)),(110,111)),108)),((71,(77,(101,102))),(((((80,98),119),97),(117,(124,125))),((88,89),135)))),((((((((66,67),99),((68,(130,131)),83)),(78,79)),(91,93)),(92,94)),(69,(120,121))),((76,138),81))),((((64,65),(((70,126),((86,87),132)),133)),((75,(84,85)),(106,107))),(95,96))),((((((72,73),74),122),82),((114,115),118)),127))))),62),(2,58)),59);
 173: 1 -12872.49414 -14091.83356 (0,(((((1,90),((((((((3,4),55),((((6,7),(((((((13,14),(32,((33,(44,45)),34))),(41,42)),((26,43),(27,35))),(19,20)),(30,31)),(((36,37),38),(39,40)))),(54,143)),(137,141))),((28,29),(51,53))),((15,17),144)),((((((5,((11,12),(16,18))),23),(((8,9),(21,22)),(24,25))),(50,52)),((56,57),((100,134),(116,((123,139),142))))),10)),(46,((60,61),((((((((63,105),108),(109,113)),112),(((103,104),(128,129)),(110,111))),(((((((((66,67),99),((68,(130,131)),83)),(78,79)),(91,93)),(92,94)),((76,138),81)),(69,(120,121))),((71,(77,(101,102))),((((80,98),(97,119)),(117,(124,125))),((88,89),135))))),((((64,65),(((70,126),(86,87)),(132,133))),((75,(84,85)),(106,107))),(95,96))),((((((72,73),74),122),82),((114,115),118)),127))))),(47,48))),((49,136),140)),62),(2,58)),59);
 174: 4 -13203.57812 -14074.79087 (0,((((((1,90),((47,48),140)),(46,(49,136))),((((((3,4),55),((28,29),(51,53))),(((((6,7),((((((((13,14),(32,((33,34),(44,45)))),((26,43),35)),27),(19,20)),(41,42)),(30,31)),(((36,37),38),(39,40)))),137),141),(54,143))),(((15,17),144),((60,61),((((((((63,105),108),(109,113)),112),(((103,104),(128,129)),(110,111))),(((((((((66,67),99),((68,(130,131)),83)),(78,79)),(91,93)),(92,94)),(69,(120,121))),((76,138),81)),((71,(77,(101,102))),(((((80,98),119),97),(117,(124,125))),((88,89),135))))),((((64,65),((70,126),(((86,87),132),133))),((75,(84,85)),(106,107))),(95,96))),((((((72,73),74),122),82),((114,115),118)),127))))),((((((5,((11,12),(16,18))),23),(((8,9),(21,22)),(24,25))),(50,52)),((56,57),((((100,134),116),(123,139)),142))),10))),62),(2,58)),59);
 175: 3 -13970.62891 -14076.9874 (0,(((((1,90),((((((((3,4),55),(((((6,7),(((((((13,14),(32,((33,34),(44,45)))),(41,42)),((26,43),(27,35))),(19,20)),(30,31)),(((36,37),38),(39,40)))),(54,143)),141),137)),((28,29),(51,53))),((15,144),17)),((((((5,((11,12),(16,18))),23),(((8,9),(21,22)),(24,25))),(50,52)),((56,57),((((100,134),116),(123,139)),142))),10)),((60,61),((((((((63,105),108),(109,113)),112),(((103,104),(128,129)),(110,111))),(((((((((66,67),99),((68,(130,131)),83)),(78,79)),(91,93)),(92,94)),((76,138),81)),(69,(120,121))),((71,(77,(101,102))),(((((80,98),119),97),(117,(124,125))),((88,89),135))))),((((64,65),(((70,126),(132,133)),(86,87))),((75,(84,85)),(106,107))),(95,96))),((((((72,73),74),122),82),((114,115),118)),127)))),46)),(((47,48),140),(49,136))),62),(2,58)),59);
 176: 2 -13717.44238 -14084.55002 (0,((((((1,90),((47,48),140)),(46,(49,136))),((((((((((3,4),55),((6,7),(((((((((13,14),((32,(33,34)),(44,45))),27),(26,43)),35),(41,42)),(19,20)),(30,31)),(((36,37),38),(39,40))))),137),141),(54,143)),((28,29),(51,53))),((15,144),17)),((((((5,((11,12),(16,18))),23),(((8,9),(21,22)),(24,25))),(50,52)),((56,57),((((100,134),116),(123,139)),142))),10)),((60,61),((((((((63,105),108),(109,113)),112),(((103,104),(128,129)),(110,111))),(((((((((66,67),99),((68,(130,131)),83)),(78,79)),(91,93)),(92,94)),((76,138),81)),(69,(120,121))),((71,(77,(101,102))),(((((80,98),119),97),(117,(124,125))),((88,89),135))))),((((64,65),((70,126),(((86,87),133),132))),((75,(84,85)),(106,107))),(95,96))),((((((72,73),74),122),82),((114,115),118)),127))))),62),(2,58)),59);
 177: 3 -13792.11426 -14083.98952 (0,(((((1,90),((46,(47,48)),((49,136),140))),(((((((((3,4),55),((6,7),(((((((((13,14),(32,((33,(44,45)),34))),27),35),(26,43)),(41,42)),(19,20)),(30,31)),((36,(37,38)),(39,40))))),137),((54,143),141)),((28,29),(51,53))),((15,17),144)),((((((5,((11,12),(16,18))),23),(((8,9),(21,22)),(24,25))),(50,52)),((56,57),((((100,134),116),(123,139)),142))),10)),((60,61),((((((((63,105),(109,113)),112),((((103,104),(128,129)),(110,111)),108)),((71,(77,(101,102))),((((((80,98),119),97),117),(124,125)),((88,89),135)))),((((((((66,67),99),((68,(130,131)),83)),(78,79)),(91,93)),(92,94)),(69,(120,121))),((76,138),81))),((((64,65),(((70,126),((86,87),132)),133)),((75,(84,85)),(106,107))),(95,96))),((((((72,73),74),122),82),((114,115),118)),127))))),62),(2,58)),59);
 178: 1 -14132.61035 -14083.55615 (0,((((((1,90),((47,48),140)),(46,(49,136))),(((((((3,4),55),((28,29),(51,53))),((((6,7),(((((((((13,14),(32,((33,(44,45)),34))),27),(26,43)),35),(41,42)),(19,20)),(30,31)),(((36,38),37),(39,40)))),(137,141)),(54,143))),((15,17),144)),((60,61),(((((((63,105),(((((103,104),(128,129)),(110,111)),108),112)),109),113),((69,(120,121)),((71,(77,(101,102))),(((((80,98),119),97),(117,(124,125))),((88,89),135))))),(((((64,65),((70,126),((86,87),(132,133)))),((75,(84,85)),(106,107))),(95,96)),(((((((66,67),99),((68,(130,131)),83)),(78,79)),(91,93)),(92,94)),((76,138),81)))),((((((72,73),74),122),82),((114,115),118)),127)))),((((((5,((11,12),(16,18))),23),(((8,9),(21,22)),(24,25))),(50,52)),((56,57),((((100,134),116),(123,139)),142))),10))),62),(2,58)),59);
 179: 10 -14124.46387 -14073.52743 (0,((((((1,90),((47,48),140)),(46,(49,136))),(((((((3,4),55),((28,29),(51,53))),((((6,7),(((((((((13,14),(32,((33,34),(44,45)))),27),35),(26,43)),(41,42)),(19,20)),(30,31)),(((36,37),38),(39,40)))),(137,141)),(54,143))),((15,17),144)),((((((5,((11,12),(16,18))),23),(((8,9),(21,22)),(24,25))),(50,52)),((56,57),((((100,134),116),(123,139)),142))),10)),((60,61),((((((((((63,105),(109,113)),112),108),(110,111)),(128,129)),(103,104)),((((((((66,67),99),((68,(130,131)),83)),(78,79)),(91,93)),(92,94)),((71,(77,(101,102))),(((((80,98),119),97),(117,(124,125))),((88,89),135)))),((69,(120,121)),((76,138),81)))),((((64,65),(((70,126),(132,133)),(86,87))),((75,(84,85)),(106,107))),(95,96))),((((((72,73),74),122),82),((114,115),118)),127))))),62),(2,58)),59);
 180: 1 -13885.29102 -14077.95296 (0,((((((1,90),((47,48),140)),(46,(49,136))),(((((((3,4),55),((28,29),(51,53))),((((6,7),(((((((((13,14),(32,((33,(44,45)),34))),27),35),(26,43)),(41,42)),(19,20)),(30,31)),(((36,37),38),(39,40)))),(137,141)),(54,143))),((15,17),144)),(((((5,((11,12),(16,18))),23),((((8,9),(21,22)),(24,25)),(50,52))),((56,57),((((100,134),116),(123,139)),142))),10)),((60,61),((((((((63,105),108),(109,113)),112),(((103,104),(128,129)),(110,111))),(((((((((66,67),99),((68,(130,131)),83)),(78,79)),(91,93)),(92,94)),((76,138),81)),(69,(120,121))),((71,(77,(101,102))),(((((80,98),119),97),(117,(124,125))),((88,89),135))))),((((64,65),((70,126),(((86,87),133),132))),((75,(84,85)),(106,107))),(95,96))),((((((72,73),74),122),82),((114,115),118)),127))))),62),(2,58)),59);
 181: 1 -14124.3457 -14079.33461 (0,((((((1,90),((47,48),((49,136),140))),((((((3,4),55),((28,29),(51,53))),((((6,7),(((((((((13,14),(32,(33,(34,(44,45))))),27),35),(26,43)),(41,42)),(19,20)),(30,31)),(((36,38),37),(39,40)))),(137,141)),(54,143))),((15,17),144)),((((((5,((11,12),(16,18))),23),(((8,9),(21,22)),(24,25))),(50,52)),((56,57),((((100,134),116),(123,139)),142))),(10,((60,61),((((((((((63,105),(109,113)),112),108),(110,111)),(103,104)),(128,129)),((((((((66,67),99),((68,(130,131)),83)),(78,79)),((91,93),(92,94))),(69,(120,121))),((76,138),81)),((71,(77,(101,102))),(((((80,98),119),97),(117,(124,125))),((88,89),135))))),((((64,65),(((70,126),((86,87),132)),133)),((75,(84,85)),(106,107))),(95,96))),((((((72,73),74),122),82),((114,115),118)),127))))))),46),62),(2,58)),59);
 182: 1 -14253.22852 -14086.55342 (0,((((((1,90),((47,48),140)),(46,(49,136))),((((((3,4),((((((6,7),(((((((13,14),(32,((33,(44,45)),34))),(41,42)),(((26,43),27),35)),(19,20)),(30,31)),(((36,37),38),(39,40)))),55),(54,143)),141),137)),((28,29),(51,53))),((15,144),17)),((60,61),((((((((63,105),108),(109,113)),112),(((103,104),(128,129)),(110,111))),((((((((((66,67),99),((68,(130,131)),83)),(78,79)),(91,93)),92),94),((76,138),81)),((69,120),121)),((71,(77,(101,102))),(((((80,98),119),97),(117,(124,125))),((88,89),135))))),(((((64,65),((70,126),(((86,87),133),132))),(75,(84,85))),(106,107)),(95,96))),((((((72,73),74),122),82),((114,115),118)),127)))),((((((5,((11,12),(16,18))),23),(((8,9),(21,22)),(24,25))),(50,52)),((56,57),((100,134),((116,(123,139)),142)))),10))),62),(2,58)),59);
 183: 1 -14909.12598 -14092.09218 (0,((((((1,90),((47,48),140)),(46,(49,136))),(((((((3,4),137),(((((6,7),((((((((13,14),((32,(33,34)),(44,45))),((26,43),27)),35),(41,42)),(19,20)),(30,31)),(((36,38),37),(39,40)))),55),(54,143)),141)),((28,29),(51,53))),((15,17),144)),((60,61),((((((((63,105),108),(109,113)),112),(((103,104),(128,129)),(110,111))),(((((((((66,67),99),((68,(130,131)),83)),(78,79)),(91,93)),(92,94)),((76,138),81)),(69,(120,121))),((71,(77,(101,102))),(((((80,98),119),97),(117,(124,125))),((88,89),135))))),((((64,65),(((70,126),132),((86,87),133))),((75,(84,85)),(106,107))),(95,96))),((((((72,73),74),122),82),((114,115),118)),127)))),((((((5,((11,12),(16,18))),23),(((8,9),(21,22)),(24,25))),(50,52)),((56,57),((100,134),(116,((123,139),142))))),10))),62),(2,58)),59);
 184: 4 -14250.01465 -14082.46757 (0,((((((1,90),((47,48),140)),(46,(49,136))),((((((3,4),55),(((((6,7),(((((((((13,14),(32,((33,34),(44,45)))),27),(26,43)),35),(41,42)),(19,20)),(30,31)),(((36,37),38),(39,40)))),137),141),(((15,17),144),(54,143)))),((28,29),(51,53))),((((((5,((11,12),(16,18))),23),(((8,9),(21,22)),(24,25))),(50,52)),((56,57),((((100,134),116),(123,139)),142))),10)),((60,61),((((((((63,105),108),(109,113)),112),(((103,104),(128,129)),(110,111))),(((((((((66,67),99),((68,(130,131)),83)),(78,79)),(91,93)),(92,94)),((76,138),81)),(69,(120,121))),(((71,(77,(101,102))),((((80,98),119),97),(117,(124,125)))),((88,89),135)))),((((64,65),(((70,126),132),((86,87),133))),((75,(84,85)),(106,107))),(95,96))),((((((72,73),74),122),82),((114,115),118)),127))))),62),(2,58)),59);
 185: 1 -13518.64258 -14079.98893 (0,(((((1,90),(((((((3,4),55),(((((6,7),(((((((((13,14),(32,((33,34),(44,45)))),27),(26,43)),35),(41,42)),(19,20)),(30,31)),(((36,38),37),(39,40)))),(54,143)),141),137)),((28,29),(51,53))),((15,17),144)),((((((5,((11,12),(16,18))),23),(((8,9),(21,22)),(24,25))),(50,52)),((56,57),((((100,134),116),(123,139)),142))),(10,((60,61),(((((((((((63,105),(109,113)),112),108),(110,111)),(103,104)),(128,129)),((71,(77,(101,102))),(((((80,98),119),97),(117,(124,125))),((88,89),135)))),(((((((((66,67),99),((68,83),(130,131))),(78,79)),(91,93)),92),94),((69,120),121)),((76,138),81))),((((64,65),((70,126),(((86,87),132),133))),((75,(84,85)),(106,107))),(95,96))),((((((72,73),74),122),82),((114,115),118)),127)))))),46)),((47,48),((49,136),140))),62),(2,58)),59);
 186: 1 -14705.14941 -14088.49265 (0,((((((1,90),((49,136),140)),(46,(47,48))),(((((((((3,4),55),(((6,7),((((((((13,14),(32,((33,34),(44,45)))),27),((26,43),35)),(41,42)),(19,20)),(((36,37),38),(39,40))),(30,31))),137)),141),(54,143)),((28,29),(51,53))),((15,144),17)),((60,61),(((((((63,105),(109,113)),(((((103,104),(128,129)),(110,111)),108),112)),((71,(77,(101,102))),(((((80,98),119),97),(117,(124,125))),((88,89),135)))),((((((((66,67),99),((68,(130,131)),83)),(78,79)),(91,93)),(92,94)),(69,(120,121))),((76,138),81))),((((64,65),((70,126),(((86,87),132),133))),((75,(84,85)),(106,107))),(95,96))),((((((72,73),74),122),82),((114,115),118)),127)))),((((((5,((11,12),(16,18))),23),(((8,9),(21,22)),(24,25))),(50,52)),((56,57),((((100,134),116),(123,139)),142))),10))),62),(2,58)),59);
 187: 2 -14548.35547 -14081.54105 (0,((((((1,90),(47,48)),((46,(49,136)),140)),(((((((3,4),55),(((((6,7),((((((((((13,14),32),((33,(44,45)),34)),27),(26,43)),35),(41,42)),(19,20)),(30,31)),(((36,38),37),(39,40)))),(54,143)),141),137)),((28,29),(51,53))),((15,144),17)),((((((5,((11,12),(16,18))),23),(((8,9),(21,22)),(24,25))),(50,52)),((56,57),((((100,134),116),(123,139)),142))),10)),((60,61),(((((((((63,105),108),(109,113)),112),(((103,104),(128,129)),(110,111))),((71,(77,(101,102))),(((((80,98),119),97),(117,(124,125))),((88,89),135)))),((((((((66,67),99),((68,(130,131)),83)),(78,79)),(91,93)),(92,94)),(69,(120,121))),((76,138),81))),((((64,65),((70,126),(((86,87),132),133))),((75,(84,85)),(106,107))),(95,96))),((((((72,73),74),122),82),((114,115),118)),127))))),62),(2,58)),59);
 188: 1 -13680.5459 -14094.16079 (0,(((((((1,90),((((((3,4),55),(((((6,7),((((((13,14),(32,((33,34),(44,45)))),(41,42)),((19,20),(((26,43),35),27))),(30,31)),(((36,38),37),(39,40)))),137),141),(54,143))),((28,29),(51,53))),((15,144),17)),((((((5,((11,12),(16,18))),23),(((8,9),(21,22)),(24,25))),(50,52)),((56,57),((((100,134),116),(123,139)),142))),10))),(46,((60,61),((((((((63,105),108),(109,113)),112),(((103,104),(128,129)),(110,111))),(((((((((66,67),99),((68,(130,131)),83)),(78,79)),(91,93)),(92,94)),((76,138),81)),(69,(120,121))),(((71,(77,(101,102))),((((80,98),119),97),(117,(124,125)))),((88,89),135)))),((((64,65),(((70,126),(86,87)),(132,133))),((75,(84,85)),(106,107))),(95,96))),((((((72,73),74),122),82),((114,115),118)),127))))),(47,48)),((49,136),140)),62),(2,58)),59);
 189: 1 -14253.38477 -14085.26799 (0,((((((1,90),((47,48),140)),(46,(49,136))),((((((3,4),(((((6,7),(((((((((13,14),(32,((33,34),(44,45)))),27),35),(26,43)),(41,42)),(19,20)),(30,31)),(((36,37),38),(39,40)))),(54,143)),141),137)),((28,29),(51,53))),(((15,17),144),55)),((((((5,((11,12),(16,18))),23),(((8,9),(21,22)),(24,25))),(50,52)),((56,57),((((100,134),116),(123,139)),142))),10)),((60,61),(((((((((63,105),108),(109,113)),112),(((103,104),(128,129)),(110,111))),(((((66,67),99),((78,79),((91,93),(92,94)))),((68,(130,131)),83)),((71,(77,(101,102))),(((((80,98),119),97),(117,(124,125))),((88,89),135))))),((69,(120,121)),((76,138),81))),((((64,65),(((70,126),((86,87),133)),132)),((75,(84,85)),(106,107))),(95,96))),((((((72,73),74),122),82),((114,115),118)),127))))),62),(2,58)),59);
 190: 3 -14192.96191 -14091.56789 (0,((((((1,90),((47,48),140)),(49,136)),((((((((3,4),55),((28,29),(51,53))),((((6,7),((((((((13,14),(32,((33,34),(44,45)))),((26,43),35)),27),(41,42)),(19,20)),((30,31),((36,37),38))),(39,40))),(137,141)),(54,143))),((15,17),144)),((60,61),((((((((63,105),108),(109,113)),112),(((103,104),(128,129)),(110,111))),(((((((((((66,67),99),((68,(130,131)),83)),(78,79)),(91,93)),94),92),(120,121)),69),((76,138),81)),((71,(77,(101,102))),(((((80,98),119),97),(117,(124,125))),((88,89),135))))),((((64,65),(((70,126),((86,87),132)),133)),((75,(84,85)),(106,107))),(95,96))),((((((72,73),74),122),82),((114,115),118)),127)))),((((((5,((11,12),(16,18))),23),(((8,9),(21,22)),(24,25))),(50,52)),((56,57),((((100,134),116),(123,139)),142))),10)),46)),62),(2,58)),59);
 191: 9 -13517.45117 -14083.67688 (0,((((((1,90),((47,48),140)),(46,(49,136))),((((((3,4),55),(((((6,7),((((((((13,14),(32,((33,34),(44,45)))),(41,42)),((26,43),35)),27),(19,20)),(30,31)),(((36,37),38),(39,40)))),(54,143)),141),137)),((28,29),(51,53))),10),((((((5,((11,12),(16,18))),23),(((8,9),(21,22)),(24,25))),(50,52)),((56,57),((((100,134),116),(123,139)),142))),(((15,17),144),((60,61),(((((((((63,105),108),(109,113)),112),(((103,104),(128,129)),(110,111))),((71,(77,(101,102))),(((((80,98),119),97),(117,(124,125))),((88,89),135)))),((((((((66,67),99),((68,(130,131)),83)),(78,79)),(91,93)),(92,94)),((76,138),81)),(69,(120,121)))),((((64,65),((70,126),(((86,87),133),132))),((75,(84,85)),(106,107))),(95,96))),((((((72,73),74),122),82),((114,115),118)),127))))))),62),(2,58)),59);
 192: 1 -14337.84277 -14081.28588 (0,(((((1,90),((46,(47,48)),((49,136),140))),(((((((((3,4),55),((6,7),(((((((((13,14),(32,((33,(44,45)),34))),27),35),(26,43)),(41,42)),(19,20)),(30,31)),((36,(37,38)),(39,40))))),137),((54,143),141)),((28,29),(51,53))),((15,17),144)),((((((5,((11,12),(16,18))),23),(((8,9),(21,22)),(24,25))),(50,52)),((56,57),((((100,134),116),(123,139)),142))),10)),((60,61),(((((((((63,105),(109,113)),112),108),(((103,104),(128,129)),(110,111))),((71,(77,(101,102))),(((((80,98),119),97),(117,(124,125))),((88,89),135)))),((((((((66,67),99),((68,(130,131)),83)),(78,79)),(91,93)),(92,94)),(69,(120,121))),((76,138),81))),((((64,65),(((70,126),((86,87),132)),133)),((75,(84,85)),(106,107))),(95,96))),((((((72,73),74),122),82),((114,115),118)),127))))),62),(2,58)),59);
 193: 1 -13988.16016 -14084.8168 (0,((((((1,90),((47,48),140)),(46,(49,136))),(((((((3,4),55),((28,29),(51,53))),((((6,7),(((((((((13,14),((32,(33,34)),(44,45))),(41,42)),27),35),(26,43)),(19,20)),(30,31)),((36,(37,38)),(39,40)))),(137,141)),(54,143))),((15,17),144)),((60,61),(((((((((63,105),108),(109,113)),112),(((103,104),(128,129)),(110,111))),((71,(77,(101,102))),(((((80,98),119),97),(117,(124,125))),((88,89),135)))),((((((((66,67),99),((68,(130,131)),83)),(78,79)),(91,93)),(92,94)),((76,138),81)),(69,(120,121)))),((((64,65),((70,126),((86,87),(132,133)))),((75,(84,85)),(106,107))),(95,96))),((((((72,73),74),122),82),((114,115),118)),127)))),((((((5,((11,12),(16,18))),23),(((8,9),(21,22)),(24,25))),(50,52)),((56,57),((((100,134),116),(123,139)),142))),10))),62),(2,58)),59);
 194: 1 -14790.86719 -14091.3691 (0,(((((1,90),(((((((((3,4),((60,61),(((((((((((63,105),(109,113)),112),108),(110,111)),(103,104)),(128,129)),((71,(77,(101,102))),((((80,98),(97,119)),(117,(124,125))),((88,89),135)))),(((69,121),120),((76,138),81))),((((64,65),((70,126),((86,87),(132,133)))),((75,(84,85)),(106,107))),(95,96))),((((((((66,67),99),((68,(130,131)),83)),(78,79)),(91,93)),94),92),((((((72,73),74),122),82),((114,115),118)),127))))),137),141),((6,7),((((((((13,14),(32,((33,(44,45)),34))),(41,42)),((26,43),35)),27),(19,20)),(30,31)),((36,(37,38)),(39,40))))),((54,143),55)),((28,29),(51,53))),((15,17),144)),((((((5,((11,12),(16,18))),23),(((8,9),(21,22)),(24,25))),(50,52)),((56,57),((((100,134),116),(123,139)),142))),10))),((46,(47,48)),((49,136),140))),62),(2,58)),59);
 195: 4 -13763.52734 -14077.54522 (0,((((((1,90),((47,48),140)),(46,(49,136))),(((((((3,4),55),(((((6,7),(((((((((13,14),(32,((33,(44,45)),34))),(41,42)),27),35),(26,43)),(19,20)),(30,31)),(((36,(37,38)),40),39))),(54,143)),141),137)),((28,29),(51,53))),((15,17),144)),((((((5,((11,12),(16,18))),23),(((8,9),(21,22)),(24,25))),(50,52)),((56,57),((((100,134),116),(123,139)),142))),10)),((60,61),(((((((((63,105),108),(109,113)),112),(((103,104),(128,129)),(110,111))),((71,(77,(101,102))),(((((80,98),119),97),(117,(124,125))),((88,89),135)))),((((((((66,67),99),((68,(130,131)),83)),(78,79)),(91,93)),(92,94)),((76,138),81)),(69,(120,121)))),((((64,65),((70,126),(((86,87),133),132))),((75,(84,85)),(106,107))),(95,96))),((((((72,73),74),122),82),((114,115),118)),127))))),62),(2,58)),59);
 196: 4 -14589.97852 -14074.13918 (0,((((((1,90),((47,48),140)),(46,(49,136))),((((((3,4),55),((28,29),(51,53))),((((6,7),(((((((((13,14),(32,((33,(44,45)),34))),27),35),(26,43)),(41,42)),(19,20)),(30,31)),(((36,37),38),(39,40)))),(137,141)),(54,143))),(((15,144),17),((60,61),((((((((((((63,105),(109,113)),112),108),(110,111)),(103,104)),(128,129)),((71,(77,(101,102))),(((((80,98),119),97),(117,(124,125))),((88,89),135)))),((69,(120,121)),((76,138),81))),((((((66,67),99),((68,(130,131)),83)),(78,79)),(91,93)),(92,94))),((((64,65),((70,126),((86,87),(132,133)))),((75,(84,85)),(106,107))),(95,96))),((((((72,73),74),122),82),((114,115),118)),127))))),((((((5,((11,12),(16,18))),23),(((8,9),(21,22)),(24,25))),(50,52)),((56,57),((((100,134),116),(123,139)),142))),10))),62),(2,58)),59);
 197: 2 -14540.13574 -14087.54566 (0,((((((1,90),((47,48),140)),(46,(49,136))),(((((((((3,4),141),(((6,7),(((((((((13,14),(32,((33,34),(44,45)))),27),35),(26,43)),(41,42)),(19,20)),(30,31)),(((36,38),37),(39,40)))),137)),(54,143)),((15,17),144)),((28,29),(51,53))),55),((((((5,((11,12),(16,18))),23),(((8,9),(21,22)),(24,25))),(50,52)),((56,57),((((100,134),116),(123,139)),142))),10)),((60,61),((((((((63,105),((((((103,104),(128,129)),(110,111)),108),112),109)),113),((71,(77,(101,102))),(((((80,98),119),97),(117,(124,125))),((88,89),135)))),(((69,120),121),((76,138),81))),((((((66,67),99),((68,(130,131)),83)),(78,79)),(91,93)),(92,94))),((((64,65),(((70,126),(132,133)),(86,87))),((75,(84,85)),(106,107))),(95,96))),((((((72,73),74),122),82),((114,115),118)),127))))),62),(2,58)),59);
 198: 2 -13655.10156 -14078.24378 (0,(((((1,90),((((((((3,4),55),((((6,7),(((((((((13,14),(32,((33,34),(44,45)))),(41,42)),27),35),(26,43)),(19,20)),(30,31)),(((36,37),38),(39,40)))),(137,141)),(54,143))),((28,29),(51,53))),((15,17),144)),((((((5,((11,12),(16,18))),23),(((8,9),(21,22)),(24,25))),(50,52)),((56,57),((((100,134),116),(123,139)),142))),10)),((60,61),((((((((((63,105),(109,113)),112),108),(110,111)),(103,104)),(128,129)),((((((((66,67),99),((68,(130,131)),83)),(78,79)),(91,93)),(92,94)),((69,(120,121)),((76,138),81))),((71,(77,(101,102))),(((((80,98),119),97),(117,(124,125))),((88,89),135))))),((((64,65),((70,126),(((86,87),132),133))),((75,(84,85)),(106,107))),(95,96))),((((((72,73),74),122),82),((114,115),118)),127)))),46)),((47,48),((49,136),140))),62),(2,58)),59);
 199: 1 -15421.22656 -14087.02105 (0,(((1,90),(((((((3,4),((28,29),(51,53))),(((((6,7),(((((((((13,14),(32,((33,34),(44,45)))),27),(26,43)),35),(41,42)),(19,20)),(30,31)),(((36,(37,38)),40),39))),55),(137,141)),(54,143))),((15,17),144)),((((((5,((11,12),(16,18))),23),(((8,9),(21,22)),(24,25))),(50,52)),((56,57),((((100,134),116),(123,139)),142))),10)),((60,61),((((((((((63,105),(109,113)),112),108),(110,111)),(103,104)),(128,129)),((((((((66,67),99),((68,(130,131)),83)),(78,79)),(91,93)),(92,94)),((69,(120,121)),((76,138),81))),((71,(77,(101,102))),(((((80,98),119),97),(117,(124,125))),((88,89),135))))),((((64,65),(((70,126),((86,87),132)),133)),((75,(84,85)),(106,107))),(95,96))),((((((72,73),74),122),82),((114,115),118)),127)))),((((46,(49,136)),140),(47,48)),62))),(2,58)),59);
 200: 1 -13844.92969 -14083.60813 (0,((((((1,90),((47,48),140)),(46,(49,136))),(((((((3,4),(((((6,7),(((((((((13,14),(32,((33,34),(44,45)))),27),35),(26,43)),(41,42)),(19,20)),(30,31)),(((36,37),38),(39,40)))),(54,143)),141),137)),((28,29),(51,53))),55),((15,17),144)),((((((5,((11,12),(16,18))),23),(((8,9),(21,22)),(24,25))),(50,52)),((56,57),((((100,134),116),(123,139)),142))),10)),((60,61),((((((((63,105),108),(109,113)),112),(((103,104),(128,129)),(110,111))),((((((66,67),99),((78,79),((91,93),(92,94)))),((68,(130,131)),83)),((69,(120,121)),((76,138),81))),(((71,(77,(101,102))),((((80,98),119),97),(117,(124,125)))),((88,89),135)))),((((64,65),((70,126),((86,87),(132,133)))),((75,(84,85)),(106,107))),(95,96))),((((((72,73),74),122),82),((114,115),118)),127))))),62),(2,58)),59);
 201: 3 -14307.13086 -14083.28999 (0,(((((1,90),((47,48),((49,136),140))),(((((((((3,4),55),((28,29),(51,53))),((((6,7),(((((((((13,14),(32,(33,(34,(44,45))))),27),35),(26,43)),(41,42)),(19,20)),(30,31)),(((36,38),37),(39,40)))),(137,141)),(54,143))),((15,17),144)),10),(((((5,((11,12),(16,18))),23),(((8,9),(21,22)),(24,25))),(50,52)),((56,57),((((100,134),116),(123,139)),142)))),((60,61),((((((((((63,105),(109,113)),112),108),(110,111)),(103,104)),(128,129)),(((((((((66,67),99),((68,(130,131)),83)),(78,79)),(91,93)),(92,94)),(69,(120,121))),((76,138),81)),((71,(77,(101,102))),(((((80,98),119),97),(117,(124,125))),((88,89),135))))),((((64,65),(((70,126),((86,87),132)),133)),((75,(84,85)),(106,107))),(95,96))),((((((72,73),74),122),82),((114,115),118)),127)))),46)),62),(2,58)),59);
 202: 1 -14314.00781 -14083.09723 (0,(((((1,90),((49,136),140)),((((((((3,4),55),(((((6,7),(((((((((13,14),(32,((33,34),(44,45)))),(41,42)),35),(26,43)),27),(19,20)),(30,31)),(((36,37),38),(39,40)))),(54,143)),141),137)),((28,29),(51,53))),((15,144),17)),((((((5,((11,12),(16,18))),23),(((8,9),(21,22)),(24,25))),(50,52)),((56,57),((((100,134),116),(123,139)),142))),10)),((60,61),((((((((63,105),108),(109,113)),112),(((103,104),(128,129)),(110,111))),((((((((((66,67),99),((68,(130,131)),83)),(78,79)),(91,93)),(92,94)),138),76),81),((69,(120,121)),((71,(77,(101,102))),(((((80,98),119),97),(117,(124,125))),((88,89),135)))))),((((64,65),(((70,126),(132,133)),(86,87))),((75,(84,85)),(106,107))),(95,96))),((((((72,73),74),122),82),((114,115),118)),127)))),(46,(47,48)))),62),(2,58)),59);
 203: 2 -14541.55566 -14076.91273 (0,((((((1,90),((47,48),140)),(46,(49,136))),((((((((3,4),55),((28,29),(51,53))),(((6,7),(((((((((13,14),(32,((33,34),(44,45)))),27),(26,43)),35),(41,42)),(19,20)),(30,31)),(((36,38),37),(39,40)))),(137,141))),(54,143)),((15,17),144)),((60,61),(((((((63,105),(((((103,104),(128,129)),(110,111)),108),112)),109),113),(((((((((66,67),99),((68,(130,131)),83)),(78,79)),(91,93)),(92,94)),((76,138),81)),(69,(120,121))),((71,(77,(101,102))),(((((80,98),119),97),(117,(124,125))),((88,89),135))))),((((64,65),((70,126),((86,87),(132,133)))),((75,(84,85)),(106,107))),(95,96))),((((((72,73),74),122),82),((114,115),118)),127)))),((((((5,((11,12),(16,18))),23),(((8,9),(21,22)),(24,25))),(50,52)),((56,57),((((100,134),116),(123,139)),142))),10))),62),(2,58)),59);
 204: 2 -13988.16504 -14087.15583 (0,((((((1,90),((47,48),140)),(46,(49,136))),(((((((3,4),137),(((((6,7),(((((((((13,14),(32,((33,34),(44,45)))),27),(26,43)),35),(41,42)),(19,20)),(30,31)),(((36,37),38),(39,40)))),55),(54,143)),141)),((28,29),(51,53))),((15,144),17)),((((((5,((11,12),(16,18))),23),(((8,9),(21,22)),(24,25))),(50,52)),((56,57),((((100,134),116),(123,139)),142))),10)),((60,61),((((((((((63,105),(109,113)),112),108),(110,111)),(103,104)),(128,129)),(((((((((66,67),99),((68,(130,131)),83)),(78,79)),(91,93)),(92,94)),(69,(120,121))),((71,(77,(101,102))),(((((80,98),119),97),(117,(124,125))),((88,89),135)))),((76,138),81))),(((64,65),(((70,126),(((86,87),133),132)),((75,(84,85)),(106,107)))),(95,96))),((((((72,73),74),122),82),((114,115),118)),127))))),62),(2,58)),59);
 205: 3 -13358.88867 -14082.80786 (0,(((((1,90),((49,136),140)),((((((((3,4),55),(((((6,7),(((((((((13,14),32),(33,(34,(44,45)))),(41,42)),((26,43),35)),27),(19,20)),(30,31)),((36,(37,38)),(39,40)))),(54,143)),141),137)),((28,29),(51,53))),((15,17),144)),((((((5,((11,12),(16,18))),23),(((8,9),(21,22)),(24,25))),(50,52)),((56,57),((((100,134),116),(123,139)),142))),10)),((60,61),((((((((63,105),108),(109,113)),112),(((103,104),(128,129)),(110,111))),(((((((((66,67),99),((68,(130,131)),83)),(78,79)),(91,93)),(92,94)),((76,138),81)),(69,(120,121))),((71,(77,(101,102))),(((((80,98),119),97),(117,(124,125))),((88,89),135))))),((((64,65),((70,126),((86,87),(132,133)))),((75,(84,85)),(106,107))),(95,96))),((((((72,73),74),122),82),((114,115),118)),127)))),(46,(47,48)))),62),(2,58)),59);
 206: 4 -15029.74219 -14082.72992 (0,(((((1,90),((((((((3,4),55),(((((6,7),((((((((((13,14),32),((33,34),(44,45))),(41,42)),27),35),(26,43)),(19,20)),(30,31)),(((36,37),38),(39,40)))),(54,143)),141),137)),((28,29),(51,53))),((15,17),144)),((((((5,((11,12),(16,18))),23),(((8,9),(21,22)),(24,25))),(50,52)),((56,57),((((100,134),116),(123,139)),142))),10)),((60,61),((((((((63,105),108),(109,113)),112),(((103,104),(128,129)),(110,111))),(((((((((66,67),99),((68,(130,131)),83)),(78,79)),(91,93)),(92,94)),((76,138),81)),(69,(120,121))),((71,(77,(101,102))),(((((80,98),119),97),(117,(124,125))),((88,89),135))))),((((64,65),((70,126),(((86,87),133),132))),((75,(84,85)),(106,107))),(95,96))),((((((72,73),74),122),82),((114,115),118)),127)))),46)),((47,48),((49,136),140))),62),(2,58)),59);
 207: 1 -14273.96289 -14080.59935 (0,((((((1,90),((47,48),140)),(46,(49,136))),((((((3,4),137),(((((6,7),(((((((((13,14),(32,((33,(44,45)),34))),27),(26,43)),35),(41,42)),(19,20)),(30,31)),(((36,37),38),(39,40)))),55),(54,143)),141)),((28,29),(51,53))),(((15,144),17),((60,61),((((((((63,105),108),(109,113)),112),(((103,104),(128,129)),(110,111))),(((((((((66,67),99),((68,(130,131)),83)),(78,79)),(91,93)),(92,94)),((76,138),81)),(69,(120,121))),((71,(77,(101,102))),(((((80,98),119),97),(117,(124,125))),((88,89),135))))),((((64,65),((70,126),(((86,87),133),132))),((75,(84,85)),(106,107))),(95,96))),((((((72,73),74),122),82),((114,115),118)),127))))),((((((5,((11,12),(16,18))),23),(((8,9),(21,22)),(24,25))),(50,52)),((56,57),(((100,134),116),((123,139),142)))),10))),62),(2,58)),59);
 208: 1 -14382.36328 -14084.48165 (0,(((((1,90),((47,48),((49,136),140))),(((((((3,4),55),((28,29),(51,53))),((((6,7),((((((((((13,14),32),(33,(34,(44,45)))),27),35),(26,43)),(41,42)),(19,20)),(30,31)),(((36,38),37),(39,40)))),(137,141)),(54,143))),((15,17),144)),((((((5,((11,12),(16,18))),23),(((8,9),(21,22)),(24,25))),(50,52)),((56,57),((((100,134),116),(123,139)),142))),(10,((60,61),((((((((((63,105),(109,113)),112),108),(110,111)),(103,104)),(128,129)),((((((((66,67),99),((68,(130,131)),83)),(78,79)),((91,93),(92,94))),(69,(120,121))),((76,138),81)),((71,(77,(101,102))),(((((80,98),119),97),(117,(124,125))),((88,89),135))))),((((64,65),(((70,126),((86,87),132)),133)),((75,(84,85)),(106,107))),(95,96))),((((((72,73),74),122),82),((114,115),118)),127)))))),46)),62),(2,58)),59);
 209: 4 -14514.34473 -14075.0991 (0,(((((1,90),((((((((3,4),55),((28,29),(51,53))),((((6,7),(((((((((13,14),(32,((33,(44,45)),34))),27),(26,43)),35),(41,42)),(19,20)),(30,31)),(((36,38),37),(39,40)))),(137,141)),(54,143))),((15,17),144)),((((((5,((11,12),(16,18))),23),(((8,9),(21,22)),(24,25))),(50,52)),((56,57),((((100,134),116),(123,139)),142))),10)),((60,61),((((((((63,105),108),(109,113)),112),(((103,104),(128,129)),(110,111))),(((((((((66,67),99),((68,(130,131)),83)),(78,79)),(91,93)),(92,94)),(69,(120,121))),((71,(77,(101,102))),(((((80,98),119),97),(117,(124,125))),((88,89),135)))),((76,138),81))),((((64,65),((70,126),((86,87),(132,133)))),((75,(84,85)),(106,107))),(95,96))),((((((72,73),74),122),82),((114,115),118)),127)))),46)),((47,48),((49,136),140))),62),(2,58)),59);
 210: 1 -14108.41992 -14094.55402 (0,(((((1,90),((((((3,4),55),((((6,7),(((((((((13,14),(32,((33,34),(44,45)))),(41,42)),27),35),(26,43)),(19,20)),(30,31)),(((36,37),38),(39,40)))),(54,143)),(137,141))),((28,29),(51,53))),(((15,144),17),((60,61),((((((((((63,105),(109,113)),112),108),(110,111)),(103,104)),(128,129)),(((69,(120,121)),((76,138),81)),((71,(77,(101,102))),(((((80,98),119),97),(117,(124,125))),((88,89),135))))),((((64,65),(((70,126),((86,87),133)),132)),((75,(84,85)),(106,107))),(95,96))),(((((((66,67),99),(78,79)),((68,(130,131)),83)),(91,93)),(92,94)),((((((72,73),74),122),82),((114,115),118)),127)))))),((((((5,((11,12),(16,18))),23),(((8,9),(21,22)),(24,25))),(50,52)),((56,57),((((100,134),116),(123,139)),142))),10))),((46,(47,48)),((49,136),140))),62),(2,58)),59);
 211: 1 -13901.28711 -14092.78378 (0,(((((1,90),(((((((3,4),55),(((((6,7),((((((13,14),(32,((33,34),(44,45)))),(41,42)),((19,20),(((26,43),35),27))),(30,31)),((36,(37,38)),(39,40)))),137),141),(((15,144),17),(54,143)))),((28,29),(51,53))),(((((5,((11,12),(16,18))),23),((((8,9),(21,22)),(24,25)),(50,52))),((56,57),((((100,134),116),(123,139)),142))),10)),((60,61),((((((((63,105),108),(109,113)),112),(((103,104),(128,129)),(110,111))),(((((((((66,67),99),((68,(130,131)),83)),(78,79)),(91,93)),(92,94)),((76,138),81)),((69,120),121)),((71,(77,(101,102))),(((((80,98),119),97),(117,(124,125))),((88,89),135))))),((((64,65),((70,126),(((86,87),132),133))),((75,(84,85)),(106,107))),(95,96))),((((((72,73),74),122),127),82),((114,115),118))))),46)),((47,48),((49,136),140))),62),(2,58)),59);
 212: 1 -13607.77344 -14077.90648 (0,(((((1,90),((47,48),((49,136),140))),((((((((3,4),55),(((((6,7),((((((((13,14),(32,((33,34),(44,45)))),(41,42)),((26,43),35)),27),(19,20)),(30,31)),(((36,37),38),(39,40)))),(54,143)),141),137)),((28,29),(51,53))),((15,144),17)),((((((5,((11,12),(16,18))),23),(((8,9),(21,22)),(24,25))),(50,52)),((56,57),((((100,134),116),(123,139)),142))),10)),((60,61),(((((((((63,105),108),(109,113)),112),(((103,104),(128,129)),(110,111))),((71,(77,(101,102))),(((((80,98),119),97),(117,(124,125))),((88,89),135)))),((((((((66,67),99),((68,(130,131)),83)),(78,79)),(91,93)),(92,94)),(69,(120,121))),((76,138),81))),((((64,65),(((70,126),132),((86,87),133))),((75,(84,85)),(106,107))),(95,96))),((((((72,73),74),122),82),((114,115),118)),127)))),46)),62),(2,58)),59);
 213: 1 -14010.05371 -14099.88651 (0,((((((1,90),((47,48),140)),(46,(49,136))),(((((((((3,4),141),137),(((6,7),((((((((13,14),(32,((33,34),(44,45)))),((26,43),35)),27),(19,20)),(41,42)),(30,31)),(((36,(37,38)),39),40))),55)),(54,143)),((28,29),(51,53))),((15,144),17)),((60,61),((((((((63,105),(((((103,104),(128,129)),(110,111)),108),112)),109),113),(((71,(77,(101,102))),((((80,98),119),97),(117,(124,125)))),((88,89),135))),((((((((((66,67),68),83),(99,(130,131))),(78,79)),(91,93)),92),94),(69,(120,121))),((76,138),81))),((((64,65),(((70,126),133),((86,87),132))),((75,(84,85)),(106,107))),(95,96))),((((((72,73),74),122),82),((114,115),118)),127)))),((((((5,((11,12),(16,18))),23),(((8,9),(21,22)),(24,25))),(50,52)),((56,57),((((100,134),116),(123,139)),142))),10))),62),(2,58)),59);
 214: 2 -14727.1582 -14074.51625 (0,((((((1,90),((47,48),140)),(46,(49,136))),((((((3,4),55),((28,29),(51,53))),((((6,7),(((((((((13,14),(32,((33,34),(44,45)))),27),(26,43)),35),(41,42)),(19,20)),(30,31)),(((36,37),38),(39,40)))),(137,141)),(54,143))),(((15,17),144),((60,61),((((((((63,105),108),(109,113)),112),(((103,104),(128,129)),(110,111))),(((((((66,67),99),((68,(130,131)),83)),((78,79),((91,93),(92,94)))),((76,138),81)),(69,(120,121))),((71,(77,(101,102))),(((((80,98),119),97),(117,(124,125))),((88,89),135))))),((((64,65),(((70,126),((86,87),132)),133)),((75,(84,85)),(106,107))),(95,96))),((((((72,73),74),122),82),((114,115),118)),127))))),((((((5,((11,12),(16,18))),23),(((8,9),(21,22)),(24,25))),(50,52)),((56,57),((((100,134),116),(123,139)),142))),10))),62),(2,58)),59);
 215: 1 -15366.24023 -14079.98893 (0,(((((1,90),(((((((3,4),55),(((((6,7),(((((((((13,14),(32,((33,34),(44,45)))),27),(26,43)),35),(41,42)),(19,20)),(30,31)),(((36,38),37),(39,40)))),(54,143)),141),137)),((28,29),(51,53))),((15,17),144)),((((((5,((11,12),(16,18))),23),(((8,9),(21,22)),(24,25))),(50,52)),((56,57),((((100,134),116),(123,139)),142))),(10,((60,61),(((((((((((63,105),(109,113)),112),108),(110,111)),(103,104)),(128,129)),((71,(77,(101,102))),(((((80,98),119),97),(117,(124,125))),((88,89),135)))),(((((((((66,67),99),((68,83),(130,131))),(78,79)),(91,93)),92),94),((69,120),121)),((76,138),81))),((((64,65),((70,126),(((86,87),132),133))),((75,(84,85)),(106,107))),(95,96))),((((((72,73),74),122),82),((114,115),118)),127)))))),46)),((47,48),((49,136),140))),62),(2,58)),59);
 216: 1 -13845.17969 -14081.01615 (0,(((((1,90),(((((((((3,4),55),((6,7),(((((((((13,14),(32,((33,34),(44,45)))),27),35),(26,43)),(41,42)),(19,20)),(30,31)),(((36,37),38),(39,40))))),137),((54,143),141)),((28,29),(51,53))),((15,17),144)),((((((5,((11,12),(16,18))),23),(((8,9),(21,22)),(24,25))),(50,52)),((56,57),((((100,134),116),(123,139)),142))),10)),((60,61),(((((((63,105),(109,113)),(((((103,104),(128,129)),(110,111)),108),112)),((71,(77,(101,102))),(((((80,98),119),97),(117,(124,125))),((88,89),135)))),((((((((66,67),99),((68,(130,131)),83)),(78,79)),(91,93)),(92,94)),(69,(120,121))),((76,138),81))),((((64,65),((70,126),(((86,87),132),133))),((75,(84,85)),(106,107))),(95,96))),((((((72,73),74),122),82),((114,115),118)),127))))),((46,(47,48)),((49,136),140))),62),(2,58)),59);
 217: 1 -13473.66211 -14095.35247 (0,(((((1,90),((46,(47,48)),((49,136),140))),(((((((((3,4),((60,61),(((((((((63,105),(109,113)),112),108),(110,111)),((103,104),(128,129))),(((69,(120,121)),((76,138),81)),((71,(77,(101,102))),(((((80,98),119),97),(117,(124,125))),((88,89),135))))),((((64,65),(((70,126),(86,87)),(132,133))),((75,(84,85)),(106,107))),(95,96))),(((((((66,67),99),((68,(130,131)),83)),(78,79)),(91,93)),(92,94)),((((((72,73),74),122),82),((114,115),118)),127))))),137),141),((6,7),((((((13,14),(32,((33,34),(44,45)))),(41,42)),((19,20),(((26,43),35),27))),(30,31)),(((36,37),38),(39,40))))),((54,143),55)),((28,29),(51,53))),((15,144),17)),((((((5,((11,12),(16,18))),23),(((8,9),(21,22)),(24,25))),(50,52)),((56,57),((((100,134),116),(123,139)),142))),10))),62),(2,58)),59);
 218: 1 -14200.44727 -14085.33943 (0,((((((1,90),((47,48),140)),(46,(49,136))),(((((((3,4),55),((28,29),(51,53))),((((6,7),(((((((((13,14),(32,((33,34),(44,45)))),(41,42)),27),35),(26,43)),(19,20)),(30,31)),(((36,37),38),(39,40)))),(137,141)),(54,143))),((15,144),17)),((((((5,((11,12),(16,18))),23),(((8,9),(21,22)),(24,25))),(50,52)),((56,57),((((100,134),116),(123,139)),142))),10)),((60,61),(((((((((((63,105),(109,113)),112),108),(110,111)),(128,129)),103),104),(((((((66,67),99),((68,(130,131)),83)),((78,79),((91,93),(92,94)))),((76,138),81)),(69,(120,121))),((71,(77,(101,102))),(((((80,98),119),97),(117,(124,125))),((88,89),135))))),(((64,65),(((70,126),((86,87),(132,133))),((75,(84,85)),(106,107)))),(95,96))),((((((72,73),74),122),82),((114,115),118)),127))))),62),(2,58)),59);
 219: 2 -14568.87207 -14083.13438 (0,((((((1,90),((47,48),140)),(46,(49,136))),(((((((3,4),55),((28,29),(51,53))),(((((((6,7),(((36,37),38),(39,40))),(((((((13,14),(32,((33,(44,45)),34))),27),35),(26,43)),(41,42)),(19,20))),(30,31)),137),141),(54,143))),((15,17),144)),((((((5,((11,12),(16,18))),23),(((8,9),(21,22)),(24,25))),(50,52)),((56,57),((((100,134),116),(123,139)),142))),10)),((60,61),((((((((63,105),108),(109,113)),112),(((103,104),(128,129)),(110,111))),(((((((((66,67),99),((68,(130,131)),83)),(78,79)),(91,93)),(92,94)),((69,121),120)),((76,138),81)),(((71,(77,(101,102))),((((80,98),119),97),(117,(124,125)))),((88,89),135)))),((((64,65),((70,126),(((86,87),132),133))),((75,(84,85)),(106,107))),(95,96))),((((((72,73),74),122),82),((114,115),118)),127))))),62),(2,58)),59);
 220: 3 -13957.81055 -14073.69533 (0,((((((1,90),((47,48),140)),(46,(49,136))),(((((((3,4),55),((28,29),(51,53))),((((6,7),((((((((13,14),(32,((33,34),(44,45)))),((26,43),35)),27),(19,20)),(41,42)),(30,31)),(((36,38),37),(39,40)))),(137,141)),(54,143))),((15,17),144)),((60,61),((((((((63,105),108),(109,113)),112),(((103,104),(128,129)),(110,111))),((((((((((66,67),99),((68,(130,131)),83)),(78,79)),(91,93)),(92,94)),(76,138)),81),(69,(120,121))),((71,(77,(101,102))),(((((80,98),119),97),(117,(124,125))),((88,89),135))))),((((64,65),(((70,126),((86,87),132)),133)),((75,(84,85)),(106,107))),(95,96))),((((((72,73),74),122),82),((114,115),118)),127)))),((((((5,((11,12),(16,18))),23),(((8,9),(21,22)),(24,25))),(50,52)),((56,57),((((100,134),116),(123,139)),142))),10))),62),(2,58)),59);
 221: 1 -14088.14258 -14097.23488 (0,((((((1,90),((47,48),140)),(46,(49,136))),(((((((((3,4),141),137),(((6,7),((((((((13,14),(32,((33,(44,45)),34))),((26,43),35)),27),(19,20)),(41,42)),(30,31)),(((36,37),38),(39,40)))),55)),(54,143)),((28,29),(51,53))),((15,17),144)),((60,61),((((((((63,105),(((((103,104),(128,129)),(110,111)),108),112)),109),113),((71,(77,(101,102))),(((((80,98),119),97),(117,(124,125))),((88,89),135)))),(((((((((66,67),68),83),(99,(130,131))),(78,79)),(91,93)),(92,94)),((69,120),121)),((76,138),81))),((((64,65),((70,126),(((86,87),132),133))),((75,(84,85)),(106,107))),(95,96))),((((((72,73),74),122),82),((114,115),118)),127)))),((((((5,((11,12),(16,18))),23),(((8,9),(21,22)),(24,25))),(50,52)),((56,57),((((100,134),116),(123,139)),142))),10))),62),(2,58)),59);
 222: 2 -14615.57812 -14078.21454 (0,((((((1,90),((47,48),140)),(46,(49,136))),(((((((3,4),55),(((((6,7),(((((((((13,14),(32,((33,34),(44,45)))),27),(26,43)),35),(41,42)),(19,20)),(30,31)),(((36,38),37),(39,40)))),(54,143)),141),137)),((28,29),(51,53))),((15,17),144)),((((((5,((11,12),(16,18))),23),(((8,9),(21,22)),(24,25))),(50,52)),((56,57),((((100,134),116),(123,139)),142))),10)),((60,61),(((((((((((63,105),(109,113)),112),108),(110,111)),(128,129)),(103,104)),(((71,(77,(101,102))),((((80,98),97),119),(117,(124,125)))),((88,89),135))),((((((((66,67),99),((68,(130,131)),83)),(78,79)),(91,93)),(92,94)),((69,121),120)),((76,138),81))),((((64,65),(((70,126),((86,87),132)),133)),((75,(84,85)),(106,107))),(95,96))),((((((72,73),74),122),82),((114,115),118)),127))))),62),(2,58)),59);
 223: 3 -13839.9043 -14087.27931 (0,((((((1,90),((47,48),140)),(46,(49,136))),((((((3,4),((28,29),(51,53))),(((((6,7),(((((((((13,14),(32,((33,34),(44,45)))),27),(26,43)),35),(41,42)),(19,20)),(30,31)),(((36,37),38),(39,40)))),55),(137,141)),(54,143))),((15,144),17)),((60,61),((((((((((63,105),(109,113)),112),108),(110,111)),(103,104)),(128,129)),(((((((((66,67),99),((68,(130,131)),83)),(78,79)),(91,93)),(92,94)),((76,138),81)),(69,(120,121))),((71,(77,(101,102))),(((((80,98),119),97),(117,(124,125))),((88,89),135))))),(((64,65),((((70,126),((86,87),133)),132),((75,(84,85)),(106,107)))),(95,96))),((((((72,73),74),122),82),((114,115),118)),127)))),((((((5,((11,12),(16,18))),23),(((8,9),(21,22)),(24,25))),(50,52)),((56,57),((((100,134),116),(123,139)),142))),10))),62),(2,58)),59);
 224: 1 -14086.62305 -14123.0056 (0,(((((1,90),((((((3,4),55),(((((6,7),(((((((((((13,14),32),(33,34)),(44,45)),(41,42)),27),35),(26,43)),(19,20)),(30,31)),(((36,38),37),(39,40)))),(54,143)),141),137)),((28,29),(51,53))),((((((5,(((11,12),(16,18)),23)),((8,9),(21,22))),(24,25)),(50,52)),((56,57),(((100,134),116),((123,139),142)))),10)),(((15,17),144),((60,61),((((((((((63,105),(109,113)),112),108),(110,111)),((103,104),(128,129))),((((69,120),121),((71,(77,(101,102))),(((((80,98),119),97),(117,(124,125))),((88,89),135)))),((76,138),81))),(((((64,65),((70,126),(((86,87),133),132))),(75,(84,85))),(106,107)),(95,96))),((((((72,73),74),122),82),127),((114,115),118))),(((((66,67),99),((68,83),(130,131))),(78,79)),((91,93),(92,94)))))))),(((46,(47,48)),140),(49,136))),62),(2,58)),59);
 225: 1 -14278.29688 -14099.38716 (0,(((((1,90),(((((((((3,4),((60,61),(((((((((63,105),((109,113),112)),108),(110,111)),(128,129)),(103,104)),(((((((((66,67),99),((68,(130,131)),83)),(78,79)),(91,93)),(92,94)),((76,138),81)),((69,120),121)),((71,(77,(101,102))),(((((80,98),119),97),(117,(124,125))),((88,89),135))))),((((64,65),(((70,126),((86,87),132)),133)),((75,(84,85)),(106,107))),(95,96))),((((((72,73),74),122),127),82),((114,115),118))))),137),141),((6,7),(((((((13,14),(32,((33,34),(44,45)))),(41,42)),(((26,43),35),27)),(19,20)),(30,31)),(((36,37),38),(39,40))))),((54,143),55)),((28,29),(51,53))),((15,17),144)),(((((5,((11,12),(16,18))),23),((((8,9),(21,22)),(24,25)),(50,52))),((56,57),((((100,134),116),(123,139)),142))),10))),((46,(47,48)),((49,136),140))),62),(2,58)),59);
 226: 1 -14245.66504 -14091.18792 (0,(((((1,90),(((((((3,4),55),(((((6,7),((((((13,14),(32,((33,34),(44,45)))),(41,42)),((19,20),(((26,43),35),27))),(30,31)),((36,(37,38)),(39,40)))),137),141),(((15,144),17),(54,143)))),((28,29),(51,53))),((((((5,((11,12),(16,18))),23),(((8,9),(21,22)),(24,25))),(50,52)),((56,57),((((100,134),116),(123,139)),142))),10)),((60,61),((((((((63,105),108),(109,113)),112),(((103,104),(128,129)),(110,111))),(((((((((66,67),99),((68,(130,131)),83)),(78,79)),(91,93)),(92,94)),((76,138),81)),((69,120),121)),(((71,(77,(101,102))),((((80,98),119),97),(117,(124,125)))),((88,89),135)))),((((64,65),((70,126),(((86,87),132),133))),((75,(84,85)),(106,107))),(95,96))),((((((72,73),74),122),127),82),((114,115),118))))),46)),((47,48),((49,136),140))),62),(2,58)),59);
 227: 1 -14542.08594 -14084.12026 (0,(((((1,90),(((((((3,4),55),((28,29),(51,53))),(((((6,7),(((((((((13,14),(32,((33,(44,45)),34))),27),(26,43)),35),(41,42)),(19,20)),(30,31)),(((36,37),38),(39,40)))),(137,141)),(54,143)),((15,17),144))),((((((5,((11,12),(16,18))),23),(((8,9),(21,22)),(24,25))),(50,52)),((56,57),((((100,134),116),(123,139)),142))),10)),((60,61),(((((((((((63,105),(109,113)),112),108),(110,111)),(103,104)),(128,129)),((71,(77,(101,102))),(((((80,98),119),97),(117,(124,125))),((88,89),135)))),((((((((66,67),99),((68,(130,131)),83)),(78,79)),(91,93)),(92,94)),(69,(120,121))),((76,138),81))),((((64,65),((70,126),(((86,87),132),133))),((75,(84,85)),(106,107))),(95,96))),((((((72,73),74),122),82),((114,115),118)),127)))),46)),(((47,48),140),(49,136))),62),(2,58)),59);
 228: 1 -13211.30859 -14099.62357 (0,(((((1,90),(((((((((3,4),((60,61),(((((((((((63,105),(109,113)),112),108),(110,111)),(103,104)),(128,129)),((71,(77,(101,102))),(((((80,98),119),97),(117,(124,125))),((88,89),135)))),((69,(120,121)),((76,138),81))),((((64,65),(((70,126),(132,133)),(86,87))),((75,(84,85)),(106,107))),(95,96))),(((((((66,67),99),((68,(130,131)),83)),(78,79)),(91,93)),(92,94)),((((((72,73),74),122),82),((114,115),118)),127))))),137),141),((6,7),((((((((13,14),((32,(33,34)),(44,45))),(41,42)),((26,43),35)),27),(19,20)),(30,31)),(((36,37),38),(39,40))))),((54,143),55)),((28,29),(51,53))),((15,144),17)),((((((5,((11,12),(16,18))),23),(((8,9),(21,22)),(24,25))),(50,52)),((56,57),((((100,134),116),(123,139)),142))),10))),((46,(47,48)),((49,136),140))),62),(2,58)),59);
 229: 3 -13074.47559 -14089.80039 (0,((((((1,90),((47,48),140)),(46,(49,136))),(((((((((3,4),141),(((6,7),((((((((((13,14),32),((33,34),(44,45))),27),35),(26,43)),(41,42)),(19,20)),(30,31)),(((36,38),37),(39,40)))),137)),(54,143)),((15,17),144)),((28,29),(51,53))),55),((((((5,((11,12),(16,18))),23),(((8,9),(21,22)),(24,25))),(50,52)),((56,57),((((100,134),116),(123,139)),142))),10)),((60,61),(((((((((63,105),(((((103,104),(128,129)),(110,111)),108),112)),109),113),((71,(77,(101,102))),(((((80,98),119),97),(117,(124,125))),((88,89),135)))),((69,(120,121)),((76,138),81))),((((((66,67),99),((68,(130,131)),83)),(78,79)),(91,93)),(92,94))),((((64,65),((70,126),(((86,87),133),132))),((75,(84,85)),(106,107))),(95,96))),((((((72,73),74),122),82),((114,115),118)),127))))),62),(2,58)),59);
 230: 2 -14173.39355 -14091.82257 (0,(((((1,90),(((((((3,4),55),((60,61),(((((((((63,105),108),(109,113)),112),(((103,104),(128,129)),(110,111))),((71,(77,(101,102))),(((((80,98),119),97),(117,(124,125))),((88,89),135)))),(((69,120),121),((76,138),81))),((((64,65),(((70,126),(132,133)),(86,87))),((75,(84,85)),(106,107))),(95,96))),(((((((66,67),99),((68,(130,131)),83)),(78,79)),(91,93)),(92,94)),((((((72,73),74),122),82),((114,115),118)),127))))),(((((6,7),(((((((((13,14),(32,((33,34),(44,45)))),27),35),(26,43)),(41,42)),(19,20)),(30,31)),(((36,38),37),(39,40)))),(54,143)),141),137)),((15,17),144)),((28,29),(51,53))),((((((5,((11,12),(16,18))),23),(((8,9),(21,22)),(24,25))),(50,52)),((56,57),((((100,134),116),(123,139)),142))),10))),((46,(47,48)),((49,136),140))),62),(2,58)),59);
 231: 1 -14017.31641 -14076.68866 (0,((((((1,90),((47,48),140)),(46,(49,136))),((((((((3,4),55),(((6,7),(((((((((13,14),(32,((33,34),(44,45)))),27),35),(26,43)),(19,20)),(41,42)),(30,31)),(((36,37),38),(39,40)))),(137,141))),(54,143)),((28,29),(51,53))),((15,17),144)),((((((5,((11,12),(16,18))),23),(((8,9),(21,22)),(24,25))),(50,52)),((56,57),((((100,134),116),(123,139)),142))),10)),((60,61),((((((((((63,105),(109,113)),112),108),(110,111)),(128,129)),(103,104)),(((((((((66,67),99),((68,(130,131)),83)),(78,79)),(91,93)),(92,94)),((76,138),81)),(69,(120,121))),((71,(77,(101,102))),(((((80,98),119),97),(117,(124,125))),((88,89),135))))),((((64,65),((70,126),((86,87),(132,133)))),((75,(84,85)),(106,107))),(95,96))),((((((72,73),74),122),82),((114,115),118)),127))))),62),(2,58)),59);
 232: 1 -14287.40625 -14083.70965 (0,((((((1,90),((47,48),140)),(46,(49,136))),(((((((3,4),((28,29),(51,53))),((((6,7),(((((((((13,14),(32,((33,34),(44,45)))),(41,42)),27),35),(26,43)),(19,20)),(30,31)),(((36,37),38),(39,40)))),137),141)),((54,143),55)),((15,17),144)),((((((5,((11,12),(16,18))),23),(((8,9),(21,22)),(24,25))),(50,52)),((56,57),((((100,134),116),(123,139)),142))),10)),((60,61),(((((((((((63,105),(109,113)),112),108),(110,111)),(128,129)),104),103),((((((((66,67),99),((68,(130,131)),83)),(78,79)),((91,93),(92,94))),(69,(120,121))),((76,138),81)),((71,(77,(101,102))),(((((80,98),119),97),(117,(124,125))),((88,89),135))))),((((64,65),(((70,126),((86,87),132)),133)),((75,(84,85)),(106,107))),(95,96))),((((((72,73),74),122),82),((114,115),118)),127))))),62),(2,58)),59);
 233: 1 -14163.02832 -14089.985 (0,(((((1,90),(((((((3,4),55),(((((6,7),(((((((((13,14),(32,((33,34),(44,45)))),27),(26,43)),35),(41,42)),(19,20)),(30,31)),(((36,38),37),(39,40)))),(54,143)),141),137)),((28,29),(51,53))),((15,17),144)),((((((((5,((11,12),(16,18))),23),(((8,9),(21,22)),(24,25))),(50,52)),(56,57)),((((100,134),116),(123,139)),142)),10),((60,61),(((((((((((63,105),(109,113)),112),108),(110,111)),(103,104)),(128,129)),((71,(77,(101,102))),(((((80,98),119),97),(117,(124,125))),((88,89),135)))),(((((((((66,67),99),((68,83),(130,131))),(78,79)),(91,93)),92),94),((69,120),121)),((76,138),81))),((((64,65),((70,126),(((86,87),132),133))),((75,(84,85)),(106,107))),(95,96))),((((((72,73),74),122),82),((114,115),118)),127))))),46)),((47,48),((49,136),140))),62),(2,58)),59);
 234: 2 -14953.87695 -14084.8168 (0,((((((1,90),((47,48),140)),(46,(49,136))),(((((((3,4),55),((28,29),(51,53))),((((6,7),(((((((((13,14),((32,(33,34)),(44,45))),(41,42)),27),35),(26,43)),(19,20)),(30,31)),((36,(37,38)),(39,40)))),(137,141)),(54,143))),((15,17),144)),((60,61),(((((((((63,105),108),(109,113)),112),(((103,104),(128,129)),(110,111))),((71,(77,(101,102))),(((((80,98),119),97),(117,(124,125))),((88,89),135)))),((((((((66,67),99),((68,(130,131)),83)),(78,79)),(91,93)),(92,94)),((76,138),81)),(69,(120,121)))),((((64,65),((70,126),((86,87),(132,133)))),((75,(84,85)),(106,107))),(95,96))),((((((72,73),74),122),82),((114,115),118)),127)))),((((((5,((11,12),(16,18))),23),(((8,9),(21,22)),(24,25))),(50,52)),((56,57),((((100,134),116),(123,139)),142))),10))),62),(2,58)),59);
 235: 1 -14678.36523 -14090.36114 (0,((((((1,90),((47,48),140)),(46,(49,136))),(((((((3,4),55),((28,29),(51,53))),((((6,7),((((((((13,14),(32,((33,34),(44,45)))),(41,42)),((26,43),35)),27),(19,20)),(30,31)),(((36,37),38),(39,40)))),(137,141)),(54,143))),((15,17),144)),((60,61),(((((((((63,105),108),(109,113)),112),(((103,104),(128,129)),(110,111))),((71,(77,(101,102))),(((((80,98),119),97),(117,(124,125))),((88,89),135)))),((((((((66,67),99),(78,79)),((68,(130,131)),83)),(91,93)),(92,94)),((76,138),81)),(69,(120,121)))),((((64,65),(((70,126),(132,133)),(86,87))),((75,(84,85)),(106,107))),(95,96))),((((((72,73),74),122),82),((114,115),118)),127)))),((((((5,((11,12),(16,18))),23),(((8,9),(21,22)),(24,25))),(50,52)),((56,57),((((100,134),116),142),(123,139)))),10))),62),(2,58)),59);
 236: 2 -14722.42676 -14077.61718 (0,((((((1,90),((47,48),140)),(46,(49,136))),((((((3,4),55),((28,29),(51,53))),(((((6,7),(((((((((13,14),(32,((33,34),(44,45)))),27),35),(26,43)),(19,20)),(41,42)),(30,31)),(((36,38),37),(39,40)))),137),141),(54,143))),(((15,17),144),((60,61),((((((((63,105),108),(109,113)),112),(((103,104),(128,129)),(110,111))),((((((((66,67),99),((68,(130,131)),83)),(78,79)),(91,93)),(92,94)),((71,(77,(101,102))),(((((80,98),119),97),(117,(124,125))),((88,89),135)))),((69,(120,121)),((76,138),81)))),((((64,65),(((70,126),(132,133)),(86,87))),((75,(84,85)),(106,107))),(95,96))),((((((72,73),74),122),127),82),((114,115),118)))))),((((((5,((11,12),(16,18))),23),(((8,9),(21,22)),(24,25))),(50,52)),((56,57),((((100,134),116),(123,139)),142))),10))),62),(2,58)),59);
 237: 1 -13984.50098 -14087.72386 (0,((((((1,90),((47,48),140)),(46,(49,136))),((((((((((3,4),55),((6,7),((((((((((13,14),32),((33,(44,45)),34)),27),(26,43)),35),(41,42)),(19,20)),(30,31)),(((36,38),37),(39,40))))),137),141),(54,143)),((28,29),(51,53))),((15,17),144)),((((((5,((11,12),(16,18))),23),(((8,9),(21,22)),(24,25))),(50,52)),((56,57),((((100,134),116),(123,139)),142))),10)),((60,61),((((((((63,105),108),(109,113)),112),(((103,104),(128,129)),(110,111))),((((((((66,67),99),((68,(130,131)),83)),(78,79)),(91,93)),(92,94)),((76,138),81)),((69,(120,121)),(((71,(77,(101,102))),((((80,98),97),119),(117,(124,125)))),((88,89),135))))),((((64,65),(((70,126),132),((86,87),133))),((75,(84,85)),(106,107))),(95,96))),((((((72,73),74),122),82),((114,115),118)),127))))),62),(2,58)),59);
 238: 1 -14074.81836 -14084.38412 (0,(((((1,90),(((((((3,4),55),((28,29),(51,53))),((((6,7),((((((((((13,14),32),((33,34),(44,45))),(41,42)),27),35),(26,43)),(19,20)),(30,31)),(((36,37),38),(39,40)))),(137,141)),(54,143))),((15,144),17)),((((((5,((11,12),(16,18))),23),(((8,9),(21,22)),(24,25))),(50,52)),((56,57),((((100,134),116),(123,139)),142))),10)),((60,61),(((((((((((63,105),(109,113)),112),108),(110,111)),(103,104)),(128,129)),((71,(77,(101,102))),(((((80,98),119),97),(117,(124,125))),((88,89),135)))),((69,(120,121)),((76,138),81))),((((64,65),(((70,126),((86,87),133)),132)),((75,(84,85)),(106,107))),(95,96))),(((((((66,67),99),((68,(130,131)),83)),(78,79)),(91,93)),(92,94)),((((((72,73),74),122),82),((114,115),118)),127)))))),((46,(47,48)),((49,136),140))),62),(2,58)),59);
 239: 6 -14240.78516 -14076.10153 (0,(((((1,90),(((((((3,4),55),((28,29),(51,53))),((((6,7),(((((((((13,14),(32,((33,34),(44,45)))),27),(26,43)),35),(41,42)),(19,20)),(30,31)),(((36,38),37),(39,40)))),(137,141)),(54,143))),((15,17),144)),((((((5,((11,12),(16,18))),23),(((8,9),(21,22)),(24,25))),(50,52)),((56,57),((((100,134),116),(123,139)),142))),10)),((60,61),((((((((63,105),108),(109,113)),112),(((103,104),(128,129)),(110,111))),(((((((((66,67),99),((68,(130,131)),83)),(78,79)),(91,93)),(92,94)),((76,138),81)),(69,(120,121))),((71,(77,(101,102))),(((((80,98),119),97),(117,(124,125))),((88,89),135))))),((((64,65),((70,126),(((86,87),132),133))),((75,(84,85)),(106,107))),(95,96))),((72,73),(74,((82,(((114,115),118),127)),122))))))),((46,(47,48)),((49,136),140))),62),(2,58)),59);
 240: 1 -14609.11719 -14082.8679 (0,((((((1,90),((47,48),140)),(46,(49,136))),((((((((3,4),141),(((6,7),(((((((((13,14),(32,((33,34),(44,45)))),(41,42)),27),35),(26,43)),(19,20)),(30,31)),(((36,37),38),(39,40)))),137)),((28,29),(51,53))),((54,143),55)),((15,17),144)),((((((5,((11,12),(16,18))),23),(((8,9),(21,22)),(24,25))),(50,52)),((56,57),((((100,134),116),(123,139)),142))),10)),((60,61),(((((((((((63,105),(109,113)),112),108),(110,111)),(128,129)),104),103),((((((((66,67),99),((68,(130,131)),83)),(78,79)),((91,93),(92,94))),(69,(120,121))),((76,138),81)),((71,(77,(101,102))),(((((80,98),119),97),(117,(124,125))),((88,89),135))))),((((64,65),(((70,126),((86,87),132)),133)),((75,(84,85)),(106,107))),(95,96))),((((((72,73),74),122),82),((114,115),118)),127))))),62),(2,58)),59);
 241: 2 -13825.24219 -14076.84983 (0,(((((1,90),((((((((3,4),55),((28,29),(51,53))),((((6,7),(((((((((13,14),(32,((33,(44,45)),34))),27),(26,43)),35),(41,42)),(19,20)),(30,31)),(((36,37),38),(39,40)))),(137,141)),(54,143))),((15,17),144)),((((((5,((11,12),(16,18))),23),(((8,9),(21,22)),(24,25))),(50,52)),((56,57),((((100,134),116),(123,139)),142))),10)),((60,61),((((((((((((63,105),(109,113)),112),108),(110,111)),(103,104)),(128,129)),((71,(77,(101,102))),(((((80,98),119),97),(117,(124,125))),((88,89),135)))),(((((((66,67),99),((68,(130,131)),83)),(78,79)),(91,93)),(92,94)),(69,(120,121)))),((76,138),81)),((((64,65),((70,126),(((86,87),132),133))),((75,(84,85)),(106,107))),(95,96))),((((((72,73),74),122),82),((114,115),118)),127)))),46)),(((47,48),140),(49,136))),62),(2,58)),59);
 242: 1 -14053.19336 -14083.55338 (0,((((((1,90),((47,48),140)),(46,(49,136))),((((((3,4),55),(((((6,7),(((((((((13,14),(32,((33,(44,45)),34))),27),(26,43)),35),(41,42)),(19,20)),(30,31)),((36,(37,38)),(39,40)))),137),141),(((15,144),17),(54,143)))),((28,29),(51,53))),((((((5,((11,12),(16,18))),23),(((8,9),(21,22)),(24,25))),(50,52)),((56,57),((((100,134),116),(123,139)),142))),10)),((60,61),(((((((((63,105),108),(109,113)),112),(((103,104),(128,129)),(110,111))),(((71,(77,(101,102))),((((80,98),97),119),(117,(124,125)))),((88,89),135))),((((((((66,67),99),((68,(130,131)),83)),(78,79)),(91,93)),(92,94)),((76,138),81)),((69,120),121))),((((64,65),((((70,126),132),133),(86,87))),((75,(84,85)),(106,107))),(95,96))),((((((72,73),74),122),82),((114,115),118)),127))))),62),(2,58)),59);
 243: 1 -14169.11523 -14079.12202 (0,(((((1,90),(((((((3,4),55),((((6,7),((((((((13,14),(32,((33,34),(44,45)))),((26,43),35)),27),(19,20)),(41,42)),(30,31)),(((36,37),38),(39,40)))),(137,141)),(54,143))),((28,29),(51,53))),((15,17),144)),((((((5,((11,12),(16,18))),23),(((8,9),(21,22)),(24,25))),(50,52)),((56,57),((((100,134),116),(123,139)),142))),10)),((60,61),((((((((63,105),108),(109,113)),112),(((103,104),(128,129)),(110,111))),((((((((((66,67),99),((68,83),(130,131))),(78,79)),(91,93)),94),92),((76,138),81)),(69,(120,121))),((71,(77,(101,102))),(((((80,98),119),97),(117,(124,125))),((88,89),135))))),((((64,65),((70,126),((86,87),(132,133)))),((75,(84,85)),(106,107))),(95,96))),((((((72,73),74),122),82),((114,115),118)),127))))),(((46,(49,136)),140),(47,48))),62),(2,58)),59);
 244: 1 -14187.78418 -14075.45406 (0,((((((1,90),((47,48),140)),(46,(49,136))),(((((((3,4),55),((((6,7),(((((((((13,14),(32,((33,34),(44,45)))),27),(26,43)),35),(41,42)),(19,20)),(30,31)),(((36,38),37),(39,40)))),(54,143)),(137,141))),((28,29),(51,53))),(15,(17,144))),((((((5,((11,12),(16,18))),23),(((8,9),(21,22)),(24,25))),(50,52)),((56,57),((((100,134),116),(123,139)),142))),10)),((60,61),(((((((((((63,105),108),(109,113)),112),(110,111)),(128,129)),(103,104)),((71,(77,(101,102))),(((((80,98),119),97),(117,(124,125))),((88,89),135)))),(((((((((66,67),99),((68,(130,131)),83)),(78,79)),(91,93)),94),92),((76,138),81)),((69,121),120))),((((64,65),((70,126),((86,87),(132,133)))),((75,(84,85)),(106,107))),(95,96))),((((((72,73),74),122),82),((114,115),118)),127))))),62),(2,58)),59);
 245: 1 -13070.03613 -14088.67457 (0,(((((1,90),((((((3,4),55),((((6,7),(((((((((13,14),(32,((33,34),(44,45)))),(41,42)),27),35),(26,43)),(19,20)),(30,31)),(((36,37),38),(39,40)))),(54,143)),(137,141))),((28,29),(51,53))),(((15,144),17),((60,61),((((((((((63,105),(109,113)),112),108),(110,111)),(103,104)),(128,129)),(((69,(120,121)),((76,138),81)),((71,(77,(101,102))),(((((80,98),119),97),(117,(124,125))),((88,89),135))))),((((64,65),(((70,126),((86,87),133)),132)),((75,(84,85)),(106,107))),(95,96))),(((((((66,67),99),((68,(130,131)),83)),(78,79)),(91,93)),(92,94)),((((((72,73),74),122),82),((114,115),118)),127)))))),(((((5,((11,12),(16,18))),23),((((8,9),(21,22)),(24,25)),(50,52))),((56,57),((((100,134),116),(123,139)),142))),10))),((46,(47,48)),((49,136),140))),62),(2,58)),59);
 246: 4 -12286.08594 -14082.54426 (0,(((((1,90),((((((((3,4),55),(((((6,7),((((((((((13,14),32),((33,34),(44,45))),27),(26,43)),35),(41,42)),(19,20)),(30,31)),(((36,37),38),(39,40)))),(54,143)),141),137)),((28,29),(51,53))),((15,17),144)),((((((5,((11,12),(16,18))),23),(((8,9),(21,22)),(24,25))),(50,52)),((56,57),((((100,134),116),(123,139)),142))),10)),((60,61),(((((((((((63,105),(109,113)),112),108),(110,111)),(103,104)),(128,129)),((71,(77,(101,102))),(((((80,98),119),97),(117,(124,125))),((88,89),135)))),((((((((66,67),99),((68,83),(130,131))),(78,79)),(91,93)),(92,94)),(69,(120,121))),((76,138),81))),((((64,65),((70,126),((86,87),(132,133)))),((75,(84,85)),(106,107))),(95,96))),((((((72,73),74),122),82),((114,115),118)),127)))),46)),((47,48),((49,136),140))),62),(2,58)),59);
 247: 2 -13121.50977 -14093.76966 (0,(((1,90),(((((((3,4),((28,29),(51,53))),(((((6,7),(((((((((13,14),((32,(33,34)),(44,45))),27),(26,43)),35),(41,42)),(19,20)),(30,31)),((36,(37,38)),(39,40)))),55),(137,141)),(54,143))),((15,17),144)),((60,61),((((((((((63,105),(109,113)),112),108),(110,111)),(103,104)),(128,129)),(((((((((66,67),99),((68,(130,131)),83)),(78,79)),(91,93)),(92,94)),((76,138),81)),(69,(120,121))),((71,(77,(101,102))),(((((80,98),119),97),(117,(124,125))),((88,89),135))))),((((64,65),((70,126),((86,87),(132,133)))),((75,(84,85)),(106,107))),(95,96))),((((((72,73),74),122),82),((114,115),118)),127)))),((((((5,((11,12),(16,18))),23),(((8,9),(21,22)),(24,25))),(50,52)),((56,57),((((100,134),116),(123,139)),142))),10)),(((46,(49,136)),140),((47,48),62)))),(2,58)),59);
 248: 4 -14557.99609 -14080.4463 (0,(((((1,90),((((((((3,4),55),(((((6,7),((((((((((13,14),32),((33,(44,45)),34)),27),(26,43)),35),(41,42)),(19,20)),(30,31)),(((36,37),38),(39,40)))),(54,143)),141),137)),((28,29),(51,53))),((15,144),17)),((((((5,((11,12),(16,18))),23),(((8,9),(21,22)),(24,25))),(50,52)),((56,57),((((100,134),116),(123,139)),142))),10)),((60,61),((((((((((63,105),(109,113)),112),108),(110,111)),(103,104)),(128,129)),(((((((((66,67),99),((68,(130,131)),83)),(78,79)),(91,93)),(92,94)),((76,138),81)),(69,(120,121))),((71,(77,(101,102))),(((((80,98),119),97),(117,(124,125))),((88,89),135))))),((((64,65),(((70,126),(132,133)),(86,87))),((75,(84,85)),(106,107))),(95,96))),((((((72,73),74),122),82),((114,115),118)),127)))),46)),((47,48),((49,136),140))),62),(2,58)),59);
 249: 1 -13507.06836 -14078.5034 (0,(((((1,90),((((((((3,4),55),((((6,7),(((((((13,14),(32,((33,34),(44,45)))),(41,42)),((26,43),(27,35))),(19,20)),(30,31)),(((36,37),38),(39,40)))),(137,141)),(54,143))),((28,29),(51,53))),((15,144),17)),((((((5,((11,12),(16,18))),23),(((8,9),(21,22)),(24,25))),(50,52)),((56,57),((((100,134),116),(123,139)),142))),10)),((60,61),((((((((((63,105),(109,113)),112),108),(110,111)),(103,104)),(128,129)),((((((((((66,67),99),((68,(130,131)),83)),(78,79)),(91,93)),(92,94)),(76,138)),81),((69,120),121)),((71,(77,(101,102))),(((((80,98),119),97),(117,(124,125))),((88,89),135))))),((((64,65),(((70,126),(132,133)),(86,87))),((75,(84,85)),(106,107))),(95,96))),((((((72,73),74),122),82),((114,115),118)),127)))),46)),((47,48),((49,136),140))),62),(2,58)),59);
 250: 1 -14391.08398 -14080.60368 (0,((((((1,90),((47,48),140)),(46,(49,136))),(((((((3,4),55),((28,29),(51,53))),((((6,7),(((((((((13,14),(32,((33,(44,45)),34))),27),(26,43)),35),(41,42)),(19,20)),(30,31)),(((36,38),37),(39,40)))),(137,141)),(54,143))),((60,61),((((((((63,105),(((((103,104),(128,129)),(110,111)),108),112)),109),113),((69,(120,121)),((71,(77,(101,102))),(((((80,98),119),97),(117,(124,125))),((88,89),135))))),(((((((66,67),99),((68,(130,131)),83)),(78,79)),(91,93)),(92,94)),((76,138),81))),((((64,65),((70,126),((86,87),(132,133)))),((75,(84,85)),(106,107))),(95,96))),((((((72,73),74),122),82),((114,115),118)),127)))),((15,17),144)),((((((5,((11,12),(16,18))),23),(((8,9),(21,22)),(24,25))),(50,52)),((56,57),((((100,134),116),(123,139)),142))),10))),62),(2,58)),59);
 251: 1 -14125.55664 -14083.56467 (0,((((((1,90),((47,48),140)),(46,(49,136))),((((((((((3,4),55),((6,7),(((((((((13,14),(32,((33,34),(44,45)))),27),(26,43)),35),(41,42)),(19,20)),(30,31)),(((36,37),38),(39,40))))),137),141),(54,143)),((28,29),(51,53))),((15,144),17)),((((((5,((11,12),(16,18))),23),(((8,9),(21,22)),(24,25))),(50,52)),((56,57),((((100,134),116),(123,139)),142))),10)),((60,61),((((((((((63,105),(109,113)),112),108),(110,111)),(103,104)),(128,129)),(((((((((66,67),99),((68,(130,131)),83)),(78,79)),(91,93)),(92,94)),((76,138),81)),(69,(120,121))),((71,(77,(101,102))),(((((80,98),119),97),(117,(124,125))),((88,89),135))))),(((64,65),(((70,126),(((86,87),132),133)),((75,(84,85)),(106,107)))),(95,96))),((((((72,73),74),122),82),((114,115),118)),127))))),62),(2,58)),59);
 252: 2 -13398.04785 -14091.98549 (0,(((((1,90),(((((((3,4),55),((((((6,7),(((((((13,14),(32,((33,34),(44,45)))),(41,42)),((26,43),(27,35))),(19,20)),(30,31)),(((36,38),37),(39,40)))),137),141),(54,143)),((15,144),17))),((28,29),(51,53))),((((((5,((11,12),(16,18))),23),(((8,9),(21,22)),(24,25))),(50,52)),((56,57),((((100,134),116),(123,139)),142))),10)),((60,61),((((((((63,105),108),(109,113)),112),(((103,104),(128,129)),(110,111))),(((((((((66,67),99),((68,(130,131)),83)),(78,79)),(91,93)),(92,94)),((76,138),81)),(69,(120,121))),((71,(77,(101,102))),(((((80,98),119),97),(117,(124,125))),((88,89),135))))),(((64,65),(((70,126),(((86,87),132),133)),((75,(84,85)),(106,107)))),(95,96))),((((((72,73),74),122),82),((114,115),118)),127)))),46)),((47,48),((49,136),140))),62),(2,58)),59);
 253: 1 -14860.24805 -14091.4268 (0,(((((1,90),(((((((((3,4),((60,61),(((((((((((63,105),(109,113)),112),108),(110,111)),(103,104)),(128,129)),((71,(77,(101,102))),(((((80,98),119),97),(117,(124,125))),((88,89),135)))),((69,(120,121)),((76,138),81))),((((64,65),(((70,126),(132,133)),(86,87))),((75,(84,85)),(106,107))),(95,96))),(((((((66,67),99),((68,(130,131)),83)),(78,79)),(91,93)),(92,94)),((((((72,73),74),122),82),((114,115),118)),127))))),137),141),((6,7),((((((((13,14),(32,((33,34),(44,45)))),(41,42)),27),((26,43),35)),(19,20)),(30,31)),(((36,37),38),(39,40))))),((54,143),55)),((28,29),(51,53))),((15,144),17)),((((((5,((11,12),(16,18))),23),(((8,9),(21,22)),(24,25))),(50,52)),((56,57),((((100,134),116),(123,139)),142))),10))),((46,(47,48)),((49,136),140))),62),(2,58)),59);
 254: 1 -13966.56445 -14074.77887 (0,((((((1,90),((47,48),140)),(46,(49,136))),((((((((((3,4),55),((6,7),(((((((((13,14),(32,((33,34),(44,45)))),27),(26,43)),35),(41,42)),(19,20)),(30,31)),(((36,37),38),(39,40))))),137),141),(54,143)),((28,29),(51,53))),((15,144),17)),((((((5,((11,12),(16,18))),23),(((8,9),(21,22)),(24,25))),(50,52)),((56,57),((((100,134),116),(123,139)),142))),10)),((60,61),((((((((((63,105),(109,113)),112),108),(110,111)),(103,104)),(128,129)),(((((((((66,67),99),((68,(130,131)),83)),(78,79)),(91,93)),(92,94)),(69,(120,121))),((76,138),81)),((71,(77,(101,102))),(((((80,98),119),97),(117,(124,125))),((88,89),135))))),((((64,65),((70,126),(((86,87),132),133))),((75,(84,85)),(106,107))),(95,96))),((((((72,73),74),122),82),((114,115),118)),127))))),62),(2,58)),59);
 255: 1 -13603.46289 -14092.95243 (0,(((((1,90),(((((((((3,4),((60,61),(((((((((63,105),((109,113),112)),108),(110,111)),(128,129)),(103,104)),(((((((((66,67),99),((68,(130,131)),83)),(78,79)),(91,93)),(92,94)),((76,138),81)),((69,120),121)),((71,(77,(101,102))),(((((80,98),119),97),(117,(124,125))),((88,89),135))))),((((64,65),(((70,126),((86,87),132)),133)),((75,(84,85)),(106,107))),(95,96))),((((((72,73),74),122),127),82),((114,115),118))))),137),141),((6,7),((((((((13,14),(32,((33,34),(44,45)))),(41,42)),((26,43),35)),27),(19,20)),(30,31)),(((36,37),38),(39,40))))),((54,143),55)),((28,29),(51,53))),((15,17),144)),((((((5,((11,12),(16,18))),23),(((8,9),(21,22)),(24,25))),(50,52)),((56,57),((((100,134),116),(123,139)),142))),10))),((46,(47,48)),((49,136),140))),62),(2,58)),59);
 256: 1 -15432.18945 -14082.20745 (0,(((((1,90),((46,(47,48)),((49,136),140))),((((((((3,4),(((6,7),(((((((((13,14),(32,((33,(44,45)),34))),27),35),(26,43)),(41,42)),(19,20)),(30,31)),((36,(37,38)),(39,40)))),55)),137),((54,143),141)),((28,29),(51,53))),((15,17),144)),((((((5,((11,12),(16,18))),23),(((8,9),(21,22)),(24,25))),(50,52)),((56,57),((((100,134),116),(123,139)),142))),10)),((60,61),((((((((63,105),(109,113)),112),((((103,104),(128,129)),(110,111)),108)),((71,(77,(101,102))),(((((80,98),119),97),(117,(124,125))),((88,89),135)))),((((((((66,67),99),((68,(130,131)),83)),(78,79)),(91,93)),(92,94)),(69,(120,121))),((76,138),81))),((((64,65),(((70,126),((86,87),132)),133)),((75,(84,85)),(106,107))),(95,96))),((((((72,73),74),122),82),((114,115),118)),127))))),62),(2,58)),59);
 257: 1 -13306.94336 -14082.52267 (0,((((((1,90),((47,48),140)),(46,(49,136))),(((((((3,4),55),((28,29),(51,53))),((((6,7),(((((((((13,14),((32,(33,34)),(44,45))),27),35),(26,43)),(41,42)),(19,20)),(30,31)),(((36,38),37),(39,40)))),(137,141)),(54,143))),((15,17),144)),((60,61),((((((((((((63,105),(109,113)),112),108),(110,111)),(103,104)),(128,129)),((71,(77,(101,102))),(((((80,98),119),97),(117,(124,125))),((88,89),135)))),((69,(120,121)),((76,138),81))),(((((((66,67),99),((68,(130,131)),83)),(78,79)),(91,93)),92),94)),((((64,65),(((70,126),(132,133)),(86,87))),((75,(84,85)),(106,107))),(95,96))),((((((72,73),74),122),82),((114,115),118)),127)))),((((((5,((11,12),(16,18))),23),(((8,9),(21,22)),(24,25))),(50,52)),((56,57),((((100,134),116),(123,139)),142))),10))),62),(2,58)),59);
 258: 2 -14895.65527 -14077.14094 (0,((((((1,90),((47,48),140)),(46,(49,136))),((((((((3,4),55),((6,7),(((((((((13,14),(32,((33,34),(44,45)))),27),(26,43)),35),(41,42)),(19,20)),(30,31)),(((36,37),38),(39,40))))),137),141),(54,143)),((28,29),(51,53))),(((((((5,((11,12),(16,18))),23),(((8,9),(21,22)),(24,25))),(50,52)),((56,57),((((100,134),116),(123,139)),142))),10),(((15,17),144),((60,61),((((((((63,105),108),(109,113)),112),(((103,104),(128,129)),(110,111))),(((((((((66,67),99),((68,(130,131)),83)),(78,79)),(91,93)),(92,94)),((76,138),81)),((71,(77,(101,102))),(((((80,98),119),97),(117,(124,125))),((88,89),135)))),(69,(120,121)))),((((64,65),(((70,126),(132,133)),(86,87))),((75,(84,85)),(106,107))),(95,96))),((((((72,73),74),122),82),((114,115),118)),127))))))),62),(2,58)),59);
 259: 5 -14863.48828 -14078.88672 (0,((((((1,90),((47,48),140)),(46,(49,136))),(((((((3,4),55),(((((6,7),((((((((((13,14),(32,((33,(44,45)),34))),27),(26,43)),35),(41,42)),(19,20)),(30,31)),((36,37),38)),(39,40))),(54,143)),141),137)),((28,29),(51,53))),((15,144),17)),((((((5,((11,12),(16,18))),23),(((8,9),(21,22)),(24,25))),(50,52)),((56,57),((((100,134),116),(123,139)),142))),10)),((60,61),(((((((((63,105),108),(109,113)),112),(((103,104),(128,129)),(110,111))),((71,(77,(101,102))),(((((80,98),119),97),(117,(124,125))),((88,89),135)))),((((((((66,67),99),((68,(130,131)),83)),(78,79)),(91,93)),(92,94)),((76,138),81)),(69,(120,121)))),((((64,65),((70,126),(((86,87),132),133))),((75,(84,85)),(106,107))),(95,96))),((((((72,73),74),122),82),((114,115),118)),127))))),62),(2,58)),59);
 260: 3 -13143.71875 -14079.1053 (0,(((((1,90),((49,136),140)),((((((((3,4),55),(((((6,7),(((((((((13,14),(32,((33,34),(44,45)))),27),35),(26,43)),(41,42)),(19,20)),(30,31)),(((36,37),38),(39,40)))),(54,143)),141),137)),((28,29),(51,53))),((15,144),17)),((((((5,((11,12),(16,18))),23),(((8,9),(21,22)),(24,25))),(50,52)),((56,57),((((100,134),116),(123,139)),142))),10)),((60,61),((((((((63,105),108),(109,113)),112),(((103,104),(128,129)),(110,111))),((((((((66,67),99),((68,(130,131)),83)),(78,79)),((91,93),(92,94))),((76,138),81)),(69,(120,121))),((71,(77,(101,102))),(((((80,98),119),97),(117,(124,125))),((88,89),135))))),(((64,(65,(((70,126),((86,87),132)),133))),((75,(84,85)),(106,107))),(95,96))),((((((72,73),74),122),82),((114,115),118)),127)))),(46,(47,48)))),62),(2,58)),59);
 261: 3 -13539.59375 -14081.40634 (0,((((((1,90),(47,48)),((46,(49,136)),140)),(((((((3,4),55),(((((6,7),((((((((((13,14),32),((33,(44,45)),34)),27),(26,43)),35),(41,42)),(19,20)),(30,31)),(((36,38),37),(39,40)))),(54,143)),141),137)),((28,29),(51,53))),((15,144),17)),((((((5,((11,12),(16,18))),23),(((8,9),(21,22)),(24,25))),(50,52)),((56,57),((((100,134),116),(123,139)),142))),10)),((60,61),(((((((((63,105),108),(109,113)),112),(((103,104),(128,129)),(110,111))),((71,(77,(101,102))),(((((80,98),119),97),(117,(124,125))),((88,89),135)))),((((((((66,67),99),((68,(130,131)),83)),(78,79)),(91,93)),(92,94)),(69,(120,121))),((76,138),81))),((((64,65),((70,126),(((86,87),132),133))),((75,(84,85)),(106,107))),(95,96))),((((((72,73),74),122),82),((114,115),118)),127))))),62),(2,58)),59);
 262: 1 -13598.38672 -14080.70134 (0,((((((1,90),((47,48),140)),(46,(49,136))),(((((((3,4),137),(((((6,7),(((((((((13,14),(32,((33,34),(44,45)))),27),(26,43)),35),(41,42)),(19,20)),(30,31)),(((36,38),37),(39,40)))),55),(54,143)),141)),((28,29),(51,53))),((15,17),144)),((((((5,((11,12),(16,18))),23),(((8,9),(21,22)),(24,25))),(50,52)),((56,57),((((100,134),116),(123,139)),142))),10)),((60,61),((((((((((63,105),(109,113)),112),108),(110,111)),(103,104)),(128,129)),((((((((((66,67),99),((68,(130,131)),83)),(78,79)),(91,93)),(92,94)),69),(120,121)),((71,(77,(101,102))),(((((80,98),119),97),(117,(124,125))),((88,89),135)))),((76,138),81))),((((64,65),(((70,126),((86,87),133)),132)),((75,(84,85)),(106,107))),(95,96))),((((((72,73),74),122),82),((114,115),118)),127))))),62),(2,58)),59);
 263: 2 -13060.44336 -14083.03542 (0,((((((1,90),((47,48),140)),(46,(49,136))),((((((3,4),55),((28,29),(51,53))),(((((6,7),(((((((((13,14),(32,((33,34),(44,45)))),27),(26,43)),35),(41,42)),(19,20)),(30,31)),(((36,38),37),(39,40)))),(137,141)),(54,143)),((15,17),144))),((60,61),(((((((63,105),(((((103,104),(128,129)),(110,111)),108),112)),109),113),(((((((((66,67),99),((68,(130,131)),83)),(78,79)),(91,93)),(92,94)),((76,138),81)),(69,(120,121))),((71,(77,(101,102))),(((((80,98),119),97),(117,(124,125))),((88,89),135))))),((((64,65),((70,126),((86,87),(132,133)))),((75,(84,85)),(106,107))),(95,96))),((((((72,73),74),122),82),((114,115),118)),127)))),((((((5,((11,12),(16,18))),23),(((8,9),(21,22)),(24,25))),(50,52)),((56,57),((((100,134),116),(123,139)),142))),10))),62),(2,58)),59);
 264: 1 -14213.31836 -14077.82569 (0,(((((1,90),((49,136),140)),((((((((3,4),55),(((((6,7),((((((((13,14),(32,(33,(34,(44,45))))),(41,42)),((26,43),35)),27),(19,20)),(30,31)),((36,(37,38)),(39,40)))),(54,143)),141),137)),((28,29),(51,53))),((15,17),144)),((((((5,((11,12),(16,18))),23),(((8,9),(21,22)),(24,25))),(50,52)),((56,57),((((100,134),116),(123,139)),142))),10)),((60,61),(((((((((63,105),108),(109,113)),112),(((103,104),(128,129)),(110,111))),((71,(77,(101,102))),(((((80,98),119),97),(117,(124,125))),((88,89),135)))),((((((((66,67),99),((68,(130,131)),83)),(78,79)),(91,93)),(92,94)),((76,138),81)),(69,(120,121)))),((((64,65),((70,126),((86,87),(132,133)))),((75,(84,85)),(106,107))),(95,96))),((((((72,73),74),122),82),((114,115),118)),127)))),(46,(47,48)))),62),(2,58)),59);
 265: 1 -13617.02148 -14076.3951 (0,(((((1,90),((49,136),140)),((((((((3,4),55),(((((6,7),(((((((((13,14),(32,((33,34),(44,45)))),27),35),(26,43)),(41,42)),(19,20)),(30,31)),(((36,37),38),(39,40)))),(54,143)),141),137)),((28,29),(51,53))),((15,144),17)),((((((5,((11,12),(16,18))),23),(((8,9),(21,22)),(24,25))),(50,52)),((56,57),((((100,134),116),(123,139)),142))),10)),((60,61),(((((((((63,105),108),(109,113)),112),(((103,104),(128,129)),(110,111))),((71,(77,(101,102))),(((((80,98),119),97),(117,(124,125))),((88,89),135)))),(((((((66,67),99),((68,(130,131)),83)),(78,79)),((91,93),(92,94))),((76,138),81)),(69,(120,121)))),((((64,65),(((70,126),((86,87),132)),133)),((75,(84,85)),(106,107))),(95,96))),((((((72,73),74),122),82),((114,115),118)),127)))),(46,(47,48)))),62),(2,58)),59);
 266: 1 -14135.76172 -14095.38548 (0,(((((1,90),(((((((((3,4),((60,61),((((((((63,(105,((109,113),112))),108),(110,111)),(128,129)),(103,104)),(((((((((66,67),99),((68,(130,131)),83)),(78,79)),(91,93)),(92,94)),((76,138),81)),((69,120),121)),((71,(77,(101,102))),(((((80,98),119),97),(117,(124,125))),((88,89),135))))),((((64,65),(((70,126),((86,87),132)),133)),((75,(84,85)),(106,107))),(95,96))),((((((72,73),74),122),127),82),((114,115),118))))),137),141),((6,7),(((((((13,14),(32,((33,34),(44,45)))),(41,42)),(((26,43),35),27)),(19,20)),(30,31)),(((36,37),38),(39,40))))),((54,143),55)),((28,29),(51,53))),((15,17),144)),((((((5,((11,12),(16,18))),23),(((8,9),(21,22)),(24,25))),(50,52)),((56,57),((((100,134),116),(123,139)),142))),10))),((46,(47,48)),((49,136),140))),62),(2,58)),59);
 267: 1 -14651.0127 -14078.00314 (0,(((((1,90),(((((((3,4),55),((((6,7),(((((((((13,14),(32,((33,34),(44,45)))),27),35),(26,43)),(41,42)),(19,20)),(30,31)),(((36,37),38),(39,40)))),(137,141)),(54,143))),((28,29),(51,53))),((15,17),144)),((((((5,((11,12),(16,18))),23),(((8,9),(21,22)),(24,25))),(50,52)),((56,57),((((100,134),116),(123,139)),142))),10)),((60,61),((((((((((63,105),108),(109,113)),112),(((103,104),(128,129)),(110,111))),((71,(77,(101,102))),(((((80,98),119),97),(117,(124,125))),((88,89),135)))),(69,(120,121))),(((((((66,67),99),((68,(130,131)),83)),(78,79)),(91,93)),(92,94)),((76,138),81))),((((64,65),(((70,126),((86,87),132)),133)),((75,(84,85)),(106,107))),(95,96))),((((((72,73),74),122),82),((114,115),118)),127))))),((46,(47,48)),((49,136),140))),62),(2,58)),59);
 268: 3 -14302.40625 -14093.73278 (0,((((((1,90),((47,48),140)),(46,(49,136))),(((((((3,4),55),((28,29),(51,53))),((((6,7),(((((((((13,14),(32,((33,(44,45)),34))),27),35),(26,43)),(41,42)),(19,20)),(30,31)),(((36,38),37),(39,40)))),(137,141)),(54,143))),((15,144),17)),((60,61),(((((((((63,105),108),(109,113)),112),(((103,104),(128,129)),(110,111))),((71,(77,(101,102))),(((((80,98),119),97),(117,(124,125))),((88,89),135)))),((((((((66,67),68),83),(99,(130,131))),(78,79)),((91,93),(92,94))),(69,(120,121))),((76,138),81))),((((64,(((70,126),(132,133)),(86,87))),65),((75,(84,85)),(106,107))),(95,96))),((((((72,73),74),122),82),((114,115),118)),127)))),((((((5,((11,12),(16,18))),23),(((8,9),(21,22)),(24,25))),(50,52)),((56,57),((((100,134),116),(123,139)),142))),10))),62),(2,58)),59);
 269: 1 -13269.9375 -14083.85971 (0,(((((1,90),(((((((3,4),55),((((((6,7),((((((((13,14),(32,((33,(44,45)),34))),(41,42)),((26,43),35)),27),(19,20)),(30,31)),(((36,37),38),(39,40)))),137),141),(54,143)),((15,17),144))),((28,29),(51,53))),((((((5,((11,12),(16,18))),23),(((8,9),(21,22)),(24,25))),(50,52)),((56,57),((((100,134),116),(123,139)),142))),10)),((60,61),((((((((63,105),108),(109,113)),112),(((103,104),(128,129)),(110,111))),((((((((((66,67),99),((68,(130,131)),83)),(78,79)),(91,93)),94),92),((76,138),81)),(69,(120,121))),((71,(77,(101,102))),((((80,98),(97,119)),(117,(124,125))),((88,89),135))))),((((64,65),(((70,126),133),((86,87),132))),((75,(84,85)),(106,107))),(95,96))),((((((72,73),74),122),82),127),((114,115),118))))),46)),((47,48),((49,136),140))),62),(2,58)),59);
 270: 1 -14173.33594 -14076.61134 (0,((((((1,90),((47,48),140)),(46,(49,136))),(((((((3,4),55),(((((6,7),(((((((((13,14),(32,((33,34),(44,45)))),27),(26,43)),35),(41,42)),(19,20)),(30,31)),(((36,37),38),(39,40)))),(54,143)),141),137)),((28,29),(51,53))),((15,17),144)),((((((5,((11,12),(16,18))),23),(((8,9),(21,22)),(24,25))),(50,52)),((56,57),((((100,134),116),(123,139)),142))),10)),((60,61),((((((((63,105),108),(109,113)),112),(((103,104),(128,129)),(110,111))),(((((((((66,67),99),((68,(130,131)),83)),(78,79)),(91,93)),(92,94)),((76,138),81)),((69,120),121)),(((71,(77,(101,102))),((((80,98),119),97),(117,(124,125)))),((88,89),135)))),((((64,65),((70,126),(((86,87),132),133))),((75,(84,85)),(106,107))),(95,96))),((((((72,73),74),122),82),((114,115),118)),127))))),62),(2,58)),59);
 271: 1 -13668.38672 -14081.40018 (0,((((((1,90),((47,48),140)),(46,(49,136))),((((((((3,4),55),((28,29),(51,53))),(((6,7),((((((((13,14),(32,((33,34),(44,45)))),(41,42)),((26,43),35)),27),(19,20)),(30,31)),(((36,37),38),(39,40)))),(137,141))),(54,143)),((15,17),144)),((60,61),(((((((((63,105),108),(109,113)),112),(((103,104),(128,129)),(110,111))),((71,(77,(101,102))),(((((80,98),119),97),(117,(124,125))),((88,89),135)))),((((((((66,67),99),((68,(130,131)),83)),(78,79)),(91,93)),(92,94)),((76,138),81)),(69,(120,121)))),((((64,65),(((70,126),(132,133)),(86,87))),((75,(84,85)),(106,107))),(95,96))),((((((72,73),74),122),82),((114,115),118)),127)))),((((((5,((11,12),(16,18))),23),(((8,9),(21,22)),(24,25))),(50,52)),((56,57),((((100,134),116),142),(123,139)))),10))),62),(2,58)),59);
 272: 2 -13263.14941 -14080.5517 (0,((((((1,90),((47,48),140)),(46,(49,136))),((((((((((3,4),55),((6,7),((((((((((13,14),32),((33,34),(44,45))),27),(26,43)),35),(41,42)),(19,20)),(30,31)),(((36,37),38),(39,40))))),137),141),(54,143)),((28,29),(51,53))),((15,144),17)),((((((5,((11,12),(16,18))),23),(((8,9),(21,22)),(24,25))),(50,52)),((56,57),((((100,134),116),(123,139)),142))),10)),((60,61),((((((((63,105),108),(109,113)),112),(((103,104),(128,129)),(110,111))),(((((((((66,67),99),((68,(130,131)),83)),(78,79)),(91,93)),(92,94)),((76,138),81)),(69,(120,121))),((71,(77,(101,102))),(((((80,98),119),97),(117,(124,125))),((88,89),135))))),((((64,65),((70,126),(((86,87),133),132))),((75,(84,85)),(106,107))),(95,96))),((((((72,73),74),122),82),((114,115),118)),127))))),62),(2,58)),59);
 273: 2 -13174.08789 -14113.30086 (0,((((((1,90),((((((3,4),55),(((((6,7),(((((((((13,14),(32,((33,(44,45)),34))),27),35),(26,43)),(41,42)),(19,20)),(30,31)),(((36,37),38),(39,40)))),(54,143)),141),137)),((28,29),(51,53))),(15,(17,144))),(((((((5,((11,12),(16,18))),23),(24,25)),((8,9),(21,22))),(50,52)),((56,57),((((100,134),116),(123,139)),142))),10))),((46,((60,61),(((((((((63,105),(109,113)),112),108),(110,111)),((103,104),(128,129))),((((((((66,67),99),(68,(83,(130,131)))),(78,79)),((91,93),(92,94))),(76,138)),81),((69,(120,121)),((71,(77,(101,102))),(((((80,98),119),97),(117,(124,125))),((88,89),135)))))),(((((64,65),(((70,126),((86,87),132)),133)),(75,(84,85))),(106,107)),(95,96))),((((((72,73),74),122),82),((114,115),118)),127)))),(47,48))),((49,136),140)),62),(2,58)),59);
 274: 1 -13237.19336 -14087.72386 (0,((((((1,90),((47,48),140)),(46,(49,136))),((((((((((3,4),55),((6,7),((((((((((13,14),32),((33,(44,45)),34)),27),(26,43)),35),(41,42)),(19,20)),(30,31)),(((36,38),37),(39,40))))),137),141),(54,143)),((28,29),(51,53))),((15,17),144)),((((((5,((11,12),(16,18))),23),(((8,9),(21,22)),(24,25))),(50,52)),((56,57),((((100,134),116),(123,139)),142))),10)),((60,61),((((((((63,105),108),(109,113)),112),(((103,104),(128,129)),(110,111))),((((((((66,67),99),((68,(130,131)),83)),(78,79)),(91,93)),(92,94)),((76,138),81)),((69,(120,121)),(((71,(77,(101,102))),((((80,98),97),119),(117,(124,125)))),((88,89),135))))),((((64,65),(((70,126),132),((86,87),133))),((75,(84,85)),(106,107))),(95,96))),((((((72,73),74),122),82),((114,115),118)),127))))),62),(2,58)),59);
 275: 1 -14365.46094 -14085.12397 (0,((((((1,90),((47,48),140)),(46,(49,136))),(((((((3,4),55),((28,29),(51,53))),(((((6,7),(((((((((13,14),(32,((33,34),(44,45)))),27),35),(26,43)),(19,20)),(41,42)),(30,31)),(((36,38),37),(39,40)))),137),141),(54,143))),((15,17),144)),((60,61),((((((((63,105),108),(109,113)),112),(((103,104),(128,129)),(110,111))),((((((((66,67),99),((68,(130,131)),83)),(78,79)),(91,93)),(92,94)),((71,(77,(101,102))),(((((80,98),119),97),(117,(124,125))),((88,89),135)))),((69,(120,121)),((76,138),81)))),(((64,65),((((70,126),(132,133)),(86,87)),((75,(84,85)),(106,107)))),(95,96))),((((((72,73),74),122),82),((114,115),118)),127)))),((((((5,((11,12),(16,18))),23),(((8,9),(21,22)),(24,25))),(50,52)),((56,57),((((100,134),116),(123,139)),142))),10))),62),(2,58)),59);
 276: 1 -14550.20312 -14088.23133 (0,(((((((1,90),((((((3,4),55),(((((6,7),(((((((((13,14),(32,((33,34),(44,45)))),27),35),(26,43)),(41,42)),(19,20)),(30,31)),(((36,38),37),(39,40)))),(54,143)),141),137)),((28,29),(51,53))),((15,17),144)),((((((5,((11,12),(16,18))),23),(((8,9),(21,22)),(24,25))),(50,52)),((56,57),((((100,134),116),(123,139)),142))),10))),(46,((60,61),((((((((((63,105),(109,113)),112),108),(110,111)),((103,104),(128,129))),((71,(77,(101,102))),((((80,98),(97,119)),(117,(124,125))),((88,89),135)))),((((((((66,67),99),((68,(130,131)),83)),(78,79)),(91,93)),(92,94)),((76,138),81)),((69,120),121))),((((64,65),((70,126),(((86,87),132),133))),((75,(84,85)),(106,107))),(95,96))),((((((72,73),74),122),82),((114,115),118)),127))))),(47,48)),((49,136),140)),62),(2,58)),59);
 277: 4 -13496.90039 -14080.64409 (0,((((((1,90),((47,48),140)),(46,(49,136))),((((((((3,4),55),((6,7),(((((((((13,14),(32,((33,34),(44,45)))),27),(26,43)),35),(41,42)),(19,20)),(30,31)),(((36,37),38),(39,40))))),137),141),(54,143)),((28,29),(51,53))),(((((((5,((11,12),(16,18))),23),(((8,9),(21,22)),(24,25))),(50,52)),((56,57),((((100,134),116),(123,139)),142))),10),(((15,17),144),((60,61),((((((((((63,105),108),(109,113)),112),(((103,104),(128,129)),(110,111))),((71,(77,(101,102))),(((((80,98),119),(117,(124,125))),97),((88,89),135)))),(69,(120,121))),((((((((66,67),99),((68,(130,131)),83)),(78,79)),(91,93)),94),92),((76,138),81))),((((64,65),(((70,126),(132,133)),(86,87))),((75,(84,85)),(106,107))),(95,96))),((((((72,73),74),122),82),((114,115),118)),127))))))),62),(2,58)),59);
 278: 1 -14332.45703 -14084.22892 (0,((((((1,90),((47,48),140)),(46,(49,136))),(((((((3,4),55),((((6,7),(((((((((13,14),(32,((33,(44,45)),34))),27),(26,43)),35),(41,42)),(19,20)),(30,31)),(((36,37),38),(39,40)))),(137,141)),(54,143))),((15,144),17)),((28,29),(51,53))),((((((5,((11,12),(16,18))),23),(((8,9),(21,22)),(24,25))),(50,52)),((56,57),((((100,134),116),(123,139)),142))),10)),((60,61),(((((((((((63,105),(109,113)),112),108),(110,111)),(103,104)),(128,129)),((71,(77,(101,102))),(((((80,98),119),97),(117,(124,125))),((88,89),135)))),((((((((66,67),99),((68,(130,131)),83)),(78,79)),(91,93)),(92,94)),(69,(120,121))),((76,138),81))),((((64,65),(((70,126),(132,133)),(86,87))),((75,(84,85)),(106,107))),(95,96))),((((((72,73),74),122),82),((114,115),118)),127))))),62),(2,58)),59);
 279: 1 -14506.44824 -14084.24914 (0,(((1,90),(((((((3,4),((28,29),(51,53))),(((((6,7),(((((((((13,14),(32,((33,(44,45)),34))),27),(26,43)),35),(41,42)),(19,20)),(30,31)),(((36,37),38),(39,40)))),55),(137,141)),(54,143))),(15,(17,144))),((60,61),((((((((((63,105),(109,113)),112),108),(110,111)),(103,104)),(128,129)),(((((((((66,67),99),((68,(130,131)),83)),(78,79)),(91,93)),(92,94)),((76,138),81)),(69,(120,121))),((71,(77,(101,102))),(((((80,98),119),97),(117,(124,125))),((88,89),135))))),((((64,65),((70,126),(((86,87),132),133))),((75,(84,85)),(106,107))),(95,96))),((((((72,73),74),122),82),((114,115),118)),127)))),((((((5,((11,12),(16,18))),23),(((8,9),(21,22)),(24,25))),(50,52)),((56,57),((((100,134),116),(123,139)),142))),10)),(((46,140),(49,136)),((47,48),62)))),(2,58)),59);
 280: 2 -13503.3418 -14077.0227 (0,((((((1,90),((47,48),140)),(46,(49,136))),(((((((3,4),55),(((((6,7),((((((((13,14),(32,((33,34),(44,45)))),((26,43),35)),27),(19,20)),(41,42)),(30,31)),(((36,37),38),(39,40)))),(54,143)),141),137)),((28,29),(51,53))),((15,17),144)),((60,61),((((((((63,105),108),(109,113)),112),(((103,104),(128,129)),(110,111))),(((((((((66,67),99),((68,(130,131)),83)),(78,79)),(91,93)),(92,94)),((76,138),81)),(69,(120,121))),((71,(77,(101,102))),(((((80,98),119),97),(117,(124,125))),((88,89),135))))),(((64,(65,((70,126),((86,87),(132,133))))),((75,(84,85)),(106,107))),(95,96))),((((((72,73),74),122),82),((114,115),118)),127)))),((((((5,((11,12),(16,18))),23),(((8,9),(21,22)),(24,25))),(50,52)),((56,57),((((100,134),116),(123,139)),142))),10))),62),(2,58)),59);
 281: 1 -14626.32129 -14078.9408 (0,((((((1,90),((47,48),140)),(46,(49,136))),(((((((3,4),55),((28,29),(51,53))),((((6,7),(((((((((13,14),(32,((33,34),(44,45)))),27),(26,43)),35),(41,42)),(19,20)),(30,31)),((36,(37,38)),(39,40)))),(137,141)),(54,143))),((15,17),144)),((((((5,((11,12),(16,18))),23),(((8,9),(21,22)),(24,25))),(50,52)),((56,57),((((100,134),116),(123,139)),142))),10)),((60,61),((((((((63,105),108),(109,113)),112),(((103,104),(128,129)),(110,111))),(((((((((66,67),99),((68,(130,131)),83)),(78,79)),(91,93)),(92,94)),(((71,(77,(101,102))),((((80,98),119),97),(117,(124,125)))),((88,89),135))),((76,138),81)),(69,(120,121)))),((((64,65),((70,126),(((86,87),133),132))),((75,(84,85)),(106,107))),(95,96))),((((((72,73),74),122),82),((114,115),118)),127))))),62),(2,58)),59);
 282: 2 -13651.09863 -14083.92898 (0,(((((1,90),(((((((3,4),55),((28,29),(51,53))),(((((6,7),(((((((((13,14),(32,((33,34),(44,45)))),27),(26,43)),35),(41,42)),(19,20)),(30,31)),(((36,37),38),(39,40)))),(137,141)),(54,143)),((15,144),17))),((((((5,((11,12),(16,18))),23),(((8,9),(21,22)),(24,25))),(50,52)),((56,57),((((100,134),116),(123,139)),142))),10)),((60,61),((((((((63,105),108),(109,113)),112),(((103,104),(128,129)),(110,111))),(((((((((66,67),99),((68,(130,131)),83)),(78,79)),(91,93)),(92,94)),(69,(120,121))),((71,(77,(101,102))),(((((80,98),119),97),(117,(124,125))),((88,89),135)))),((76,138),81))),((((64,65),((70,126),((86,87),(132,133)))),((75,(84,85)),(106,107))),(95,96))),((((((72,73),74),122),82),((114,115),118)),127)))),46)),((47,48),((49,136),140))),62),(2,58)),59);
 283: 1 -15174.20312 -14085.55723 (0,(((((1,90),(((((((3,4),55),((((6,7),(((((((((13,14),(32,((33,34),(44,45)))),27),(26,43)),35),(41,42)),(19,20)),(30,31)),(((36,37),38),(39,40)))),(137,141)),(54,143))),((28,29),(51,53))),((15,17),144)),(((((5,((11,12),(16,18))),23),((((8,9),(50,52)),(24,25)),(21,22))),((56,57),((((100,134),116),(123,139)),142))),10)),((60,61),(((((((((63,105),108),(109,113)),112),(((103,104),(128,129)),(110,111))),((71,(77,(101,102))),(((((80,98),119),97),(117,(124,125))),((88,89),135)))),((((((((66,67),99),((68,(130,131)),83)),(78,79)),(91,93)),(92,94)),((76,138),81)),(69,(120,121)))),((((64,65),(((70,126),(132,133)),(86,87))),((75,(84,85)),(106,107))),(95,96))),((((((72,73),74),122),82),((114,115),118)),127))))),((46,(49,136)),((47,48),140))),62),(2,58)),59);
 284: 3 -13609.93359 -14075.06277 (0,((((((1,90),((47,48),140)),(46,(49,136))),((((((3,4),55),((28,29),(51,53))),((((6,7),(((((((((13,14),(32,((33,(44,45)),34))),27),(26,43)),35),(41,42)),(19,20)),(30,31)),(((36,38),37),(39,40)))),(137,141)),(54,143))),(((15,17),144),((60,61),(((((((63,105),(((((103,104),(128,129)),(110,111)),108),112)),109),113),(((((((((66,67),99),((68,(130,131)),83)),(78,79)),(91,93)),(92,94)),((76,138),81)),(69,(120,121))),((71,(77,(101,102))),(((((80,98),119),97),(117,(124,125))),((88,89),135))))),((((64,65),((70,126),((86,87),(132,133)))),((75,(84,85)),(106,107))),(95,96))),((((((72,73),74),122),82),((114,115),118)),127))))),((((((5,((11,12),(16,18))),23),(((8,9),(21,22)),(24,25))),(50,52)),((56,57),((((100,134),116),(123,139)),142))),10))),62),(2,58)),59);
 285: 1 -15351.16895 -14084.33845 (0,((((((1,90),((47,48),140)),(46,(49,136))),(((((((3,4),((((6,7),(((((((((13,14),(32,((33,34),(44,45)))),(41,42)),27),35),(26,43)),(19,20)),(30,31)),(((36,37),38),(39,40)))),137),141)),((28,29),(51,53))),((54,143),55)),((15,17),144)),((((((5,((11,12),(16,18))),23),(((8,9),(21,22)),(24,25))),(50,52)),((56,57),((((100,134),116),(123,139)),142))),10)),((60,61),(((((((((((63,105),(109,113)),112),108),(110,111)),(128,129)),104),103),((((((((66,67),99),((68,83),(130,131))),(78,79)),((91,93),(92,94))),(69,(120,121))),((76,138),81)),((71,(77,(101,102))),(((((80,98),119),97),(117,(124,125))),((88,89),135))))),((((64,65),(((70,126),((86,87),132)),133)),((75,(84,85)),(106,107))),(95,96))),((((((72,73),74),122),82),((114,115),118)),127))))),62),(2,58)),59);
 286: 4 -13823.63965 -14078.53332 (0,((((((1,90),((47,48),140)),(46,(49,136))),((((((((((3,4),55),((6,7),(((((((((13,14),(32,((33,34),(44,45)))),27),35),(26,43)),(41,42)),(19,20)),(30,31)),(((36,37),38),(39,40))))),137),141),(54,143)),((28,29),(51,53))),((((((5,((11,12),(16,18))),23),(((8,9),(21,22)),(24,25))),(50,52)),((56,57),((((100,134),116),(123,139)),142))),10)),((15,17),144)),((60,61),((((((((63,105),108),(109,113)),112),(((103,104),(128,129)),(110,111))),(((((((((66,67),99),((68,(130,131)),83)),(78,79)),(91,93)),(92,94)),((76,138),81)),(69,(120,121))),((71,(77,(101,102))),(((((80,98),119),97),(117,(124,125))),((88,89),135))))),((((64,65),((70,126),(((86,87),133),132))),((75,(84,85)),(106,107))),(95,96))),((((((72,73),74),122),82),((114,115),118)),127))))),62),(2,58)),59);
 287: 2 -14066.0293 -14081.20289 (0,((((((1,90),((47,48),140)),(46,(49,136))),(((((((3,4),((((6,7),(((((((((13,14),(32,((33,34),(44,45)))),(41,42)),27),35),(26,43)),(19,20)),(30,31)),((36,(37,38)),(39,40)))),137),141)),((28,29),(51,53))),((54,143),55)),((15,17),144)),((((((5,((11,12),(16,18))),23),(((8,9),(21,22)),(24,25))),(50,52)),((56,57),((((100,134),116),(123,139)),142))),10)),((60,61),(((((((((((63,105),(109,113)),112),108),(110,111)),(128,129)),(103,104)),((71,(77,(101,102))),(((((80,98),119),97),(117,(124,125))),((88,89),135)))),((((((((66,67),99),((68,(130,131)),83)),(78,79)),(91,93)),(92,94)),(69,(120,121))),((76,138),81))),((((64,65),((70,126),(((86,87),132),133))),((75,(84,85)),(106,107))),(95,96))),((((((72,73),74),122),82),((114,115),118)),127))))),62),(2,58)),59);
 288: 1 -14868.73828 -14086.41084 (0,((((((1,90),((47,48),140)),(46,(49,136))),(((((((3,4),(((((6,7),(((((((((13,14),((32,(33,34)),(44,45))),27),(26,43)),35),(41,42)),(19,20)),(30,31)),(((36,38),37),(39,40)))),(54,143)),141),137)),((28,29),(51,53))),55),((15,17),144)),((((((5,((11,12),(16,18))),23),(((8,9),(21,22)),(24,25))),(50,52)),((56,57),((((100,134),116),(123,139)),142))),10)),((60,61),((((((((((63,105),(109,113)),112),108),(110,111)),(103,104)),(128,129)),(((((((((66,67),99),((68,(130,131)),83)),(78,79)),(91,93)),(92,94)),((76,138),81)),((69,120),121)),((71,(77,(101,102))),(((((80,98),119),97),(117,(124,125))),((88,89),135))))),((((64,65),((70,126),((86,87),(132,133)))),((75,(84,85)),(106,107))),(95,96))),((((((72,73),74),122),82),((114,115),118)),127))))),62),(2,58)),59);
 289: 2 -13507.8125 -14078.70041 (0,((((((1,90),((47,48),140)),(46,(49,136))),((((((3,4),137),(((((6,7),(((((((((13,14),(32,((33,34),(44,45)))),27),(26,43)),35),(41,42)),(19,20)),(30,31)),(((36,38),37),(39,40)))),55),(54,143)),141)),((28,29),(51,53))),(((15,17),144),((60,61),((((((((63,105),108),(109,113)),112),(((103,104),(128,129)),(110,111))),(((((((((66,67),99),((68,(130,131)),83)),(78,79)),(91,93)),(92,94)),((76,138),81)),(69,(120,121))),((71,(77,(101,102))),(((((80,98),119),97),(117,(124,125))),((88,89),135))))),((((64,65),((70,126),((86,87),(132,133)))),((75,(84,85)),(106,107))),(95,96))),((((((72,73),74),122),82),((114,115),118)),127))))),((((((5,((11,12),(16,18))),23),(((8,9),(21,22)),(24,25))),(50,52)),((56,57),((((100,134),116),(123,139)),142))),10))),62),(2,58)),59);
 290: 1 -14450.60938 -14090.18282 (0,((((1,90),(((((((((3,4),55),137),((((6,7),(((((((((13,14),(32,((33,34),(44,45)))),27),(26,43)),35),(41,42)),(19,20)),(30,31)),(((36,37),38),(39,40)))),(54,143)),141)),((28,29),(51,53))),((15,144),17)),((((((5,((11,12),(16,18))),23),(((8,9),(24,25)),(21,22))),(50,52)),((56,57),((((100,134),116),(123,139)),142))),10)),((60,61),((((((((63,105),108),(109,113)),112),(((103,104),(128,129)),(110,111))),(((((((((66,67),99),((68,(130,131)),83)),(78,79)),(91,93)),(92,94)),((76,138),81)),((69,120),121)),((71,(77,(101,102))),(((((80,98),119),97),(117,(124,125))),((88,89),135))))),((((64,65),(((70,126),((86,87),132)),133)),((75,(84,85)),(106,107))),(95,96))),((((((72,73),74),122),82),((114,115),118)),127)))),46)),(((47,48),62),((49,136),140))),(2,58)),59);
 291: 1 -14090.82617 -14108.08712 (0,((((((1,90),((47,48),140)),(46,(49,136))),(((((((((3,4),141),(((6,7),((((((((((13,14),32),((33,34),(44,45))),27),35),(26,43)),(41,42)),(19,20)),(30,31)),(((36,38),37),(39,40)))),137)),(54,143)),((15,17),144)),((28,29),(51,53))),55),((((((5,((11,12),(16,18))),23),(((8,9),(21,22)),(24,25))),(50,52)),((56,57),((((100,134),116),(123,139)),142))),10)),((60,61),(((((((((63,((((103,104),(128,129)),(110,111)),108)),105),(109,113)),112),((71,(77,(101,102))),(((((80,98),119),97),(117,(124,125))),((88,89),135)))),((((((66,67),99),(78,79)),((68,(130,131)),83)),(91,93)),(92,94))),(((69,120),121),((76,138),81))),((((64,65),(((70,126),(132,133)),(86,87))),((75,(84,85)),(106,107))),(95,96))),((((((72,73),74),122),82),((114,115),118)),127))))),62),(2,58)),59);
 292: 3 -13429.15723 -14082.49586 (0,((((((1,90),((47,48),140)),(46,(49,136))),(((((((3,4),55),((28,29),(51,53))),((((6,7),((((((((((13,14),(32,((33,34),(44,45)))),27),(26,43)),35),(41,42)),(19,20)),(30,31)),(39,40)),((36,37),38))),(137,141)),(54,143))),((15,17),144)),((60,61),(((((((63,105),(((((103,104),(128,129)),(110,111)),108),112)),109),113),(((((((((66,67),99),((68,(130,131)),83)),(78,79)),(91,93)),(92,94)),((76,138),81)),(69,(120,121))),((71,(77,(101,102))),(((((80,98),119),97),(117,(124,125))),((88,89),135))))),((((64,65),((70,126),((86,87),(132,133)))),((75,(84,85)),(106,107))),(95,96))),((((((72,73),74),122),82),((114,115),118)),127)))),((((((5,((11,12),(16,18))),23),(((8,9),(21,22)),(24,25))),(50,52)),((56,57),((((100,134),116),(123,139)),142))),10))),62),(2,58)),59);
 293: 1 -14436.16797 -14078.26759 (0,(((((1,90),((((((((3,4),55),(((((6,7),(((((((((13,14),(32,((33,34),(44,45)))),27),(26,43)),35),(41,42)),(19,20)),(30,31)),(((36,38),37),(39,40)))),(54,143)),141),137)),((28,29),(51,53))),((15,17),144)),((((((5,((11,12),(16,18))),23),(((8,9),(21,22)),(24,25))),(50,52)),((56,57),((((100,134),116),(123,139)),142))),10)),((60,61),(((((((((((63,105),(109,113)),112),108),(110,111)),(103,104)),(128,129)),((71,(77,(101,102))),(((((80,98),119),(117,(124,125))),97),((88,89),135)))),((((((((66,67),99),((68,83),(130,131))),(78,79)),(91,93)),(92,94)),((69,120),121)),((76,138),81))),((((64,65),((70,126),(((86,87),132),133))),((75,(84,85)),(106,107))),(95,96))),((((((72,73),74),122),82),((114,115),118)),127)))),46)),((47,48),((49,136),140))),62),(2,58)),59);
 294: 1 -14050.74707 -14087.83176 (0,((((((1,90),((47,48),140)),(46,(49,136))),(((((((3,4),55),((28,29),(51,53))),((((6,7),((((((((13,14),((32,(33,34)),(44,45))),(41,42)),((26,43),35)),27),(19,20)),(30,31)),(((36,37),38),(39,40)))),(137,141)),(54,143))),((15,17),144)),((60,61),(((((((((63,105),108),(109,113)),112),(((103,104),(128,129)),(110,111))),((71,(77,(101,102))),(((((80,98),119),97),(117,(124,125))),((88,89),135)))),((((((((66,67),99),((68,(130,131)),83)),(78,79)),(91,93)),(92,94)),((76,138),81)),(69,(120,121)))),((((64,65),(((70,126),(132,133)),(86,87))),((75,(84,85)),(106,107))),(95,96))),((((((72,73),74),122),82),((114,115),118)),127)))),((((((5,((11,12),(16,18))),23),(((8,9),(21,22)),(24,25))),(50,52)),((56,57),((((100,134),116),142),(123,139)))),10))),62),(2,58)),59);
 295: 5 -13914.05957 -14083.41901 (0,((((((1,90),((47,48),140)),(46,(49,136))),((((((((3,4),141),(((6,7),(((((((((13,14),(32,((33,34),(44,45)))),27),35),(26,43)),(41,42)),(19,20)),(30,31)),(((36,37),38),(39,40)))),137)),(((15,17),144),(54,143))),((28,29),(51,53))),55),((((((5,((11,12),(16,18))),23),(((8,9),(21,22)),(24,25))),(50,52)),((56,57),((((100,134),116),(123,139)),142))),10)),((60,61),(((((((((63,105),(((((103,104),(128,129)),(110,111)),108),112)),109),113),((71,(77,(101,102))),(((((80,98),119),97),(117,(124,125))),((88,89),135)))),((69,(120,121)),((76,138),81))),((((((66,67),99),((68,(130,131)),83)),(78,79)),(91,93)),(92,94))),((((64,65),((70,126),(((86,87),133),132))),((75,(84,85)),(106,107))),(95,96))),((((((72,73),74),122),82),((114,115),118)),127))))),62),(2,58)),59);
 296: 1 -13998.80273 -14075.94831 (0,(((((1,90),((((((((3,4),55),(((((6,7),(((((((((13,14),(32,((33,34),(44,45)))),27),(26,43)),35),(41,42)),(19,20)),(30,31)),(((36,38),37),(39,40)))),(54,143)),141),137)),((28,29),(51,53))),((15,17),144)),((((((5,((11,12),(16,18))),23),(((8,9),(21,22)),(24,25))),(50,52)),((56,57),((((100,134),116),(123,139)),142))),10)),((60,61),((((((((((63,105),(109,113)),112),108),(110,111)),(103,104)),(128,129)),(((((((((66,67),99),((68,(130,131)),83)),(78,79)),(91,93)),(92,94)),((76,138),81)),((71,(77,(101,102))),(((((80,98),119),97),(117,(124,125))),((88,89),135)))),(69,(120,121)))),((((64,65),(((70,126),(132,133)),(86,87))),((75,(84,85)),(106,107))),(95,96))),((((((72,73),74),122),82),((114,115),118)),127)))),46)),((47,48),((49,136),140))),62),(2,58)),59);
 297: 2 -14511.19141 -14075.05561 (0,(((((1,90),((((((((3,4),55),((28,29),(51,53))),((((6,7),(((((((((13,14),(32,((33,34),(44,45)))),27),(26,43)),35),(41,42)),(19,20)),(30,31)),((36,(37,38)),(39,40)))),(137,141)),(54,143))),((15,144),17)),((((((5,((11,12),(16,18))),23),(((8,9),(21,22)),(24,25))),(50,52)),((56,57),((((100,134),116),(123,139)),142))),10)),((60,61),((((((((((63,105),(109,113)),112),108),(110,111)),(128,129)),(103,104)),(((((((((66,67),99),((68,(130,131)),83)),(78,79)),(91,93)),(92,94)),(69,(120,121))),((76,138),81)),((71,(77,(101,102))),(((((80,98),119),97),(117,(124,125))),((88,89),135))))),((((64,65),(((70,126),((86,87),132)),133)),((75,(84,85)),(106,107))),(95,96))),((((((72,73),74),122),82),((114,115),118)),127)))),46)),(((47,48),140),(49,136))),62),(2,58)),59);
 298: 2 -13805.91016 -14078.9408 (0,((((((1,90),((47,48),140)),(46,(49,136))),(((((((3,4),55),((28,29),(51,53))),((((6,7),(((((((((13,14),(32,((33,34),(44,45)))),27),(26,43)),35),(41,42)),(19,20)),(30,31)),((36,(37,38)),(39,40)))),(137,141)),(54,143))),((15,17),144)),((((((5,((11,12),(16,18))),23),(((8,9),(21,22)),(24,25))),(50,52)),((56,57),((((100,134),116),(123,139)),142))),10)),((60,61),((((((((63,105),108),(109,113)),112),(((103,104),(128,129)),(110,111))),(((((((((66,67),99),((68,(130,131)),83)),(78,79)),(91,93)),(92,94)),(((71,(77,(101,102))),((((80,98),119),97),(117,(124,125)))),((88,89),135))),((76,138),81)),(69,(120,121)))),((((64,65),((70,126),(((86,87),133),132))),((75,(84,85)),(106,107))),(95,96))),((((((72,73),74),122),82),((114,115),118)),127))))),62),(2,58)),59);
 299: 1 -13721.11719 -14082.3034 (0,((((((1,90),((47,48),140)),(46,(49,136))),((((((((3,4),55),137),((((6,7),(((((((((13,14),(32,((33,(44,45)),34))),27),(26,43)),35),(41,42)),(19,20)),(30,31)),(((36,38),37),(39,40)))),(54,143)),141)),((28,29),(51,53))),((15,144),17)),((((((5,((11,12),(16,18))),23),(((8,9),(21,22)),(24,25))),(50,52)),((56,57),((((100,134),116),(123,139)),142))),10)),((60,61),((((((((((63,105),(109,113)),112),108),(110,111)),(103,104)),(128,129)),((((((((66,67),99),(68,83)),(130,131)),((78,79),((91,93),(92,94)))),((76,138),81)),(69,(120,121))),((71,(77,(101,102))),(((((80,98),97),119),(117,(124,125))),((88,89),135))))),((((64,65),(((70,126),(132,133)),(86,87))),((75,(84,85)),(106,107))),(95,96))),((((((72,73),74),122),82),((114,115),118)),127))))),62),(2,58)),59);
 300: 4 -13740.58984 -14080.15199 (0,((((((1,90),((47,48),140)),(46,(49,136))),((((((3,4),55),((28,29),(51,53))),(((((6,7),(((((((((13,14),(32,((33,34),(44,45)))),27),(26,43)),35),(41,42)),(19,20)),(30,31)),(((36,37),38),(39,40)))),(137,141)),(54,143)),((15,17),144))),((((((5,((11,12),(16,18))),23),(((8,9),(21,22)),(24,25))),(50,52)),((56,57),((((100,134),116),(123,139)),142))),10)),((60,61),((((((((((63,105),(109,113)),112),108),(110,111)),(103,104)),(128,129)),(((((((((66,67),99),((68,(130,131)),83)),(78,79)),(91,93)),(92,94)),((76,138),81)),(69,(120,121))),((71,(77,(101,102))),(((((80,98),119),97),(117,(124,125))),((88,89),135))))),((((64,65),((70,126),(((86,87),133),132))),((75,(84,85)),(106,107))),(95,96))),((((((72,73),74),122),82),((114,115),118)),127))))),62),(2,58)),59);
 301: 1 -14102.3623 -14098.65787 (0,(((((((1,90),46),((47,48),140)),(49,136)),62),(((((((3,4),55),((28,29),(51,53))),(((((6,7),(((((((((13,14),(32,((33,(44,45)),34))),27),35),(26,43)),(41,42)),(19,20)),(((36,37),38),(39,40))),(30,31))),137),141),(54,143))),((15,17),144)),((60,61),((((((((63,105),108),(109,113)),112),(((103,104),(128,129)),(110,111))),((((((((((66,67),99),((68,(130,131)),83)),(78,79)),(91,93)),92),94),((76,138),81)),(69,(120,121))),((71,(77,(101,102))),(((((80,98),119),97),(117,(124,125))),((88,89),135))))),((((64,65),((70,126),(((86,87),133),132))),((75,(84,85)),(106,107))),(95,96))),((((((72,73),74),122),82),((114,115),118)),127)))),((((((((5,((11,12),(16,18))),23),(24,25)),(21,22)),(8,9)),(50,52)),((56,57),((100,134),(116,((123,139),142))))),10))),(2,58)),59);
 302: 5 -14606.87793 -14078.27881 (0,(((((1,90),((((((((3,4),55),(((((6,7),(((((((((13,14),(32,(33,(34,(44,45))))),27),(26,43)),35),(41,42)),(19,20)),(30,31)),((((36,37),38),39),40))),(54,143)),141),137)),((28,29),(51,53))),((15,144),17)),((((((5,((11,12),(16,18))),23),(((8,9),(21,22)),(24,25))),(50,52)),((56,57),((((100,134),116),(123,139)),142))),10)),((60,61),(((((((((((63,105),(109,113)),112),108),(110,111)),(103,104)),(128,129)),((71,(77,(101,102))),(((((80,98),119),97),(117,(124,125))),((88,89),135)))),((((((((66,67),99),((68,83),(130,131))),(78,79)),(91,93)),(92,94)),(69,(120,121))),((76,138),81))),((((64,65),(((70,126),((86,87),132)),133)),((75,(84,85)),(106,107))),(95,96))),((((((72,73),74),122),82),((114,115),118)),127)))),46)),((47,48),((49,136),140))),62),(2,58)),59);
 303: 1 -14110.57227 -14083.10328 (0,((((((1,90),((47,48),140)),(46,(49,136))),(((((((3,4),55),((((6,7),(((((((((13,14),((32,(33,34)),(44,45))),27),(26,43)),35),(41,42)),(19,20)),(30,31)),(((36,37),38),(39,40)))),(137,141)),(54,143))),((28,29),(51,53))),((15,17),144)),((((((5,((11,12),(16,18))),23),(((8,9),(21,22)),(24,25))),(50,52)),((56,57),((((100,134),116),(123,139)),142))),10)),((60,61),(((((((((((63,105),(109,113)),112),108),(110,111)),(103,104)),(128,129)),((71,(77,(101,102))),(((((80,98),119),97),(117,(124,125))),((88,89),135)))),((((((((66,67),99),((68,83),(130,131))),(78,79)),(91,93)),(92,94)),(69,(120,121))),((76,138),81))),((((64,65),(((70,126),(132,133)),(86,87))),((75,(84,85)),(106,107))),(95,96))),((((((72,73),74),122),82),((114,115),118)),127))))),62),(2,58)),59);
 304: 1 -14802.95508 -14075.68182 (0,((((((1,90),((47,48),140)),(46,(49,136))),(((((((3,4),55),((28,29),(51,53))),((((6,7),(((((((((13,14),(32,(33,(34,(44,45))))),(41,42)),27),35),(26,43)),(19,20)),(30,31)),(((36,37),38),(39,40)))),(137,141)),(54,143))),(15,(17,144))),((60,61),(((((((((63,105),108),(109,113)),112),(((103,104),(128,129)),(110,111))),((71,(77,(101,102))),(((((80,98),119),97),(117,(124,125))),((88,89),135)))),((((((((66,67),99),((68,(130,131)),83)),(78,79)),(91,93)),(92,94)),((76,138),81)),(69,(120,121)))),((((64,65),((70,126),((86,87),(132,133)))),((75,(84,85)),(106,107))),(95,96))),(((((72,73),74),122),(82,((114,115),118))),127)))),((((((5,((11,12),(16,18))),23),(((8,9),(21,22)),(24,25))),(50,52)),((56,57),((((100,134),116),(123,139)),142))),10))),62),(2,58)),59);
 305: 5 -13826.02637 -14080.43479 (0,(((((1,90),((((((((3,4),55),(((((6,7),(((((((((13,14),(32,(33,(34,(44,45))))),27),(26,43)),35),(41,42)),(19,20)),(30,31)),(((36,37),38),(39,40)))),(54,143)),141),137)),((28,29),(51,53))),((15,17),144)),((((((5,((11,12),(16,18))),23),(((8,9),(21,22)),(24,25))),(50,52)),((56,57),((((100,134),116),(123,139)),142))),10)),((60,61),(((((((((((63,105),(109,113)),112),108),(110,111)),(103,104)),(128,129)),((71,(77,(101,102))),(((((80,98),119),97),(117,(124,125))),((88,89),135)))),((((((((66,67),99),((68,83),(130,131))),(78,79)),(91,93)),(92,94)),(69,(120,121))),((76,138),81))),((((64,65),(70,(((86,87),(132,133)),126))),((75,(84,85)),(106,107))),(95,96))),((((((72,73),74),122),82),((114,115),118)),127)))),46)),((47,48),((49,136),140))),62),(2,58)),59);
 306: 1 -13496.41211 -14082.16422 (0,((((((1,90),((47,48),140)),(46,(49,136))),(((((((3,4),55),((((6,7),(((((((((13,14),(32,((33,(44,45)),34))),27),35),(26,43)),(41,42)),(19,20)),(30,31)),(((36,38),37),(39,40)))),137),141)),(((15,144),17),(54,143))),((28,29),(51,53))),((((((5,((11,12),(16,18))),23),(((8,9),(21,22)),(24,25))),(50,52)),((56,57),((((100,134),116),(123,139)),142))),10)),((60,61),((((((((((63,105),108),(109,113)),112),(110,111)),(103,104)),(128,129)),(((((((((66,67),99),((68,(130,131)),83)),(78,79)),(91,93)),(92,94)),((76,138),81)),(69,(120,121))),((71,(77,(101,102))),(((((80,98),119),97),(117,(124,125))),((88,89),135))))),((((64,65),(((70,126),((86,87),133)),132)),((75,(84,85)),(106,107))),(95,96))),((((((72,73),74),122),82),((114,115),118)),127))))),62),(2,58)),59);
 307: 1 -14668.72559 -14083.50338 (0,((((1,90),(((((((((3,4),55),137),((((6,7),(((((((((13,14),(32,((33,34),(44,45)))),27),(26,43)),35),(41,42)),(19,20)),(30,31)),(((36,37),38),(39,40)))),(54,143)),141)),((28,29),(51,53))),((15,144),17)),((((((5,((11,12),(16,18))),23),(((8,9),(21,22)),(24,25))),(50,52)),((56,57),((((100,134),116),(123,139)),142))),10)),((60,61),((((((((63,105),108),(109,113)),112),(((103,104),(128,129)),(110,111))),(((((((((66,67),99),((68,(130,131)),83)),(78,79)),(91,93)),(92,94)),((76,138),81)),((69,120),121)),(((71,(77,(101,102))),((((80,98),119),97),(117,(124,125)))),((88,89),135)))),((((64,65),(((70,126),((86,87),132)),133)),((75,(84,85)),(106,107))),(95,96))),((((((72,73),74),122),82),((114,115),118)),127)))),46)),(((47,48),62),((49,136),140))),(2,58)),59);
 308: 1 -13955.29883 -14082.96437 (0,((((((1,90),((47,48),140)),(46,(49,136))),(((((((3,4),137),((((6,7),(((((((((13,14),(32,((33,34),(44,45)))),27),(26,43)),35),(41,42)),(19,20)),(30,31)),(((36,38),37),(39,40)))),((54,143),55)),141)),((28,29),(51,53))),((15,17),144)),((((((5,((11,12),(16,18))),23),(((8,9),(21,22)),(24,25))),(50,52)),((56,57),((((100,134),116),(123,139)),142))),10)),((60,61),((((((((((63,105),(109,113)),112),108),(110,111)),(103,104)),(128,129)),(((((((((66,67),99),((68,(130,131)),83)),(78,79)),(91,93)),(92,94)),(69,(120,121))),((71,(77,(101,102))),(((((80,98),119),97),(117,(124,125))),((88,89),135)))),((76,138),81))),((((64,65),(((70,126),((86,87),133)),132)),((75,(84,85)),(106,107))),(95,96))),((((((72,73),74),122),82),((114,115),118)),127))))),62),(2,58)),59);
 309: 5 -13304.97852 -14078.07428 (0,(((((((1,90),(47,48)),140),(46,(49,136))),(((((((3,4),55),(((((6,7),(((((((((13,14),(32,((33,34),(44,45)))),27),35),(26,43)),(41,42)),(19,20)),(30,31)),(((36,37),38),(39,40)))),(54,143)),141),137)),((28,29),(51,53))),((15,17),144)),((((((5,((11,12),(16,18))),23),(((8,9),(21,22)),(24,25))),(50,52)),((56,57),((((100,134),116),(123,139)),142))),10)),((60,61),(((((((((((63,105),(109,113)),112),108),(110,111)),(103,104)),(128,129)),((71,(77,(101,102))),(((((80,98),119),97),(117,(124,125))),((88,89),135)))),((((((((66,67),99),((68,(130,131)),83)),(78,79)),(91,93)),(92,94)),(69,(120,121))),((76,138),81))),((((64,65),(70,((((86,87),133),132),126))),((75,(84,85)),(106,107))),(95,96))),((((((72,73),74),122),82),((114,115),118)),127))))),62),(2,58)),59);
 310: 3 -14636.5332 -14082.34233 (0,((((((1,90),((47,48),140)),(46,(49,136))),(((((((3,4),55),((28,29),(51,53))),((((6,7),(((((((((13,14),((32,(33,34)),(44,45))),27),35),(26,43)),(41,42)),(19,20)),(30,31)),(((36,38),37),(39,40)))),(137,141)),(54,143))),((15,17),144)),((60,61),((((((((((((63,105),(109,113)),112),108),(110,111)),(103,104)),(128,129)),((71,(77,(101,102))),(((((80,98),119),97),(117,(124,125))),((88,89),135)))),((69,(120,121)),((76,138),81))),((((((66,67),99),((68,(130,131)),83)),(78,79)),(91,93)),(92,94))),((((64,65),(((70,126),(132,133)),(86,87))),((75,(84,85)),(106,107))),(95,96))),((((((72,73),74),122),82),((114,115),118)),127)))),((((((5,((11,12),(16,18))),23),(((8,9),(21,22)),(24,25))),(50,52)),((56,57),((((100,134),116),(123,139)),142))),10))),62),(2,58)),59);
 311: 1 -14472.09961 -14083.70178 (0,(((((1,90),((((((3,4),55),((28,29),(51,53))),(((((6,7),(((((((((13,14),(32,((33,34),(44,45)))),27),(26,43)),35),(41,42)),(19,20)),(30,31)),(((36,38),37),(39,40)))),(137,141)),(54,143)),((15,17),144))),((((((5,((11,12),(16,18))),23),(((8,9),(21,22)),(24,25))),(50,52)),((56,57),((((100,134),116),(123,139)),142))),10)),((60,61),((((((((63,105),108),(109,113)),112),(((103,104),(128,129)),(110,111))),(((((((((66,67),99),((68,(130,131)),83)),(78,79)),(91,93)),(92,94)),((76,138),81)),(69,(120,121))),((71,(77,(101,102))),(((((80,98),119),97),(117,(124,125))),((88,89),135))))),(((((64,65),((70,126),(((86,87),132),133))),(75,(84,85))),(106,107)),(95,96))),((((((72,73),74),122),82),((114,115),118)),127))))),((46,(47,48)),((49,136),140))),62),(2,58)),59);
 312: 1 -14913.41699 -14095.29408 (0,(((((1,90),((((((3,4),55),((((6,7),(((((((((13,14),(32,((33,34),(44,45)))),(41,42)),27),35),(26,43)),(19,20)),(30,31)),(((36,37),38),(39,40)))),(54,143)),(137,141))),(((15,144),17),((60,61),((((((((((63,105),(109,113)),112),108),(110,111)),(103,104)),(128,129)),(((69,(120,121)),((76,138),81)),((71,(77,(101,102))),(((((80,98),119),97),(117,(124,125))),((88,89),135))))),((((64,65),(((70,126),((86,87),133)),132)),((75,(84,85)),(106,107))),(95,96))),(((((((66,67),99),((68,(130,131)),83)),(78,79)),(91,93)),(92,94)),((((((72,73),74),122),82),((114,115),118)),127)))))),((28,29),(51,53))),((((((5,((11,12),(16,18))),23),(((8,9),(21,22)),(24,25))),(50,52)),((56,57),((((100,134),116),(123,139)),142))),10))),((46,(47,48)),((49,136),140))),62),(2,58)),59);
 313: 1 -14277.44922 -14080.81479 (0,((((((1,90),((47,48),140)),(46,(49,136))),(((((((3,4),55),((28,29),(51,53))),(((((((6,7),(((36,38),37),(39,40))),(((((((13,14),(32,((33,34),(44,45)))),27),35),(26,43)),(41,42)),(19,20))),(30,31)),137),141),(54,143))),((15,144),17)),((((((5,((11,12),(16,18))),23),(((8,9),(21,22)),(24,25))),(50,52)),((56,57),((((100,134),116),(123,139)),142))),10)),((60,61),((((((((63,105),108),(109,113)),112),(((103,104),(128,129)),(110,111))),((((((((66,67),99),((68,(130,131)),83)),(78,79)),(91,93)),(92,94)),((69,(120,121)),((76,138),81))),((71,(77,(101,102))),(((((80,98),119),97),(117,(124,125))),((88,89),135))))),((((64,65),(((70,126),133),((86,87),132))),((75,(84,85)),(106,107))),(95,96))),((((((72,73),74),122),82),((114,115),118)),127))))),62),(2,58)),59);
 314: 2 -14677.33691 -14089.44168 (0,(((((1,90),(((((((3,4),55),(((((6,7),((((((((13,14),(32,((33,34),(44,45)))),(41,42)),((26,43),35)),27),(19,20)),(30,31)),(((36,38),37),(39,40)))),(54,143)),141),137)),((28,29),(51,53))),((15,144),17)),(((((((5,(((11,12),(16,18)),23)),(24,25)),(21,22)),(8,9)),(50,52)),((56,57),((((100,134),116),(123,139)),142))),10)),((60,61),((((((((((63,105),(109,113)),112),108),(110,111)),(103,104)),(128,129)),(((((((((66,67),99),((68,(130,131)),83)),(78,79)),(91,93)),(92,94)),(69,(120,121))),((76,138),81)),((71,(77,(101,102))),(((((80,98),119),97),(117,(124,125))),((88,89),135))))),((((64,65),((70,126),((86,87),(132,133)))),((75,(84,85)),(106,107))),(95,96))),((((((72,73),74),122),82),((114,115),118)),127))))),((46,(47,48)),((49,136),140))),62),(2,58)),59);
 315: 1 -13798.61816 -14082.46757 (0,((((((1,90),((47,48),140)),(46,(49,136))),((((((3,4),55),(((((6,7),(((((((((13,14),(32,((33,34),(44,45)))),27),(26,43)),35),(41,42)),(19,20)),(30,31)),(((36,37),38),(39,40)))),137),141),(((15,17),144),(54,143)))),((28,29),(51,53))),((((((5,((11,12),(16,18))),23),(((8,9),(21,22)),(24,25))),(50,52)),((56,57),((((100,134),116),(123,139)),142))),10)),((60,61),((((((((63,105),108),(109,113)),112),(((103,104),(128,129)),(110,111))),(((((((((66,67),99),((68,(130,131)),83)),(78,79)),(91,93)),(92,94)),((76,138),81)),(69,(120,121))),(((71,(77,(101,102))),((((80,98),119),97),(117,(124,125)))),((88,89),135)))),((((64,65),(((70,126),132),((86,87),133))),((75,(84,85)),(106,107))),(95,96))),((((((72,73),74),122),82),((114,115),118)),127))))),62),(2,58)),59);
 316: 2 -13602.80273 -14092.6493 (0,(((((1,90),(((((((((3,4),((60,61),(((((((((((63,105),(109,113)),112),108),(110,111)),(103,104)),(128,129)),((71,(77,(101,102))),(((((80,98),119),(117,(124,125))),97),((88,89),135)))),((69,(120,121)),((76,138),81))),((((64,65),(((70,126),(132,133)),(86,87))),((75,(84,85)),(106,107))),(95,96))),(((((((66,67),99),((68,(130,131)),83)),(78,79)),(91,93)),(92,94)),((((((72,73),74),122),82),((114,115),118)),127))))),137),141),((6,7),((((((((13,14),(32,((33,34),(44,45)))),(41,42)),((26,43),35)),27),(19,20)),(30,31)),(((36,37),38),(39,40))))),((54,143),55)),((28,29),(51,53))),((15,144),17)),((((((5,((11,12),(16,18))),23),(((8,9),(21,22)),(24,25))),(50,52)),((56,57),((((100,134),116),(123,139)),142))),10))),((46,(47,48)),((49,136),140))),62),(2,58)),59);
 317: 3 -14049.24316 -14078.79938 (0,((((((1,90),((47,48),140)),(46,(49,136))),(((((((3,4),55),(((((6,7),((((((((((13,14),32),((33,34),(44,45))),27),35),(26,43)),(41,42)),(19,20)),(30,31)),(((36,37),38),(39,40)))),(54,143)),141),137)),((28,29),(51,53))),((15,17),144)),((((((5,((11,12),(16,18))),23),(((8,9),(21,22)),(24,25))),(50,52)),((56,57),((((100,134),116),(123,139)),142))),10)),((60,61),((((((((((63,105),(109,113)),112),108),(110,111)),(103,104)),(128,129)),(((((((((66,67),99),((68,(130,131)),83)),(78,79)),(91,93)),(92,94)),(69,(120,121))),((76,138),81)),((71,(77,(101,102))),(((((80,98),119),97),(117,(124,125))),((88,89),135))))),((((64,65),((70,126),((86,87),(132,133)))),((75,(84,85)),(106,107))),(95,96))),((((((72,73),74),122),82),((114,115),118)),127))))),62),(2,58)),59);
 318: 1 -13444.54688 -14094.33499 (0,((((((1,90),(((((((3,4),55),(((((6,7),(((((((13,14),((32,(33,34)),(44,45))),(41,42)),((26,43),(27,35))),(19,20)),(30,31)),(((36,37),38),(39,40)))),(54,143)),141),137)),((28,29),(51,53))),((15,17),144)),((((((5,((11,12),(16,18))),23),(((8,9),(21,22)),(24,25))),(50,52)),((56,57),((((100,134),116),(123,139)),142))),10)),(46,((60,61),((((((((63,105),108),(109,113)),112),(((103,104),(128,129)),(110,111))),((((((((((66,67),99),((68,(130,131)),83)),(78,79)),(91,93)),94),92),((76,138),81)),(69,(120,121))),((71,(77,(101,102))),(((((80,98),119),97),(117,(124,125))),((88,89),135))))),((((64,65),((70,126),(((86,87),132),133))),((75,(84,85)),(106,107))),(95,96))),((((((72,73),74),122),82),127),((114,115),118))))))),(47,48)),((49,136),140)),62),(2,58)),59);
 319: 1 -13431.74609 -14095.00043 (0,(((((1,90),((46,(47,48)),((49,136),140))),(((((((3,4),55),((28,29),(51,53))),((((6,7),(((((((((13,14),((32,(33,34)),(44,45))),27),(26,43)),35),(41,42)),(19,20)),(30,31)),((36,(37,38)),(39,40)))),(137,141)),(54,143))),((15,144),17)),((((((5,((11,12),(16,18))),23),(((8,9),(21,22)),(24,25))),(50,52)),((56,57),((((100,134),116),(123,139)),142))),10)),((60,61),((((((((((63,105),(109,113)),112),108),(110,111)),(103,104)),(128,129)),((((((((((66,67),99),(78,79)),((68,(130,131)),83)),(91,93)),92),94),((76,138),81)),((69,120),121)),((71,(77,(101,102))),(((((80,98),119),97),(117,(124,125))),((88,89),135))))),((((64,65),(((70,126),(132,133)),(86,87))),((75,(84,85)),(106,107))),(95,96))),((((((72,73),74),122),82),((114,115),118)),127))))),62),(2,58)),59);
 320: 1 -13730.3623 -14080.39689 (0,((((((1,90),((47,48),140)),(46,(49,136))),((((((((3,4),55),((6,7),(((((((((13,14),(32,((33,34),(44,45)))),27),(26,43)),35),(41,42)),(19,20)),(30,31)),(((36,38),37),(39,40))))),137),141),(54,143)),((28,29),(51,53))),(((((((5,((11,12),(16,18))),23),(((8,9),(21,22)),(24,25))),(50,52)),((56,57),((((100,134),116),(123,139)),142))),10),(((15,144),17),((60,61),((((((((63,105),108),(109,113)),112),(((103,104),(128,129)),(110,111))),((((((((66,67),99),((68,(130,131)),83)),(78,79)),((91,93),(92,94))),((76,138),81)),((69,121),120)),((71,(77,(101,102))),(((((80,98),119),97),(117,(124,125))),((88,89),135))))),((((64,65),((70,126),((86,87),(132,133)))),((75,(84,85)),(106,107))),(95,96))),((((((72,73),74),122),82),((114,115),118)),127))))))),62),(2,58)),59);
 321: 2 -14352.61816 -14089.39229 (0,(((((1,90),(((((((3,4),55),((((6,7),(((((((((13,14),(32,((33,(44,45)),34))),27),35),(26,43)),(41,42)),(19,20)),(30,31)),((36,(37,38)),(39,40)))),(137,141)),(54,143))),((28,29),(51,53))),((15,144),17)),((((((5,((11,12),(16,18))),23),(((8,9),(21,22)),(24,25))),(50,52)),((56,57),((((100,134),116),(123,139)),142))),10)),((60,61),((((((((((63,105),108),(109,113)),112),(110,111)),((103,104),(128,129))),(((((((((66,67),99),((68,(130,131)),83)),(78,79)),(91,93)),(92,94)),((76,138),81)),((69,120),121)),((71,(77,(101,102))),(((((80,98),119),97),(117,(124,125))),((88,89),135))))),(95,96)),(((64,65),((70,126),(((86,87),132),133))),((75,(84,85)),(106,107)))),((((((72,73),74),122),82),((114,115),118)),127))))),((46,(47,48)),((49,136),140))),62),(2,58)),59);
 322: 1 -13091.03027 -14075.68847 (0,((((((1,90),((47,48),140)),(46,(49,136))),(((((((3,4),55),((((6,7),((((((((13,14),(32,((33,34),(44,45)))),((26,43),35)),27),(19,20)),(41,42)),(30,31)),(((36,38),37),(39,40)))),137),((54,143),141))),((28,29),(51,53))),((15,144),17)),((60,61),((((((((63,105),108),(109,113)),112),(((103,104),(128,129)),(110,111))),(((((((((66,67),99),((68,(130,131)),83)),(78,79)),(91,93)),(92,94)),((76,138),81)),((69,120),121)),((71,(77,(101,102))),(((((80,98),119),97),(117,(124,125))),((88,89),135))))),((((64,65),(((70,126),(132,133)),(86,87))),((75,(84,85)),(106,107))),(95,96))),((((((72,73),74),122),82),((114,115),118)),127)))),((((((5,((11,12),(16,18))),23),(((8,9),(21,22)),(24,25))),(50,52)),((56,57),((((100,134),116),(123,139)),142))),10))),62),(2,58)),59);
 323: 1 -14583.08984 -14093.88199 (0,((((((1,90),((47,48),140)),(46,(49,136))),((((((3,4),55),(((((6,7),(((((((((13,14),(32,((33,(44,45)),34))),27),(26,43)),35),(41,42)),(19,20)),(30,31)),((36,(37,38)),(39,40)))),137),141),(((15,144),17),(54,143)))),((((((5,((11,12),(16,18))),23),(((8,9),(21,22)),(24,25))),(50,52)),((56,57),((((100,134),116),(123,139)),142))),10)),((28,29),(51,53))),((60,61),(((((((((63,105),108),(109,113)),112),(((103,104),(128,129)),(110,111))),((71,(77,(101,102))),(((((80,98),97),119),(117,(124,125))),((88,89),135)))),((((((((66,67),99),((68,(130,131)),83)),(78,79)),(91,93)),(92,94)),((76,138),81)),((69,120),121))),((((64,65),((((70,126),132),133),(86,87))),((75,(84,85)),(106,107))),(95,96))),((((((72,73),74),122),82),((114,115),118)),127))))),62),(2,58)),59);
 324: 1 -13316.75781 -14082.20745 (0,(((((1,90),((46,(47,48)),((49,136),140))),((((((((3,4),(((6,7),(((((((((13,14),(32,((33,(44,45)),34))),27),35),(26,43)),(41,42)),(19,20)),(30,31)),((36,(37,38)),(39,40)))),55)),137),((54,143),141)),((28,29),(51,53))),((15,17),144)),((((((5,((11,12),(16,18))),23),(((8,9),(21,22)),(24,25))),(50,52)),((56,57),((((100,134),116),(123,139)),142))),10)),((60,61),((((((((63,105),(109,113)),112),((((103,104),(128,129)),(110,111)),108)),((71,(77,(101,102))),(((((80,98),119),97),(117,(124,125))),((88,89),135)))),((((((((66,67),99),((68,(130,131)),83)),(78,79)),(91,93)),(92,94)),(69,(120,121))),((76,138),81))),((((64,65),(((70,126),((86,87),132)),133)),((75,(84,85)),(106,107))),(95,96))),((((((72,73),74),122),82),((114,115),118)),127))))),62),(2,58)),59);
 325: 1 -14288.93457 -14086.37306 (0,((((((1,90),((47,48),140)),(46,(49,136))),(((((((3,4),55),((28,29),(51,53))),((((((((6,7),(39,40)),((36,37),38)),(((((((13,14),(32,((33,(44,45)),34))),27),35),(26,43)),(41,42)),(19,20))),(30,31)),137),141),(54,143))),((15,17),144)),((((((5,((11,12),(16,18))),23),(((8,9),(21,22)),(24,25))),(50,52)),((56,57),((((100,134),116),(123,139)),142))),10)),((60,61),((((((((63,105),108),(109,113)),112),(((103,104),(128,129)),(110,111))),(((((((((66,67),99),((68,(130,131)),83)),(78,79)),(91,93)),(92,94)),((69,121),120)),((76,138),81)),((71,(77,(101,102))),(((((80,98),119),97),(117,(124,125))),((88,89),135))))),((((64,65),((70,126),(((86,87),132),133))),((75,(84,85)),(106,107))),(95,96))),((((((72,73),74),122),82),((114,115),118)),127))))),62),(2,58)),59);
 326: 1 -12738.98047 -14086.75648 (0,((((((1,90),((47,48),140)),(46,(49,136))),(((((3,4),(((((((6,7),(((36,38),37),(39,40))),(((((((13,14),(32,((33,34),(44,45)))),27),(26,43)),35),(41,42)),(19,20))),(30,31)),137),141),(54,143))),((28,29),(51,53))),55),(((((((5,((11,12),(16,18))),23),(((8,9),(21,22)),(24,25))),(50,52)),((56,57),((((100,134),116),(123,139)),142))),10),(((15,144),17),((60,61),((((((((63,105),108),(109,113)),112),(((103,104),(128,129)),(110,111))),(((((((((66,67),99),((68,(130,131)),83)),(78,79)),(91,93)),(92,94)),((76,138),81)),((71,(77,(101,102))),(((((80,98),119),97),(117,(124,125))),((88,89),135)))),(69,(120,121)))),((((64,65),(((70,126),132),((86,87),133))),((75,(84,85)),(106,107))),(95,96))),((((((72,73),74),122),82),((114,115),118)),127))))))),62),(2,58)),59);
 327: 1 -13847.0127 -14086.51434 (0,(((((1,90),((47,48),140)),(((((((((3,4),55),((28,29),(51,53))),((((6,7),(((((((((13,14),(32,((33,34),(44,45)))),(41,42)),27),35),(26,43)),(19,20)),(30,31)),(((36,37),38),(39,40)))),(137,141)),(54,143))),((15,144),17)),((((((5,((11,12),(16,18))),23),(((8,9),(21,22)),(24,25))),(50,52)),((56,57),((((100,134),116),(123,139)),142))),10)),((60,61),((((((((((((63,105),(109,113)),112),108),(110,111)),(128,129)),103),104),((69,120),121)),(((((66,67),99),(((68,(130,131)),83),((78,79),((91,93),(92,94))))),((76,138),81)),((71,(77,(101,102))),(((((80,98),119),97),(117,(124,125))),((88,89),135))))),((((64,65),((70,126),((86,87),(132,133)))),((75,(84,85)),(106,107))),(95,96))),((((((72,73),74),122),82),((114,115),118)),127)))),46),(49,136))),62),(2,58)),59);
 328: 4 -14038.94141 -14080.78799 (0,(((((1,90),((((((3,4),55),(((((6,7),((((((((13,14),(32,((33,34),(44,45)))),(41,42)),((26,43),35)),27),(19,20)),(30,31)),(((36,37),38),(39,40)))),(54,143)),141),137)),((28,29),(51,53))),(((((((5,((11,12),(16,18))),23),(((8,9),(21,22)),(24,25))),(50,52)),((56,57),((((100,134),116),(123,139)),142))),10),((15,17),144))),((60,61),((((((((((63,105),(109,113)),112),108),(110,111)),(103,104)),(128,129)),(((((((((66,67),99),((68,(130,131)),83)),(78,79)),(91,93)),(92,94)),(69,(120,121))),((76,138),81)),((71,(77,(101,102))),(((((80,98),119),97),(117,(124,125))),((88,89),135))))),((((64,65),((70,126),(((86,87),133),132))),((75,(84,85)),(106,107))),(95,96))),((((((72,73),74),122),82),((114,115),118)),127))))),((46,(47,48)),((49,136),140))),62),(2,58)),59);
 329: 3 -14536.44141 -14083.5999 (0,(((((1,90),(((((((3,4),55),((28,29),(51,53))),(((((6,7),(((((((((13,14),(32,((33,34),(44,45)))),27),(26,43)),35),(41,42)),(19,20)),(30,31)),((36,(37,38)),(39,40)))),(137,141)),(54,143)),((15,144),17))),((((((5,((11,12),(16,18))),23),(((8,9),(21,22)),(24,25))),(50,52)),((56,57),((((100,134),116),(123,139)),142))),10)),((60,61),((((((((((63,105),(109,113)),112),108),(110,111)),(103,104)),(128,129)),(((((((((66,67),99),((68,(130,131)),83)),(78,79)),(91,93)),(92,94)),(69,(120,121))),((76,138),81)),((71,(77,(101,102))),(((((80,98),119),97),(117,(124,125))),((88,89),135))))),((((64,65),((70,126),((86,87),(132,133)))),((75,(84,85)),(106,107))),(95,96))),((((((72,73),74),122),82),((114,115),118)),127)))),46)),(((47,48),140),(49,136))),62),(2,58)),59);
 330: 1 -13861.65234 -14078.51262 (0,((((((1,90),((47,48),140)),(46,(49,136))),(((((((((3,4),55),((6,7),(((((((((13,14),(32,((33,34),(44,45)))),27),(26,43)),35),(41,42)),(19,20)),(30,31)),(((36,38),37),(39,40))))),137),141),(54,143)),((28,29),(51,53))),(((((((5,((11,12),(16,18))),23),(((8,9),(21,22)),(24,25))),(50,52)),((56,57),((((100,134),116),(123,139)),142))),10),((15,17),144))),((60,61),(((((((((((63,105),(109,113)),112),108),(110,111)),(103,104)),(128,129)),((71,(77,(101,102))),(((((80,98),119),97),(117,(124,125))),((88,89),135)))),((((((((66,67),99),((68,(130,131)),83)),(78,79)),(91,93)),(92,94)),((76,138),81)),(69,(120,121)))),((((64,65),(((70,126),((86,87),132)),133)),((75,(84,85)),(106,107))),(95,96))),((((((72,73),74),122),82),((114,115),118)),127))))),62),(2,58)),59);
 331: 1 -13213.25977 -14086.08664 (0,(((((1,90),((49,136),140)),((((((((3,4),55),(((((6,7),((((((((13,14),((32,(33,34)),(44,45))),(41,42)),((26,43),35)),27),(19,20)),(30,31)),(((36,37),38),(39,40)))),(54,143)),141),137)),((28,29),(51,53))),((15,144),17)),((((((5,((11,12),(16,18))),23),(((8,9),(21,22)),(24,25))),(50,52)),((56,57),((((100,134),116),(123,139)),142))),10)),((60,61),((((((((63,105),108),(109,113)),112),(((103,104),(128,129)),(110,111))),(((((((((66,67),99),((68,(130,131)),83)),(78,79)),(91,93)),(92,94)),((76,138),81)),(69,(120,121))),((71,(77,(101,102))),(((((80,98),119),97),(117,(124,125))),((88,89),135))))),((((64,65),((70,126),(((86,87),132),133))),((75,(84,85)),(106,107))),(95,96))),((((((72,73),74),122),82),((114,115),118)),127)))),(46,(47,48)))),62),(2,58)),59);
 332: 2 -13677.57227 -14077.95607 (0,((((((1,90),((47,48),140)),(46,(49,136))),(((((((((3,4),55),((6,7),(((((((((13,14),(32,((33,34),(44,45)))),27),(26,43)),35),(41,42)),(19,20)),(30,31)),(((36,37),38),(39,40))))),137),141),(54,143)),((28,29),(51,53))),(((((((5,((11,12),(16,18))),23),(((8,9),(21,22)),(24,25))),(50,52)),((56,57),((((100,134),116),(123,139)),142))),10),((15,144),17))),((60,61),((((((((((63,105),(109,113)),112),108),(110,111)),(103,104)),(128,129)),(((((((((66,67),99),((68,(130,131)),83)),(78,79)),(91,93)),(92,94)),((76,138),81)),(69,(120,121))),((71,(77,(101,102))),(((((80,98),119),97),(117,(124,125))),((88,89),135))))),((((64,65),((70,126),(((86,87),132),133))),((75,(84,85)),(106,107))),(95,96))),((((((72,73),74),122),82),((114,115),118)),127))))),62),(2,58)),59);
 333: 1 -14769.57422 -14084.99564 (0,(((((1,90),((46,(47,48)),((49,136),140))),((((((((3,4),55),((6,7),(((((((((13,14),(32,((33,(44,45)),34))),27),35),(26,43)),(41,42)),(19,20)),(30,31)),((36,(37,38)),(39,40))))),137),((54,143),141)),((28,29),(51,53))),(((((((5,((11,12),(16,18))),23),(((8,9),(21,22)),(24,25))),(50,52)),((56,57),((((100,134),116),(123,139)),142))),10),((15,17),144))),((60,61),((((((((63,105),(109,113)),112),((((103,104),(128,129)),(110,111)),108)),((71,(77,(101,102))),(((((80,98),119),97),(117,(124,125))),((88,89),135)))),((((((((66,67),99),((68,(130,131)),83)),(78,79)),(91,93)),(92,94)),(69,(120,121))),((76,138),81))),((((64,65),(((70,126),((86,87),132)),133)),((75,(84,85)),(106,107))),(95,96))),((((((72,73),74),122),82),((114,115),118)),127))))),62),(2,58)),59);
 334: 1 -14418.85352 -14088.6936 (0,(((((1,90),((((((((3,4),55),((28,29),(51,53))),((((6,7),(((((((((13,14),(32,((33,34),(44,45)))),27),(26,43)),35),(41,42)),(19,20)),(30,31)),(((36,37),38),(39,40)))),(137,141)),(54,143))),((15,144),17)),(((((5,((11,12),(16,18))),23),(((8,9),(21,22)),(24,25))),(50,52)),(10,((56,57),(((100,134),116),((123,139),142)))))),((60,61),((((((((63,105),108),(109,113)),112),(((103,104),(128,129)),(110,111))),(((((((((66,67),99),((68,(130,131)),83)),(78,79)),(91,93)),(92,94)),(69,(120,121))),((71,(77,(101,102))),(((((80,98),119),97),(117,(124,125))),((88,89),135)))),((76,138),81))),((((64,65),(((70,126),((86,87),132)),133)),((75,(84,85)),(106,107))),(95,96))),((((((72,73),74),122),82),((114,115),118)),127)))),46)),((47,48),((49,136),140))),62),(2,58)),59);
 335: 1 -14353.87012 -14085.19287 (0,(((((1,90),((((((((((3,4),55),((6,7),(((((((((13,14),(32,((33,34),(44,45)))),27),35),(26,43)),(41,42)),(19,20)),(30,31)),(((36,37),38),(39,40))))),137),141),(54,143)),((15,17),144)),((28,29),(51,53))),((((((5,((11,12),(16,18))),23),(((8,9),(21,22)),(24,25))),(50,52)),((56,57),((((100,134),116),(123,139)),142))),10)),((60,61),(((((((63,105),(109,113)),(((((103,104),(128,129)),(110,111)),108),112)),((71,(77,(101,102))),(((((80,98),119),97),(117,(124,125))),((88,89),135)))),((((((((66,67),99),((68,(130,131)),83)),(78,79)),(91,93)),(92,94)),(69,(120,121))),((76,138),81))),((((64,65),((70,126),(((86,87),132),133))),((75,(84,85)),(106,107))),(95,96))),((((((72,73),74),122),82),((114,115),118)),127))))),((46,(47,48)),((49,136),140))),62),(2,58)),59);
 336: 1 -15065.97168 -14086.62122 (0,((((((1,90),((47,48),140)),(46,(49,136))),((((((((((3,4),55),((6,7),(((((((((13,14),(32,((33,34),(44,45)))),27),35),(26,43)),(41,42)),(19,20)),(30,31)),(((36,37),38),(39,40))))),137),141),(54,143)),((28,29),(51,53))),((15,17),144)),((((((5,((11,12),(16,18))),23),(((8,9),(21,22)),(24,25))),(50,52)),((56,57),((((100,134),116),(123,139)),142))),10)),((60,61),((((((((63,105),108),(109,113)),112),(((103,104),(128,129)),(110,111))),(((((((((66,67),99),(78,79)),((68,(130,131)),83)),(91,93)),(92,94)),((76,138),81)),((69,120),121)),((71,(77,(101,102))),(((((80,98),119),97),(117,(124,125))),((88,89),135))))),((((64,65),((70,126),(((86,87),133),132))),((75,(84,85)),(106,107))),(95,96))),((((((72,73),74),122),82),((114,115),118)),127))))),62),(2,58)),59);
 337: 1 -13825.63477 -14089.52781 (0,(((((1,90),((((((3,4),55),((((6,7),((((((13,14),(32,((33,34),(44,45)))),(41,42)),((19,20),(((26,43),35),27))),(30,31)),(((36,37),38),(39,40)))),(54,143)),(137,141))),((28,29),(51,53))),(((15,17),144),((60,61),((((((((63,105),108),(109,113)),112),(((103,104),(128,129)),(110,111))),(((69,(120,121)),((76,138),81)),((71,(77,(101,102))),(((((80,98),119),97),(117,(124,125))),((88,89),135))))),((((64,65),(((70,126),(86,87)),(132,133))),((75,(84,85)),(106,107))),(95,96))),(((((((66,67),99),((68,(130,131)),83)),(78,79)),(91,93)),(92,94)),((((((72,73),74),122),82),((114,115),118)),127)))))),(((((5,((11,12),(16,18))),23),((((8,9),(21,22)),(24,25)),(50,52))),((56,57),((((100,134),116),(123,139)),142))),10))),((46,(47,48)),((49,136),140))),62),(2,58)),59);
 338: 1 -13924.59961 -14078.71895 (0,(((((1,90),(((((((3,4),55),((((6,7),((((((((13,14),(32,((33,(44,45)),34))),(41,42)),((26,43),35)),27),(19,20)),(30,31)),(((36,38),37),(39,40)))),(137,141)),(54,143))),((28,29),(51,53))),(15,(17,144))),((60,61),(((((((((63,105),108),(109,113)),112),(((103,104),(128,129)),(110,111))),((71,(77,(101,102))),(((((80,98),119),97),(117,(124,125))),((88,89),135)))),(((69,121),120),((76,138),81))),((((64,65),((70,126),((86,87),(132,133)))),((75,(84,85)),(106,107))),(95,96))),((((((((66,67),99),((68,(130,131)),83)),(78,79)),(91,93)),94),92),((((((72,73),74),122),82),((114,115),118)),127))))),((((((5,((11,12),(16,18))),23),(((8,9),(21,22)),(24,25))),(50,52)),((56,57),((((100,134),116),(123,139)),142))),10))),((46,(47,48)),((49,136),140))),62),(2,58)),59);
 339: 1 -14091.48242 -14084.46083 (0,(((((1,90),(((((((((3,4),55),((((6,7),(((((((13,14),(32,((33,34),(44,45)))),(41,42)),((26,43),(27,35))),(19,20)),(30,31)),(((36,37),38),(39,40)))),(54,143)),(137,141))),((28,29),(51,53))),((15,144),17)),((((((5,((11,12),(16,18))),23),(((8,9),(21,22)),(24,25))),(50,52)),((56,57),((((100,134),116),(123,139)),142))),10)),((60,61),((((((((((63,105),(109,113)),112),108),(110,111)),(103,104)),(128,129)),(((((((((66,67),99),((68,(130,131)),83)),(78,79)),(91,93)),(92,94)),((76,138),81)),((69,120),121)),((71,(77,(101,102))),((((80,98),(97,119)),(117,(124,125))),((88,89),135))))),((((64,65),(((70,126),(86,87)),(132,133))),((75,(84,85)),(106,107))),(95,96))),((((((72,73),74),122),127),82),((114,115),118))))),46),(47,48))),((49,136),140)),62),(2,58)),59);
 340: 1 -14734.13086 -14093.18553 (0,(((((1,90),((((((3,4),55),((((6,7),((((((13,14),((32,(33,34)),(44,45))),(41,42)),((19,20),(((26,43),35),27))),(30,31)),(((36,37),38),(39,40)))),(54,143)),(137,141))),((28,29),(51,53))),(((15,17),144),((60,61),((((((((63,105),108),(109,113)),112),(((103,104),(128,129)),(110,111))),(((69,(120,121)),((76,138),81)),((71,(77,(101,102))),(((((80,98),119),97),(117,(124,125))),((88,89),135))))),((((64,65),(((70,126),(86,87)),(132,133))),((75,(84,85)),(106,107))),(95,96))),(((((((66,67),99),((68,(130,131)),83)),(78,79)),(91,93)),(92,94)),((((((72,73),74),122),82),((114,115),118)),127)))))),((((((5,((11,12),(16,18))),23),(((8,9),(21,22)),(24,25))),(50,52)),((56,57),((((100,134),116),(123,139)),142))),10))),((46,(47,48)),((49,136),140))),62),(2,58)),59);
 341: 1 -14733.53418 -14077.45147 (0,((((((1,90),(47,48)),((46,(49,136)),140)),((((((3,4),55),(((((6,7),(((((((((13,14),(32,((33,(44,45)),34))),27),35),(26,43)),(41,42)),(19,20)),(30,31)),(((36,38),37),(39,40)))),(54,143)),141),137)),((28,29),(51,53))),(((15,144),17),((60,61),((((((((((63,105),(109,113)),112),108),(110,111)),(103,104)),(128,129)),(((((((((66,67),99),((68,(130,131)),83)),(78,79)),(91,93)),(92,94)),((76,138),81)),(69,(120,121))),((71,(77,(101,102))),(((((80,98),119),97),(117,(124,125))),((88,89),135))))),((((64,65),((70,126),((86,87),(132,133)))),((75,(84,85)),(106,107))),(95,96))),((((((72,73),74),122),82),((114,115),118)),127))))),((((((5,((11,12),(16,18))),23),(((8,9),(21,22)),(24,25))),(50,52)),((56,57),((((100,134),116),(123,139)),142))),10))),62),(2,58)),59);
 342: 2 -13929.21875 -14078.36859 (0,((((((1,90),((47,48),140)),(46,(49,136))),((((((((((3,4),55),((6,7),(((((((((13,14),(32,((33,34),(44,45)))),27),(26,43)),35),(41,42)),(19,20)),(30,31)),(((36,38),37),(39,40))))),137),141),(54,143)),((15,17),144)),((28,29),(51,53))),((((((5,((11,12),(16,18))),23),(((8,9),(21,22)),(24,25))),(50,52)),((56,57),((((100,134),116),(123,139)),142))),10)),((60,61),((((((((((63,105),(109,113)),112),108),(110,111)),(103,104)),(128,129)),(((((((((66,67),99),((68,(130,131)),83)),(78,79)),(91,93)),(92,94)),((76,138),81)),(69,(120,121))),((71,(77,(101,102))),(((((80,98),119),97),(117,(124,125))),((88,89),135))))),((((64,65),(((70,126),((86,87),132)),133)),((75,(84,85)),(106,107))),(95,96))),((((((72,73),74),122),82),((114,115),118)),127))))),62),(2,58)),59);
 343: 3 -14466.74023 -14085.51242 (0,((((((1,90),(47,48)),((46,(49,136)),140)),(((((((3,4),55),(((((6,7),(((((((((13,14),(32,((33,34),(44,45)))),27),(26,43)),35),(41,42)),(19,20)),(30,31)),(((36,37),38),(39,40)))),(54,143)),141),137)),((15,17),144)),((28,29),(51,53))),((((((5,((11,12),(16,18))),23),(((8,9),(21,22)),(24,25))),(50,52)),((56,57),((((100,134),116),(123,139)),142))),10)),((60,61),(((((((((63,105),108),(109,113)),112),(((103,104),(128,129)),(110,111))),((71,(77,(101,102))),(((((80,98),119),97),(117,(124,125))),((88,89),135)))),((((((((66,67),99),((68,(130,131)),83)),(78,79)),(91,93)),(92,94)),(69,(120,121))),((76,138),81))),((((64,65),((70,126),((86,87),(132,133)))),((75,(84,85)),(106,107))),(95,96))),((((((72,73),74),122),82),((114,115),118)),127))))),62),(2,58)),59);
 344: 1 -14456.91211 -14080.67668 (0,((((((1,90),((47,48),140)),(46,(49,136))),(((((((3,4),(((6,7),(((((((((13,14),(32,((33,34),(44,45)))),27),(26,43)),35),(41,42)),(19,20)),(30,31)),(((36,37),38),(39,40)))),55)),137),141),(54,143)),((28,29),(51,53))),(((((((5,((11,12),(16,18))),23),(((8,9),(21,22)),(24,25))),(50,52)),((56,57),((((100,134),116),(123,139)),142))),10),(((15,17),144),((60,61),(((((((((63,105),108),(109,113)),112),(((103,104),(128,129)),(110,111))),((71,(77,(101,102))),(((((80,98),119),(117,(124,125))),97),((88,89),135)))),(((((((((66,67),99),((68,(130,131)),83)),(78,79)),(91,93)),94),92),((76,138),81)),(69,(120,121)))),((((64,65),(((70,126),(132,133)),(86,87))),((75,(84,85)),(106,107))),(95,96))),((((((72,73),74),122),82),((114,115),118)),127))))))),62),(2,58)),59);
 345: 1 -14786.28516 -14084.71853 (0,(((((1,90),(((((((3,4),55),((((6,7),(((((((((13,14),((32,(33,34)),(44,45))),27),35),(26,43)),(41,42)),(19,20)),(30,31)),(((36,37),38),(39,40)))),(137,141)),(54,143))),((28,29),(51,53))),((15,17),144)),((((((5,((11,12),(16,18))),23),(((8,9),(21,22)),(24,25))),(50,52)),((56,57),((((100,134),116),(123,139)),142))),10)),((60,61),(((((((((63,105),108),(109,113)),112),(((103,104),(128,129)),(110,111))),((71,(77,(101,102))),(((((80,98),119),97),(117,(124,125))),((88,89),135)))),((((((((66,67),99),((68,(130,131)),83)),(78,79)),(91,93)),(92,94)),((76,138),81)),(69,(120,121)))),((((64,65),(((70,126),((86,87),132)),133)),((75,(84,85)),(106,107))),(95,96))),((((((72,73),74),122),82),((114,115),118)),127))))),((46,(47,48)),((49,136),140))),62),(2,58)),59);
 346: 8 -12630.75391 -14077.90757 (0,((((((1,90),((47,48),140)),(46,(49,136))),(((((((3,4),137),(((((6,7),(((((((((13,14),(32,((33,34),(44,45)))),27),(26,43)),35),(41,42)),(19,20)),(30,31)),(((36,37),38),(39,40)))),55),(54,143)),141)),((28,29),(51,53))),((15,17),144)),((((((5,((11,12),(16,18))),23),(((8,9),(21,22)),(24,25))),(50,52)),((56,57),((((100,134),116),(123,139)),142))),10)),((60,61),((((((((((63,105),(109,113)),112),108),(110,111)),(103,104)),(128,129)),(((((((((66,67),99),((68,(130,131)),83)),(78,79)),(91,93)),(92,94)),(69,(120,121))),((71,(77,(101,102))),(((((80,98),119),97),(117,(124,125))),((88,89),135)))),((76,138),81))),((((64,65),((70,126),((86,87),(132,133)))),((75,(84,85)),(106,107))),(95,96))),((((((72,73),74),122),82),((114,115),118)),127))))),62),(2,58)),59);
 347: 1 -14090.4668 -14093.28811 (0,(((((1,90),((((((3,4),55),((((6,7),(((((((((13,14),(32,((33,34),(44,45)))),(41,42)),27),35),(26,43)),(19,20)),(30,31)),(((36,37),38),(39,40)))),(54,143)),(137,141))),((28,29),(51,53))),(((15,144),17),((60,61),((((((((((63,105),(109,113)),112),108),(110,111)),(103,104)),(128,129)),(((69,(120,121)),((76,138),81)),((71,(77,(101,102))),(((((80,98),119),97),(117,(124,125))),((88,89),135))))),((((64,65),(((70,126),((86,87),133)),132)),((75,(84,85)),(106,107))),(95,96))),(((((((66,67),99),((68,(130,131)),83)),(78,79)),(91,93)),(92,94)),((((((72,73),74),122),82),((114,115),118)),127)))))),(((((((5,((11,12),(16,18))),23),(((8,9),(21,22)),(24,25))),(50,52)),(56,57)),((((100,134),116),(123,139)),142)),10))),((46,(47,48)),((49,136),140))),62),(2,58)),59);
 348: 1 -14372.61523 -14085.64911 (0,((((((1,90),(((((((3,4),55),((((6,7),((((((((13,14),(32,((33,(44,45)),34))),(41,42)),27),((26,43),35)),(19,20)),(30,31)),(((36,37),38),(39,40)))),(137,141)),(54,143))),((28,29),(51,53))),((15,17),144)),((((((5,((11,12),(16,18))),23),(((8,9),(21,22)),(24,25))),(50,52)),((56,57),((((100,134),116),(123,139)),142))),10)),(46,((60,61),((((((((63,105),108),(109,113)),112),(((103,104),(128,129)),(110,111))),((((((((((66,67),99),((68,(130,131)),83)),(78,79)),(91,93)),94),92),((76,138),81)),((69,120),121)),((71,(77,(101,102))),((((80,98),(97,119)),(117,(124,125))),((88,89),135))))),((((64,65),((70,126),((86,87),(132,133)))),((75,(84,85)),(106,107))),(95,96))),((((((72,73),74),122),82),((114,115),118)),127)))))),(47,48)),((49,136),140)),62),(2,58)),59);
 349: 4 -14434.86035 -14086.81075 (0,(((((1,90),((46,(47,48)),((49,136),140))),(((((((((3,4),55),((6,7),(((((((((13,14),(32,((33,(44,45)),34))),27),35),(26,43)),(41,42)),(19,20)),(30,31)),((36,(37,38)),(39,40))))),137),((54,143),141)),((28,29),(51,53))),((15,17),144)),((((((5,((11,12),(16,18))),23),(((8,9),(21,22)),(24,25))),(50,52)),((56,57),((((100,134),116),(123,139)),142))),10)),((60,61),((((((((63,105),(109,113)),112),((((103,104),(128,129)),(110,111)),108)),((71,(77,(101,102))),(((((80,98),119),97),(117,(124,125))),((88,89),135)))),((((((((66,67),99),((68,(130,131)),83)),(78,79)),(91,93)),(92,94)),(69,(120,121))),((76,138),81))),((((64,65),(((70,((86,87),132)),126),133)),((75,(84,85)),(106,107))),(95,96))),((((((72,73),74),122),82),((114,115),118)),127))))),62),(2,58)),59);
 350: 1 -14056.19141 -14077.3507 (0,((((((1,90),((47,48),140)),(46,(49,136))),((((((((3,4),55),(((6,7),(((((((((13,14),(32,((33,34),(44,45)))),27),(26,43)),35),(41,42)),(19,20)),(30,31)),(((36,37),38),(39,40)))),(137,141))),(54,143)),((28,29),(51,53))),((15,144),17)),((((((5,((11,12),(16,18))),23),(((8,9),(21,22)),(24,25))),(50,52)),((56,57),((((100,134),(123,139)),116),142))),10)),((60,61),((((((((63,105),108),(109,113)),112),(((103,104),(128,129)),(110,111))),(((((((((66,67),99),((68,(130,131)),83)),(78,79)),(91,93)),(92,94)),((76,138),81)),(69,(120,121))),((71,(77,(101,102))),(((((80,98),119),97),(117,(124,125))),((88,89),135))))),((((64,65),((70,126),(((86,87),133),132))),((75,(84,85)),(106,107))),(95,96))),((((((72,73),74),122),82),((114,115),118)),127))))),62),(2,58)),59);
 351: 3 -13616.8252 -14113.61298 (0,((((((1,90),(((((((3,4),55),(((((6,7),(((((((((13,14),(32,((33,(44,45)),34))),(41,42)),27),35),(26,43)),(19,20)),(30,31)),((36,(37,38)),(39,40)))),(54,143)),141),137)),((28,29),(51,53))),(15,(17,144))),((((((5,((11,12),(16,18))),23),(((8,9),(21,22)),(24,25))),(50,52)),((56,57),((((100,134),116),(123,139)),142))),10)),(46,((60,61),((((((((63,105),108),(109,113)),112),(((103,104),(128,129)),(110,111))),((((((((((66,67),99),((68,(130,131)),83)),(78,79)),(91,93)),94),92),((76,138),81)),((69,121),120)),((71,(77,(101,102))),(((80,((97,119),98)),(117,(124,125))),((88,89),135))))),((((64,65),(((70,126),132),((86,87),133))),((75,(84,85)),(106,107))),(95,96))),((((((72,73),74),122),82),((114,115),118)),127)))))),(47,48)),((49,136),140)),62),(2,58)),59);
 352: 1 -14358.5957 -14077.72008 (0,((((((1,90),((47,48),140)),(46,(49,136))),(((((((3,4),55),((28,29),(51,53))),((((6,7),(((((((((13,14),(32,(33,(34,(44,45))))),27),35),(26,43)),(41,42)),(19,20)),(30,31)),(((36,38),37),(39,40)))),(137,141)),(54,143))),((15,144),17)),((((((5,((11,12),(16,18))),23),(((8,9),(21,22)),(24,25))),(50,52)),((56,57),((((100,134),116),(123,139)),142))),10)),((60,61),((((((((((63,105),(109,113)),112),108),(110,111)),(128,129)),(103,104)),((((((((66,67),99),((68,(130,131)),83)),(78,79)),(91,93)),(92,94)),(((71,(77,(101,102))),((((80,98),119),97),(117,(124,125)))),((88,89),135))),((69,(120,121)),((76,138),81)))),((((64,65),((70,126),(((86,87),133),132))),((75,(84,85)),(106,107))),(95,96))),((((((72,73),74),122),82),((114,115),118)),127))))),62),(2,58)),59);
 353: 1 -15343.42969 -14080.14508 (0,((((((1,90),((47,48),140)),(46,(49,136))),((((((((3,4),55),((6,7),(((((((((13,14),(32,((33,34),(44,45)))),27),(26,43)),35),(41,42)),(19,20)),(30,31)),(((36,38),37),(39,40))))),137),141),(54,143)),((28,29),(51,53))),(((((((5,((11,12),(16,18))),23),(((8,9),(21,22)),(24,25))),(50,52)),((56,57),((((100,134),116),(123,139)),142))),10),(((15,144),17),((60,61),((((((((63,105),108),(109,113)),112),(((103,104),(128,129)),(110,111))),(((((((((66,67),99),((68,(130,131)),83)),(78,79)),(91,93)),(92,94)),((76,138),81)),((69,121),120)),(((71,(77,(101,102))),((((80,98),119),97),(117,(124,125)))),((88,89),135)))),((((64,65),((70,126),((86,87),(132,133)))),((75,(84,85)),(106,107))),(95,96))),((((((72,73),74),122),82),((114,115),118)),127))))))),62),(2,58)),59);
 354: 2 -13672.43555 -14077.79115 (0,((((((1,90),((47,48),140)),(46,(49,136))),(((((((3,4),55),(((((6,7),(((((((((13,14),(32,((33,34),(44,45)))),27),(26,43)),35),(41,42)),(19,20)),(30,31)),(((36,37),38),(39,40)))),(54,143)),141),137)),((28,29),(51,53))),((15,17),144)),((((((5,((11,12),(16,18))),23),(((8,9),(21,22)),(24,25))),(50,52)),((56,57),((((100,134),116),(123,139)),142))),10)),((60,61),((((((((((63,105),108),(109,113)),112),(110,111)),(103,104)),(128,129)),(((((((((66,67),99),((68,(130,131)),83)),(78,79)),(91,93)),(92,94)),((76,138),81)),(69,(120,121))),((71,(77,(101,102))),(((((80,98),119),97),(117,(124,125))),((88,89),135))))),((((64,65),(70,((((86,87),132),133),126))),((75,(84,85)),(106,107))),(95,96))),((((((72,73),74),122),82),((114,115),118)),127))))),62),(2,58)),59);
 355: 1 -13746.53223 -14083.85971 (0,(((((1,90),(((((((3,4),55),((((((6,7),((((((((13,14),(32,((33,(44,45)),34))),(41,42)),((26,43),35)),27),(19,20)),(30,31)),(((36,37),38),(39,40)))),137),141),(54,143)),((15,17),144))),((28,29),(51,53))),((((((5,((11,12),(16,18))),23),(((8,9),(21,22)),(24,25))),(50,52)),((56,57),((((100,134),116),(123,139)),142))),10)),((60,61),((((((((63,105),108),(109,113)),112),(((103,104),(128,129)),(110,111))),((((((((((66,67),99),((68,(130,131)),83)),(78,79)),(91,93)),94),92),((76,138),81)),(69,(120,121))),((71,(77,(101,102))),((((80,98),(97,119)),(117,(124,125))),((88,89),135))))),((((64,65),(((70,126),133),((86,87),132))),((75,(84,85)),(106,107))),(95,96))),((((((72,73),74),122),82),127),((114,115),118))))),46)),((47,48),((49,136),140))),62),(2,58)),59);
 356: 1 -14050.65625 -14077.99866 (0,((((((1,90),((47,48),140)),(46,(49,136))),(((((3,4),55),((28,29),(51,53))),((((6,7),(((((((((13,14),(32,((33,34),(44,45)))),27),(26,43)),35),(41,42)),(19,20)),(30,31)),(((36,37),38),(39,40)))),(137,141)),(54,143))),(((((((5,((11,12),(16,18))),23),(((8,9),(21,22)),(24,25))),(50,52)),((56,57),((((100,134),116),(123,139)),142))),10),(((15,17),144),((60,61),(((((((((((63,105),(109,113)),112),108),(110,111)),(103,104)),(128,129)),((71,(77,(101,102))),(((((80,98),119),97),(117,(124,125))),((88,89),135)))),((((((((66,67),99),((68,(130,131)),83)),(78,79)),(91,93)),(92,94)),((76,138),81)),(69,(120,121)))),((((64,65),(((70,126),((86,87),132)),133)),((75,(84,85)),(106,107))),(95,96))),((((((72,73),74),122),82),((114,115),118)),127))))))),62),(2,58)),59);
 357: 4 -13042.70508 -14078.60643 (0,((((((1,90),((47,48),140)),(46,(49,136))),(((((((3,4),55),(((((6,7),(((((((((13,14),(32,((33,34),(44,45)))),27),(26,43)),35),(41,42)),(19,20)),(30,31)),((((36,37),38),39),40))),(54,143)),141),137)),((28,29),(51,53))),((15,144),17)),((((((5,((11,12),(16,18))),23),(((8,9),(21,22)),(24,25))),(50,52)),((56,57),((((100,134),116),(123,139)),142))),10)),((60,61),((((((((63,105),108),((((103,104),(128,129)),(110,111)),112)),109),113),(((((((((66,67),99),((78,79),((91,93),(92,94)))),83),(130,131)),68),((76,138),81)),(69,(120,121))),((71,(77,(101,102))),(((((80,98),119),97),(117,(124,125))),((88,89),135))))),((((64,65),((70,126),(((86,87),133),132))),((75,(84,85)),(106,107))),(95,96))),((((((72,73),74),122),82),((114,115),118)),127))))),62),(2,58)),59);
 358: 2 -14563.1543 -14089.54527 (0,((((((1,90),((47,48),140)),(46,(49,136))),((((((3,4),((((((6,7),(((((((13,14),(32,((33,(44,45)),34))),(((26,43),27),35)),(41,42)),(19,20)),(30,31)),(((36,37),38),(39,40)))),55),(54,143)),141),137)),((28,29),(51,53))),((15,144),17)),((60,61),((((((((63,105),108),(109,113)),112),(((103,104),(128,129)),(110,111))),((((((((((66,67),99),((68,(130,131)),83)),(78,79)),(91,93)),92),94),((76,138),81)),((69,120),121)),((71,(77,(101,102))),(((((80,98),119),97),(117,(124,125))),((88,89),135))))),(((((64,65),((70,126),(((86,87),133),132))),((75,85),84)),(106,107)),(95,96))),((((((72,73),74),122),82),((114,115),118)),127)))),((((((5,((11,12),(16,18))),23),(((8,9),(21,22)),(24,25))),(50,52)),((56,57),((100,134),((116,(123,139)),142)))),10))),62),(2,58)),59);
 359: 2 -13037.15137 -14083.50572 (0,(((((1,90),((49,136),140)),(((((((((3,4),141),(((6,7),(((((((13,14),(32,((33,34),(44,45)))),(41,42)),((26,43),(27,35))),(19,20)),(30,31)),(((36,37),38),(39,40)))),137)),((28,29),(51,53))),((54,143),55)),((15,144),17)),((((((5,((11,12),(16,18))),23),(((8,9),(21,22)),(24,25))),(50,52)),((56,57),((((100,134),116),(123,139)),142))),10)),((60,61),((((((((((63,105),(109,113)),112),108),(110,111)),(103,104)),(128,129)),(((((((((66,67),99),((68,(130,131)),83)),(78,79)),(91,93)),(92,94)),((76,138),81)),((69,120),121)),((71,(77,(101,102))),(((((80,98),119),97),(117,(124,125))),((88,89),135))))),((((64,65),((70,126),(((86,87),132),133))),((75,(84,85)),(106,107))),(95,96))),((((((72,73),74),122),82),((114,115),118)),127)))),(46,(47,48)))),62),(2,58)),59);
 360: 2 -12906.00391 -14082.90771 (0,((((((1,90),((47,48),140)),(46,(49,136))),(((((((3,4),(((((6,7),(((((((((13,14),(32,((33,(44,45)),34))),27),35),(26,43)),(41,42)),(19,20)),(30,31)),(((36,38),37),(39,40)))),(54,143)),141),137)),((28,29),(51,53))),((15,144),17)),55),((((((5,((11,12),(16,18))),23),(((8,9),(21,22)),(24,25))),(50,52)),((56,57),((((100,134),116),(123,139)),142))),10)),((60,61),((((((((63,105),108),(109,113)),112),(((103,104),(128,129)),(110,111))),(((((((66,67),99),((78,79),((91,93),(92,94)))),((68,(130,131)),83)),(69,(120,121))),((76,138),81)),((71,(77,(101,102))),(((((80,98),119),97),(117,(124,125))),((88,89),135))))),((((64,65),(((70,126),(132,133)),(86,87))),((75,(84,85)),(106,107))),(95,96))),((((((72,73),74),122),82),((114,115),118)),127))))),62),(2,58)),59);
 361: 1 -12867.70508 -14080.65382 (0,(((((1,90),((((((((3,4),55),((28,29),(51,53))),((((6,7),((((((((((13,14),32),((33,34),(44,45))),27),35),(26,43)),(41,42)),(19,20)),(30,31)),(((36,37),38),(39,40)))),(137,141)),(54,143))),((15,144),17)),((60,61),((((((((63,105),108),(109,113)),112),(((103,104),(128,129)),(110,111))),(((((((((66,67),99),((68,(130,131)),83)),(78,79)),(91,93)),(92,94)),((76,138),81)),(69,(120,121))),((71,(77,(101,102))),(((((80,98),119),97),(117,(124,125))),((88,89),135))))),((((64,65),(((70,126),((86,87),133)),132)),((75,(84,85)),(106,107))),(95,96))),((((((72,73),74),122),82),((114,115),118)),127)))),((((((5,((11,12),(16,18))),23),(((8,9),(21,22)),(24,25))),(50,52)),((56,57),((((100,134),116),(123,139)),142))),10)),46)),((47,48),((49,136),140))),62),(2,58)),59);
 362: 1 -13965.36914 -14089.67011 (0,(((((1,90),((((((3,4),55),(((((6,7),(((((((((13,14),(32,((33,(44,45)),34))),27),(26,43)),35),(41,42)),(19,20)),(30,31)),(((36,37),38),(39,40)))),(54,143)),141),137)),((28,29),(51,53))),((15,144),17)),((((((((5,((11,12),(16,18))),23),(((8,9),(21,22)),(24,25))),(50,52)),(56,57)),((((100,134),116),(123,139)),142)),10),((60,61),((((((((63,105),108),(109,113)),112),(((103,104),(128,129)),(110,111))),((((((((66,67),99),((68,(130,131)),83)),(78,79)),(91,93)),(92,94)),((76,138),81)),((69,(120,121)),((71,(77,(101,102))),(((((80,98),119),97),(117,(124,125))),((88,89),135)))))),((((64,65),(((70,126),((86,87),133)),132)),((75,(84,85)),(106,107))),(95,96))),((((((72,73),74),122),82),((114,115),118)),127)))))),((46,(49,136)),((47,48),140))),62),(2,58)),59);
 363: 2 -12822.3252 -14084.09383 (0,((((((1,90),((47,48),140)),(49,136)),(((((((3,4),55),((28,29),(51,53))),(((((6,7),(((((((((13,14),(32,((33,34),(44,45)))),27),(26,43)),35),(41,42)),(19,20)),(30,31)),(((36,37),38),(39,40)))),(137,141)),(54,143)),((15,17),144))),((((((5,((11,12),(16,18))),23),(((8,9),(21,22)),(24,25))),(50,52)),((56,57),((((100,134),116),(123,139)),142))),10)),((60,61),(((((((((63,105),108),(109,113)),112),(((103,104),(128,129)),(110,111))),((71,(77,(101,102))),(((((80,98),119),97),(117,(124,125))),((88,89),135)))),((((((((66,67),99),((68,(130,131)),83)),(78,79)),(91,93)),(92,94)),(69,(120,121))),((76,138),81))),((((64,65),((70,126),(((86,87),132),133))),((75,(84,85)),(106,107))),(95,96))),((((((72,73),74),122),82),((114,115),118)),127)))),46)),62),(2,58)),59);
 364: 2 -13818.60352 -14078.58822 (0,(((((1,90),((46,(47,48)),((49,136),140))),(((((((3,4),55),((((6,7),(((((((13,14),(32,((33,34),(44,45)))),(41,42)),((26,43),(27,35))),(19,20)),(30,31)),(((36,38),37),(39,40)))),(137,141)),(54,143))),((28,29),(51,53))),((15,144),17)),((((((5,((11,12),(16,18))),23),(((8,9),(21,22)),(24,25))),(50,52)),((56,57),((((100,134),116),(123,139)),142))),10)),((60,61),((((((((63,105),108),(109,113)),112),(((103,104),(128,129)),(110,111))),((((((((66,67),99),((68,(130,131)),83)),(78,79)),(91,93)),(92,94)),((69,(120,121)),((76,138),81))),((71,(77,(101,102))),(((((80,98),119),97),(117,(124,125))),((88,89),135))))),((((64,65),((70,126),(((86,87),133),132))),((75,(84,85)),(106,107))),(95,96))),((((((72,73),74),122),82),((114,115),118)),127))))),62),(2,58)),59);
 365: 4 -14352.70508 -14076.39363 (0,(((((1,90),((((((((3,4),55),((28,29),(51,53))),((((6,7),(((((((((13,14),(32,((33,(44,45)),34))),27),(26,43)),35),(41,42)),(19,20)),(30,31)),((((36,37),38),40),39))),(137,141)),(54,143))),((15,17),144)),((((((5,((11,12),(16,18))),23),(((8,9),(21,22)),(24,25))),(50,52)),((56,57),((((100,134),116),(123,139)),142))),10)),((60,61),((((((((((63,105),(109,113)),112),108),(110,111)),(103,104)),(128,129)),(((((((((66,67),99),((68,(130,131)),83)),(78,79)),(91,93)),(92,94)),(69,(120,121))),((76,138),81)),((71,(77,(101,102))),(((((80,98),119),97),(117,(124,125))),((88,89),135))))),((((64,65),((70,126),(((86,87),132),133))),((75,(84,85)),(106,107))),(95,96))),((((((72,73),74),122),82),((114,115),118)),127)))),46)),(((47,48),140),(49,136))),62),(2,58)),59);
 366: 1 -13546.26758 -14075.54039 (0,((((((1,90),((47,48),140)),(46,(49,136))),((((((((((3,4),55),((6,7),(((((((((13,14),(32,((33,34),(44,45)))),27),35),(26,43)),(41,42)),(19,20)),(30,31)),(((36,37),38),(39,40))))),137),141),(54,143)),((28,29),(51,53))),((15,17),144)),((((((5,((11,12),(16,18))),23),(((8,9),(21,22)),(24,25))),(50,52)),((56,57),((((100,134),116),(123,139)),142))),10)),((60,61),((((((((63,105),108),(109,113)),112),(((103,104),(128,129)),(110,111))),((((((((((66,67),99),((68,(130,131)),83)),(78,79)),(91,93)),(92,94)),(76,138)),81),(69,(120,121))),((71,(77,(101,102))),(((((80,98),119),97),(117,(124,125))),((88,89),135))))),((((64,65),((70,126),(((86,87),133),132))),((75,(84,85)),(106,107))),(95,96))),((((((72,73),74),122),82),((114,115),118)),127))))),62),(2,58)),59);
 367: 1 -13333.15527 -14091.22258 (0,(((((1,90),(((((((3,4),((((((6,7),(((((((13,14),(32,((33,(44,45)),34))),(41,42)),(((26,43),35),27)),(19,20)),(30,31)),(((36,37),38),(39,40)))),137),141),(54,143)),((15,17),144))),55),((28,29),(51,53))),((((((5,((11,12),(16,18))),23),(((8,9),(21,22)),(24,25))),(50,52)),((56,57),((((100,134),116),(123,139)),142))),10)),((60,61),((((((((63,105),108),(109,113)),112),(((103,104),(128,129)),(110,111))),((((((((((66,67),99),((68,(130,131)),83)),(78,79)),(91,93)),94),92),((76,138),81)),(69,(120,121))),((71,(77,(101,102))),((((80,98),(97,119)),(117,(124,125))),((88,89),135))))),((((64,65),(((70,126),133),((86,87),132))),((75,(84,85)),(106,107))),(95,96))),((((((72,73),74),122),82),127),((114,115),118))))),46)),((47,48),((49,136),140))),62),(2,58)),59);
 368: 1 -13917.63867 -14085.55723 (0,(((((1,90),(((((((3,4),55),((((6,7),(((((((((13,14),(32,((33,34),(44,45)))),27),(26,43)),35),(41,42)),(19,20)),(30,31)),(((36,37),38),(39,40)))),(137,141)),(54,143))),((28,29),(51,53))),((15,17),144)),(((((5,((11,12),(16,18))),23),((((8,9),(50,52)),(24,25)),(21,22))),((56,57),((((100,134),116),(123,139)),142))),10)),((60,61),(((((((((63,105),108),(109,113)),112),(((103,104),(128,129)),(110,111))),((71,(77,(101,102))),(((((80,98),119),97),(117,(124,125))),((88,89),135)))),((((((((66,67),99),((68,(130,131)),83)),(78,79)),(91,93)),(92,94)),((76,138),81)),(69,(120,121)))),((((64,65),(((70,126),(132,133)),(86,87))),((75,(84,85)),(106,107))),(95,96))),((((((72,73),74),122),82),((114,115),118)),127))))),((46,(49,136)),((47,48),140))),62),(2,58)),59);
 369: 1 -14098.1084 -14086.90498 (0,(((((((1,90),((47,48),140)),46),(49,136)),(((((((3,4),55),((28,29),(51,53))),((((6,7),(((((((((13,14),(32,((33,34),(44,45)))),27),35),(26,43)),(41,42)),(19,20)),(30,31)),((36,(37,38)),(39,40)))),(137,141)),(54,143))),((15,144),17)),((((((((5,((11,12),(16,18))),23),(24,25)),(21,22)),(8,9)),(50,52)),((56,57),(((100,134),116),((123,139),142)))),10)),((60,61),((((((((63,105),108),(109,113)),112),(((103,104),(128,129)),(110,111))),(((((((((66,67),99),((68,(130,131)),83)),(78,79)),(91,93)),(92,94)),((76,138),81)),(69,(120,121))),((71,(77,(101,102))),(((((80,98),119),97),(117,(124,125))),((88,89),135))))),((((64,65),(((70,126),((86,87),133)),132)),((75,(84,85)),(106,107))),(95,96))),((((((72,73),74),122),82),((114,115),118)),127))))),62),(2,58)),59);
 370: 1 -14497.66992 -14084.64072 (0,((((((1,90),((47,48),140)),(46,(49,136))),(((((((3,4),137),(((((6,7),55),((((((((13,14),(32,((33,34),(44,45)))),((26,43),35)),27),(19,20)),(41,42)),(30,31)),(((36,37),38),(39,40)))),(54,143)),141)),((28,29),(51,53))),((15,17),144)),((60,61),((((((((63,105),108),(109,113)),112),(((103,104),(128,129)),(110,111))),(((((((((66,67),99),((68,(130,131)),83)),(78,79)),(91,93)),(92,94)),((76,138),81)),((69,120),121)),((71,(77,(101,102))),(((((80,98),119),97),(117,(124,125))),((88,89),135))))),((((64,65),((70,126),(((86,87),132),133))),((75,(84,85)),(106,107))),(95,96))),((((((72,73),74),122),82),((114,115),118)),127)))),((((((5,((11,12),(16,18))),23),(((8,9),(21,22)),(24,25))),(50,52)),((56,57),((((100,134),116),(123,139)),142))),10))),62),(2,58)),59);
 371: 2 -13453.22656 -14083.06296 (0,((((((1,90),((47,48),140)),(46,(49,136))),(((((((3,4),55),((28,29),(51,53))),((((6,7),((((((((13,14),((32,(33,34)),(44,45))),((26,43),35)),27),(19,20)),(41,42)),(30,31)),(((36,37),38),(39,40)))),(137,141)),(54,143))),((15,17),144)),((60,61),((((((((63,105),108),(109,113)),112),(((103,104),(128,129)),(110,111))),(((((((((66,67),99),((68,(130,131)),83)),(78,79)),(91,93)),(92,94)),(69,(120,121))),((76,138),81)),((71,(77,(101,102))),(((((80,98),119),97),(117,(124,125))),((88,89),135))))),((((64,65),((70,126),((86,87),(132,133)))),((75,(84,85)),(106,107))),(95,96))),((((((72,73),74),122),82),((114,115),118)),127)))),((((((5,((11,12),(16,18))),23),(((8,9),(21,22)),(24,25))),(50,52)),((56,57),((((100,134),116),(123,139)),142))),10))),62),(2,58)),59);
 372: 1 -14511.39453 -14099.62357 (0,(((((1,90),(((((((((3,4),((60,61),(((((((((((63,105),(109,113)),112),108),(110,111)),(103,104)),(128,129)),((71,(77,(101,102))),(((((80,98),119),97),(117,(124,125))),((88,89),135)))),((69,(120,121)),((76,138),81))),((((64,65),(((70,126),(132,133)),(86,87))),((75,(84,85)),(106,107))),(95,96))),(((((((66,67),99),((68,(130,131)),83)),(78,79)),(91,93)),(92,94)),((((((72,73),74),122),82),((114,115),118)),127))))),137),141),((6,7),((((((((13,14),((32,(33,34)),(44,45))),(41,42)),((26,43),35)),27),(19,20)),(30,31)),(((36,37),38),(39,40))))),((54,143),55)),((28,29),(51,53))),((15,144),17)),((((((5,((11,12),(16,18))),23),(((8,9),(21,22)),(24,25))),(50,52)),((56,57),((((100,134),116),(123,139)),142))),10))),((46,(47,48)),((49,136),140))),62),(2,58)),59);
 373: 6 -14053.35156 -14078.62132 (0,((((((1,90),((47,48),140)),(46,(49,136))),(((((((3,4),55),(((((6,7),(((((((((13,14),(32,((33,34),(44,45)))),27),(26,43)),35),(41,42)),(19,20)),(30,31)),((((36,38),37),40),39))),(54,143)),141),137)),((28,29),(51,53))),((15,17),144)),((((((5,((11,12),(16,18))),23),(((8,9),(21,22)),(24,25))),(50,52)),((56,57),((((100,134),116),(123,139)),142))),10)),((60,61),((((((((63,105),108),((((103,104),(128,129)),(110,111)),112)),109),113),(((((((((66,67),99),((78,79),((91,93),(92,94)))),83),(130,131)),68),((76,138),81)),(69,(120,121))),((71,(77,(101,102))),(((((80,98),119),97),(117,(124,125))),((88,89),135))))),((((64,65),((70,126),((86,87),(132,133)))),((75,(84,85)),(106,107))),(95,96))),((((((72,73),74),122),82),((114,115),118)),127))))),62),(2,58)),59);
 374: 1 -14775.12988 -14075.03889 (0,((((((1,90),((47,48),140)),(46,(49,136))),((((((((((3,4),55),((6,7),(((((((((13,14),(32,((33,34),(44,45)))),27),(26,43)),35),(41,42)),(19,20)),(30,31)),(((36,38),37),(39,40))))),137),141),(54,143)),((28,29),(51,53))),((15,17),144)),((((((5,((11,12),(16,18))),23),(((8,9),(21,22)),(24,25))),(50,52)),((56,57),((((100,134),116),(123,139)),142))),10)),((60,61),(((((((((((63,105),(109,113)),112),108),(110,111)),(103,104)),(128,129)),((71,(77,(101,102))),(((((80,98),119),97),(117,(124,125))),((88,89),135)))),((((((((66,67),99),((68,(130,131)),83)),(78,79)),(91,93)),(92,94)),(69,(120,121))),((76,138),81))),((((64,65),(((70,126),((86,87),132)),133)),((75,(84,85)),(106,107))),(95,96))),((((((72,73),74),122),82),((114,115),118)),127))))),62),(2,58)),59);
 375: 1 -14805.55957 -14075.20395 (0,(((((1,90),((((((((3,4),55),((28,29),(51,53))),((((6,7),(((((((((13,14),(32,((33,34),(44,45)))),27),(26,43)),35),(41,42)),(19,20)),(30,31)),((36,(37,38)),(39,40)))),(137,141)),(54,143))),((15,144),17)),((((((5,((11,12),(16,18))),23),(((8,9),(21,22)),(24,25))),(50,52)),((56,57),((((100,134),116),(123,139)),142))),10)),((60,61),((((((((((63,105),(109,113)),112),108),(110,111)),(103,104)),(128,129)),(((((((((66,67),99),((68,(130,131)),83)),(78,79)),(91,93)),(92,94)),(69,(120,121))),((71,(77,(101,102))),(((((80,98),119),97),(117,(124,125))),((88,89),135)))),((76,138),81))),((((64,65),(((70,126),((86,87),132)),133)),((75,(84,85)),(106,107))),(95,96))),((((((72,73),74),122),82),((114,115),118)),127)))),46)),(((47,48),140),(49,136))),62),(2,58)),59);
 376: 1 -14195.88086 -14076.64222 (0,((((((1,90),((47,48),140)),(46,(49,136))),(((((((3,4),55),((28,29),(51,53))),((((6,7),(((((((((13,14),(32,((33,34),(44,45)))),27),(26,43)),35),(41,42)),(19,20)),(30,31)),(((36,38),37),(39,40)))),(54,143)),(137,141))),((15,17),144)),((60,61),(((((((63,105),(((((103,104),(128,129)),(110,111)),108),112)),109),113),(((((((((66,67),99),((68,(130,131)),83)),(78,79)),(91,93)),(92,94)),((76,138),81)),(69,(120,121))),((71,(77,(101,102))),(((((80,98),119),97),(117,(124,125))),((88,89),135))))),((((64,65),((70,126),((86,87),(132,133)))),((75,(84,85)),(106,107))),(95,96))),((((((72,73),74),122),82),((114,115),118)),127)))),((((((5,((11,12),(16,18))),23),(((8,9),(21,22)),(24,25))),(50,52)),((56,57),((((100,134),116),(123,139)),142))),10))),62),(2,58)),59);
 377: 1 -13496.10547 -14080.67727 (0,(((((1,90),((((((((((3,4),55),((6,7),(((((((((13,14),(32,((33,34),(44,45)))),27),35),(26,43)),(41,42)),(19,20)),(30,31)),(((36,37),38),(39,40))))),137),141),(54,143)),((28,29),(51,53))),((15,17),144)),((((((5,((11,12),(16,18))),23),(((8,9),(21,22)),(24,25))),(50,52)),((56,57),((((100,134),116),(123,139)),142))),10)),((60,61),((((((63,105),(109,113)),(((((103,104),(128,129)),(110,111)),108),112)),(((((((((66,67),99),((68,(130,131)),83)),(78,79)),(91,93)),(92,94)),(69,(120,121))),((76,138),81)),((71,(77,(101,102))),(((((80,98),119),97),(117,(124,125))),((88,89),135))))),((((64,65),((70,126),(((86,87),132),133))),((75,(84,85)),(106,107))),(95,96))),((((((72,73),74),122),82),((114,115),118)),127))))),((46,(47,48)),((49,136),140))),62),(2,58)),59);
 378: 1 -13656.75 -14088.10918 (0,((((((1,90),((47,48),140)),(46,(49,136))),((((((3,4),55),(((((6,7),((((((((13,14),(32,((33,34),(44,45)))),(41,42)),((26,43),35)),27),(19,20)),(30,31)),(((36,37),38),(39,40)))),(54,143)),141),137)),((28,29),(51,53))),10),((((((5,((11,12),(16,18))),23),(((8,9),(21,22)),(24,25))),(50,52)),((56,57),((((100,134),116),(123,139)),142))),((15,(17,144)),((60,61),(((((((((63,105),108),(109,113)),112),(((103,104),(128,129)),(110,111))),(((71,(77,(101,102))),((((80,98),119),97),(117,(124,125)))),((88,89),135))),((((((((66,67),99),((68,(130,131)),83)),(78,79)),(91,93)),(92,94)),((76,138),81)),(69,(120,121)))),((((64,65),((70,126),((86,87),(132,133)))),((75,(84,85)),(106,107))),(95,96))),((((((72,73),74),122),82),((114,115),118)),127))))))),62),(2,58)),59);
 379: 1 -13925.41406 -14078.35308 (0,((((((1,90),((47,48),140)),(46,(49,136))),((((((((((3,4),55),((6,7),(((((((((13,14),(32,((33,34),(44,45)))),27),(26,43)),35),(41,42)),(19,20)),(30,31)),(((36,37),38),(39,40))))),137),141),(54,143)),((15,144),17)),((28,29),(51,53))),((((((5,((11,12),(16,18))),23),(((8,9),(21,22)),(24,25))),(50,52)),((56,57),((((100,134),116),(123,139)),142))),10)),((60,61),((((((((((63,105),(109,113)),112),108),(110,111)),(103,104)),(128,129)),(((((((((66,67),99),((68,(130,131)),83)),(78,79)),(91,93)),(92,94)),((76,138),81)),(69,(120,121))),((71,(77,(101,102))),(((((80,98),119),97),(117,(124,125))),((88,89),135))))),((((64,65),((70,126),(((86,87),132),133))),((75,(84,85)),(106,107))),(95,96))),((((((72,73),74),122),82),((114,115),118)),127))))),62),(2,58)),59);
 380: 1 -15054.35352 -14078.24984 (0,((((((1,90),((47,48),140)),(46,(49,136))),(((((((3,4),55),(((((6,7),(((((((((13,14),(32,((33,34),(44,45)))),27),(26,43)),35),(41,42)),(19,20)),(30,31)),(((36,37),38),(39,40)))),137),141),(54,143))),((28,29),(51,53))),(15,(17,144))),((60,61),((((((((63,105),(((((103,104),(128,129)),(110,111)),108),112)),109),113),((71,(77,(101,102))),(((((80,98),119),97),(117,(124,125))),((88,89),135)))),(((((((((66,67),99),((68,(130,131)),83)),(78,79)),(91,93)),92),94),((76,138),81)),((69,120),121))),((((64,65),(((70,126),(132,133)),(86,87))),((75,(84,85)),(106,107))),(95,96))),((((((72,73),74),122),82),((114,115),118)),127)))),((((((5,((11,12),(16,18))),23),(((8,9),(21,22)),(24,25))),(50,52)),((56,57),((((100,134),116),(123,139)),142))),10))),62),(2,58)),59);
 381: 3 -14088.53711 -14083.45403 (0,((((((1,90),((47,48),140)),(46,(49,136))),((((((((3,4),141),(((6,7),(((((((((13,14),(32,((33,34),(44,45)))),27),35),(26,43)),(41,42)),(19,20)),(30,31)),(((36,38),37),(39,40)))),137)),(((15,17),144),(54,143))),((28,29),(51,53))),55),((((((5,((11,12),(16,18))),23),(((8,9),(21,22)),(24,25))),(50,52)),((56,57),((((100,134),116),(123,139)),142))),10)),((60,61),(((((((((63,105),(((((103,104),(128,129)),(110,111)),108),112)),109),113),((71,(77,(101,102))),(((((80,98),119),97),(117,(124,125))),((88,89),135)))),((69,(120,121)),((76,138),81))),((((((66,67),99),((68,(130,131)),83)),(78,79)),(91,93)),(92,94))),((((64,65),((70,126),(((86,87),133),132))),((75,(84,85)),(106,107))),(95,96))),((((((72,73),74),122),82),((114,115),118)),127))))),62),(2,58)),59);
 382: 4 -13963.81934 -14087.19699 (0,((((((1,90),((47,48),140)),(46,(49,136))),((((((3,4),((28,29),(51,53))),(((((6,7),(((((((((13,14),((32,(33,34)),(44,45))),27),(26,43)),35),(41,42)),(19,20)),(30,31)),(((36,37),38),(39,40)))),55),(137,141)),(54,143))),(15,(17,144))),((60,61),((((((((((63,105),(109,113)),112),108),(110,111)),(103,104)),(128,129)),(((((((((66,67),99),((68,(130,131)),83)),(78,79)),(91,93)),(92,94)),((76,138),81)),(69,(120,121))),((71,(77,(101,102))),(((((80,98),119),97),(117,(124,125))),((88,89),135))))),((((64,65),((70,126),((86,87),(132,133)))),((75,(84,85)),(106,107))),(95,96))),((((((72,73),74),122),82),((114,115),118)),127)))),((((((5,((11,12),(16,18))),23),(((8,9),(21,22)),(24,25))),(50,52)),((56,57),((((100,134),116),(123,139)),142))),10))),62),(2,58)),59);
 383: 1 -13247.02148 -14084.97231 (0,((((1,90),(((((((((3,4),55),137),((((6,7),(((((((((13,14),(32,((33,34),(44,45)))),27),(26,43)),35),(41,42)),(19,20)),(30,31)),(((36,37),38),(39,40)))),(54,143)),141)),((28,29),(51,53))),((15,144),17)),(((((5,((11,12),(16,18))),23),((((8,9),(21,22)),(24,25)),(50,52))),((56,57),((((100,134),116),(123,139)),142))),10)),((60,61),((((((((63,105),108),(109,113)),112),(((103,104),(128,129)),(110,111))),(((((((((66,67),99),((68,(130,131)),83)),(78,79)),(91,93)),(92,94)),((76,138),81)),((69,120),121)),((71,(77,(101,102))),(((((80,98),119),97),(117,(124,125))),((88,89),135))))),((((64,65),(((70,126),((86,87),132)),133)),((75,(84,85)),(106,107))),(95,96))),((((((72,73),74),122),82),((114,115),118)),127)))),46)),(((47,48),62),((49,136),140))),(2,58)),59);
 384: 3 -14451.30859 -14083.66698 (0,((((((1,90),((47,48),140)),(46,(49,136))),((((((3,4),55),((28,29),(51,53))),(((((6,7),(((((((((13,14),(32,((33,34),(44,45)))),(41,42)),27),35),(26,43)),(19,20)),(30,31)),((36,(37,38)),(39,40)))),(137,141)),(54,143)),((15,17),144))),((60,61),(((((((((63,105),108),(109,113)),112),(((103,104),(128,129)),(110,111))),((71,(77,(101,102))),(((((80,98),119),97),(117,(124,125))),((88,89),135)))),((((((((66,67),99),((68,(130,131)),83)),(78,79)),(91,93)),(92,94)),((76,138),81)),(69,(120,121)))),((((64,65),((70,126),((86,87),(132,133)))),((75,(84,85)),(106,107))),(95,96))),((((((72,73),74),122),82),((114,115),118)),127)))),((((((5,((11,12),(16,18))),23),(((8,9),(21,22)),(24,25))),(50,52)),((56,57),((((100,134),116),(123,139)),142))),10))),62),(2,58)),59);
 385: 2 -13412.4707 -14080.31929 (0,((((((1,90),((47,48),140)),(46,(49,136))),((((((((3,4),55),((6,7),(((((((((13,14),(32,((33,34),(44,45)))),27),(26,43)),35),(41,42)),(19,20)),(30,31)),((((36,37),38),39),40)))),137),141),(54,143)),((28,29),(51,53))),(((((((5,((11,12),(16,18))),23),(((8,9),(21,22)),(24,25))),(50,52)),((56,57),((((100,134),116),(123,139)),142))),10),(((15,17),144),((60,61),(((((((((63,105),108),(109,113)),112),(((103,104),(128,129)),(110,111))),((71,(77,(101,102))),(((((80,98),119),(117,(124,125))),97),((88,89),135)))),(((((((((66,67),99),((68,(130,131)),83)),(78,79)),(91,93)),94),92),((76,138),81)),(69,(120,121)))),((((64,65),(((70,126),(132,133)),(86,87))),((75,(84,85)),(106,107))),(95,96))),((((((72,73),74),122),82),((114,115),118)),127))))))),62),(2,58)),59);
 386: 1 -14450.48633 -14092.16592 (0,(((1,90),((((((((3,4),((((((6,7),(((36,37),38),(39,40))),(((((((13,14),(32,((33,(44,45)),34))),27),(26,43)),35),(41,42)),(19,20))),(30,31)),141),137)),((28,29),(51,53))),((54,143),55)),((15,144),17)),((((((5,((11,12),(16,18))),23),(((8,9),(21,22)),(24,25))),(50,52)),((56,57),((((100,134),116),(123,139)),142))),10)),((60,61),((((((((63,105),108),(109,113)),112),(((103,104),(128,129)),(110,111))),(((((((((66,67),99),((68,(130,131)),83)),(78,79)),(91,93)),(92,94)),((76,138),81)),(69,(120,121))),((71,(77,(101,102))),(((((80,98),119),97),(117,(124,125))),((88,89),135))))),((((64,65),((70,126),((86,87),(132,133)))),((75,(84,85)),(106,107))),(95,96))),((72,73),(74,((82,(((114,115),118),127)),122)))))),(((46,(49,136)),((47,48),140)),62))),(2,58)),59);
 387: 1 -14103.91406 -14085.55723 (0,(((((1,90),(((((((3,4),55),((((6,7),(((((((((13,14),(32,((33,34),(44,45)))),27),(26,43)),35),(41,42)),(19,20)),(30,31)),(((36,37),38),(39,40)))),(137,141)),(54,143))),((28,29),(51,53))),((15,17),144)),(((((5,((11,12),(16,18))),23),((((8,9),(50,52)),(24,25)),(21,22))),((56,57),((((100,134),116),(123,139)),142))),10)),((60,61),(((((((((63,105),108),(109,113)),112),(((103,104),(128,129)),(110,111))),((71,(77,(101,102))),(((((80,98),119),97),(117,(124,125))),((88,89),135)))),((((((((66,67),99),((68,(130,131)),83)),(78,79)),(91,93)),(92,94)),((76,138),81)),(69,(120,121)))),((((64,65),(((70,126),(132,133)),(86,87))),((75,(84,85)),(106,107))),(95,96))),((((((72,73),74),122),82),((114,115),118)),127))))),((46,(49,136)),((47,48),140))),62),(2,58)),59);
 388: 2 -13783.33008 -14091.59928 (0,((((((1,90),((47,48),140)),(46,(49,136))),(((((3,4),((((((((6,7),(39,40)),((36,37),38)),(((((((13,14),(32,((33,34),(44,45)))),27),(26,43)),35),(41,42)),(19,20))),(30,31)),137),141),(54,143))),((28,29),(51,53))),55),(((((((5,((11,12),(16,18))),23),(((8,9),(21,22)),(24,25))),(50,52)),((56,57),((((100,134),116),(123,139)),142))),10),(((15,17),144),((60,61),((((((((63,105),108),(109,113)),112),(((103,104),(128,129)),(110,111))),(((((((((66,67),99),((68,(130,131)),83)),(78,79)),(91,93)),(92,94)),((76,138),81)),(69,(120,121))),((71,(77,(101,102))),(((((80,98),119),97),(117,(124,125))),((88,89),135))))),((((64,65),((70,126),(((86,87),133),132))),((75,(84,85)),(106,107))),(95,96))),((((((72,73),74),122),82),((114,115),118)),127))))))),62),(2,58)),59);
 389: 3 -13977.0293 -14084.03527 (0,(((((1,90),((46,(47,48)),((49,136),140))),(((((((((3,4),55),((6,7),(((((((((13,14),(32,((33,(44,45)),34))),27),35),(26,43)),(41,42)),(19,20)),(30,31)),((36,(37,38)),(39,40))))),137),((54,143),141)),((28,29),(51,53))),((15,17),144)),((((((5,((11,12),(16,18))),23),(((8,9),(21,22)),(24,25))),(50,52)),((56,57),((((100,134),116),(123,139)),142))),10)),((60,61),((((((((63,105),(109,113)),112),((((103,104),(128,129)),(110,111)),108)),((((((((66,67),99),((68,(130,131)),83)),(78,79)),(91,93)),(92,94)),(69,(120,121))),((76,138),81))),((71,(77,(101,102))),(((((80,98),119),97),(117,(124,125))),((88,89),135)))),((((64,65),(((70,126),((86,87),132)),133)),((75,(84,85)),(106,107))),(95,96))),((((((72,73),74),122),82),((114,115),118)),127))))),62),(2,58)),59);
 390: 1 -13370.82715 -14083.97872 (0,((((((1,90),((47,48),140)),(46,(49,136))),(((((((3,4),55),((((((6,7),(((((((13,14),(32,((33,34),(44,45)))),((26,43),35)),27),(19,20)),(41,42)),(30,31))),(((36,37),38),(39,40))),(54,143)),141),137)),((28,29),(51,53))),((15,17),144)),((60,61),((((((((63,105),108),(109,113)),112),(((103,104),(128,129)),(110,111))),(((((((((66,67),99),((68,(130,131)),83)),(78,79)),(91,93)),(92,94)),((76,138),81)),(69,(120,121))),((71,(77,(101,102))),(((((80,98),119),97),(117,(124,125))),((88,89),135))))),((((64,65),((70,126),((86,87),(132,133)))),((75,(84,85)),(106,107))),(95,96))),((((((72,73),74),122),82),((114,115),118)),127)))),((((((5,((11,12),(16,18))),23),(((8,9),(21,22)),(24,25))),(50,52)),((56,57),((((100,134),116),(123,139)),142))),10))),62),(2,58)),59);
 391: 2 -13965.80078 -14089.19683 (0,(((1,90),(((((((3,4),((28,29),(51,53))),(((((6,7),((((((((((13,14),(32,((33,(44,45)),34))),27),(26,43)),35),(41,42)),(19,20)),(30,31)),((36,37),38)),(39,40))),55),(137,141)),(54,143))),(15,(17,144))),((60,61),((((((((((63,105),(109,113)),112),108),(110,111)),(103,104)),(128,129)),(((((((((66,67),99),((68,(130,131)),83)),(78,79)),(91,93)),(92,94)),((76,138),81)),(69,(120,121))),((71,(77,(101,102))),(((((80,98),119),97),(117,(124,125))),((88,89),135))))),((((64,65),((70,126),(((86,87),132),133))),((75,(84,85)),(106,107))),(95,96))),((((((72,73),74),122),82),((114,115),118)),127)))),((((((5,((11,12),(16,18))),23),(((8,9),(21,22)),(24,25))),(50,52)),((56,57),((((100,134),116),(123,139)),142))),10)),(((46,(49,136)),140),((47,48),62)))),(2,58)),59);
 392: 1 -14388.59668 -14091.35548 (0,((((((1,90),(((((((3,4),55),(((((6,7),(((((((((13,14),(32,((33,(44,45)),34))),27),35),(26,43)),(41,42)),(19,20)),(30,31)),(((36,37),38),(39,40)))),(54,143)),141),137)),((28,29),(51,53))),(15,(17,144))),((((((5,((11,12),(16,18))),23),(((8,9),(21,22)),(24,25))),(50,52)),((56,57),((((100,134),116),(123,139)),142))),10)),(46,((60,61),((((((((((63,105),(109,113)),112),108),(110,111)),(103,104)),(128,129)),((((((((((66,67),99),((68,(130,131)),83)),(78,79)),(91,93)),94),92),((76,138),81)),(69,(120,121))),((71,(77,(101,102))),(((((80,98),119),97),(117,(124,125))),((88,89),135))))),(((64,65),((((70,126),133),((86,87),132)),((75,(84,85)),(106,107)))),(95,96))),((((((72,73),74),122),82),((114,115),118)),127)))))),(47,48)),((49,136),140)),62),(2,58)),59);
 393: 1 -13209.01758 -14099.64917 (0,(((((1,90),((((((((3,4),55),((((6,7),(((((((((13,14),(32,((33,34),(44,45)))),27),35),(26,43)),(41,42)),(19,20)),(30,31)),(((36,37),38),(39,40)))),(54,143)),(137,141))),((28,29),(51,53))),((15,144),17)),((((((5,((11,12),(16,18))),23),(((8,9),(21,22)),(24,25))),(50,52)),((56,57),((((100,134),116),(123,139)),142))),10)),(46,((60,61),((((((((63,105),108),(109,113)),112),(((103,104),(128,129)),(110,111))),(((((((((66,67),99),((68,(130,131)),83)),(78,79)),(91,93)),(92,94)),((76,138),81)),(69,(120,121))),((71,(77,(101,102))),((((80,98),(97,119)),(117,(124,125))),((88,89),135))))),(((64,65),(((70,126),132),((86,87),133))),(((75,(84,85)),(106,107)),(95,96)))),((((((72,73),74),122),127),82),((114,115),118)))))),(47,48))),((49,136),140)),62),(2,58)),59);
 394: 1 -14167.86816 -14086.52638 (0,((((((1,90),((47,48),140)),(46,(49,136))),((((((3,4),55),((28,29),(51,53))),((((((((6,7),((36,(37,38)),(39,40))),(((((((13,14),(32,((33,34),(44,45)))),27),(26,43)),35),(41,42)),(19,20))),(30,31)),137),141),(54,143)),((15,17),144))),((60,61),((((((((63,105),108),(109,113)),112),(((103,104),(128,129)),(110,111))),((((((((((66,67),99),((68,(130,131)),83)),(78,79)),(91,93)),(92,94)),(76,138)),81),(69,(120,121))),((71,(77,(101,102))),(((((80,98),119),97),(117,(124,125))),((88,89),135))))),((((64,65),(((70,126),133),((86,87),132))),((75,(84,85)),(106,107))),(95,96))),((((((72,73),74),122),82),((114,115),118)),127)))),((((((5,((11,12),(16,18))),23),(((8,9),(21,22)),(24,25))),(50,52)),((56,57),((((100,134),116),(123,139)),142))),10))),62),(2,58)),59);
 395: 4 -13534.57324 -14083.67689 (0,((((((1,90),((47,48),140)),(46,(49,136))),((((((3,4),55),(((((6,7),((((((((13,14),(32,((33,34),(44,45)))),(41,42)),((26,43),35)),27),(19,20)),(30,31)),(((36,37),38),(39,40)))),(54,143)),141),137)),((28,29),(51,53))),10),((((((5,((11,12),(16,18))),23),(((8,9),(21,22)),(24,25))),(50,52)),((56,57),((((100,134),116),(123,139)),142))),(((15,17),144),((60,61),(((((((((63,105),108),(109,113)),112),(((103,104),(128,129)),(110,111))),((71,(77,(101,102))),(((((80,98),119),97),(117,(124,125))),((88,89),135)))),((((((((66,67),99),((68,(130,131)),83)),(78,79)),(91,93)),(92,94)),((76,138),81)),(69,(120,121)))),((((64,65),(((70,126),(86,87)),(132,133))),((75,(84,85)),(106,107))),(95,96))),((((((72,73),74),122),82),((114,115),118)),127))))))),62),(2,58)),59);
 396: 1 -13947.92383 -14075.7111 (0,(((((1,90),((46,(47,48)),((49,136),140))),(((((((3,4),55),((((6,7),(((((((((13,14),(32,((33,34),(44,45)))),27),(26,43)),35),(41,42)),(19,20)),(30,31)),(((36,37),38),(39,40)))),(137,141)),(54,143))),((28,29),(51,53))),((15,17),144)),((((((5,((11,12),(16,18))),23),(((8,9),(21,22)),(24,25))),(50,52)),((56,57),((((100,134),116),(123,139)),142))),10)),((60,61),((((((((((63,105),(109,113)),112),108),(110,111)),(103,104)),(128,129)),((((((((66,67),99),((68,(130,131)),83)),(78,79)),(91,93)),(92,94)),((76,138),81)),((69,(120,121)),((71,(77,(101,102))),(((((80,98),119),97),(117,(124,125))),((88,89),135)))))),((((64,65),((70,126),((86,87),(132,133)))),((75,(84,85)),(106,107))),(95,96))),((((((72,73),74),122),82),((114,115),118)),127))))),62),(2,58)),59);
 397: 2 -14101.50195 -14076.5102 (0,((((((1,90),((47,48),140)),(46,(49,136))),(((((((3,4),55),((28,29),(51,53))),((((6,7),(((((((((13,14),(32,((33,34),(44,45)))),27),(26,43)),35),(41,42)),(19,20)),(30,31)),(((36,37),38),(39,40)))),(137,141)),(54,143))),((15,144),17)),((60,61),(((((((63,105),(((((103,104),(128,129)),(110,111)),108),112)),109),113),(((((((((66,67),99),((68,(130,131)),83)),(78,79)),(91,93)),(92,94)),(76,138)),81),((69,(120,121)),((71,(77,(101,102))),(((((80,98),119),97),(117,(124,125))),((88,89),135)))))),((((64,65),((70,126),((86,87),(132,133)))),((75,(84,85)),(106,107))),(95,96))),((((((72,73),74),122),82),((114,115),118)),127)))),((((((5,((11,12),(16,18))),23),(((8,9),(21,22)),(24,25))),(50,52)),((56,57),((((100,134),116),(123,139)),142))),10))),62),(2,58)),59);
 398: 2 -13835.30469 -14088.09913 (0,((((((1,90),((47,48),140)),(46,(49,136))),(((((((3,4),(((((6,7),(((((((((13,14),((32,(33,34)),(44,45))),27),35),(26,43)),(41,42)),(19,20)),(30,31)),(((36,37),38),(39,40)))),(54,143)),141),137)),((28,29),(51,53))),55),((15,17),144)),((((((5,((11,12),(16,18))),23),(((8,9),(21,22)),(24,25))),(50,52)),((56,57),((((100,134),116),(123,139)),142))),10)),((60,61),((((((((63,105),108),(109,113)),112),(((103,104),(128,129)),(110,111))),(((((((66,67),99),((78,79),((91,93),(92,94)))),((68,(130,131)),83)),((76,138),81)),(69,(120,121))),((71,(77,(101,102))),(((((80,98),119),97),(117,(124,125))),((88,89),135))))),((((64,65),((70,126),((86,87),(132,133)))),((75,(84,85)),(106,107))),(95,96))),((((((72,73),74),122),82),((114,115),118)),127))))),62),(2,58)),59);
 399: 1 -14116.4082 -14075.21054 (0,((((((1,90),((47,48),140)),(46,(49,136))),((((((((((3,4),55),((6,7),(((((((((13,14),(32,((33,34),(44,45)))),27),35),(26,43)),(41,42)),(19,20)),(30,31)),(((36,37),38),(39,40))))),137),141),(54,143)),((28,29),(51,53))),((15,17),144)),((((((5,((11,12),(16,18))),23),(((8,9),(21,22)),(24,25))),(50,52)),((56,57),((((100,134),116),(123,139)),142))),10)),((60,61),((((((((63,105),108),(109,113)),112),(((103,104),(128,129)),(110,111))),(((((((((66,67),99),((68,(130,131)),83)),(78,79)),(91,93)),(92,94)),((69,120),121)),((76,138),81)),((71,(77,(101,102))),(((((80,98),119),97),(117,(124,125))),((88,89),135))))),((((64,65),((70,126),(((86,87),133),132))),((75,(84,85)),(106,107))),(95,96))),((((((72,73),74),122),82),((114,115),118)),127))))),62),(2,58)),59);
 400: 1 -14085.54688 -14084.71853 (0,(((((1,90),(((((((3,4),55),((((6,7),(((((((((13,14),((32,(33,34)),(44,45))),27),35),(26,43)),(41,42)),(19,20)),(30,31)),(((36,37),38),(39,40)))),(137,141)),(54,143))),((28,29),(51,53))),((15,17),144)),((((((5,((11,12),(16,18))),23),(((8,9),(21,22)),(24,25))),(50,52)),((56,57),((((100,134),116),(123,139)),142))),10)),((60,61),(((((((((63,105),108),(109,113)),112),(((103,104),(128,129)),(110,111))),((71,(77,(101,102))),(((((80,98),119),97),(117,(124,125))),((88,89),135)))),((((((((66,67),99),((68,(130,131)),83)),(78,79)),(91,93)),(92,94)),((76,138),81)),(69,(120,121)))),((((64,65),(((70,126),((86,87),132)),133)),((75,(84,85)),(106,107))),(95,96))),((((((72,73),74),122),82),((114,115),118)),127))))),((46,(47,48)),((49,136),140))),62),(2,58)),59);
 401: 2 -13686.76465 -14081.69588 (0,((((((1,90),((47,48),140)),(46,(49,136))),(((((((3,4),55),((28,29),(51,53))),((((6,7),((((((((13,14),(32,((33,34),(44,45)))),((26,43),35)),27),(19,20)),(41,42)),(30,31)),(((36,37),38),(39,40)))),(137,141)),(54,143))),((15,17),144)),((60,61),((((((((((63,105),(109,113)),112),108),(110,111)),(103,104)),(128,129)),(((((((((66,67),99),((68,(130,131)),83)),(78,79)),(91,93)),(92,94)),((76,138),81)),(69,(120,121))),((71,(77,(101,102))),(((((80,98),119),97),(117,(124,125))),((88,89),135))))),(((64,65),(((70,126),((86,87),(132,133))),((75,(84,85)),(106,107)))),(95,96))),((((((72,73),74),122),82),((114,115),118)),127)))),((((((5,((11,12),(16,18))),23),(((8,9),(21,22)),(24,25))),(50,52)),((56,57),((((100,134),116),(123,139)),142))),10))),62),(2,58)),59);
 402: 1 -14489.95898 -14089.45965 (0,((((((1,90),((47,48),140)),(46,(49,136))),(((((((((3,4),141),(((6,7),(((((((((13,14),(32,((33,(44,45)),34))),27),35),(26,43)),(41,42)),(19,20)),(30,31)),(((36,37),38),(39,40)))),137)),(54,143)),((15,144),17)),((28,29),(51,53))),55),((((((5,((11,12),(16,18))),23),(((8,9),(21,22)),(24,25))),(50,52)),((56,57),((((100,134),116),(123,139)),142))),10)),((60,61),(((((((((63,((((103,104),(128,129)),(110,111)),108)),105),112),(109,113)),((71,(77,(101,102))),(((((80,98),119),97),(117,(124,125))),((88,89),135)))),((69,(120,121)),((76,138),81))),(((((66,67),99),((68,(130,131)),83)),(78,79)),((91,93),(92,94)))),((((64,65),((70,126),((86,87),(132,133)))),((75,(84,85)),(106,107))),(95,96))),((((((72,73),74),122),82),((114,115),118)),127))))),62),(2,58)),59);
 403: 1 -13698.38281 -14090.43559 (0,((((1,90),((((((((3,4),55),(((((6,7),(((((((((13,14),((32,(33,34)),(44,45))),(41,42)),27),35),(26,43)),(19,20)),(30,31)),(((36,37),38),(39,40)))),(54,143)),141),137)),((28,29),(51,53))),((15,17),144)),((((((5,((11,12),(16,18))),23),(((8,9),(21,22)),(24,25))),(50,52)),((56,57),((((100,134),116),(123,139)),142))),10)),((60,61),((((((((((63,105),(109,113)),112),108),(110,111)),(128,129)),(103,104)),(((((((((66,67),99),((68,(130,131)),83)),(78,79)),(91,93)),(92,94)),((76,138),81)),(69,(120,121))),((71,(77,(101,102))),(((((80,98),119),97),(117,(124,125))),((88,89),135))))),((((64,65),((70,126),((86,87),(132,133)))),((75,(84,85)),(106,107))),(95,96))),((((((72,73),74),122),82),((114,115),118)),127)))),46)),(((47,48),62),((49,136),140))),(2,58)),59);
 404: 1 -14584.78906 -14088.83898 (0,(((((1,90),((((((3,4),55),((((6,7),(((((13,14),(32,((33,34),(44,45)))),(((19,20),(((26,43),35),27)),(41,42))),(30,31)),(((36,37),38),(39,40)))),(54,143)),(137,141))),((28,29),(51,53))),(((15,17),144),((60,61),((((((((63,105),108),(109,113)),112),(((103,104),(128,129)),(110,111))),(((69,(120,121)),((76,138),81)),((71,(77,(101,102))),(((((80,98),119),97),(117,(124,125))),((88,89),135))))),((((64,65),(((70,126),(86,87)),(132,133))),((75,(84,85)),(106,107))),(95,96))),(((((((66,67),99),((68,(130,131)),83)),(78,79)),(91,93)),(92,94)),((((((72,73),74),122),82),((114,115),118)),127)))))),((((((5,((11,12),(16,18))),23),(((8,9),(21,22)),(24,25))),(50,52)),((56,57),((((100,134),116),(123,139)),142))),10))),((46,(47,48)),((49,136),140))),62),(2,58)),59);
 405: 2 -13860.68359 -14085.07286 (0,((((((1,90),((47,48),140)),(46,(49,136))),(((((((3,4),55),(((((6,7),(((((((((13,14),(32,((33,(44,45)),34))),(41,42)),27),35),(26,43)),(19,20)),(30,31)),((36,(37,38)),(39,40)))),(54,143)),141),137)),((15,17),144)),((28,29),(51,53))),((((((5,((11,12),(16,18))),23),(((8,9),(21,22)),(24,25))),(50,52)),((56,57),((((100,134),116),(123,139)),142))),10)),((60,61),(((((((((63,105),108),(109,113)),112),(((103,104),(128,129)),(110,111))),((71,(77,(101,102))),(((((80,98),119),97),(117,(124,125))),((88,89),135)))),((((((((66,67),99),((68,(130,131)),83)),(78,79)),(91,93)),(92,94)),((76,138),81)),(69,(120,121)))),((((64,65),((70,126),(((86,87),133),132))),((75,(84,85)),(106,107))),(95,96))),((((((72,73),74),122),82),((114,115),118)),127))))),62),(2,58)),59);
 406: 2 -14388.73926 -14079.05614 (0,(((((1,90),(((((((3,4),55),((((6,7),(((((((((13,14),(32,((33,(44,45)),34))),27),(26,43)),35),(41,42)),(19,20)),(30,31)),(((36,37),38),(39,40)))),(137,141)),(54,143))),((28,29),(51,53))),((15,17),144)),((60,61),((((((((63,105),108),(109,113)),112),(((103,104),(128,129)),(110,111))),(((((((((66,67),99),((68,(130,131)),83)),(78,79)),(91,93)),(92,94)),((76,138),81)),((71,(77,(101,102))),(((((80,98),119),97),(117,(124,125))),((88,89),135)))),(69,(120,121)))),(((((64,65),(((70,126),(132,133)),(86,87))),(75,(84,85))),(106,107)),(95,96))),((((((72,73),74),122),82),((114,115),118)),127)))),((((((5,((11,12),(16,18))),23),(((8,9),(21,22)),(24,25))),(50,52)),((56,57),((((100,134),116),(123,139)),142))),10))),((46,(49,136)),((47,48),140))),62),(2,58)),59);
 407: 1 -13926.70508 -14077.06937 (0,((((((1,90),((47,48),140)),(46,(49,136))),(((((((3,4),55),((28,29),(51,53))),((((6,7),(((((((((13,14),(32,((33,(44,45)),34))),27),(26,43)),35),(41,42)),(19,20)),(30,31)),(((36,38),37),(39,40)))),(137,141)),(54,143))),((15,17),144)),((60,61),(((((((((63,105),(((((103,104),(128,129)),(110,111)),108),112)),109),113),((71,(77,(101,102))),(((((80,98),119),97),(117,(124,125))),((88,89),135)))),(69,(120,121))),(((((((66,67),99),((68,(130,131)),83)),(78,79)),(91,93)),(92,94)),((76,138),81))),((((64,65),((70,126),((86,87),(132,133)))),((75,(84,85)),(106,107))),(95,96))),((((((72,73),74),122),82),((114,115),118)),127)))),((((((5,((11,12),(16,18))),23),(((8,9),(21,22)),(24,25))),(50,52)),((56,57),((((100,134),116),(123,139)),142))),10))),62),(2,58)),59);
 408: 1 -14632.91211 -14097.89699 (0,((((((1,90),((47,48),140)),(46,(49,136))),((((((((3,4),141),137),(((6,7),((((((((13,14),(32,((33,(44,45)),34))),((26,43),35)),27),(19,20)),(41,42)),(30,31)),(((36,37),38),(39,40)))),55)),(54,143)),((28,29),(51,53))),(((15,17),144),((60,61),(((((((63,105),(((((103,104),(128,129)),(110,111)),108),112)),109),113),((((((((((66,67),68),83),(99,(130,131))),(78,79)),(91,93)),(92,94)),((69,120),121)),((76,138),81)),((71,(77,(101,102))),(((((80,98),119),97),(117,(124,125))),((88,89),135))))),((((64,65),((70,126),(((86,87),132),133))),((75,(84,85)),(106,107))),(95,96))),((((((72,73),74),122),82),((114,115),118)),127))))),((((((5,((11,12),(16,18))),23),(((8,9),(21,22)),(24,25))),(50,52)),((56,57),((((100,134),116),(123,139)),142))),10))),62),(2,58)),59);
 409: 1 -14781.63477 -14107.53872 (0,((((((1,90),((47,48),140)),(46,(49,136))),(((((((3,4),55),((((6,7),((((((((((13,14),32),((33,34),(44,45))),27),35),(26,43)),(41,42)),(19,20)),(30,31)),((36,(37,38)),(39,40)))),(137,141)),(54,143))),((28,29),(51,53))),((15,17),144)),(((((5,((11,12),(16,18))),23),(((8,9),(21,22)),(24,25))),(50,52)),(10,((56,57),((((100,134),116),(123,139)),142))))),((60,61),((((((((((63,105),(109,113)),112),108),(110,111)),(103,104)),(128,129)),((((((((((66,67),68),83),(99,(130,131))),(78,79)),(91,93)),(92,94)),((76,138),81)),(69,(120,121))),((71,(77,(101,102))),(((((80,98),119),97),(117,(124,125))),((88,89),135))))),((((64,65),((70,126),((86,87),(132,133)))),((75,(84,85)),(106,107))),(95,96))),((((((72,73),74),122),82),((114,115),118)),127))))),62),(2,58)),59);
 410: 1 -14528.45898 -14090.92011 (0,((((((1,90),((47,48),140)),(46,(49,136))),(((((3,4),(((((((6,7),(((36,38),37),(39,40))),(((((((13,14),(32,((33,34),(44,45)))),27),(26,43)),35),(41,42)),(19,20))),(30,31)),137),141),(54,143))),((28,29),(51,53))),55),((((((5,((11,12),(16,18))),23),((((8,9),(21,22)),(24,25)),(50,52))),((56,57),((((100,134),116),(123,139)),142))),10),(((15,144),17),((60,61),((((((((63,105),108),(109,113)),112),(((103,104),(128,129)),(110,111))),(((((((((66,67),99),((68,(130,131)),83)),(78,79)),(91,93)),(92,94)),((76,138),81)),(69,(120,121))),((71,(77,(101,102))),(((((80,98),119),97),(117,(124,125))),((88,89),135))))),((((64,65),(((70,126),132),((86,87),133))),((75,(84,85)),(106,107))),(95,96))),((((((72,73),74),122),82),((114,115),118)),127))))))),62),(2,58)),59);
 411: 6 -14255.09766 -14080.91974 (0,(((((1,90),(((((((3,4),55),(((((6,7),((((((((13,14),(32,((33,34),(44,45)))),(41,42)),((26,43),35)),27),(19,20)),(30,31)),(((36,38),37),(39,40)))),(54,143)),141),137)),((28,29),(51,53))),((((((5,((11,12),(16,18))),23),(((8,9),(21,22)),(24,25))),(50,52)),((56,57),((((100,134),116),(123,139)),142))),10)),((15,144),17)),((60,61),((((((((((63,105),(109,113)),112),108),(110,111)),(103,104)),(128,129)),(((((((((66,67),99),((68,(130,131)),83)),(78,79)),(91,93)),(92,94)),(69,(120,121))),((76,138),81)),((71,(77,(101,102))),(((((80,98),119),97),(117,(124,125))),((88,89),135))))),((((64,65),((70,126),((86,87),(132,133)))),((75,(84,85)),(106,107))),(95,96))),((((((72,73),74),122),82),((114,115),118)),127))))),((46,(47,48)),((49,136),140))),62),(2,58)),59);
 412: 4 -13941.87402 -14085.05586 (0,((((((1,90),((47,48),140)),(46,(49,136))),(((((((((3,4),141),(((6,7),(((((((((13,14),(32,((33,34),(44,45)))),27),35),(26,43)),(41,42)),(19,20)),(30,31)),(((36,38),37),(39,40)))),137)),(54,143)),((28,29),(51,53))),((15,17),144)),55),((((((5,((11,12),(16,18))),23),(((8,9),(21,22)),(24,25))),(50,52)),((56,57),((((100,134),116),(123,139)),142))),10)),((60,61),(((((((((63,105),(((((103,104),(128,129)),(110,111)),108),112)),109),113),((71,(77,(101,102))),(((((80,98),119),97),(117,(124,125))),((88,89),135)))),((69,(120,121)),((76,138),81))),((((((66,67),99),((68,(130,131)),83)),(78,79)),(91,93)),(92,94))),((((64,65),((70,126),(((86,87),133),132))),((75,(84,85)),(106,107))),(95,96))),((((((72,73),74),122),82),((114,115),118)),127))))),62),(2,58)),59);
 413: 1 -15027.64648 -14075.62593 (0,((((((1,90),((47,48),140)),(46,(49,136))),(((((((3,4),55),((28,29),(51,53))),((((6,7),(((((((((13,14),(32,((33,34),(44,45)))),(41,42)),27),35),(26,43)),(19,20)),(30,31)),(((36,38),37),(39,40)))),(137,141)),(54,143))),((15,17),144)),((((((5,((11,12),(16,18))),23),(((8,9),(21,22)),(24,25))),(50,52)),((56,57),((((100,134),116),(123,139)),142))),10)),((60,61),(((((((((63,105),108),(109,113)),112),(((103,104),(128,129)),(110,111))),((71,(77,(101,102))),(((((80,98),119),97),(117,(124,125))),((88,89),135)))),((((((((66,67),99),((68,(130,131)),83)),(78,79)),(91,93)),(92,94)),((76,138),81)),(69,(120,121)))),((((64,65),((70,126),((86,87),(132,133)))),((75,(84,85)),(106,107))),(95,96))),(((((72,73),74),122),82),(((114,115),118),127)))))),62),(2,58)),59);
 414: 3 -14360.11914 -14084.35588 (0,(((((1,90),((46,(47,48)),((49,136),140))),(((((((3,4),55),((28,29),(51,53))),((((6,7),(((((((((13,14),((32,(33,34)),(44,45))),27),(26,43)),35),(41,42)),(19,20)),(30,31)),((36,(37,38)),(39,40)))),(137,141)),(54,143))),((15,144),17)),((((((5,((11,12),(16,18))),23),(((8,9),(21,22)),(24,25))),(50,52)),((56,57),((((100,134),116),(123,139)),142))),10)),((60,61),((((((((((63,105),(109,113)),112),108),(110,111)),(103,104)),(128,129)),((((((((((66,67),99),((68,(130,131)),83)),(78,79)),(91,93)),92),94),((69,120),121)),((76,138),81)),((71,(77,(101,102))),(((((80,98),119),97),(117,(124,125))),((88,89),135))))),((((64,65),(((70,126),(132,133)),(86,87))),((75,(84,85)),(106,107))),(95,96))),((((((72,73),74),122),82),((114,115),118)),127))))),62),(2,58)),59);
 415: 1 -13727.01562 -14090.92011 (0,((((((1,90),((47,48),140)),(46,(49,136))),(((((3,4),(((((((6,7),(((36,38),37),(39,40))),(((((((13,14),(32,((33,34),(44,45)))),27),(26,43)),35),(41,42)),(19,20))),(30,31)),137),141),(54,143))),((28,29),(51,53))),55),((((((5,((11,12),(16,18))),23),((((8,9),(21,22)),(24,25)),(50,52))),((56,57),((((100,134),116),(123,139)),142))),10),(((15,144),17),((60,61),((((((((63,105),108),(109,113)),112),(((103,104),(128,129)),(110,111))),(((((((((66,67),99),((68,(130,131)),83)),(78,79)),(91,93)),(92,94)),((76,138),81)),(69,(120,121))),((71,(77,(101,102))),(((((80,98),119),97),(117,(124,125))),((88,89),135))))),((((64,65),(((70,126),132),((86,87),133))),((75,(84,85)),(106,107))),(95,96))),((((((72,73),74),122),82),((114,115),118)),127))))))),62),(2,58)),59);
 416: 2 -13804.47754 -14079.36364 (0,((((((1,90),((47,48),140)),(46,(49,136))),((((((3,4),55),((28,29),(51,53))),(((((((6,7),(((36,38),37),(39,40))),(((((((13,14),(32,((33,34),(44,45)))),27),(26,43)),35),(41,42)),(19,20))),(30,31)),137),141),(54,143))),(((15,17),144),((60,61),((((((((63,105),108),(109,113)),112),(((103,104),(128,129)),(110,111))),(((((((((66,67),99),((68,(130,131)),83)),(78,79)),(91,93)),(92,94)),((76,138),81)),(69,(120,121))),((71,(77,(101,102))),(((((80,98),119),97),(117,(124,125))),((88,89),135))))),((((64,65),(((70,126),((86,87),132)),133)),((75,(84,85)),(106,107))),(95,96))),((((((72,73),74),122),82),((114,115),118)),127))))),((((((5,((11,12),(16,18))),23),(((8,9),(21,22)),(24,25))),(50,52)),((56,57),((((100,134),116),(123,139)),142))),10))),62),(2,58)),59);
 417: 1 -14521.08398 -14077.82569 (0,(((((1,90),((49,136),140)),((((((((3,4),55),(((((6,7),((((((((13,14),(32,(33,(34,(44,45))))),(41,42)),((26,43),35)),27),(19,20)),(30,31)),((36,(37,38)),(39,40)))),(54,143)),141),137)),((28,29),(51,53))),((15,17),144)),((((((5,((11,12),(16,18))),23),(((8,9),(21,22)),(24,25))),(50,52)),((56,57),((((100,134),116),(123,139)),142))),10)),((60,61),(((((((((63,105),108),(109,113)),112),(((103,104),(128,129)),(110,111))),((71,(77,(101,102))),(((((80,98),119),97),(117,(124,125))),((88,89),135)))),((((((((66,67),99),((68,(130,131)),83)),(78,79)),(91,93)),(92,94)),((76,138),81)),(69,(120,121)))),((((64,65),((70,126),((86,87),(132,133)))),((75,(84,85)),(106,107))),(95,96))),((((((72,73),74),122),82),((114,115),118)),127)))),(46,(47,48)))),62),(2,58)),59);
 418: 2 -14493.55469 -14078.47386 (0,(((((1,90),((((((((3,4),55),((((6,7),(((((((((13,14),(32,((33,34),(44,45)))),(41,42)),27),35),(26,43)),(19,20)),(30,31)),(((36,37),38),(39,40)))),(137,141)),(54,143))),((28,29),(51,53))),((15,17),144)),((((((5,((11,12),(16,18))),23),(((8,9),(21,22)),(24,25))),(50,52)),((56,57),((((100,134),116),(123,139)),142))),10)),((60,61),((((((((((63,105),(109,113)),112),108),(110,111)),(103,104)),(128,129)),(((((((((66,67),99),((68,(130,131)),83)),(78,79)),(91,93)),(92,94)),((76,138),81)),((71,(77,(101,102))),(((((80,98),119),97),(117,(124,125))),((88,89),135)))),(69,(120,121)))),((((64,65),((70,126),(((86,87),132),133))),((75,(84,85)),(106,107))),(95,96))),((((((72,73),74),122),82),((114,115),118)),127)))),46)),((47,48),((49,136),140))),62),(2,58)),59);
 419: 3 -14019.33594 -14076.82018 (0,((((((1,90),((47,48),140)),(46,(49,136))),((((((((((3,4),55),((6,7),(((((((((13,14),(32,((33,34),(44,45)))),27),35),(26,43)),(41,42)),(19,20)),(30,31)),(((36,37),38),(39,40))))),137),141),(54,143)),((28,29),(51,53))),((15,17),144)),((((((5,((11,12),(16,18))),23),(((8,9),(21,22)),(24,25))),(50,52)),((56,57),((((100,134),116),(123,139)),142))),10)),((60,61),((((((((63,105),108),(109,113)),112),(((103,104),(128,129)),(110,111))),((((((((66,67),99),((68,(130,131)),83)),(78,79)),(91,93)),(92,94)),((69,(120,121)),((76,138),81))),((71,(77,(101,102))),(((((80,98),119),97),(117,(124,125))),((88,89),135))))),((((64,65),((70,126),(((86,87),133),132))),((75,(84,85)),(106,107))),(95,96))),((((((72,73),74),122),82),((114,115),118)),127))))),62),(2,58)),59);
 420: 1 -13795.36719 -14102.77469 (0,(((((1,90),(((((((((3,4),((60,61),(((((((((63,105),((109,113),112)),108),(110,111)),(128,129)),(103,104)),(((((((((66,67),99),((68,(130,131)),83)),(78,79)),(91,93)),(92,94)),((76,138),81)),((69,120),121)),((71,(77,(101,102))),(((((80,98),119),97),(117,(124,125))),((88,89),135))))),((((64,65),(((70,126),((86,87),132)),133)),((75,(84,85)),(106,107))),(95,96))),((((((72,73),74),122),127),82),((114,115),118))))),137),141),((6,7),(((((((13,14),((32,(33,34)),(44,45))),(41,42)),(((26,43),35),27)),(19,20)),(30,31)),(((36,37),38),(39,40))))),((54,143),55)),((28,29),(51,53))),((15,17),144)),((((((5,((11,12),(16,18))),23),(((8,9),(21,22)),(24,25))),(50,52)),((56,57),((((100,134),116),(123,139)),142))),10))),((46,(47,48)),((49,136),140))),62),(2,58)),59);
 421: 1 -13247.18848 -14075.79201 (0,(((((((1,90),(47,48)),140),(46,(49,136))),(((((((3,4),55),(((((6,7),(((((((((13,14),(32,((33,34),(44,45)))),27),35),(26,43)),(41,42)),(19,20)),(30,31)),(((36,37),38),(39,40)))),(54,143)),141),137)),((28,29),(51,53))),((15,17),144)),((((((5,((11,12),(16,18))),23),(((8,9),(21,22)),(24,25))),(50,52)),((56,57),((((100,134),116),(123,139)),142))),10)),((60,61),(((((((((((63,105),(109,113)),112),108),(110,111)),(103,104)),(128,129)),((71,(77,(101,102))),(((((80,98),119),97),(117,(124,125))),((88,89),135)))),((((((((66,67),99),((68,(130,131)),83)),(78,79)),(91,93)),(92,94)),(69,(120,121))),((76,138),81))),(((((64,65),(((70,126),(132,133)),(86,87))),(75,(84,85))),(106,107)),(95,96))),((((((72,73),74),122),82),((114,115),118)),127))))),62),(2,58)),59);
 422: 1 -13160.25879 -14081.74949 (0,((((((1,90),((47,48),140)),(46,(49,136))),(((((((3,4),55),(((((6,7),(((((((((13,14),((32,(33,34)),(44,45))),27),35),(26,43)),(41,42)),(19,20)),(30,31)),(((36,37),38),(39,40)))),(54,143)),141),137)),((28,29),(51,53))),((15,144),17)),((((((5,((11,12),(16,18))),23),(((8,9),(21,22)),(24,25))),(50,52)),((56,57),((((100,134),116),(123,139)),142))),10)),((60,61),((((((((((63,105),(109,113)),112),108),(110,111)),(103,104)),(128,129)),(((((((((66,67),99),((68,(130,131)),83)),(78,79)),(91,93)),(92,94)),(69,(120,121))),((76,138),81)),((71,(77,(101,102))),(((((80,98),119),97),(117,(124,125))),((88,89),135))))),((((64,65),((70,126),(((86,87),133),132))),((75,(84,85)),(106,107))),(95,96))),((((((72,73),74),122),82),((114,115),118)),127))))),62),(2,58)),59);
 423: 1 -13881.94531 -14095.7603 (0,(((((((1,90),((((((3,4),55),((((6,7),(((((((((13,14),(32,((33,34),(44,45)))),27),35),(26,43)),(41,42)),(19,20)),(30,31)),(((36,37),38),(39,40)))),(54,143)),(137,141))),((28,29),(51,53))),((15,17),144)),(((((5,((11,12),(16,18))),23),((((8,9),(21,22)),(24,25)),(50,52))),((56,57),((((100,134),116),(123,139)),142))),10))),(46,((60,61),((((((((63,105),108),(109,113)),112),(((103,104),(128,129)),(110,111))),(((((((((66,67),99),((68,(130,131)),83)),(78,79)),(91,93)),(92,94)),((76,138),81)),((69,120),121)),((71,(77,(101,102))),(((((80,98),119),(117,(124,125))),97),((88,89),135))))),((((64,65),(((70,126),(86,87)),(132,133))),((75,(84,85)),(106,107))),(95,96))),(((((72,73),74),122),(82,((114,115),118))),127))))),(47,48)),((49,136),140)),62),(2,58)),59);
 424: 4 -12989.02148 -14085.03099 (0,((((((1,90),((47,48),140)),(46,(49,136))),(((((((((3,4),141),(((6,7),(((((((((13,14),(32,((33,(44,45)),34))),27),35),(26,43)),(41,42)),(19,20)),(30,31)),(((36,37),38),(39,40)))),137)),(54,143)),((28,29),(51,53))),((15,144),17)),55),((((((5,((11,12),(16,18))),23),(((8,9),(21,22)),(24,25))),(50,52)),((56,57),((((100,134),116),(123,139)),142))),10)),((60,61),(((((((((63,105),(((((103,104),(128,129)),(110,111)),108),112)),109),113),((71,(77,(101,102))),(((((80,98),119),97),(117,(124,125))),((88,89),135)))),((69,(120,121)),((76,138),81))),((((((66,67),99),((68,(130,131)),83)),(78,79)),(91,93)),(92,94))),((((64,65),((70,126),((86,87),(132,133)))),((75,(84,85)),(106,107))),(95,96))),((((((72,73),74),122),82),((114,115),118)),127))))),62),(2,58)),59);
 425: 3 -14086.7666 -14072.80982 (0,((((((1,90),((47,48),140)),(46,(49,136))),(((((((3,4),55),(((((6,7),(((((((((13,14),(32,((33,34),(44,45)))),27),35),(26,43)),(41,42)),(19,20)),(30,31)),(((36,37),38),(39,40)))),(54,143)),141),137)),((28,29),(51,53))),((15,17),144)),((((((5,((11,12),(16,18))),23),(((8,9),(21,22)),(24,25))),(50,52)),((56,57),((((100,134),116),(123,139)),142))),10)),((60,61),(((((((((((63,105),(109,113)),112),108),(110,111)),(128,129)),(103,104)),((71,(77,(101,102))),(((((80,98),119),97),(117,(124,125))),((88,89),135)))),((((((((66,67),99),((68,(130,131)),83)),(78,79)),(91,93)),(92,94)),((76,138),81)),(69,(120,121)))),((((64,65),(((70,126),((86,87),133)),132)),((75,(84,85)),(106,107))),(95,96))),((((((72,73),74),122),82),((114,115),118)),127))))),62),(2,58)),59);
 426: 4 -13786.22266 -14091.23513 (0,(((((1,90),(((((((3,4),55),((28,29),(51,53))),((((6,7),(((((((13,14),(32,((33,34),(44,45)))),(41,42)),((26,43),(27,35))),(19,20)),(30,31)),(((36,37),38),(39,40)))),(137,141)),(54,143))),((15,17),144)),((((((5,((11,12),(16,18))),23),(((8,9),(21,22)),(24,25))),(50,52)),((56,57),((((100,134),116),(123,139)),142))),10)),((60,61),(((((((((63,105),108),(109,113)),112),(((103,104),(128,129)),(110,111))),((71,(77,(101,102))),(((((80,98),119),97),(117,(124,125))),((88,89),135)))),((69,(120,121)),((76,138),81))),((((64,65),((((70,126),(132,133)),86),87)),((75,(84,85)),(106,107))),(95,96))),(((((((66,67),99),((68,(130,131)),83)),(78,79)),(91,93)),(92,94)),((((((72,73),74),122),82),((114,115),118)),127)))))),((46,(47,48)),((49,136),140))),62),(2,58)),59);
 427: 1 -13724.31445 -14081.653 (0,(((((1,90),((((((((3,4),55),(((6,7),(((((((((13,14),(32,((33,(44,45)),34))),(41,42)),27),35),(26,43)),(19,20)),(30,31)),(((36,38),37),(39,40)))),(137,141))),(54,143)),((28,29),(51,53))),((15,17),144)),((60,61),(((((((((((63,105),(109,113)),112),108),(110,111)),(103,104)),(128,129)),((71,(77,(101,102))),(((((80,98),119),97),(117,(124,125))),((88,89),135)))),(((69,121),120),((76,138),81))),((((64,65),((70,126),(((86,87),133),132))),((75,(84,85)),(106,107))),(95,96))),((((((((66,67),99),((68,(130,131)),83)),(78,79)),(91,93)),94),92),((((((72,73),74),122),82),((114,115),118)),127))))),((((((5,((11,12),(16,18))),23),(((8,9),(21,22)),(24,25))),(50,52)),((56,57),((((100,134),116),(123,139)),142))),10))),((46,(47,48)),((49,136),140))),62),(2,58)),59);
 428: 1 -14281.35156 -14087.00441 (0,((((((1,90),((47,48),140)),(46,(49,136))),(((((((3,4),55),((((6,7),((((((((13,14),(32,((33,34),(44,45)))),27),35),(26,43)),(41,42)),((19,20),(30,31))),((36,(37,38)),(39,40)))),(137,141)),(54,143))),((28,29),(51,53))),((15,144),17)),((((((5,((11,12),(16,18))),23),(((8,9),(21,22)),(24,25))),(50,52)),((56,57),((((100,134),116),(123,139)),142))),10)),((60,61),((((((((63,105),108),(109,113)),112),(((103,104),(128,129)),(110,111))),((((((((((66,67),99),(130,131)),(68,83)),(78,79)),(91,93)),(92,94)),((69,121),120)),((71,(77,(101,102))),(((((80,98),119),97),(117,(124,125))),((88,89),135)))),((76,138),81))),(((((64,65),((70,126),(((86,87),132),133))),(75,(84,85))),(106,107)),(95,96))),((((((72,73),74),122),82),((114,115),118)),127))))),62),(2,58)),59);
 429: 1 -14513.75195 -14091.41938 (0,(((((1,90),(((((((((3,4),((60,61),(((((((((((63,105),(109,113)),112),108),(110,111)),(103,104)),(128,129)),((71,(77,(101,102))),((((80,98),(97,119)),(117,(124,125))),((88,89),135)))),(((69,121),120),((76,138),81))),((((64,65),((70,126),((86,87),(132,133)))),((75,(84,85)),(106,107))),(95,96))),((((((((66,67),99),((68,(130,131)),83)),(78,79)),(91,93)),94),92),((((((72,73),74),122),82),((114,115),118)),127))))),137),141),((6,7),(((((((13,14),(32,((33,(44,45)),34))),(41,42)),((26,43),(27,35))),(19,20)),(30,31)),((36,(37,38)),(39,40))))),((54,143),55)),((28,29),(51,53))),((15,17),144)),((((((5,((11,12),(16,18))),23),(((8,9),(21,22)),(24,25))),(50,52)),((56,57),((((100,134),116),(123,139)),142))),10))),((46,(47,48)),((49,136),140))),62),(2,58)),59);
 430: 2 -14281.33301 -14077.8834 (0,(((((1,90),((((((((3,4),55),((28,29),(51,53))),((((6,7),(((((((((13,14),(32,((33,34),(44,45)))),27),35),(26,43)),(41,42)),(19,20)),(30,31)),(((36,37),38),(39,40)))),(137,141)),(54,143))),((15,144),17)),((((((5,((11,12),(16,18))),23),(((8,9),(21,22)),(24,25))),(50,52)),((56,57),((((100,134),116),(123,139)),142))),10)),((60,61),((((((((63,105),108),(109,113)),112),(((103,104),(128,129)),(110,111))),(((((((((66,67),99),((68,(130,131)),83)),(78,79)),(91,93)),(92,94)),((76,138),81)),(69,(120,121))),((71,(77,(101,102))),(((((80,98),119),97),(117,(124,125))),((88,89),135))))),((((64,65),(((70,126),132),((86,87),133))),((75,(84,85)),(106,107))),(95,96))),((((((72,73),74),122),127),82),((114,115),118))))),46)),(((47,48),(49,136)),140)),62),(2,58)),59);
 431: 1 -14170.96289 -14088.75069 (0,((((((1,90),((47,48),140)),(46,(49,136))),(((((((((3,4),141),(((6,7),(((((((((13,14),(32,((33,34),(44,45)))),27),35),(26,43)),(41,42)),(19,20)),(30,31)),(((36,38),37),(39,40)))),137)),(54,143)),((15,17),144)),((28,29),(51,53))),55),((((((5,((11,12),(16,18))),23),(((8,9),(21,22)),(24,25))),(50,52)),((56,57),((((100,134),116),(123,139)),142))),10)),((60,61),(((((((((63,105),(((((103,104),(128,129)),(110,111)),112),108)),109),113),((71,(77,(101,102))),(((((80,98),119),97),(117,(124,125))),((88,89),135)))),(((69,120),121),((76,138),81))),((((((66,67),99),((68,(130,131)),83)),(78,79)),(91,93)),(92,94))),((((64,65),(((70,126),(132,133)),(86,87))),((75,(84,85)),(106,107))),(95,96))),((((((72,73),74),122),82),((114,115),118)),127))))),62),(2,58)),59);
 432: 1 -13472.91992 -14084.97773 (0,((((((1,90),((47,48),140)),(46,(49,136))),(((((((3,4),137),(((((6,7),((((((((((13,14),(32,((33,(44,45)),34))),27),43),26),35),(41,42)),(19,20)),(30,31)),(((36,37),38),(39,40)))),55),(54,143)),141)),((28,29),(51,53))),((15,144),17)),((60,61),((((((((63,105),108),(109,113)),112),(((103,104),(128,129)),(110,111))),(((((((((66,67),99),((68,(130,131)),83)),(78,79)),(91,93)),(92,94)),((76,138),81)),(69,(120,121))),((71,(77,(101,102))),(((((80,98),119),97),(117,(124,125))),((88,89),135))))),((((64,65),((70,126),(((86,87),133),132))),((75,(84,85)),(106,107))),(95,96))),((((((72,73),74),122),82),((114,115),118)),127)))),((((((5,((11,12),(16,18))),23),(((8,9),(21,22)),(24,25))),(50,52)),((56,57),(((100,134),116),((123,139),142)))),10))),62),(2,58)),59);
 433: 1 -13209.03223 -14092.00929 (0,((((((1,90),((47,48),140)),(46,(49,136))),(((((((3,4),55),((((6,7),(((((((((13,14),(32,(((33,34),45),44))),(41,42)),27),35),(26,43)),(19,20)),(30,31)),(((36,37),38),(39,40)))),(137,141)),(54,143))),((28,29),(51,53))),((15,17),144)),((((((5,((11,12),(16,18))),23),(((8,9),(21,22)),(24,25))),(50,52)),((56,57),((((100,134),116),(123,139)),142))),10)),((60,61),((((((((63,105),108),(109,113)),112),(((103,104),(128,129)),(110,111))),(((((((((66,67),99),((68,(130,131)),83)),(78,79)),(91,93)),(92,94)),((76,138),81)),((69,120),121)),((71,(77,(101,102))),(((((80,98),119),97),(117,(124,125))),((88,89),135))))),((((64,65),(((70,126),((86,87),132)),133)),((75,(84,85)),(106,107))),(95,96))),((72,73),(74,((82,(((114,115),118),127)),122))))))),62),(2,58)),59);
 434: 2 -14706.52539 -14094.02229 (0,(((((1,90),(((((((((3,4),((60,61),(((((((((((63,105),(109,113)),112),108),(110,111)),(103,104)),(128,129)),((71,(77,(101,102))),((((80,98),(117,(124,125))),(97,119)),((88,89),135)))),(((69,121),120),((76,138),81))),((((64,65),((70,126),((86,87),(132,133)))),((75,(84,85)),(106,107))),(95,96))),((((((((66,67),99),((68,(130,131)),83)),(78,79)),(91,93)),94),92),((((((72,73),74),122),82),((114,115),118)),127))))),137),141),((6,7),(((((((13,14),(32,((33,(44,45)),34))),(41,42)),(((26,43),35),27)),(19,20)),(30,31)),((36,(37,38)),(39,40))))),((54,143),55)),((28,29),(51,53))),((15,17),144)),((((((5,((11,12),(16,18))),23),(((8,9),(21,22)),(24,25))),(50,52)),((56,57),((((100,134),116),(123,139)),142))),10))),((46,(47,48)),((49,136),140))),62),(2,58)),59);
 435: 1 -14288.50488 -14079.99803 (0,((((((1,90),((47,48),140)),(46,(49,136))),((((((((3,4),55),137),((((6,7),(((((((((13,14),(32,((33,(44,45)),34))),27),(26,43)),35),(41,42)),(19,20)),(30,31)),(((36,38),37),(39,40)))),(54,143)),141)),((28,29),(51,53))),((15,144),17)),((((((5,((11,12),(16,18))),23),(((8,9),(21,22)),(24,25))),(50,52)),((56,57),((((100,134),116),(123,139)),142))),10)),((60,61),((((((((((63,105),(109,113)),112),108),(110,111)),(103,104)),(128,129)),((((((((66,67),99),(130,131)),(68,83)),((78,79),((91,93),(92,94)))),((76,138),81)),(69,(120,121))),((71,(77,(101,102))),(((((80,98),97),119),(117,(124,125))),((88,89),135))))),((((64,65),(((70,126),(132,133)),(86,87))),((75,(84,85)),(106,107))),(95,96))),((((((72,73),74),122),82),((114,115),118)),127))))),62),(2,58)),59);
 436: 1 -14540 -14079.43781 (0,((((((1,90),((47,48),140)),(46,(49,136))),(((((((3,4),55),((28,29),(51,53))),(((((6,7),((((((((13,14),(32,((33,34),(44,45)))),(41,42)),((26,43),35)),27),(19,20)),(30,31)),(((36,37),38),(39,40)))),137),141),(54,143))),((15,17),144)),((60,61),(((((((((63,105),108),(109,113)),112),(((103,104),(128,129)),(110,111))),((71,(77,(101,102))),(((((80,98),119),97),(117,(124,125))),((88,89),135)))),((((((((66,67),99),((68,(130,131)),83)),(78,79)),(91,93)),(92,94)),((76,138),81)),(69,(120,121)))),((((64,65),(((70,126),(132,133)),(86,87))),((75,(84,85)),(106,107))),(95,96))),((((((72,73),74),122),82),((114,115),118)),127)))),((((((5,((11,12),(16,18))),23),(((8,9),(21,22)),(24,25))),(50,52)),((56,57),((((100,134),116),142),(123,139)))),10))),62),(2,58)),59);
 437: 2 -13562.49121 -14083.03542 (0,((((((1,90),((47,48),140)),(46,(49,136))),((((((3,4),55),((28,29),(51,53))),(((((6,7),(((((((((13,14),(32,((33,34),(44,45)))),27),(26,43)),35),(41,42)),(19,20)),(30,31)),(((36,38),37),(39,40)))),(137,141)),(54,143)),((15,17),144))),((60,61),(((((((63,105),(((((103,104),(128,129)),(110,111)),108),112)),109),113),(((((((((66,67),99),((68,(130,131)),83)),(78,79)),(91,93)),(92,94)),((76,138),81)),(69,(120,121))),((71,(77,(101,102))),(((((80,98),119),97),(117,(124,125))),((88,89),135))))),((((64,65),((70,126),((86,87),(132,133)))),((75,(84,85)),(106,107))),(95,96))),((((((72,73),74),122),82),((114,115),118)),127)))),((((((5,((11,12),(16,18))),23),(((8,9),(21,22)),(24,25))),(50,52)),((56,57),((((100,134),116),(123,139)),142))),10))),62),(2,58)),59);
 438: 4 -13765.22363 -14090.45011 (0,((((1,90),((((((((3,4),55),(((((6,7),(((((((((13,14),((32,(33,34)),(44,45))),(41,42)),27),35),(26,43)),(19,20)),(30,31)),(((36,37),38),(39,40)))),(54,143)),141),137)),((28,29),(51,53))),((15,17),144)),((((((5,((11,12),(16,18))),23),(((8,9),(21,22)),(24,25))),(50,52)),((56,57),((((100,134),116),(123,139)),142))),10)),((60,61),((((((((((63,105),(109,113)),112),108),(110,111)),(128,129)),(103,104)),(((((((((66,67),99),((68,(130,131)),83)),(78,79)),(91,93)),(92,94)),((76,138),81)),(69,(120,121))),((71,(77,(101,102))),(((((80,98),119),97),(117,(124,125))),((88,89),135))))),((((64,65),(((70,126),((86,87),132)),133)),((75,(84,85)),(106,107))),(95,96))),((((((72,73),74),122),82),((114,115),118)),127)))),46)),(((47,48),62),((49,136),140))),(2,58)),59);
 439: 1 -13340.08203 -14081.63445 (0,((((((1,90),(47,48)),((46,(49,136)),140)),(((((((3,4),55),((28,29),(51,53))),((((6,7),(((((((((13,14),(32,((33,(44,45)),34))),27),(26,43)),35),(41,42)),(19,20)),(30,31)),(((36,38),37),(39,40)))),(137,141)),(54,143))),((15,144),17)),((((((5,((11,12),(16,18))),23),(((8,9),(21,22)),(24,25))),(50,52)),((56,57),((((100,134),116),(123,139)),142))),10)),((60,61),((((((((63,105),108),(109,113)),112),(((103,104),(128,129)),(110,111))),(((((((((66,67),99),(130,131)),(68,83)),(78,79)),(91,93)),(92,94)),((76,138),81)),((69,(120,121)),((71,(77,(101,102))),(((((80,98),119),97),(117,(124,125))),((88,89),135)))))),((((64,65),(((70,126),((86,87),132)),133)),((75,(84,85)),(106,107))),(95,96))),((((((72,73),74),122),82),((114,115),118)),127))))),62),(2,58)),59);
 440: 1 -14322.68652 -14086.41084 (0,((((((1,90),((47,48),140)),(46,(49,136))),(((((((3,4),(((((6,7),(((((((((13,14),((32,(33,34)),(44,45))),27),(26,43)),35),(41,42)),(19,20)),(30,31)),(((36,38),37),(39,40)))),(54,143)),141),137)),((28,29),(51,53))),55),((15,17),144)),((((((5,((11,12),(16,18))),23),(((8,9),(21,22)),(24,25))),(50,52)),((56,57),((((100,134),116),(123,139)),142))),10)),((60,61),((((((((((63,105),(109,113)),112),108),(110,111)),(103,104)),(128,129)),(((((((((66,67),99),((68,(130,131)),83)),(78,79)),(91,93)),(92,94)),((76,138),81)),((69,120),121)),((71,(77,(101,102))),(((((80,98),119),97),(117,(124,125))),((88,89),135))))),((((64,65),((70,126),((86,87),(132,133)))),((75,(84,85)),(106,107))),(95,96))),((((((72,73),74),122),82),((114,115),118)),127))))),62),(2,58)),59);
 441: 1 -13486.77441 -14080.19097 (0,((((((1,90),((47,48),140)),(46,(49,136))),(((((((3,4),137),(((((6,7),(((((((((13,14),(32,((33,(44,45)),34))),27),(26,43)),35),(41,42)),(19,20)),(30,31)),(((36,37),38),(39,40)))),55),(54,143)),141)),((28,29),(51,53))),((15,144),17)),((60,61),((((((((63,105),108),(109,113)),112),(((103,104),(128,129)),(110,111))),(((((((((66,67),99),((68,(130,131)),83)),(78,79)),(91,93)),(92,94)),((76,138),81)),(69,(120,121))),((71,(77,(101,102))),(((((80,98),119),97),(117,(124,125))),((88,89),135))))),((((64,65),((70,126),(((86,87),133),132))),((75,(84,85)),(106,107))),(95,96))),((((((72,73),74),122),82),((114,115),118)),127)))),((((((5,((11,12),(16,18))),23),(((8,9),(21,22)),(24,25))),(50,52)),((56,57),((100,134),(116,((123,139),142))))),10))),62),(2,58)),59);
 442: 1 -13703.45898 -14080.87873 (0,((((((1,90),((47,48),140)),(46,(49,136))),((((((3,4),55),(((((6,7),(((((((((13,14),(32,((33,(44,45)),34))),35),27),(26,43)),(41,42)),(19,20)),(30,31)),(((36,38),37),(39,40)))),137),141),(((15,144),17),(54,143)))),((28,29),(51,53))),((((((5,((11,12),(16,18))),23),(((8,9),(21,22)),(24,25))),(50,52)),((56,57),((((100,134),116),(123,139)),142))),10)),((60,61),((((((((((63,105),108),(109,113)),112),(110,111)),(103,104)),(128,129)),(((((((((66,67),99),((68,(130,131)),83)),(78,79)),(91,93)),(92,94)),((76,138),81)),(69,(120,121))),((71,(77,(101,102))),(((((80,98),119),97),(117,(124,125))),((88,89),135))))),((((64,65),(((70,126),((86,87),133)),132)),((75,(84,85)),(106,107))),(95,96))),((((((72,73),74),122),82),((114,115),118)),127))))),62),(2,58)),59);
 443: 3 -14018.41602 -14084.29162 (0,((((((1,90),((47,48),140)),(46,(49,136))),((((((3,4),55),((28,29),(51,53))),(((((6,7),(((((((((13,14),(32,((33,34),(44,45)))),(41,42)),27),35),(26,43)),(19,20)),(30,31)),(((36,37),38),(39,40)))),(137,141)),(54,143)),((15,17),144))),((((((5,((11,12),(16,18))),23),(((8,9),(21,22)),(24,25))),(50,52)),((56,57),((((100,134),116),(123,139)),142))),10)),((60,61),((((((((((63,105),(109,113)),112),108),(110,111)),(128,129)),(103,104)),(((((((66,67),99),((68,(130,131)),83)),((78,79),((91,93),(92,94)))),((76,138),81)),(69,(120,121))),((71,(77,(101,102))),(((((80,98),119),97),(117,(124,125))),((88,89),135))))),((((64,65),((70,126),((86,87),(132,133)))),((75,(84,85)),(106,107))),(95,96))),((((((72,73),74),122),82),((114,115),118)),127))))),62),(2,58)),59);
 444: 1 -13728.91797 -14082.92056 (0,(((((1,90),((((((((3,4),55),((28,29),(51,53))),((((6,7),(((((((((13,14),(32,((33,34),(44,45)))),27),(26,43)),35),(41,42)),(19,20)),(30,31)),(((36,37),38),(39,40)))),(137,141)),(54,143))),((15,144),17)),(((((5,((11,12),(16,18))),23),((((8,9),(21,22)),(24,25)),(50,52))),((56,57),(((100,134),116),((123,139),142)))),10)),((60,61),((((((((63,105),108),(109,113)),112),(((103,104),(128,129)),(110,111))),(((((((((66,67),99),((68,(130,131)),83)),(78,79)),(91,93)),(92,94)),(69,(120,121))),((71,(77,(101,102))),(((((80,98),119),97),(117,(124,125))),((88,89),135)))),((76,138),81))),((((64,65),(((70,126),((86,87),132)),133)),((75,(84,85)),(106,107))),(95,96))),((((((72,73),74),122),82),((114,115),118)),127)))),46)),((47,48),((49,136),140))),62),(2,58)),59);
 445: 1 -13730.11035 -14082.8679 (0,((((((1,90),((47,48),140)),(46,(49,136))),((((((((3,4),141),(((6,7),(((((((((13,14),(32,((33,34),(44,45)))),(41,42)),27),35),(26,43)),(19,20)),(30,31)),(((36,37),38),(39,40)))),137)),((28,29),(51,53))),((54,143),55)),((15,17),144)),((((((5,((11,12),(16,18))),23),(((8,9),(21,22)),(24,25))),(50,52)),((56,57),((((100,134),116),(123,139)),142))),10)),((60,61),(((((((((((63,105),(109,113)),112),108),(110,111)),(128,129)),104),103),((((((((66,67),99),((68,(130,131)),83)),(78,79)),((91,93),(92,94))),(69,(120,121))),((76,138),81)),((71,(77,(101,102))),(((((80,98),119),97),(117,(124,125))),((88,89),135))))),((((64,65),(((70,126),((86,87),132)),133)),((75,(84,85)),(106,107))),(95,96))),((((((72,73),74),122),82),((114,115),118)),127))))),62),(2,58)),59);
 446: 1 -14503.93262 -14077.77325 (0,((((((1,90),((47,48),140)),(46,(49,136))),((((((((3,4),55),((((6,7),(((((((((13,14),(32,((33,34),(44,45)))),27),(26,43)),35),(41,42)),(19,20)),(30,31)),(((36,38),37),(39,40)))),(137,141)),(54,143))),(28,29)),(51,53)),((15,144),17)),((60,61),(((((((((((63,105),(109,113)),112),108),(110,111)),(103,104)),(128,129)),((71,(77,(101,102))),(((((80,98),119),97),(117,(124,125))),((88,89),135)))),((((((((66,67),99),((68,(130,131)),83)),(78,79)),(91,93)),(92,94)),((76,138),81)),(69,(120,121)))),((((64,65),((70,126),(((86,87),132),133))),((75,(84,85)),(106,107))),(95,96))),((((((72,73),74),122),82),((114,115),118)),127)))),((((((5,((11,12),(16,18))),23),(((8,9),(21,22)),(24,25))),(50,52)),((56,57),((((100,134),116),(123,139)),142))),10))),62),(2,58)),59);
 447: 1 -14329.79785 -14090.37318 (0,((((((1,90),((47,48),((49,136),140))),46),(((((((3,4),55),(((((6,7),(((((((((13,14),((32,(33,34)),(44,45))),(41,42)),27),35),(26,43)),(19,20)),(30,31)),((36,(37,38)),(39,40)))),(54,143)),141),137)),((28,29),(51,53))),((15,144),17)),((((((5,((11,12),(16,18))),23),(((8,9),(21,22)),(24,25))),(50,52)),((56,57),((((100,134),116),(123,139)),142))),10)),((60,61),((((((((((63,105),(109,113)),112),108),(110,111)),(128,129)),(103,104)),((((((((66,67),99),((78,79),((91,93),(92,94)))),83),(130,131)),68),((76,138),81)),(((69,120),121),((71,(77,(101,102))),(((((80,98),119),97),(117,(124,125))),((88,89),135)))))),((((64,65),(((70,126),((86,87),132)),133)),((75,(84,85)),(106,107))),(95,96))),((((((72,73),74),122),82),((114,115),118)),127))))),62),(2,58)),59);
 448: 1 -14736.37891 -14076.61902 (0,((((((1,90),((47,48),140)),(46,(49,136))),(((((((3,4),55),((28,29),(51,53))),((((6,7),(((((((((13,14),(32,((33,(44,45)),34))),27),(26,43)),35),(41,42)),(19,20)),(30,31)),(((36,37),38),(39,40)))),(137,141)),(54,143))),((15,144),17)),((((((5,((11,12),(16,18))),23),(((8,9),(21,22)),(24,25))),(50,52)),((56,57),((((100,134),116),(123,139)),142))),10)),((60,61),(((((((((63,105),108),(109,113)),112),(((103,104),(128,129)),(110,111))),(((71,(77,(101,102))),((((80,98),119),97),(117,(124,125)))),((88,89),135))),((((((((66,67),99),((68,(130,131)),83)),(78,79)),(91,93)),(92,94)),((76,138),81)),(69,(120,121)))),((((64,65),(((70,126),((86,87),133)),132)),((75,(84,85)),(106,107))),(95,96))),((((((72,73),74),122),82),((114,115),118)),127))))),62),(2,58)),59);
 449: 1 -14567.69336 -14082.20745 (0,(((((1,90),((46,(47,48)),((49,136),140))),((((((((3,4),(((6,7),(((((((((13,14),(32,((33,(44,45)),34))),27),35),(26,43)),(41,42)),(19,20)),(30,31)),((36,(37,38)),(39,40)))),55)),137),((54,143),141)),((28,29),(51,53))),((15,17),144)),((((((5,((11,12),(16,18))),23),(((8,9),(21,22)),(24,25))),(50,52)),((56,57),((((100,134),116),(123,139)),142))),10)),((60,61),((((((((63,105),(109,113)),112),((((103,104),(128,129)),(110,111)),108)),((71,(77,(101,102))),(((((80,98),119),97),(117,(124,125))),((88,89),135)))),((((((((66,67),99),((68,(130,131)),83)),(78,79)),(91,93)),(92,94)),(69,(120,121))),((76,138),81))),((((64,65),(((70,126),((86,87),132)),133)),((75,(84,85)),(106,107))),(95,96))),((((((72,73),74),122),82),((114,115),118)),127))))),62),(2,58)),59);
 450: 1 -14467.38574 -14081.48038 (0,(((((((1,90),((47,48),140)),46),(49,136)),((((((3,4),55),(((((6,7),(((((((((13,14),(32,((33,(44,45)),34))),27),35),(26,43)),(41,42)),(19,20)),(30,31)),(((36,38),37),(39,40)))),137),141),(((15,144),17),(54,143)))),((28,29),(51,53))),((((((5,((11,12),(16,18))),23),(((8,9),(21,22)),(24,25))),(50,52)),((56,57),((((100,134),116),(123,139)),142))),10)),((60,61),((((((((((63,105),108),(109,113)),112),(110,111)),(103,104)),(128,129)),(((((((((66,67),99),((68,(130,131)),83)),(78,79)),(91,93)),(92,94)),((76,138),81)),(69,(120,121))),((71,(77,(101,102))),(((((80,98),119),97),(117,(124,125))),((88,89),135))))),((((64,65),(((70,126),((86,87),133)),132)),((75,(84,85)),(106,107))),(95,96))),((((((72,73),74),122),82),((114,115),118)),127))))),62),(2,58)),59);
 451: 1 -14521.2832 -14092.54043 (0,((((((1,90),(((((((3,4),55),(((((6,7),(((((((((13,14),(32,((33,(44,45)),34))),(41,42)),27),35),(26,43)),(19,20)),(30,31)),((36,(37,38)),(39,40)))),(54,143)),141),137)),((28,29),(51,53))),(15,(17,144))),(46,((60,61),((((((((63,105),108),(109,113)),112),(((103,104),(128,129)),(110,111))),((((((((((66,67),99),((68,(130,131)),83)),(78,79)),(91,93)),94),92),((76,138),81)),((69,121),120)),((71,(77,(101,102))),((((80,98),(97,119)),(117,(124,125))),((88,89),135))))),((((64,65),(((70,126),132),((86,87),133))),((75,(84,85)),(106,107))),(95,96))),((((((72,73),74),122),82),((114,115),118)),127))))),((((((5,((11,12),(16,18))),23),(((8,9),(21,22)),(24,25))),(50,52)),((56,57),((((100,134),116),(123,139)),142))),10))),(47,48)),((49,136),140)),62),(2,58)),59);
 452: 1 -13618.65039 -14100.20876 (0,((((1,90),((((((((3,4),55),(((((6,7),(((((((((13,14),(32,((33,34),(44,45)))),(41,42)),27),35),(26,43)),(19,20)),(30,31)),(((36,37),38),(39,40)))),(54,143)),141),137)),((28,29),(51,53))),((15,17),144)),(((((5,((11,12),(16,18))),23),(((8,9),(21,22)),(24,25))),(50,52)),((56,57),((((100,134),116),(123,139)),142)))),10),(46,((60,61),((((((((63,(105,((109,113),112))),108),(110,111)),(128,129)),(103,104)),(((((((((66,67),99),((68,(130,131)),83)),(78,79)),(91,93)),(92,94)),((76,138),81)),((69,120),121)),((71,(77,(101,102))),(((((80,98),119),97),(117,(124,125))),((88,89),135))))),((((64,65),(((70,126),((86,87),132)),133)),((75,(84,85)),(106,107))),(95,96))),((((((72,73),74),122),82),((114,115),118)),127)))))),(((47,48),62),((49,136),140))),(2,58)),59);
 453: 2 -14570.25977 -14089.18123 (0,(((1,90),(((((((3,4),((28,29),(51,53))),(((((6,7),((((((((((13,14),(32,((33,(44,45)),34))),27),(26,43)),35),(41,42)),(19,20)),(30,31)),((36,37),38)),(39,40))),55),(137,141)),(54,143))),((15,17),144)),((60,61),((((((((((63,105),(109,113)),112),108),(110,111)),(103,104)),(128,129)),(((((((((66,67),99),((68,(130,131)),83)),(78,79)),(91,93)),(92,94)),((76,138),81)),(69,(120,121))),((71,(77,(101,102))),(((((80,98),119),97),(117,(124,125))),((88,89),135))))),((((64,65),((70,126),(((86,87),132),133))),((75,(84,85)),(106,107))),(95,96))),((((((72,73),74),122),82),((114,115),118)),127)))),((((((5,((11,12),(16,18))),23),(((8,9),(21,22)),(24,25))),(50,52)),((56,57),((((100,134),116),(123,139)),142))),10)),(((46,(49,136)),140),((47,48),62)))),(2,58)),59);
 454: 1 -14102.55078 -14078.21454 (0,((((((1,90),((47,48),140)),(46,(49,136))),(((((((3,4),55),(((((6,7),(((((((((13,14),(32,((33,34),(44,45)))),27),(26,43)),35),(41,42)),(19,20)),(30,31)),(((36,38),37),(39,40)))),(54,143)),141),137)),((28,29),(51,53))),((15,17),144)),((((((5,((11,12),(16,18))),23),(((8,9),(21,22)),(24,25))),(50,52)),((56,57),((((100,134),116),(123,139)),142))),10)),((60,61),(((((((((((63,105),(109,113)),112),108),(110,111)),(128,129)),(103,104)),(((71,(77,(101,102))),((((80,98),97),119),(117,(124,125)))),((88,89),135))),((((((((66,67),99),((68,(130,131)),83)),(78,79)),(91,93)),(92,94)),((69,121),120)),((76,138),81))),((((64,65),(((70,126),((86,87),132)),133)),((75,(84,85)),(106,107))),(95,96))),((((((72,73),74),122),82),((114,115),118)),127))))),62),(2,58)),59);
 455: 2 -14933.97461 -14078.70041 (0,((((((1,90),((47,48),140)),(46,(49,136))),((((((3,4),137),(((((6,7),(((((((((13,14),(32,((33,34),(44,45)))),27),(26,43)),35),(41,42)),(19,20)),(30,31)),(((36,38),37),(39,40)))),55),(54,143)),141)),((28,29),(51,53))),(((15,17),144),((60,61),((((((((63,105),108),(109,113)),112),(((103,104),(128,129)),(110,111))),(((((((((66,67),99),((68,(130,131)),83)),(78,79)),(91,93)),(92,94)),((76,138),81)),(69,(120,121))),((71,(77,(101,102))),(((((80,98),119),97),(117,(124,125))),((88,89),135))))),((((64,65),((70,126),((86,87),(132,133)))),((75,(84,85)),(106,107))),(95,96))),((((((72,73),74),122),82),((114,115),118)),127))))),((((((5,((11,12),(16,18))),23),(((8,9),(21,22)),(24,25))),(50,52)),((56,57),((((100,134),116),(123,139)),142))),10))),62),(2,58)),59);
 456: 1 -14210.10156 -14076.3951 (0,(((((1,90),((49,136),140)),((((((((3,4),55),(((((6,7),(((((((((13,14),(32,((33,34),(44,45)))),27),35),(26,43)),(41,42)),(19,20)),(30,31)),(((36,37),38),(39,40)))),(54,143)),141),137)),((28,29),(51,53))),((15,144),17)),((((((5,((11,12),(16,18))),23),(((8,9),(21,22)),(24,25))),(50,52)),((56,57),((((100,134),116),(123,139)),142))),10)),((60,61),(((((((((63,105),108),(109,113)),112),(((103,104),(128,129)),(110,111))),((71,(77,(101,102))),(((((80,98),119),97),(117,(124,125))),((88,89),135)))),(((((((66,67),99),((68,(130,131)),83)),(78,79)),((91,93),(92,94))),((76,138),81)),(69,(120,121)))),((((64,65),(((70,126),((86,87),132)),133)),((75,(84,85)),(106,107))),(95,96))),((((((72,73),74),122),82),((114,115),118)),127)))),(46,(47,48)))),62),(2,58)),59);
 457: 1 -13886.34766 -14081.06216 (0,(((((1,90),((((((((3,4),55),(((((6,7),((((((((((13,14),32),((33,34),(44,45))),27),35),(26,43)),(41,42)),(19,20)),(30,31)),(((36,38),37),(39,40)))),(54,143)),141),137)),((28,29),(51,53))),((15,17),144)),((((((5,((11,12),(16,18))),23),(((8,9),(21,22)),(24,25))),(50,52)),((56,57),((((100,134),116),(123,139)),142))),10)),((60,61),((((((((((63,105),(109,113)),112),108),(110,111)),(103,104)),(128,129)),(((((((((66,67),99),((68,(130,131)),83)),(78,79)),(91,93)),(92,94)),((76,138),81)),((69,120),121)),((71,(77,(101,102))),(((((80,98),119),97),(117,(124,125))),((88,89),135))))),((((64,65),((70,126),(((86,87),132),133))),((75,(84,85)),(106,107))),(95,96))),((((((72,73),74),122),82),((114,115),118)),127)))),46)),((47,48),((49,136),140))),62),(2,58)),59);
 458: 3 -12870.08984 -14079.57402 (0,((((((1,90),((47,48),140)),(46,(49,136))),((((((((3,4),55),((6,7),(((((((((13,14),(32,((33,34),(44,45)))),27),(26,43)),35),(41,42)),(19,20)),(30,31)),(((36,37),38),(39,40))))),137),141),(54,143)),((28,29),(51,53))),(((((((5,((11,12),(16,18))),23),(((8,9),(21,22)),(24,25))),(50,52)),((56,57),((((100,134),116),(123,139)),142))),10),(((15,17),144),((60,61),((((((((63,105),108),(109,113)),112),(((103,104),(128,129)),(110,111))),(((((((((66,67),99),((68,(130,131)),83)),(78,79)),(91,93)),(92,94)),((76,138),81)),(69,(120,121))),((71,(77,(101,102))),(((((80,98),119),97),(117,(124,125))),((88,89),135))))),((((64,65),(70,((((86,87),133),132),126))),((75,(84,85)),(106,107))),(95,96))),((((((72,73),74),122),82),((114,115),118)),127))))))),62),(2,58)),59);
 459: 1 -14272.96875 -14081.97202 (0,((((((1,90),((47,48),140)),(46,(49,136))),(((((((3,4),137),((((6,7),((((((((13,14),(32,((33,34),(44,45)))),((26,43),35)),27),(19,20)),(41,42)),(30,31)),(((36,37),38),(39,40)))),((54,143),55)),141)),((28,29),(51,53))),((15,17),144)),((60,61),((((((((63,105),108),(109,113)),112),(((103,104),(128,129)),(110,111))),(((((((((66,67),99),((68,(130,131)),83)),(78,79)),(91,93)),(92,94)),((76,138),81)),((69,120),121)),((71,(77,(101,102))),(((((80,98),119),97),(117,(124,125))),((88,89),135))))),((((64,65),((70,126),(((86,87),132),133))),((75,(84,85)),(106,107))),(95,96))),((((((72,73),74),122),82),((114,115),118)),127)))),((((((5,((11,12),(16,18))),23),(((8,9),(21,22)),(24,25))),(50,52)),((56,57),((((100,134),116),(123,139)),142))),10))),62),(2,58)),59);
 460: 3 -14509.11523 -14085.26786 (0,((((((1,90),((47,48),140)),(46,(49,136))),(((((((3,4),55),((28,29),(51,53))),((((6,7),(((((((((13,14),(32,((33,34),(44,45)))),27),(26,43)),35),(41,42)),(19,20)),(30,31)),(((36,37),38),(39,40)))),(137,141)),(54,143))),((15,144),17)),((60,61),((((((((63,105),(((((103,104),(128,129)),(110,111)),108),112)),109),113),((((((((66,67),99),((68,(130,131)),83)),(78,79)),(91,93)),(92,94)),((76,138),81)),((69,(120,121)),((71,(77,(101,102))),(((((80,98),119),97),(117,(124,125))),((88,89),135)))))),(95,96)),(((64,65),((70,126),((86,87),(132,133)))),((75,(84,85)),(106,107)))),((((((72,73),74),122),82),((114,115),118)),127)))),((((((5,((11,12),(16,18))),23),(((8,9),(21,22)),(24,25))),(50,52)),((56,57),((((100,134),116),(123,139)),142))),10))),62),(2,58)),59);
 461: 2 -14259.875 -14079.7342 (0,((((((1,90),((47,48),140)),(46,(49,136))),((((((((3,4),55),((28,29),(51,53))),((((6,7),(((((((((13,14),(32,((33,34),(44,45)))),27),(26,43)),35),(41,42)),(19,20)),(30,31)),(((36,37),38),(39,40)))),(137,141)),(54,143))),((15,17),144)),(((((5,((11,12),(16,18))),23),(((8,9),(21,22)),(24,25))),(50,52)),((56,57),((((100,134),116),(123,139)),142)))),10),((60,61),((((((((63,105),108),(109,113)),112),(((103,104),(128,129)),(110,111))),(((((((((66,67),99),((68,(130,131)),83)),(78,79)),(91,93)),(92,94)),((76,138),81)),(69,(120,121))),((71,(77,(101,102))),(((((80,98),119),97),(117,(124,125))),((88,89),135))))),((((64,65),(((70,126),(132,133)),(86,87))),((75,(84,85)),(106,107))),(95,96))),((((((72,73),74),122),82),((114,115),118)),127))))),62),(2,58)),59);
 462: 3 -13467.20996 -14083.49245 (0,((((((1,90),((47,48),140)),(46,(49,136))),((((((((3,4),141),(((6,7),(((((((((13,14),(32,((33,(44,45)),34))),27),35),(26,43)),(41,42)),(19,20)),(30,31)),(((36,37),38),(39,40)))),137)),(((15,144),17),(54,143))),((28,29),(51,53))),55),((((((5,((11,12),(16,18))),23),(((8,9),(21,22)),(24,25))),(50,52)),((56,57),((((100,134),116),(123,139)),142))),10)),((60,61),(((((((((63,105),(((((103,104),(128,129)),(110,111)),108),112)),109),113),((71,(77,(101,102))),(((((80,98),119),97),(117,(124,125))),((88,89),135)))),((69,(120,121)),((76,138),81))),((((((66,67),99),((68,(130,131)),83)),(78,79)),(91,93)),(92,94))),((((64,65),((70,126),((86,87),(132,133)))),((75,(84,85)),(106,107))),(95,96))),((((((72,73),74),122),82),((114,115),118)),127))))),62),(2,58)),59);
 463: 1 -13845.74414 -14086.99575 (0,(((((1,90),((((((((3,4),55),((((6,7),(((((((((13,14),(32,((33,34),(44,45)))),(41,42)),27),35),(26,43)),(19,20)),(30,31)),(((36,37),38),(39,40)))),(137,141)),(54,143))),((28,29),(51,53))),((15,17),144)),((((((5,((11,12),(16,18))),23),(((8,9),(21,22)),(24,25))),(50,52)),((56,57),((((100,134),116),(123,139)),142))),10)),((60,61),(((((((((((63,105),(109,113)),112),108),(110,111)),(103,104)),(128,129)),(71,((77,(101,102)),(((((80,98),119),97),(117,(124,125))),((88,89),135))))),((((((((66,67),99),((68,(130,131)),83)),(78,79)),(91,93)),(92,94)),((76,138),81)),(69,(120,121)))),((((64,65),((70,126),((86,87),(132,133)))),((75,(84,85)),(106,107))),(95,96))),((((((72,73),74),122),82),((114,115),118)),127)))),46)),((47,48),((49,136),140))),62),(2,58)),59);
 464: 1 -13888.52637 -14100.42997 (0,((((((1,90),((47,48),140)),(46,(49,136))),(((((((((3,4),141),137),(((6,7),((((((((13,14),(32,((33,(44,45)),34))),((26,43),35)),27),(19,20)),(41,42)),(30,31)),(((36,37),38),(39,40)))),55)),(54,143)),((28,29),(51,53))),((15,17),144)),((60,61),(((((((63,105),(((((103,104),(128,129)),(110,111)),108),112)),109),113),((((((((((66,67),68),83),(99,(130,131))),(78,79)),(91,93)),(92,94)),((69,120),121)),((76,138),81)),(((71,(77,(101,102))),((((80,98),119),97),(117,(124,125)))),((88,89),135)))),((((64,65),((70,126),(((86,87),132),133))),((75,(84,85)),(106,107))),(95,96))),((((((72,73),74),122),82),((114,115),118)),127)))),((((((5,((11,12),(16,18))),23),(((8,9),(21,22)),(24,25))),(50,52)),((56,57),((((100,134),116),(123,139)),142))),10))),62),(2,58)),59);
 465: 1 -13505.74414 -14085.55723 (0,(((((1,90),(((((((3,4),55),((((6,7),(((((((((13,14),(32,((33,34),(44,45)))),27),(26,43)),35),(41,42)),(19,20)),(30,31)),(((36,37),38),(39,40)))),(137,141)),(54,143))),((28,29),(51,53))),((15,17),144)),(((((5,((11,12),(16,18))),23),((((8,9),(50,52)),(24,25)),(21,22))),((56,57),((((100,134),116),(123,139)),142))),10)),((60,61),(((((((((63,105),108),(109,113)),112),(((103,104),(128,129)),(110,111))),((71,(77,(101,102))),(((((80,98),119),97),(117,(124,125))),((88,89),135)))),((((((((66,67),99),((68,(130,131)),83)),(78,79)),(91,93)),(92,94)),((76,138),81)),(69,(120,121)))),((((64,65),(((70,126),(132,133)),(86,87))),((75,(84,85)),(106,107))),(95,96))),((((((72,73),74),122),82),((114,115),118)),127))))),((46,(49,136)),((47,48),140))),62),(2,58)),59);
 466: 2 -13662.07617 -14092.05466 (0,((((((1,90),((47,48),140)),(46,(49,136))),((((((3,4),55),((28,29),(51,53))),((((6,7),(((((((((13,14),(32,((33,34),(44,45)))),27),(26,43)),35),(41,42)),(19,20)),(30,31)),(((36,37),38),(39,40)))),(137,141)),(54,143))),(((15,17),144),((60,61),(((((((((((63,105),(109,113)),112),108),(110,111)),(103,104)),(128,129)),((71,(77,(101,102))),(((((80,98),119),97),(117,(124,125))),((88,89),135)))),(((((((((66,67),99),((68,(130,131)),83)),(78,79)),91),93),(92,94)),((76,138),81)),(69,(120,121)))),((((64,65),(((70,126),((86,87),132)),133)),((75,(84,85)),(106,107))),(95,96))),((((((72,73),74),122),82),((114,115),118)),127))))),((((((5,((11,12),(16,18))),23),(((8,9),(21,22)),(24,25))),(50,52)),((56,57),((((100,134),116),(123,139)),142))),10))),62),(2,58)),59);
 467: 2 -13397.21582 -14087.50739 (0,((((((1,90),((47,48),140)),(46,(49,136))),(((((((3,4),55),((((6,7),(((((((((13,14),(32,((33,34),(44,45)))),27),35),(26,43)),(41,42)),(19,20)),(30,31)),((36,(37,38)),(39,40)))),(137,141)),(54,143))),((28,29),(51,53))),((15,144),17)),((((((5,((11,12),(16,18))),23),(((8,9),(21,22)),(24,25))),(50,52)),((56,57),((((100,134),116),(123,139)),142))),10)),((60,61),(((((((((63,105),108),(109,113)),112),(((103,104),(128,129)),(110,111))),((((((((((66,67),99),(130,131)),(68,83)),(78,79)),(91,93)),(92,94)),((69,121),120)),((71,(77,(101,102))),(((((80,98),119),97),(117,(124,125))),((88,89),135)))),((76,138),81))),(95,96)),((((64,65),((70,126),(((86,87),132),133))),(75,(84,85))),(106,107))),((((((72,73),74),122),82),((114,115),118)),127))))),62),(2,58)),59);
 468: 1 -13768.66406 -14087.29527 (0,((((((1,90),((47,48),140)),(46,(49,136))),(((((((3,4),55),((28,29),(51,53))),((((6,7),(((((((((13,14),(32,((33,34),(44,45)))),27),35),(26,43)),(41,42)),(19,20)),(30,31)),(((36,38),37),(39,40)))),(137,141)),(54,143))),((15,17),144)),((60,61),((((((((((((63,105),(109,113)),112),108),(110,111)),(103,104)),(128,129)),((71,(77,(101,102))),(((((80,98),119),97),(117,(124,125))),((88,89),135)))),((69,(120,121)),((76,138),81))),(((((((66,67),99),((68,(130,131)),83)),(78,79)),(91,93)),92),94)),(((64,65),(((70,126),(132,133)),(86,87))),(((75,(84,85)),(106,107)),(95,96)))),((((((72,73),74),122),82),((114,115),118)),127)))),((((((5,((11,12),(16,18))),23),(((8,9),(21,22)),(24,25))),(50,52)),((56,57),((((100,134),116),(123,139)),142))),10))),62),(2,58)),59);
 469: 1 -13814.41602 -14077.742 (0,(((((1,90),((46,(47,48)),((49,136),140))),(((((((3,4),55),((((6,7),(((((((13,14),(32,((33,(44,45)),34))),(41,42)),((26,43),(27,35))),(19,20)),(30,31)),(((36,37),38),(39,40)))),(137,141)),(54,143))),((28,29),(51,53))),((15,17),144)),((((((5,((11,12),(16,18))),23),(((8,9),(21,22)),(24,25))),(50,52)),((56,57),((((100,134),116),(123,139)),142))),10)),((60,61),((((((((63,105),108),(109,113)),112),(((103,104),(128,129)),(110,111))),(((((((((66,67),99),((68,(130,131)),83)),(78,79)),(91,93)),(92,94)),(69,(120,121))),((71,(77,(101,102))),(((((80,98),119),97),(117,(124,125))),((88,89),135)))),((76,138),81))),((((64,65),(((70,126),132),((86,87),133))),((75,(84,85)),(106,107))),(95,96))),((((((72,73),74),122),82),((114,115),118)),127))))),62),(2,58)),59);
 470: 1 -14491.05273 -14084.61367 (0,(((((1,90),(((((((3,4),55),((28,29),(51,53))),((((6,7),(((((((13,14),(32,((33,34),(44,45)))),(41,42)),((26,43),(27,35))),(19,20)),(30,31)),(((36,37),38),(39,40)))),(137,141)),(54,143))),((15,17),144)),((((((5,((11,12),(16,18))),23),(((8,9),(21,22)),(24,25))),(50,52)),((56,57),((((100,134),116),(123,139)),142))),10)),((60,61),(((((((((63,105),108),(109,113)),112),(((103,104),(128,129)),(110,111))),((71,(77,(101,102))),(((((80,98),119),97),(117,(124,125))),((88,89),135)))),((69,(120,121)),((76,138),81))),((((64,65),(((70,126),(132,133)),(86,87))),((75,(84,85)),(106,107))),(95,96))),((((((((66,67),99),((68,(130,131)),83)),(78,79)),(91,93)),(92,94)),127),(((((72,73),74),122),82),((114,115),118))))))),((46,(47,48)),((49,136),140))),62),(2,58)),59);
 471: 2 -14332.41211 -14080.00443 (0,((((((1,90),((47,48),140)),(46,(49,136))),(((((((3,4),55),(((((6,7),(((((((((13,14),(32,((33,34),(44,45)))),27),(26,43)),35),(41,42)),(19,20)),(30,31)),(((36,38),37),(39,40)))),(54,143)),141),137)),((28,29),(51,53))),((15,17),144)),((((((5,((11,12),(16,18))),23),(((8,9),(21,22)),(24,25))),(50,52)),((56,57),((((100,134),116),(123,139)),142))),10)),((60,61),((((((((((63,105),(109,113)),112),108),(110,111)),(128,129)),(103,104)),(((((((((66,67),99),((68,(130,131)),83)),(78,79)),(91,93)),(92,94)),((69,121),120)),((76,138),81)),(((71,(77,(101,102))),((((80,98),97),(117,(124,125))),119)),((88,89),135)))),((((64,65),(((70,126),((86,87),132)),133)),((75,(84,85)),(106,107))),(95,96))),((((((72,73),74),122),82),((114,115),118)),127))))),62),(2,58)),59);
 472: 2 -14663.13867 -14093.36747 (0,(((((1,90),((49,136),140)),((((((((3,4),((((6,7),(((((((13,14),((32,(33,34)),(44,45))),(41,42)),((26,43),(27,35))),(19,20)),(30,31)),(((36,37),38),(39,40)))),137),141)),((28,29),(51,53))),((54,143),55)),((15,144),17)),((((((5,((11,12),(16,18))),23),(((8,9),(21,22)),(24,25))),(50,52)),((56,57),((((100,134),116),(123,139)),142))),10)),((60,61),((((((((((63,105),(109,113)),112),108),(110,111)),(103,104)),(128,129)),(((((((((66,67),99),((68,(130,131)),83)),(78,79)),(91,93)),(92,94)),((76,138),81)),(69,(120,121))),((71,(77,(101,102))),(((((80,98),119),97),(117,(124,125))),((88,89),135))))),((((64,65),((70,126),(((86,87),132),133))),((75,(84,85)),(106,107))),(95,96))),((((((72,73),74),122),82),((114,115),118)),127)))),(46,(47,48)))),62),(2,58)),59);
 473: 3 -13133.78125 -14082.50836 (0,((((((1,90),((47,48),140)),(46,(49,136))),(((((((3,4),55),((28,29),(51,53))),((((6,7),((((((((((13,14),(33,(34,(44,45)))),32),(41,42)),27),35),(26,43)),(19,20)),(30,31)),(((36,37),38),(39,40)))),(137,141)),(54,143))),(15,(17,144))),((60,61),(((((((((63,105),108),(109,113)),112),(((103,104),(128,129)),(110,111))),((71,(77,(101,102))),(((((80,98),119),97),(117,(124,125))),((88,89),135)))),((((((((66,67),99),((68,(130,131)),83)),(78,79)),(91,93)),(92,94)),((76,138),81)),(69,(120,121)))),((((64,65),((70,126),((86,87),(132,133)))),((75,(84,85)),(106,107))),(95,96))),((((((72,73),74),122),82),((114,115),118)),127)))),((((((5,((11,12),(16,18))),23),(((8,9),(21,22)),(24,25))),(50,52)),((56,57),((((100,134),116),(123,139)),142))),10))),62),(2,58)),59);
 474: 1 -14203.98438 -14088.80694 (0,(((((1,90),((((((((3,4),55),137),((((6,7),(((((((((13,14),(32,(33,(34,(44,45))))),27),(26,43)),35),(41,42)),(19,20)),(30,31)),(((36,37),38),(39,40)))),(54,143)),141)),((28,29),(51,53))),((15,144),17)),((((((5,((11,12),(16,18))),23),(((8,9),(21,22)),(24,25))),(50,52)),((56,57),((((100,134),116),(123,139)),142))),(10,((60,61),(((((((((((63,105),(109,113)),112),108),(110,111)),(103,104)),(128,129)),((71,(77,(101,102))),(((((80,98),119),(117,(124,125))),97),((88,89),135)))),((((((((66,67),99),((68,83),(130,131))),(78,79)),(91,93)),(92,94)),(69,(120,121))),((76,138),81))),((((64,65),(((70,126),((86,87),132)),133)),((75,(84,85)),(106,107))),(95,96))),((((((72,73),74),122),82),((114,115),118)),127)))))),46)),(((47,48),(49,136)),140)),62),(2,58)),59);
 475: 3 -13531.52539 -14080.6808 (0,(((((1,90),((46,(47,48)),((49,136),140))),(((((((3,4),55),((((6,7),((((((((((13,14),32),((33,34),(44,45))),27),(26,43)),35),(41,42)),(19,20)),(30,31)),(((36,37),38),(39,40)))),(137,141)),(54,143))),((28,29),(51,53))),((15,17),144)),((((((5,((11,12),(16,18))),23),(((8,9),(21,22)),(24,25))),(50,52)),((56,57),((((100,134),116),(123,139)),142))),10)),((60,61),((((((((((63,105),(109,113)),112),108),(110,111)),(103,104)),(128,129)),(((((((((66,67),99),((68,(130,131)),83)),(78,79)),(91,93)),(92,94)),((76,138),81)),(69,(120,121))),((71,(77,(101,102))),(((((80,98),119),97),(117,(124,125))),((88,89),135))))),((((64,65),((70,126),((86,87),(132,133)))),((75,(84,85)),(106,107))),(95,96))),((((((72,73),74),122),82),((114,115),118)),127))))),62),(2,58)),59);
 476: 1 -14783.37988 -14083.85971 (0,(((((1,90),(((((((3,4),55),((((((6,7),((((((((13,14),(32,((33,(44,45)),34))),(41,42)),((26,43),35)),27),(19,20)),(30,31)),(((36,37),38),(39,40)))),137),141),(54,143)),((15,17),144))),((28,29),(51,53))),((((((5,((11,12),(16,18))),23),(((8,9),(21,22)),(24,25))),(50,52)),((56,57),((((100,134),116),(123,139)),142))),10)),((60,61),((((((((63,105),108),(109,113)),112),(((103,104),(128,129)),(110,111))),((((((((((66,67),99),((68,(130,131)),83)),(78,79)),(91,93)),94),92),((76,138),81)),(69,(120,121))),((71,(77,(101,102))),((((80,98),(97,119)),(117,(124,125))),((88,89),135))))),((((64,65),(((70,126),133),((86,87),132))),((75,(84,85)),(106,107))),(95,96))),((((((72,73),74),122),82),127),((114,115),118))))),46)),((47,48),((49,136),140))),62),(2,58)),59);
 477: 6 -14003.61816 -14083.28606 (0,((((((1,90),((47,48),140)),(46,(49,136))),(((((((((3,4),141),(((6,7),(((((((((13,14),(32,((33,34),(44,45)))),27),35),(26,43)),(41,42)),(19,20)),(30,31)),(((36,37),38),(39,40)))),137)),(54,143)),((15,17),144)),((28,29),(51,53))),55),((((((5,((11,12),(16,18))),23),(((8,9),(21,22)),(24,25))),(50,52)),((56,57),((((100,134),116),(123,139)),142))),10)),((60,61),(((((((((63,105),(((((103,104),(128,129)),(110,111)),108),112)),109),113),((71,(77,(101,102))),(((((80,98),119),97),(117,(124,125))),((88,89),135)))),((69,(120,121)),((76,138),81))),((((((66,67),99),((68,(130,131)),83)),(78,79)),(91,93)),(92,94))),((((64,65),((70,126),(((86,87),132),133))),((75,(84,85)),(106,107))),(95,96))),((((((72,73),74),122),82),((114,115),118)),127))))),62),(2,58)),59);
 478: 1 -15208.85547 -14081.28588 (0,(((((1,90),((46,(47,48)),((49,136),140))),(((((((((3,4),55),((6,7),(((((((((13,14),(32,((33,(44,45)),34))),27),35),(26,43)),(41,42)),(19,20)),(30,31)),((36,(37,38)),(39,40))))),137),((54,143),141)),((28,29),(51,53))),((15,17),144)),((((((5,((11,12),(16,18))),23),(((8,9),(21,22)),(24,25))),(50,52)),((56,57),((((100,134),116),(123,139)),142))),10)),((60,61),(((((((((63,105),(109,113)),112),108),(((103,104),(128,129)),(110,111))),((71,(77,(101,102))),(((((80,98),119),97),(117,(124,125))),((88,89),135)))),((((((((66,67),99),((68,(130,131)),83)),(78,79)),(91,93)),(92,94)),(69,(120,121))),((76,138),81))),((((64,65),(((70,126),((86,87),132)),133)),((75,(84,85)),(106,107))),(95,96))),((((((72,73),74),122),82),((114,115),118)),127))))),62),(2,58)),59);
 479: 1 -13720.97266 -14080.51862 (0,((((((1,90),((47,48),140)),(46,(49,136))),((((((3,4),((28,29),(51,53))),(((((6,7),((((((((13,14),(32,((33,(44,45)),34))),27),((26,43),35)),(41,42)),(19,20)),(30,31)),(((36,38),37),(39,40)))),55),(137,141)),(54,143))),((15,17),144)),((60,61),(((((((((((63,105),(109,113)),112),108),(110,111)),(103,104)),(128,129)),((71,(77,(101,102))),(((((80,98),119),97),(117,(124,125))),((88,89),135)))),((((((((66,67),99),((68,(130,131)),83)),(78,79)),(91,93)),(92,94)),((76,138),81)),((69,120),121))),((((64,65),((70,126),(((86,87),133),132))),((75,(84,85)),(106,107))),(95,96))),((((((72,73),74),122),82),((114,115),118)),127)))),((((((5,((11,12),(16,18))),23),(((8,9),(21,22)),(24,25))),(50,52)),((56,57),((((100,134),116),(123,139)),142))),10))),62),(2,58)),59);
 480: 2 -13397.1875 -14085.13596 (0,(((((1,90),((((((((3,4),55),(((((6,7),(((((((((13,14),((32,(33,34)),(44,45))),27),35),(26,43)),(41,42)),(19,20)),(30,31)),(((36,37),38),(39,40)))),(54,143)),141),137)),((28,29),(51,53))),((15,17),144)),((((((5,((11,12),(16,18))),23),(((8,9),(21,22)),(24,25))),(50,52)),((56,57),((((100,134),116),(123,139)),142))),10)),((60,61),((((((((63,105),108),(109,113)),112),(((103,104),(128,129)),(110,111))),(((((((((66,67),99),((68,(130,131)),83)),(78,79)),(91,93)),(92,94)),((76,138),81)),((69,120),121)),((71,(77,(101,102))),(((((80,98),119),97),(117,(124,125))),((88,89),135))))),((((64,65),(((70,126),(132,133)),(86,87))),((75,(84,85)),(106,107))),(95,96))),((((((72,73),74),122),82),((114,115),118)),127)))),46)),((47,48),((49,136),140))),62),(2,58)),59);
 481: 1 -14263.54102 -14081.39377 (0,((((((1,90),((47,48),140)),(46,(49,136))),(((((((3,4),55),((((6,7),(((((((((13,14),(32,((33,34),(44,45)))),27),(26,43)),35),(41,42)),(19,20)),(30,31)),(((36,38),37),(39,40)))),(54,143)),(137,141))),((28,29),(51,53))),(15,(17,144))),(((((5,((11,12),(16,18))),23),((((8,9),(21,22)),(24,25)),(50,52))),((56,57),((((100,134),116),(123,139)),142))),10)),((60,61),((((((((((63,105),108),(109,113)),112),(110,111)),(128,129)),(103,104)),((((((((((66,67),99),((68,(130,131)),83)),(78,79)),(91,93)),94),92),((76,138),81)),((69,121),120)),((71,(77,(101,102))),(((((80,98),119),97),(117,(124,125))),((88,89),135))))),((((64,65),((70,126),((86,87),(132,133)))),((75,(84,85)),(106,107))),(95,96))),((((((72,73),74),122),82),((114,115),118)),127))))),62),(2,58)),59);
 482: 2 -14227.25879 -14083.39191 (0,((((((1,90),((47,48),140)),(46,(49,136))),(((((((3,4),55),((((6,7),(((((((((13,14),(32,((33,34),(44,45)))),27),(26,43)),35),(41,42)),(19,20)),(30,31)),(((36,38),37),(39,40)))),(137,141)),(54,143))),((28,29),(51,53))),((15,17),144)),((60,61),((((((((((63,105),(109,113)),112),108),(110,111)),(103,104)),(128,129)),(((((((((66,67),99),((68,(130,131)),83)),(78,79)),(91,93)),(92,94)),(69,(120,121))),((76,138),81)),(71,((77,(101,102)),(((((80,98),119),97),(117,(124,125))),((88,89),135)))))),((((64,65),((70,126),((86,87),(132,133)))),((75,(84,85)),(106,107))),(95,96))),((((((72,73),74),122),82),((114,115),118)),127)))),((((((5,((11,12),(16,18))),23),(((8,9),(21,22)),(24,25))),(50,52)),((56,57),((((100,134),116),(123,139)),142))),10))),62),(2,58)),59);
 483: 2 -13435.25586 -14083.92071 (0,((((((1,90),((47,48),140)),(49,136)),((((((((3,4),55),((28,29),(51,53))),((((6,7),(((((((((13,14),(32,((33,(44,45)),34))),27),(26,43)),35),(41,42)),(19,20)),(30,31)),(((36,38),37),(39,40)))),(137,141)),(54,143))),((15,144),17)),((((((5,((11,12),(16,18))),23),(((8,9),(21,22)),(24,25))),(50,52)),((56,57),((((100,134),116),(123,139)),142))),10)),((60,61),(((((((((63,105),108),(109,113)),112),(((103,104),(128,129)),(110,111))),((71,(77,(101,102))),(((((80,98),119),97),(117,(124,125))),((88,89),135)))),((((((((66,67),99),((68,(130,131)),83)),(78,79)),(91,93)),(92,94)),(69,(120,121))),((76,138),81))),(((64,65),((((70,126),((86,87),132)),133),((75,(84,85)),(106,107)))),(95,96))),((((((72,73),74),122),82),((114,115),118)),127)))),46)),62),(2,58)),59);
 484: 11 -15655.43359 -14090.754 (0,(((((1,90),(((((((((3,4),((60,61),(((((((((((63,105),(109,113)),112),108),(110,111)),(103,104)),(128,129)),((71,(77,(101,102))),(((((80,98),119),97),(117,(124,125))),((88,89),135)))),((69,(120,121)),((76,138),81))),((((64,65),((((70,126),132),133),(86,87))),((75,(84,85)),(106,107))),(95,96))),(((((((66,67),99),((68,(130,131)),83)),(78,79)),(91,93)),(92,94)),((((((72,73),74),122),82),((114,115),118)),127))))),137),141),((6,7),((((((((13,14),(32,((33,34),(44,45)))),(41,42)),((26,43),35)),27),(19,20)),(30,31)),(((36,37),38),(39,40))))),((54,143),55)),((28,29),(51,53))),((15,17),144)),((((((5,((11,12),(16,18))),23),(((8,9),(21,22)),(24,25))),(50,52)),((56,57),((((100,134),116),(123,139)),142))),10))),((46,(47,48)),((49,136),140))),62),(2,58)),59);
 485: 1 -14583.38867 -14089.90197 (0,(((((1,90),(((((((3,4),55),((60,61),(((((((((63,105),108),(109,113)),112),(((103,104),(128,129)),(110,111))),((71,(77,(101,102))),(((((80,98),119),97),(117,(124,125))),((88,89),135)))),(((69,120),121),((76,138),81))),(((64,65),((((70,126),(132,133)),(86,87)),((75,(84,85)),(106,107)))),(95,96))),(((((((66,67),99),((68,(130,131)),83)),(78,79)),(91,93)),(92,94)),((((((72,73),74),122),82),((114,115),118)),127))))),(((((6,7),(((((((((13,14),(32,((33,34),(44,45)))),27),35),(26,43)),(41,42)),(19,20)),(30,31)),(((36,38),37),(39,40)))),(54,143)),141),137)),((28,29),(51,53))),((15,17),144)),((((((5,((11,12),(16,18))),23),(((8,9),(21,22)),(24,25))),(50,52)),((56,57),((((100,134),116),(123,139)),142))),10))),((46,(47,48)),((49,136),140))),62),(2,58)),59);
 486: 2 -13146.45215 -14084.70541 (0,(((((1,90),((49,136),140)),((((((((3,4),((((6,7),(((((((13,14),(32,((33,34),(44,45)))),(41,42)),((26,43),(27,35))),(19,20)),(30,31)),(((36,37),38),(39,40)))),137),141)),((28,29),(51,53))),((54,143),55)),((15,144),17)),((((((5,((11,12),(16,18))),23),(((8,9),(21,22)),(24,25))),(50,52)),((56,57),((((100,134),116),(123,139)),142))),10)),((60,61),((((((((((63,105),(109,113)),112),108),(110,111)),(103,104)),(128,129)),((((((((66,67),99),((68,(130,131)),83)),(78,79)),(91,93)),(92,94)),((76,138),81)),(((69,120),121),((71,(77,(101,102))),(((((80,98),119),97),(117,(124,125))),((88,89),135)))))),((((64,65),((70,126),(((86,87),132),133))),((75,(84,85)),(106,107))),(95,96))),((((((72,73),74),122),82),((114,115),118)),127)))),(46,(47,48)))),62),(2,58)),59);
 487: 2 -13527.19824 -14088.45103 (0,((((((1,90),((47,48),140)),(46,(49,136))),((((((3,4),55),(((((6,7),(((((((((13,14),((32,(33,34)),(44,45))),27),35),(26,43)),(41,42)),(19,20)),(30,31)),(((36,37),38),(39,40)))),137),141),(((15,17),144),(54,143)))),((28,29),(51,53))),((((((5,((11,12),(16,18))),23),(((8,9),(21,22)),(24,25))),(50,52)),((56,57),((((100,134),116),(123,139)),142))),10)),((60,61),((((((((((63,105),108),(109,113)),112),(110,111)),(103,104)),(128,129)),(((((((((66,67),99),((68,(130,131)),83)),(78,79)),(91,93)),(92,94)),((76,138),81)),(69,(120,121))),((71,(77,(101,102))),(((((80,98),119),97),(117,(124,125))),((88,89),135))))),((((64,65),((70,126),(((86,87),133),132))),((75,(84,85)),(106,107))),(95,96))),((((((72,73),74),122),82),((114,115),118)),127))))),62),(2,58)),59);
 488: 3 -13870.35742 -14095.12604 (0,(((((1,90),(((((((3,4),55),((((6,7),(((((((((13,14),(32,((33,34),(44,45)))),27),(26,43)),35),(41,42)),(19,20)),(30,31)),(((36,37),38),(39,40)))),(137,141)),(54,143))),((15,17),144)),((28,29),(51,53))),(((((5,((11,12),(16,18))),23),((((8,9),(50,52)),(24,25)),(21,22))),((56,57),((((100,134),116),(123,139)),142))),10)),((60,61),((((((((63,105),108),(109,113)),112),(((103,104),(128,129)),(110,111))),(((((((((66,67),99),((68,(130,131)),83)),(78,79)),(91,93)),(92,94)),((76,138),81)),(69,(120,121))),((71,(77,(101,102))),(((((80,98),119),97),(117,(124,125))),((88,89),135))))),((((64,65),((70,126),(((86,87),133),132))),((75,(84,85)),(106,107))),(95,96))),((((((72,73),74),122),82),((114,115),118)),127))))),((46,(49,136)),((47,48),140))),62),(2,58)),59);
 489: 1 -14090.9043 -14076.00052 (0,((((((1,90),((47,48),140)),(46,(49,136))),((((((((3,4),55),((6,7),(((((((((13,14),(32,((33,34),(44,45)))),27),(26,43)),35),(41,42)),(19,20)),(30,31)),(((36,38),37),(39,40))))),137),141),(54,143)),((28,29),(51,53))),(((((((5,((11,12),(16,18))),23),(((8,9),(21,22)),(24,25))),(50,52)),((56,57),((((100,134),116),(123,139)),142))),10),(((15,144),17),((60,61),((((((((63,105),108),(109,113)),112),(((103,104),(128,129)),(110,111))),(((((((((66,67),99),((68,(130,131)),83)),(78,79)),(91,93)),(92,94)),((69,121),120)),((76,138),81)),((71,(77,(101,102))),(((((80,98),119),97),(117,(124,125))),((88,89),135))))),((((64,65),((70,126),((86,87),(132,133)))),((75,(84,85)),(106,107))),(95,96))),((((((72,73),74),122),82),((114,115),118)),127))))))),62),(2,58)),59);
 490: 2 -13639.25391 -14089.21969 (0,(((((1,90),((46,(47,48)),((49,136),140))),(((((((3,4),55),((((6,7),(((((((13,14),(32,((33,(44,45)),34))),(41,42)),((26,43),(27,35))),(19,20)),(30,31)),(((36,37),38),(39,40)))),(137,141)),(54,143))),((28,29),(51,53))),((15,17),144)),((((((5,((11,12),(16,18))),23),(((8,9),(21,22)),(24,25))),(50,52)),((56,57),((((100,134),116),(123,139)),142))),10)),((60,61),((((((((63,105),108),(109,113)),112),(((103,104),(128,129)),(110,111))),(((((((((66,67),99),((68,(130,131)),83)),(78,79)),(91,93)),(92,94)),(69,(120,121))),((76,138),81)),((71,(77,(101,102))),(((((80,98),119),97),(117,(124,125))),((88,89),135))))),((((64,65),(((70,132),126),((86,87),133))),((75,(84,85)),(106,107))),(95,96))),((((((72,73),74),122),82),((114,115),118)),127))))),62),(2,58)),59);
 491: 3 -15503.62012 -14084.77171 (0,((((((1,90),((47,48),140)),(49,136)),((((((((3,4),55),((28,29),(51,53))),((((6,7),(((((((((13,14),((32,(33,34)),(44,45))),27),(26,43)),35),(41,42)),(19,20)),(30,31)),(((36,37),38),(39,40)))),(137,141)),(54,143))),((15,17),144)),((((((5,((11,12),(16,18))),23),(((8,9),(21,22)),(24,25))),(50,52)),((56,57),((((100,134),116),(123,139)),142))),10)),((60,61),(((((((((63,105),108),(109,113)),112),(((103,104),(128,129)),(110,111))),((71,(77,(101,102))),(((((80,98),119),97),(117,(124,125))),((88,89),135)))),((((((((66,67),99),((68,(130,131)),83)),(78,79)),(91,93)),(92,94)),(69,(120,121))),((76,138),81))),((((64,65),((70,126),(((86,87),132),133))),((75,(84,85)),(106,107))),(95,96))),((((((72,73),74),122),82),((114,115),118)),127)))),46)),62),(2,58)),59);
 492: 1 -15293.94531 -14087.26964 (0,(((((1,90),(((((((3,4),55),((28,29),(51,53))),((((6,7),(((((((((13,14),(32,((33,34),(44,45)))),27),(26,43)),35),(41,42)),(19,20)),(30,31)),(((36,38),37),(39,40)))),(137,141)),(54,143))),((15,17),144)),((((((5,((11,12),(16,18))),23),(((8,9),(21,22)),(24,25))),(50,52)),((56,57),((((100,134),116),(123,139)),142))),10)),((60,61),((((((((63,105),108),(109,113)),112),(((103,104),(128,129)),(110,111))),((((((((((66,67),99),(78,79)),((68,(130,131)),83)),(91,93)),92),94),((76,138),81)),((69,121),120)),((71,(77,(101,102))),(((((80,98),97),119),(117,(124,125))),((88,89),135))))),((((64,65),(((70,126),((86,87),133)),132)),((75,(84,85)),(106,107))),(95,96))),((((((72,73),74),122),82),((114,115),118)),127))))),((46,(49,136)),((47,48),140))),62),(2,58)),59);
 493: 1 -14137.81543 -14080.15276 (0,(((((1,90),((47,48),140)),(46,(49,136))),((((((((3,4),55),((((6,7),(((((((((13,14),(32,((33,(44,45)),34))),27),(26,43)),35),(41,42)),(19,20)),(30,31)),((36,(37,38)),(39,40)))),(137,141)),(54,143))),((28,29),(51,53))),(15,(17,144))),((((((5,((11,12),(16,18))),23),(((8,9),(21,22)),(24,25))),(50,52)),((56,57),((((100,134),116),(123,139)),142))),10)),((60,61),((((((((((63,105),(109,113)),112),108),(110,111)),(128,129)),(103,104)),((((((((66,67),99),((68,(130,131)),83)),(78,79)),(91,93)),(92,94)),((71,(77,(101,102))),(((((80,98),119),97),(117,(124,125))),((88,89),135)))),((69,(120,121)),((76,138),81)))),((((64,65),((70,126),(((86,87),132),133))),((75,(84,85)),(106,107))),(95,96))),((((((72,73),74),122),82),((114,115),118)),127)))),62)),(2,58)),59);
 494: 2 -14423.26562 -14074.30082 (0,((((((1,90),((47,48),140)),(46,(49,136))),(((((((3,4),55),((28,29),(51,53))),((((6,7),((((((((13,14),(32,((33,34),(44,45)))),((26,43),35)),27),(19,20)),(41,42)),(30,31)),(((36,38),37),(39,40)))),(137,141)),(54,143))),((15,17),144)),((60,61),((((((((((63,105),(109,113)),112),108),(110,111)),(128,129)),(103,104)),((((((((66,67),99),((68,(130,131)),83)),(78,79)),(91,93)),(92,94)),((76,138),81)),(((69,121),120),((71,(77,(101,102))),(((((80,98),119),97),(117,(124,125))),((88,89),135)))))),((((64,65),((70,126),((86,87),(132,133)))),((75,(84,85)),(106,107))),(95,96))),((((((72,73),74),122),82),((114,115),118)),127)))),((((((5,((11,12),(16,18))),23),(((8,9),(21,22)),(24,25))),(50,52)),((56,57),((((100,134),116),(123,139)),142))),10))),62),(2,58)),59);
 495: 1 -14910.78125 -14082.96437 (0,((((((1,90),((47,48),140)),(46,(49,136))),(((((((3,4),137),((((6,7),(((((((((13,14),(32,((33,34),(44,45)))),27),(26,43)),35),(41,42)),(19,20)),(30,31)),(((36,38),37),(39,40)))),((54,143),55)),141)),((28,29),(51,53))),((15,17),144)),((((((5,((11,12),(16,18))),23),(((8,9),(21,22)),(24,25))),(50,52)),((56,57),((((100,134),116),(123,139)),142))),10)),((60,61),((((((((((63,105),(109,113)),112),108),(110,111)),(103,104)),(128,129)),(((((((((66,67),99),((68,(130,131)),83)),(78,79)),(91,93)),(92,94)),(69,(120,121))),((71,(77,(101,102))),(((((80,98),119),97),(117,(124,125))),((88,89),135)))),((76,138),81))),((((64,65),(((70,126),((86,87),133)),132)),((75,(84,85)),(106,107))),(95,96))),((((((72,73),74),122),82),((114,115),118)),127))))),62),(2,58)),59);
 496: 3 -13879.32617 -14084.35943 (0,(((((1,90),((((((((((3,4),55),((6,7),(((((((((13,14),(32,((33,34),(44,45)))),27),35),(26,43)),(41,42)),(19,20)),(30,31)),(((36,37),38),(39,40))))),137),141),(54,143)),((28,29),(51,53))),((15,17),144)),((((((5,((11,12),(16,18))),23),(((8,9),(21,22)),(24,25))),(50,52)),((56,57),((((100,134),116),(123,139)),142))),10)),((60,61),(((((((63,105),(109,113)),(((((103,104),(128,129)),(110,111)),108),112)),((71,(77,(101,102))),(((((80,98),119),97),(117,(124,125))),((88,89),135)))),((((((((66,67),99),((68,(130,131)),83)),(78,79)),(91,93)),(92,94)),(69,(120,121))),((76,138),81))),(((64,(65,((70,126),(((86,87),132),133)))),((75,(84,85)),(106,107))),(95,96))),((((((72,73),74),122),82),((114,115),118)),127))))),((46,(47,48)),((49,136),140))),62),(2,58)),59);
 497: 1 -14856.90527 -14097.59573 (0,(((((1,90),(((((((((3,4),((60,61),(((((((((63,105),((109,113),112)),108),(110,111)),(128,129)),(103,104)),(((((((((66,67),99),((68,(130,131)),83)),(78,79)),(91,93)),(92,94)),((76,138),81)),((69,120),121)),(((71,(77,(101,102))),((((80,98),119),97),(117,(124,125)))),((88,89),135)))),((((64,65),(((70,126),((86,87),132)),133)),((75,(84,85)),(106,107))),(95,96))),((((((72,73),74),122),127),82),((114,115),118))))),137),141),((6,7),(((((((13,14),(32,((33,34),(44,45)))),(41,42)),(((26,43),35),27)),(19,20)),(30,31)),(((36,37),38),(39,40))))),((54,143),55)),((28,29),(51,53))),((15,17),144)),((((((5,((11,12),(16,18))),23),(((8,9),(21,22)),(24,25))),(50,52)),((56,57),((((100,134),116),(123,139)),142))),10))),((46,(47,48)),((49,136),140))),62),(2,58)),59);
 498: 4 -14611.53516 -14083.83147 (0,((((((1,90),((47,48),140)),(46,(49,136))),((((((((3,4),55),((6,7),(((((((((13,14),(32,((33,34),(44,45)))),27),(26,43)),35),(41,42)),(19,20)),(30,31)),(((36,37),38),(39,40))))),137),141),(54,143)),((28,29),(51,53))),(((((((5,((11,12),(16,18))),23),(((8,9),(21,22)),(24,25))),(50,52)),((56,57),((((100,134),116),(123,139)),142))),10),(((15,17),144),((60,61),(((((((((63,105),108),(109,113)),112),(((103,104),(128,129)),(110,111))),((71,(77,(101,102))),(((((80,98),119),((117,125),124)),97),((88,89),135)))),(((((((((66,67),99),((68,(130,131)),83)),(78,79)),(91,93)),94),92),((76,138),81)),(69,(120,121)))),((((64,65),(((70,126),(132,133)),(86,87))),((75,(84,85)),(106,107))),(95,96))),((((((72,73),74),122),82),((114,115),118)),127))))))),62),(2,58)),59);
 499: 1 -13245.80664 -14087.31502 (0,(((((1,90),((47,48),((49,136),140))),(((((((3,4),55),(((((6,7),((((((13,14),(32,((33,34),(44,45)))),(41,42)),((19,20),(((26,43),35),27))),(30,31)),((36,(37,38)),(39,40)))),137),141),(((15,144),17),(54,143)))),((28,29),(51,53))),((((((5,((11,12),(16,18))),23),(((8,9),(21,22)),(24,25))),(50,52)),((56,57),((((100,134),116),(123,139)),142))),10)),((60,61),((((((((63,105),108),(109,113)),112),(((103,104),(128,129)),(110,111))),(((((((((66,67),99),((68,(130,131)),83)),(78,79)),(91,93)),(92,94)),((76,138),81)),((69,120),121)),((71,(77,(101,102))),(((((80,98),119),97),(117,(124,125))),((88,89),135))))),((((64,65),((70,126),(((86,87),132),133))),((75,(84,85)),(106,107))),(95,96))),((((((72,73),74),122),127),82),((114,115),118))))),46)),62),(2,58)),59);
 500: 1 -14487.69141 -14082.2029 (0,(((((1,90),((49,136),140)),((((((((3,4),55),(((((6,7),((((((((13,14),(32,(33,(34,(44,45))))),(41,42)),((26,43),35)),27),(19,20)),(30,31)),((36,(37,38)),(39,40)))),(54,143)),141),137)),((28,29),(51,53))),((15,17),144)),((((((5,((11,12),(16,18))),23),(((8,9),(21,22)),(24,25))),(50,52)),((56,57),((((100,134),116),(123,139)),142))),10)),((60,61),((((((((63,105),108),(109,113)),112),(((103,104),(128,129)),(110,111))),(((((((((66,67),99),((68,(130,131)),83)),(78,79)),(91,93)),(92,94)),((76,138),81)),(69,(120,121))),(((71,(77,(101,102))),((((80,98),119),97),(117,(124,125)))),((88,89),135)))),((((64,65),((70,126),((86,87),(132,133)))),((75,(84,85)),(106,107))),(95,96))),((((((72,73),74),122),82),((114,115),118)),127)))),(46,(47,48)))),62),(2,58)),59);
 501: 6 -13646.52539 -14076.26897 (0,((((((1,90),((47,48),140)),(46,(49,136))),((((((((((3,4),55),((6,7),(((((((((13,14),(32,((33,34),(44,45)))),27),(26,43)),35),(41,42)),(19,20)),(30,31)),((((36,38),37),39),40)))),137),141),(54,143)),((28,29),(51,53))),((15,17),144)),((((((5,((11,12),(16,18))),23),(((8,9),(21,22)),(24,25))),(50,52)),((56,57),((((100,134),116),(123,139)),142))),10)),((60,61),((((((((((63,105),(109,113)),112),108),(110,111)),(103,104)),(128,129)),(((((((((66,67),99),((68,(130,131)),83)),(78,79)),(91,93)),(92,94)),((76,138),81)),(69,(120,121))),((71,(77,(101,102))),(((((80,98),119),97),(117,(124,125))),((88,89),135))))),((((64,65),((70,126),((86,87),(132,133)))),((75,(84,85)),(106,107))),(95,96))),((((((72,73),74),122),82),((114,115),118)),127))))),62),(2,58)),59);
 502: 4 -13245.56836 -14082.55177 (0,(((((1,90),((((((((3,4),55),(((((6,7),((((((((((13,14),32),(33,(34,(44,45)))),27),(26,43)),35),(41,42)),(19,20)),(30,31)),(((36,37),38),(39,40)))),(54,143)),141),137)),((28,29),(51,53))),((15,144),17)),((((((5,((11,12),(16,18))),23),(((8,9),(21,22)),(24,25))),(50,52)),((56,57),((((100,134),116),(123,139)),142))),10)),((60,61),(((((((((((63,105),(109,113)),112),108),(110,111)),(103,104)),(128,129)),((71,(77,(101,102))),(((((80,98),119),97),(117,(124,125))),((88,89),135)))),((((((((66,67),99),((68,83),(130,131))),(78,79)),(91,93)),(92,94)),(69,(120,121))),((76,138),81))),((((64,65),((70,126),((86,87),(132,133)))),((75,(84,85)),(106,107))),(95,96))),((((((72,73),74),122),82),((114,115),118)),127)))),46)),((47,48),((49,136),140))),62),(2,58)),59);
 503: 1 -14115.46289 -14107.3257 (0,(((((((1,90),(((((3,4),55),(((((6,7),(((((((13,14),(32,((33,34),(44,45)))),(41,42)),((26,43),(27,35))),(19,20)),(30,31)),(((36,37),38),(39,40)))),137),141),(((15,17),144),(54,143)))),((28,29),(51,53))),((((((5,((11,12),(16,18))),23),(((8,9),(21,22)),(24,25))),(50,52)),((56,57),((((100,134),116),(123,139)),142))),10))),(46,((60,61),(((((((((63,105),((109,113),112)),108),(110,111)),(103,104)),(128,129)),(((((((((66,67),99),(78,79)),((68,(130,131)),83)),(91,93)),(92,94)),((76,138),81)),((69,120),121)),((71,(77,(101,102))),((((80,98),(97,119)),(117,(124,125))),((88,89),135))))),((((64,65),(((70,126),(86,87)),(132,133))),((75,(84,85)),(106,107))),(95,96))),((((((72,73),74),122),82),((114,115),118)),127))))),(47,48)),((49,136),140)),62),(2,58)),59);
 504: 1 -14037.82129 -14093.27194 (0,(((((1,90),(((((((3,4),55),(((((6,7),((((((((13,14),(32,((33,34),(44,45)))),(41,42)),((26,43),35)),27),(19,20)),(30,31)),(((36,37),38),(39,40)))),(54,143)),141),137)),((28,29),(51,53))),((15,17),144)),(((((((5,((11,12),(16,18))),23),(21,22)),(24,25)),((8,9),(50,52))),((56,57),((((100,134),116),(123,139)),142))),10)),((60,61),((((((((((63,105),(109,113)),112),108),(110,111)),(103,104)),(128,129)),(((((((((66,67),99),((68,(130,131)),83)),(78,79)),(91,93)),(92,94)),(69,(120,121))),((76,138),81)),((71,(77,(101,102))),(((((80,98),119),97),(117,(124,125))),((88,89),135))))),((((64,65),(((70,126),(132,133)),(86,87))),((75,(84,85)),(106,107))),(95,96))),((((((72,73),74),122),82),((114,115),118)),127))))),((46,(47,48)),((49,136),140))),62),(2,58)),59);
 505: 1 -14201.61328 -14085.55723 (0,(((((1,90),(((((((3,4),55),((((6,7),(((((((((13,14),(32,((33,34),(44,45)))),27),(26,43)),35),(41,42)),(19,20)),(30,31)),(((36,37),38),(39,40)))),(137,141)),(54,143))),((28,29),(51,53))),((15,17),144)),(((((5,((11,12),(16,18))),23),((((8,9),(50,52)),(24,25)),(21,22))),((56,57),((((100,134),116),(123,139)),142))),10)),((60,61),(((((((((63,105),108),(109,113)),112),(((103,104),(128,129)),(110,111))),((71,(77,(101,102))),(((((80,98),119),97),(117,(124,125))),((88,89),135)))),((((((((66,67),99),((68,(130,131)),83)),(78,79)),(91,93)),(92,94)),((76,138),81)),(69,(120,121)))),((((64,65),(((70,126),(132,133)),(86,87))),((75,(84,85)),(106,107))),(95,96))),((((((72,73),74),122),82),((114,115),118)),127))))),((46,(49,136)),((47,48),140))),62),(2,58)),59);
 506: 1 -13775.7793 -14077.72271 (0,((((((1,90),((47,48),140)),(46,(49,136))),(((((((3,4),55),((((6,7),(((((((((13,14),(32,((33,34),(44,45)))),27),35),(26,43)),(41,42)),(19,20)),(30,31)),(((36,37),38),(39,40)))),(137,141)),(54,143))),((28,29),(51,53))),((15,17),144)),((((((5,((11,12),(16,18))),23),(((8,9),(21,22)),(24,25))),(50,52)),((56,57),((((100,134),116),(123,139)),142))),10)),((60,61),((((((((63,105),108),(109,113)),112),(((103,104),(128,129)),(110,111))),((((((((((66,67),99),(130,131)),(68,83)),(78,79)),(91,93)),(92,94)),(69,(120,121))),((76,138),81)),((71,(77,(101,102))),(((((80,98),119),97),(117,(124,125))),((88,89),135))))),((((64,65),(((70,126),133),((86,87),132))),((75,(84,85)),(106,107))),(95,96))),((((((72,73),74),122),82),((114,115),118)),127))))),62),(2,58)),59);
 507: 1 -14633.74609 -14077.98449 (0,((((((1,90),((47,48),140)),(46,(49,136))),(((((((3,4),55),(((((6,7),(((((((((13,14),(32,((33,34),(44,45)))),27),(26,43)),35),(41,42)),(19,20)),(30,31)),(((36,37),38),(39,40)))),(54,143)),141),137)),((28,29),(51,53))),((15,144),17)),((((((5,((11,12),(16,18))),23),(((8,9),(21,22)),(24,25))),(50,52)),((56,57),((((100,134),116),(123,139)),142))),10)),((60,61),(((((((63,105),(((((103,104),(128,129)),(110,111)),108),112)),109),113),((((((((66,67),99),((68,83),(130,131))),(78,79)),(91,93)),(92,94)),((76,138),81)),((69,(120,121)),((71,(77,(101,102))),(((((80,98),119),97),(117,(124,125))),((88,89),135)))))),((((64,65),(((70,126),(132,133)),(86,87))),((75,(84,85)),(106,107))),(95,96))),(((((72,73),74),122),(82,((114,115),118))),127))))),62),(2,58)),59);
 508: 1 -13762.75 -14076.08225 (0,((((((1,90),((47,48),((49,136),140))),46),(((((((3,4),55),((28,29),(51,53))),((((6,7),(((((((((13,14),(32,(33,(34,(44,45))))),27),35),(26,43)),(41,42)),(19,20)),(30,31)),(((36,38),37),(39,40)))),(137,141)),(54,143))),((15,17),144)),((((((5,((11,12),(16,18))),23),(((8,9),(21,22)),(24,25))),(50,52)),((56,57),((((100,134),116),(123,139)),142))),10)),((60,61),((((((((((63,105),(109,113)),112),108),(110,111)),(103,104)),(128,129)),(((((((((66,67),99),((68,(130,131)),83)),(78,79)),(91,93)),(92,94)),(69,(120,121))),((76,138),81)),((71,(77,(101,102))),(((((80,98),119),97),(117,(124,125))),((88,89),135))))),((((64,65),(((70,126),((86,87),132)),133)),((75,(84,85)),(106,107))),(95,96))),((((((72,73),74),122),82),((114,115),118)),127))))),62),(2,58)),59);
 509: 1 -14495.67578 -14076.30039 (0,(((((1,90),(((((((3,4),55),((((6,7),((((((((13,14),(32,((33,(44,45)),34))),((26,43),35)),27),(19,20)),(41,42)),(30,31)),(((36,38),37),(39,40)))),(137,141)),(54,143))),((28,29),(51,53))),((15,144),17)),((((((5,((11,12),(16,18))),23),(((8,9),(21,22)),(24,25))),(50,52)),((56,57),((((100,134),116),(123,139)),142))),10)),((60,61),((((((((63,105),108),(109,113)),112),(((103,104),(128,129)),(110,111))),(((((((((66,67),99),((68,(130,131)),83)),(78,79)),(91,93)),(92,94)),((76,138),81)),((69,120),121)),((71,(77,(101,102))),(((((80,98),119),97),(117,(124,125))),((88,89),135))))),((((64,65),(((70,126),(132,133)),(86,87))),((75,(84,85)),(106,107))),(95,96))),((((((72,73),74),122),82),((114,115),118)),127))))),(((46,(49,136)),140),(47,48))),62),(2,58)),59);
 510: 6 -13999.62109 -14075.06277 (0,((((((1,90),((47,48),140)),(46,(49,136))),((((((3,4),55),((28,29),(51,53))),((((6,7),(((((((((13,14),(32,((33,(44,45)),34))),27),(26,43)),35),(41,42)),(19,20)),(30,31)),(((36,38),37),(39,40)))),(137,141)),(54,143))),(((15,17),144),((60,61),(((((((63,105),(((((103,104),(128,129)),(110,111)),108),112)),109),113),(((((((((66,67),99),((68,(130,131)),83)),(78,79)),(91,93)),(92,94)),((76,138),81)),(69,(120,121))),((71,(77,(101,102))),(((((80,98),119),97),(117,(124,125))),((88,89),135))))),((((64,65),((70,126),((86,87),(132,133)))),((75,(84,85)),(106,107))),(95,96))),((((((72,73),74),122),82),((114,115),118)),127))))),((((((5,((11,12),(16,18))),23),(((8,9),(21,22)),(24,25))),(50,52)),((56,57),((((100,134),116),(123,139)),142))),10))),62),(2,58)),59);
 511: 4 -14034.22656 -14098.90821 (0,((((((1,90),((47,48),140)),(46,(49,136))),(((((((3,4),55),((28,29),(51,53))),((((6,7),(((((((((13,14),((32,(33,34)),(44,45))),27),35),(26,43)),(41,42)),(19,20)),(30,31)),(((36,37),38),(39,40)))),(137,141)),(54,143))),((15,17),144)),((60,61),(((((((((63,105),108),(109,113)),112),(((103,104),(128,129)),(110,111))),((71,(77,(101,102))),(((((80,98),119),97),(117,(124,125))),((88,89),135)))),((((((((66,67),68),83),(99,(130,131))),(78,79)),((91,93),(92,94))),(69,(120,121))),((76,138),81))),((((64,65),((70,126),((86,87),(132,133)))),((75,(84,85)),(106,107))),(95,96))),((((((72,73),74),122),82),((114,115),118)),127)))),((((((5,((11,12),(16,18))),23),(((8,9),(21,22)),(24,25))),(50,52)),((56,57),((((100,134),116),(123,139)),142))),10))),62),(2,58)),59);
 512: 1 -13881.77637 -14085.67845 (0,((((((1,90),((47,48),140)),(46,(49,136))),(((((((3,4),55),((((6,7),(((((((((13,14),((32,(33,34)),(44,45))),(41,42)),27),35),(26,43)),(19,20)),(30,31)),(((36,37),38),(39,40)))),(137,141)),(54,143))),((28,29),(51,53))),((15,17),144)),((((((5,((11,12),(16,18))),23),(((8,9),(21,22)),(24,25))),(50,52)),((56,57),((((100,134),116),(123,139)),142))),10)),((60,61),((((((((63,105),108),(109,113)),112),(((103,104),(128,129)),(110,111))),(((((((((66,67),99),((68,(130,131)),83)),(78,79)),(91,93)),(92,94)),((76,138),81)),((69,120),121)),((71,(77,(101,102))),(((((80,98),119),97),(117,(124,125))),((88,89),135))))),((((64,65),(((70,126),((86,87),132)),133)),((75,(84,85)),(106,107))),(95,96))),((72,73),(74,((82,(((114,115),118),127)),122))))))),62),(2,58)),59);
 513: 1 -13278.14453 -14086.13226 (0,(((((1,90),(((((((3,4),55),((((6,7),(((((((((13,14),(32,((33,34),(44,45)))),27),(26,43)),35),(41,42)),(19,20)),(30,31)),(((36,37),38),(39,40)))),(137,141)),(54,143))),((28,29),(51,53))),((15,17),144)),(((((5,((11,12),(16,18))),23),((((8,9),(50,52)),(24,25)),(21,22))),((56,57),((((100,134),116),(123,139)),142))),10)),((60,61),((((((((63,105),108),(109,113)),112),(((103,104),(128,129)),(110,111))),(((((((((66,67),99),((68,(130,131)),83)),(78,79)),(91,93)),(92,94)),((76,138),81)),((71,(77,(101,102))),(((((80,98),119),97),(117,(124,125))),((88,89),135)))),(69,(120,121)))),((((64,65),(((70,126),(132,133)),(86,87))),((75,(84,85)),(106,107))),(95,96))),((((((72,73),74),122),82),((114,115),118)),127))))),((46,(49,136)),((47,48),140))),62),(2,58)),59);
 514: 1 -15012.71777 -14075.54376 (0,(((((1,90),((((((((3,4),55),((28,29),(51,53))),((((6,7),(((((((((13,14),(32,((33,34),(44,45)))),27),35),(26,43)),(41,42)),(19,20)),(30,31)),(((36,37),38),(39,40)))),(137,141)),(54,143))),((15,144),17)),((((((5,((11,12),(16,18))),23),(((8,9),(21,22)),(24,25))),(50,52)),((56,57),((((100,134),116),(123,139)),142))),10)),((60,61),((((((((63,105),108),(109,113)),112),(((103,104),(128,129)),(110,111))),(((((((((66,67),99),((68,(130,131)),83)),(78,79)),(91,93)),(92,94)),((76,138),81)),(69,(120,121))),((71,(77,(101,102))),(((((80,98),119),97),(117,(124,125))),((88,89),135))))),((((64,65),(((70,126),132),((86,87),133))),((75,(84,85)),(106,107))),(95,96))),((((((72,73),74),122),127),82),((114,115),118))))),46)),(((47,48),140),(49,136))),62),(2,58)),59);
 515: 2 -14116.86133 -14084.29146 (0,(((((1,90),((49,136),140)),((((((((3,4),55),(((((6,7),(((((((13,14),(32,(33,(34,(44,45))))),(41,42)),((26,43),35)),((19,20),27)),(30,31)),((36,(37,38)),(39,40)))),(54,143)),141),137)),((28,29),(51,53))),((15,17),144)),((((((5,((11,12),(16,18))),23),(((8,9),(21,22)),(24,25))),(50,52)),((56,57),((((100,134),116),(123,139)),142))),10)),((60,61),((((((((63,105),108),(109,113)),112),(((103,104),(128,129)),(110,111))),(((((((((66,67),99),((68,(130,131)),83)),(78,79)),(91,93)),(92,94)),((76,138),81)),(69,(120,121))),((71,(77,(101,102))),(((((80,98),119),97),(117,(124,125))),((88,89),135))))),((((64,65),((70,126),((86,87),(132,133)))),((75,(84,85)),(106,107))),(95,96))),((((((72,73),74),122),82),((114,115),118)),127)))),(46,(47,48)))),62),(2,58)),59);
 516: 1 -14076.12793 -14077.742 (0,(((((1,90),((46,(47,48)),((49,136),140))),(((((((3,4),55),((((6,7),(((((((13,14),(32,((33,(44,45)),34))),(41,42)),((26,43),(27,35))),(19,20)),(30,31)),(((36,37),38),(39,40)))),(137,141)),(54,143))),((28,29),(51,53))),((15,17),144)),((((((5,((11,12),(16,18))),23),(((8,9),(21,22)),(24,25))),(50,52)),((56,57),((((100,134),116),(123,139)),142))),10)),((60,61),((((((((63,105),108),(109,113)),112),(((103,104),(128,129)),(110,111))),(((((((((66,67),99),((68,(130,131)),83)),(78,79)),(91,93)),(92,94)),(69,(120,121))),((71,(77,(101,102))),(((((80,98),119),97),(117,(124,125))),((88,89),135)))),((76,138),81))),((((64,65),(((70,126),132),((86,87),133))),((75,(84,85)),(106,107))),(95,96))),((((((72,73),74),122),82),((114,115),118)),127))))),62),(2,58)),59);
 517: 2 -13731.4375 -14086.63765 (0,(((((1,90),((47,48),((49,136),140))),((((((((3,4),55),((28,29),(51,53))),((((6,7),(((((((((13,14),(32,(33,(34,(44,45))))),27),35),(26,43)),(41,42)),(19,20)),(30,31)),(((36,38),37),(39,40)))),(137,141)),(54,143))),((15,17),144)),((((((5,((11,12),(16,18))),23),(((8,9),(21,22)),(24,25))),(50,52)),((56,57),((((100,134),116),(123,139)),142))),10)),((60,61),((((((((((63,105),(109,113)),112),108),(110,111)),(103,104)),(128,129)),(((((((((66,67),99),(78,79)),((68,(130,131)),83)),(91,93)),(92,94)),(69,(120,121))),((76,138),81)),((71,(77,(101,102))),(((((80,98),119),97),(117,(124,125))),((88,89),135))))),((((64,65),(((70,126),((86,87),132)),133)),((75,(84,85)),(106,107))),(95,96))),((((((72,73),74),122),82),((114,115),118)),127)))),46)),62),(2,58)),59);
 518: 1 -14072.42383 -14076.00052 (0,((((((1,90),((47,48),140)),(46,(49,136))),((((((((3,4),55),((6,7),(((((((((13,14),(32,((33,34),(44,45)))),27),(26,43)),35),(41,42)),(19,20)),(30,31)),(((36,38),37),(39,40))))),137),141),(54,143)),((28,29),(51,53))),(((((((5,((11,12),(16,18))),23),(((8,9),(21,22)),(24,25))),(50,52)),((56,57),((((100,134),116),(123,139)),142))),10),(((15,144),17),((60,61),((((((((63,105),108),(109,113)),112),(((103,104),(128,129)),(110,111))),(((((((((66,67),99),((68,(130,131)),83)),(78,79)),(91,93)),(92,94)),((69,121),120)),((76,138),81)),((71,(77,(101,102))),(((((80,98),119),97),(117,(124,125))),((88,89),135))))),((((64,65),((70,126),((86,87),(132,133)))),((75,(84,85)),(106,107))),(95,96))),((((((72,73),74),122),82),((114,115),118)),127))))))),62),(2,58)),59);
 519: 1 -12704.38184 -14082.02541 (0,(((((1,90),((47,48),((49,136),140))),((((((((3,4),55),((28,29),(51,53))),((((6,7),(((((((((13,14),(32,(33,(34,(44,45))))),27),35),(26,43)),(41,42)),(19,20)),(30,31)),(((36,38),37),(39,40)))),(137,141)),(54,143))),((15,17),144)),(((((5,((11,12),(16,18))),23),(((8,9),(21,22)),(24,25))),(50,52)),((56,57),((((100,134),116),(123,139)),142)))),(10,((60,61),((((((((((63,105),(109,113)),112),108),(110,111)),(103,104)),(128,129)),((((((((66,67),99),((68,(130,131)),83)),(78,79)),((91,93),(92,94))),(69,(120,121))),((76,138),81)),((71,(77,(101,102))),(((((80,98),119),97),(117,(124,125))),((88,89),135))))),((((64,65),(((70,126),((86,87),132)),133)),((75,(84,85)),(106,107))),(95,96))),((((((72,73),74),122),82),((114,115),118)),127))))),46)),62),(2,58)),59);
 520: 7 -14266.1543 -14076.00052 (0,((((((1,90),((47,48),140)),(46,(49,136))),((((((((3,4),55),((6,7),(((((((((13,14),(32,((33,34),(44,45)))),27),(26,43)),35),(41,42)),(19,20)),(30,31)),(((36,38),37),(39,40))))),137),141),(54,143)),((28,29),(51,53))),(((((((5,((11,12),(16,18))),23),(((8,9),(21,22)),(24,25))),(50,52)),((56,57),((((100,134),116),(123,139)),142))),10),(((15,144),17),((60,61),((((((((63,105),108),(109,113)),112),(((103,104),(128,129)),(110,111))),(((((((((66,67),99),((68,(130,131)),83)),(78,79)),(91,93)),(92,94)),((69,121),120)),((76,138),81)),((71,(77,(101,102))),(((((80,98),119),97),(117,(124,125))),((88,89),135))))),((((64,65),((70,126),((86,87),(132,133)))),((75,(84,85)),(106,107))),(95,96))),((((((72,73),74),122),82),((114,115),118)),127))))))),62),(2,58)),59);
 521: 2 -13771.10742 -14085.09899 (0,((((((1,90),((47,48),140)),(46,(49,136))),(((((((((3,4),141),(((6,7),(((((((((13,14),(32,((33,(44,45)),34))),27),35),(26,43)),(41,42)),(19,20)),(30,31)),(((36,37),38),(39,40)))),137)),(54,143)),((28,29),(51,53))),((15,144),17)),55),((((((5,((11,12),(16,18))),23),(((8,9),(21,22)),(24,25))),(50,52)),((56,57),((((100,134),116),(123,139)),142))),10)),((60,61),(((((((((63,105),(((((103,104),(128,129)),(110,111)),108),112)),109),113),((71,(77,(101,102))),(((((80,98),119),97),(117,(124,125))),((88,89),135)))),((69,(120,121)),((76,138),81))),((((((66,67),99),((68,(130,131)),83)),(78,79)),(91,93)),(92,94))),((((64,65),((70,126),((86,87),(132,133)))),((75,(84,85)),(106,107))),(95,96))),((((((72,73),74),122),82),((114,115),118)),127))))),62),(2,58)),59);
 522: 3 -14391.68164 -14082.14159 (0,(((((1,90),((47,48),((49,136),140))),((((((((3,4),55),(((((6,7),((((((((13,14),(32,((33,34),(44,45)))),(41,42)),((26,43),35)),27),(19,20)),(30,31)),(((36,37),38),(39,40)))),(54,143)),141),137)),((28,29),(51,53))),((15,17),144)),((((((5,((11,12),(16,18))),23),(((8,9),(21,22)),(24,25))),(50,52)),((56,57),((((100,134),116),(123,139)),142))),10)),((60,61),(((((((((63,105),108),(109,113)),112),(((103,104),(128,129)),(110,111))),((71,(77,(101,102))),(((((80,98),119),97),(117,(124,125))),((88,89),135)))),((((((((66,67),99),((68,(130,131)),83)),(78,79)),(91,93)),(92,94)),((76,138),81)),(69,(120,121)))),((((64,65),(70,((((86,87),133),132),126))),((75,(84,85)),(106,107))),(95,96))),((((((72,73),74),122),82),((114,115),118)),127)))),46)),62),(2,58)),59);
 523: 1 -13799.02148 -14075.46864 (0,((((((1,90),((47,48),140)),(46,(49,136))),(((((((3,4),55),((28,29),(51,53))),((((6,7),(((((((((13,14),(32,((33,34),(44,45)))),27),35),(26,43)),(41,42)),(19,20)),(30,31)),(((36,38),37),(39,40)))),(54,143)),(137,141))),((15,17),144)),((60,61),((((((((((((63,105),(109,113)),112),108),(110,111)),(103,104)),(128,129)),((71,(77,(101,102))),(((((80,98),119),97),(117,(124,125))),((88,89),135)))),((69,(120,121)),((76,138),81))),(((((((66,67),99),((68,(130,131)),83)),(78,79)),(91,93)),92),94)),((((64,65),(((70,126),(132,133)),(86,87))),((75,(84,85)),(106,107))),(95,96))),((((((72,73),74),122),82),((114,115),118)),127)))),((((((5,((11,12),(16,18))),23),(((8,9),(21,22)),(24,25))),(50,52)),((56,57),((((100,134),116),(123,139)),142))),10))),62),(2,58)),59);
 524: 1 -13345.77637 -14104.56843 (0,((((((1,90),((47,48),140)),(46,(49,136))),(((((((3,4),55),((((6,7),(((((((((13,14),(32,((33,34),(44,45)))),27),35),(26,43)),(41,42)),(19,20)),(30,31)),((36,(37,38)),(39,40)))),(137,141)),(54,143))),((28,29),(51,53))),((15,17),144)),((((5,((11,12),(16,18))),23),((((8,9),(21,22)),(24,25)),(50,52))),(10,((56,57),((((100,134),116),(123,139)),142))))),((60,61),((((((((((63,105),(109,113)),112),108),(110,111)),(103,104)),(128,129)),((((((((((66,67),68),83),(99,(130,131))),(78,79)),(91,93)),(92,94)),((76,138),81)),(69,(120,121))),((71,(77,(101,102))),(((((80,98),119),97),(117,(124,125))),((88,89),135))))),((((64,65),((70,126),((86,87),(132,133)))),((75,(84,85)),(106,107))),(95,96))),((((((72,73),74),122),82),((114,115),118)),127))))),62),(2,58)),59);
 525: 1 -14931.61719 -14091.9263 (0,(((((1,90),(((((((((3,4),((60,61),(((((((((((63,105),(109,113)),112),108),(110,111)),(103,104)),(128,129)),((71,(77,(101,102))),((((80,98),(97,119)),(117,(124,125))),((88,89),135)))),(((69,121),120),((76,138),81))),((((64,65),((70,126),((86,87),(132,133)))),((75,(84,85)),(106,107))),(95,96))),((((((((66,67),99),((68,(130,131)),83)),(78,79)),(91,93)),94),92),((((((72,73),74),122),82),((114,115),118)),127))))),137),141),((6,7),(((((((13,14),(32,((33,(44,45)),34))),(((26,43),35),27)),(41,42)),(19,20)),(30,31)),((36,(37,38)),(39,40))))),((54,143),55)),((28,29),(51,53))),((15,17),144)),((((((5,((11,12),(16,18))),23),(((8,9),(21,22)),(24,25))),(50,52)),((56,57),((((100,134),116),(123,139)),142))),10))),((46,(47,48)),((49,136),140))),62),(2,58)),59);
 526: 1 -14015.39551 -14087.94287 (0,((((((1,90),((47,48),140)),(46,(49,136))),((((((3,4),55),(((((6,7),(((((((((13,14),(32,((33,(44,45)),34))),27),(26,43)),35),(41,42)),(19,20)),(30,31)),((36,(37,38)),(39,40)))),137),141),(((15,144),17),(54,143)))),((28,29),(51,53))),((((((5,((11,12),(16,18))),23),(((8,9),(21,22)),(24,25))),(50,52)),((56,57),((((100,134),116),(123,139)),142))),10)),((60,61),(((((((((63,105),108),(109,113)),112),(((103,104),(128,129)),(110,111))),((71,(77,(101,102))),(((((80,98),97),119),(117,(124,125))),((88,89),135)))),((((((((66,67),99),((68,(130,131)),83)),(78,79)),(91,93)),(92,94)),((76,138),81)),((69,120),121))),(((64,65),(((((70,126),132),133),(86,87)),((75,(84,85)),(106,107)))),(95,96))),((((((72,73),74),122),82),((114,115),118)),127))))),62),(2,58)),59);
 527: 1 -13512.44336 -14081.90937 (0,((((((1,90),((47,48),140)),(46,(49,136))),(((((((3,4),55),((((6,7),(((((((((13,14),(32,((33,(44,45)),34))),(41,42)),27),35),(26,43)),(19,20)),(30,31)),((36,(37,38)),(39,40)))),(137,141)),(54,143))),((28,29),(51,53))),((15,144),17)),((((((5,((11,12),(16,18))),23),(((8,9),(21,22)),(24,25))),(50,52)),((56,57),((((100,134),116),(123,139)),142))),10)),((60,61),((((((((63,105),108),(109,113)),112),(((103,104),(128,129)),(110,111))),((((((((((66,67),99),(130,131)),(68,83)),(78,79)),(91,93)),(92,94)),((76,138),81)),(69,(120,121))),((71,(77,(101,102))),(((((80,98),119),97),(117,(124,125))),((88,89),135))))),((((64,65),((70,126),(((86,87),132),133))),((75,(84,85)),(106,107))),(95,96))),(72,(73,(74,((82,(((114,115),118),127)),122)))))))),62),(2,58)),59);
 528: 3 -13467.74609 -14076.04024 (0,((((((1,90),((47,48),140)),(46,(49,136))),(((((((3,4),55),((((6,7),(((((((((13,14),(32,((33,34),(44,45)))),27),(26,43)),35),(41,42)),(19,20)),(30,31)),(((36,38),37),(39,40)))),(137,141)),(54,143))),((28,29),(51,53))),(15,(17,144))),((((((5,((11,12),(16,18))),23),(((8,9),(21,22)),(24,25))),(50,52)),((56,57),((((100,134),116),(123,139)),142))),10)),((60,61),(((((((((((63,105),(109,113)),112),108),(110,111)),(103,104)),(128,129)),((71,(77,(101,102))),(((((80,98),119),97),(117,(124,125))),((88,89),135)))),((((((((66,67),99),((68,(130,131)),83)),(78,79)),(91,93)),(92,94)),((76,138),81)),(69,(120,121)))),(((64,(65,((70,126),(((86,87),132),133)))),((75,(84,85)),(106,107))),(95,96))),((((((72,73),74),122),82),((114,115),118)),127))))),62),(2,58)),59);
 529: 1 -14169.44531 -14084.67736 (0,((((((1,90),((47,48),140)),(46,(49,136))),(((((((3,4),55),((28,29),(51,53))),((((6,7),(((((((((13,14),(32,((33,(44,45)),34))),(41,42)),35),(26,43)),27),(19,20)),(30,31)),(((36,38),37),(39,40)))),(137,141)),(54,143))),(15,(17,144))),((((((5,((11,12),(16,18))),23),(((8,9),(21,22)),(24,25))),(50,52)),((56,57),((((100,134),116),(123,139)),142))),10)),((60,61),(((((((((63,105),108),(109,113)),112),(((103,104),(128,129)),(110,111))),(((((((((66,67),99),((68,(130,131)),83)),(78,79)),(91,93)),(92,94)),((76,138),81)),(69,(120,121))),((71,(77,(101,102))),(((((80,98),119),97),(117,(124,125))),((88,89),135))))),(95,96)),(((64,65),((70,126),((86,87),(132,133)))),((75,(84,85)),(106,107)))),((((((72,73),74),122),82),((114,115),118)),127))))),62),(2,58)),59);
 530: 3 -14422.71289 -14077.63405 (0,((((((1,90),((47,48),140)),(46,(49,136))),(((((((3,4),55),((((6,7),(((((((((13,14),(32,((33,(44,45)),34))),27),(26,43)),35),(41,42)),(19,20)),(30,31)),(((36,37),38),(39,40)))),(137,141)),(54,143))),((28,29),(51,53))),((15,17),144)),(((((5,((11,12),(16,18))),23),((((8,9),(21,22)),(24,25)),(50,52))),((56,57),((((100,134),116),(123,139)),142))),10)),((60,61),((((((((63,105),108),(109,113)),112),(((103,104),(128,129)),(110,111))),(((((((((66,67),99),((68,(130,131)),83)),(78,79)),(91,93)),(92,94)),((76,138),81)),(69,(120,121))),((71,(77,(101,102))),(((((80,98),119),97),(117,(124,125))),((88,89),135))))),((((64,65),((70,126),(((86,87),133),132))),((75,(84,85)),(106,107))),(95,96))),((((((72,73),74),122),82),((114,115),118)),127))))),62),(2,58)),59);
 531: 2 -13976.3877 -14103.37014 (0,((((((1,90),((47,48),140)),(46,(49,136))),((((((((((3,4),141),137),(((6,7),((((((((13,14),(32,((33,(44,45)),34))),((26,43),35)),27),(19,20)),(41,42)),(30,31)),(((36,37),38),(39,40)))),55)),(54,143)),(28,29)),(51,53)),((15,17),144)),((60,61),(((((((63,105),(((((103,104),(128,129)),(110,111)),108),112)),109),113),((((((((((66,67),68),83),(99,(130,131))),(78,79)),(91,93)),(92,94)),((69,120),121)),((76,138),81)),((71,(77,(101,102))),(((((80,98),119),97),(117,(124,125))),((88,89),135))))),((((64,65),((70,126),(((86,87),132),133))),((75,(84,85)),(106,107))),(95,96))),((((((72,73),74),122),82),((114,115),118)),127)))),((((((5,((11,12),(16,18))),23),(((8,9),(21,22)),(24,25))),(50,52)),((56,57),((((100,134),116),(123,139)),142))),10))),62),(2,58)),59);
 532: 1 -13990.60352 -14080.64881 (0,((((1,90),((((((((3,4),55),(((((6,7),(((((((((13,14),(32,(33,(34,(44,45))))),(41,42)),27),35),(26,43)),(19,20)),(30,31)),((36,(37,38)),(39,40)))),(54,143)),141),137)),((28,29),(51,53))),(15,(17,144))),((((((5,((11,12),(16,18))),23),(((8,9),(21,22)),(24,25))),(50,52)),((56,57),((((100,134),116),(123,139)),142))),10)),((60,61),(((((((((((63,105),(109,113)),112),108),(110,111)),(128,129)),104),103),(((((((((66,67),99),((68,(130,131)),83)),(78,79)),(91,93)),(92,94)),(69,(120,121))),((76,138),81)),((71,(77,(101,102))),(((((80,98),119),97),(117,(124,125))),((88,89),135))))),((((64,65),((70,126),(((86,87),132),133))),((75,(84,85)),(106,107))),(95,96))),((((((72,73),74),122),82),((114,115),118)),127)))),46)),(((47,48),62),((49,136),140))),(2,58)),59);
 533: 1 -14409.13477 -14079.41448 (0,((((((1,90),((47,48),140)),(46,(49,136))),(((((((3,4),55),((28,29),(51,53))),((((6,7),(((((((((13,14),(32,((33,(44,45)),34))),(41,42)),35),(26,43)),27),(19,20)),(30,31)),(((36,38),37),(39,40)))),(137,141)),(54,143))),(15,(17,144))),((((((5,((11,12),(16,18))),23),(((8,9),(21,22)),(24,25))),(50,52)),((56,57),((((100,134),116),(123,139)),142))),10)),((60,61),((((((((63,105),108),(109,113)),112),(((103,104),(128,129)),(110,111))),(((((((((66,67),99),((68,(130,131)),83)),(78,79)),(91,93)),(92,94)),((76,138),81)),(69,(120,121))),(((71,(77,(101,102))),((((80,98),119),97),(117,(124,125)))),((88,89),135)))),((((64,65),((70,126),((86,87),(132,133)))),((75,(84,85)),(106,107))),(95,96))),((((((72,73),74),122),82),((114,115),118)),127))))),62),(2,58)),59);
 534: 4 -13249.28516 -14086.65902 (0,(((((1,90),((((((((((3,4),55),((6,7),((((((((((13,14),32),((33,34),(44,45))),27),35),(26,43)),(41,42)),(19,20)),(30,31)),(((36,37),38),(39,40))))),137),141),(54,143)),((28,29),(51,53))),((15,17),144)),((((((5,((11,12),(16,18))),23),(((8,9),(21,22)),(24,25))),(50,52)),((56,57),((((100,134),116),(123,139)),142))),10)),((60,61),(((((((63,105),(109,113)),(((((103,104),(128,129)),(110,111)),108),112)),((71,(77,(101,102))),(((((80,98),119),97),(117,(124,125))),((88,89),135)))),((((((((66,67),99),((68,(130,131)),83)),(78,79)),(91,93)),(92,94)),(69,(120,121))),((76,138),81))),((((64,65),((70,126),(((86,87),132),133))),((75,(84,85)),(106,107))),(95,96))),((((((72,73),74),122),82),((114,115),118)),127))))),((46,(47,48)),((49,136),140))),62),(2,58)),59);
 535: 2 -13879.11523 -14079.74436 (0,((((((1,90),((47,48),140)),(46,(49,136))),((((((((3,4),55),(((6,7),(((((((((13,14),(32,((33,34),(44,45)))),27),35),(26,43)),(41,42)),(19,20)),(30,31)),(((36,37),38),(39,40)))),(137,141))),(54,143)),((28,29),(51,53))),((15,17),144)),((((((5,((11,12),(16,18))),23),(((8,9),(21,22)),(24,25))),(50,52)),((56,57),((((100,134),116),(123,139)),142))),10)),((60,61),((((((((((63,105),(109,113)),112),108),(110,111)),(128,129)),(103,104)),(((((((((66,67),99),((68,(130,131)),83)),(78,79)),(91,93)),(92,94)),((76,138),81)),(69,(120,121))),((71,(77,(101,102))),(((((80,98),119),97),(117,(124,125))),((88,89),135))))),(((64,(65,((70,126),((86,87),(132,133))))),((75,(84,85)),(106,107))),(95,96))),((((((72,73),74),122),82),((114,115),118)),127))))),62),(2,58)),59);
 536: 2 -13868.65234 -14076.04398 (0,((((((1,90),((47,48),140)),(46,(49,136))),((((((((((3,4),55),((6,7),(((((((((13,14),(32,((33,34),(44,45)))),27),(26,43)),35),(41,42)),(19,20)),(30,31)),(((36,37),38),(39,40))))),137),141),(54,143)),((28,29),(51,53))),((15,144),17)),((((((5,((11,12),(16,18))),23),(((8,9),(21,22)),(24,25))),(50,52)),((56,57),((((100,134),116),(123,139)),142))),10)),((60,61),((((((((((63,105),(109,113)),112),108),(110,111)),(103,104)),(128,129)),(((((((((66,67),99),((68,(130,131)),83)),(78,79)),(91,93)),(92,94)),((76,138),81)),((71,(77,(101,102))),(((((80,98),119),97),(117,(124,125))),((88,89),135)))),(69,(120,121)))),((((64,65),((70,126),(((86,87),132),133))),((75,(84,85)),(106,107))),(95,96))),((((((72,73),74),122),82),((114,115),118)),127))))),62),(2,58)),59);
 537: 1 -14315.43945 -14082.50832 (0,((((((1,90),((47,48),140)),(46,(49,136))),((((((((3,4),55),((6,7),(((((((((13,14),(32,((33,34),(44,45)))),27),(26,43)),35),(41,42)),(19,20)),(30,31)),(((36,37),38),(39,40))))),137),141),(54,143)),((28,29),(51,53))),(((((((5,((11,12),(16,18))),23),(((8,9),(21,22)),(24,25))),(50,52)),((56,57),((((100,134),116),(123,139)),142))),10),(((15,17),144),((60,61),(((((((((63,105),108),(109,113)),112),(((103,104),(128,129)),(110,111))),(((71,(77,(101,102))),((((80,98),119),(117,(124,125))),97)),((88,89),135))),(((((((((66,67),99),((68,(130,131)),83)),(78,79)),(91,93)),94),92),((76,138),81)),(69,(120,121)))),((((64,65),(((70,126),(132,133)),(86,87))),((75,(84,85)),(106,107))),(95,96))),((((((72,73),74),122),82),((114,115),118)),127))))))),62),(2,58)),59);
 538: 1 -13651.29883 -14084.65407 (0,((((((1,90),((47,48),140)),(46,(49,136))),(((((((3,4),55),((28,29),(51,53))),((((6,7),((((((((13,14),(32,((33,34),(44,45)))),((26,43),35)),27),(19,20)),(41,42)),(30,31)),(((36,38),37),(39,40)))),(137,141)),(54,143))),((15,17),144)),((60,61),(((((((((((63,105),(109,113)),112),108),(110,111)),(128,129)),(103,104)),(((((((((66,67),99),((68,(130,131)),83)),(78,79)),(91,93)),(92,94)),((76,138),81)),((69,120),121)),((71,(77,(101,102))),(((((80,98),119),97),(117,(124,125))),((88,89),135))))),(95,96)),(((64,65),((70,126),((86,87),(132,133)))),((75,(84,85)),(106,107)))),((((((72,73),74),122),82),((114,115),118)),127)))),((((((5,((11,12),(16,18))),23),(((8,9),(21,22)),(24,25))),(50,52)),((56,57),((((100,134),116),(123,139)),142))),10))),62),(2,58)),59);
 539: 1 -14314.875 -14080.46858 (0,((((((1,90),((47,48),140)),(46,(49,136))),(((((((3,4),55),((28,29),(51,53))),((((6,7),((((((((13,14),(32,((33,34),(44,45)))),(41,42)),((26,43),35)),27),(19,20)),(30,31)),(((36,37),38),(39,40)))),(137,141)),(54,143))),((15,17),144)),((60,61),(((((((((63,105),108),(109,113)),112),(((103,104),(128,129)),(110,111))),((71,(77,(101,102))),(((((80,98),119),97),(117,(124,125))),((88,89),135)))),((((((((66,67),99),((68,83),(130,131))),(78,79)),(91,93)),(92,94)),((76,138),81)),(69,(120,121)))),((((64,65),(((70,126),(132,133)),(86,87))),((75,(84,85)),(106,107))),(95,96))),((((((72,73),74),122),82),((114,115),118)),127)))),((((((5,((11,12),(16,18))),23),(((8,9),(21,22)),(24,25))),(50,52)),((56,57),((((100,134),116),142),(123,139)))),10))),62),(2,58)),59);
 540: 1 -14323.97461 -14078.10894 (0,(((((1,90),((((((((3,4),55),((28,29),(51,53))),((((6,7),(((((((((13,14),(32,((33,34),(44,45)))),27),(26,43)),35),(41,42)),(19,20)),(30,31)),(((36,37),38),(39,40)))),(137,141)),(54,143))),((15,144),17)),((((((5,((11,12),(16,18))),23),(((8,9),(21,22)),(24,25))),(50,52)),((56,57),((100,134),(116,((123,139),142))))),10)),((60,61),((((((((63,105),108),(109,113)),112),(((103,104),(128,129)),(110,111))),(((((((((66,67),99),((68,(130,131)),83)),(78,79)),(91,93)),(92,94)),(69,(120,121))),((71,(77,(101,102))),(((((80,98),119),97),(117,(124,125))),((88,89),135)))),((76,138),81))),((((64,65),(((70,126),((86,87),132)),133)),((75,(84,85)),(106,107))),(95,96))),((((((72,73),74),122),82),((114,115),118)),127)))),46)),((47,48),((49,136),140))),62),(2,58)),59);
 541: 1 -14694.28906 -14080.46858 (0,((((((1,90),((47,48),140)),(46,(49,136))),(((((((3,4),55),((28,29),(51,53))),((((6,7),((((((((13,14),(32,((33,34),(44,45)))),(41,42)),((26,43),35)),27),(19,20)),(30,31)),(((36,37),38),(39,40)))),(137,141)),(54,143))),((15,17),144)),((60,61),(((((((((63,105),108),(109,113)),112),(((103,104),(128,129)),(110,111))),((71,(77,(101,102))),(((((80,98),119),97),(117,(124,125))),((88,89),135)))),((((((((66,67),99),((68,83),(130,131))),(78,79)),(91,93)),(92,94)),((76,138),81)),(69,(120,121)))),((((64,65),(((70,126),(132,133)),(86,87))),((75,(84,85)),(106,107))),(95,96))),((((((72,73),74),122),82),((114,115),118)),127)))),((((((5,((11,12),(16,18))),23),(((8,9),(21,22)),(24,25))),(50,52)),((56,57),((((100,134),116),142),(123,139)))),10))),62),(2,58)),59);
 542: 1 -14167.70703 -14094.3064 (0,(((((1,90),(((((((3,4),55),((((6,7),(((((((((13,14),((32,(33,34)),(44,45))),27),(26,43)),35),(41,42)),(19,20)),(30,31)),(((36,37),38),(39,40)))),(137,141)),(54,143))),((28,29),(51,53))),((15,17),144)),(((((5,((11,12),(16,18))),23),((((8,9),(50,52)),(24,25)),(21,22))),((56,57),((((100,134),116),(123,139)),142))),10)),((60,61),((((((((63,105),108),(109,113)),112),(((103,104),(128,129)),(110,111))),(((((((((66,67),99),((68,(130,131)),83)),(78,79)),(91,93)),(92,94)),((76,138),81)),(69,(120,121))),((71,(77,(101,102))),(((((80,98),119),97),(117,(124,125))),((88,89),135))))),((((64,65),(((70,126),(132,133)),(86,87))),((75,(84,85)),(106,107))),(95,96))),((((((72,73),74),122),82),((114,115),118)),127))))),((46,(49,136)),((47,48),140))),62),(2,58)),59);
 543: 1 -14839.32715 -14090.18282 (0,((((1,90),(((((((((3,4),55),137),((((6,7),(((((((((13,14),(32,((33,34),(44,45)))),27),(26,43)),35),(41,42)),(19,20)),(30,31)),(((36,37),38),(39,40)))),(54,143)),141)),((28,29),(51,53))),((15,144),17)),((((((5,((11,12),(16,18))),23),(((8,9),(24,25)),(21,22))),(50,52)),((56,57),((((100,134),116),(123,139)),142))),10)),((60,61),((((((((63,105),108),(109,113)),112),(((103,104),(128,129)),(110,111))),(((((((((66,67),99),((68,(130,131)),83)),(78,79)),(91,93)),(92,94)),((76,138),81)),((69,120),121)),((71,(77,(101,102))),(((((80,98),119),97),(117,(124,125))),((88,89),135))))),((((64,65),(((70,126),((86,87),132)),133)),((75,(84,85)),(106,107))),(95,96))),((((((72,73),74),122),82),((114,115),118)),127)))),46)),(((47,48),62),((49,136),140))),(2,58)),59);
 544: 1 -13626.76172 -14075.96535 (0,((((((1,90),((47,48),140)),(46,(49,136))),((((((((((3,4),55),((6,7),(((((((((13,14),(32,((33,34),(44,45)))),27),(26,43)),35),(41,42)),(19,20)),(30,31)),(((36,37),38),(39,40))))),137),141),(54,143)),((28,29),(51,53))),((15,144),17)),((((((5,((11,12),(16,18))),23),(((8,9),(21,22)),(24,25))),(50,52)),((56,57),((((100,134),116),(123,139)),142))),10)),((60,61),((((((((((63,105),(109,113)),112),108),(110,111)),(103,104)),(128,129)),((((((((66,67),99),((68,(130,131)),83)),(78,79)),(91,93)),(92,94)),((76,138),81)),((69,(120,121)),((71,(77,(101,102))),(((((80,98),119),97),(117,(124,125))),((88,89),135)))))),((((64,65),((70,126),(((86,87),132),133))),((75,(84,85)),(106,107))),(95,96))),((((((72,73),74),122),82),((114,115),118)),127))))),62),(2,58)),59);
 545: 1 -13358.07031 -14082.36074 (0,(((((1,90),(((((((3,4),55),(((((6,7),((((((((13,14),(32,((33,34),(44,45)))),(41,42)),((26,43),35)),27),(19,20)),(30,31)),(((36,38),37),(39,40)))),(54,143)),141),137)),((28,29),(51,53))),((15,144),17)),(((((5,((11,12),(16,18))),23),((((8,9),(21,22)),(24,25)),(50,52))),((56,57),((((100,134),116),(123,139)),142))),10)),((60,61),((((((((((63,105),(109,113)),112),108),(110,111)),(103,104)),(128,129)),(((((((((66,67),99),((68,(130,131)),83)),(78,79)),(91,93)),(92,94)),(69,(120,121))),((76,138),81)),((71,(77,(101,102))),(((((80,98),119),97),(117,(124,125))),((88,89),135))))),((((64,65),((70,126),((86,87),(132,133)))),((75,(84,85)),(106,107))),(95,96))),((((((72,73),74),122),82),((114,115),118)),127))))),((46,(47,48)),((49,136),140))),62),(2,58)),59);
 546: 1 -13123.01367 -14091.43563 (0,(((((1,90),(((((((3,4),55),(((((6,7),((((((((13,14),(32,((33,34),(44,45)))),(41,42)),((26,43),35)),27),(19,20)),(30,31)),(((36,38),37),(39,40)))),(54,143)),141),137)),((28,29),(51,53))),((15,144),17)),(((((((5,((11,12),(16,18))),23),(24,25)),(21,22)),((8,9),(50,52))),((56,57),((((100,134),116),(123,139)),142))),10)),((60,61),((((((((((63,105),(109,113)),112),108),(110,111)),(103,104)),(128,129)),(((((((((66,67),99),((68,(130,131)),83)),(78,79)),(91,93)),(92,94)),(69,(120,121))),((76,138),81)),((71,(77,(101,102))),(((((80,98),119),97),(117,(124,125))),((88,89),135))))),((((64,65),((70,126),((86,87),(132,133)))),((75,(84,85)),(106,107))),(95,96))),((((((72,73),74),122),82),((114,115),118)),127))))),((46,(47,48)),((49,136),140))),62),(2,58)),59);
 547: 2 -12673.64746 -14082.35569 (0,((((((1,90),((47,48),140)),(46,(49,136))),((((((3,4),55),((28,29),(51,53))),(((((6,7),(((((((((13,14),(32,((33,34),(44,45)))),27),35),(26,43)),(41,42)),(19,20)),(30,31)),(((36,38),37),(39,40)))),(137,141)),(54,143)),((15,17),144))),((60,61),((((((((((((63,105),(109,113)),112),108),(110,111)),(103,104)),(128,129)),((71,(77,(101,102))),(((((80,98),119),97),(117,(124,125))),((88,89),135)))),((69,(120,121)),((76,138),81))),((((((66,67),99),((68,(130,131)),83)),(78,79)),(91,93)),(92,94))),((((64,65),(((70,126),(132,133)),(86,87))),((75,(84,85)),(106,107))),(95,96))),((((((72,73),74),122),82),((114,115),118)),127)))),((((((5,((11,12),(16,18))),23),(((8,9),(21,22)),(24,25))),(50,52)),((56,57),((((100,134),116),(123,139)),142))),10))),62),(2,58)),59);
 548: 1 -14507.20898 -14088.01834 (0,((((((1,90),((47,48),140)),(46,(49,136))),((((((((3,4),55),(((6,7),(((((((((13,14),(32,((33,34),(44,45)))),(41,42)),27),35),(26,43)),(19,20)),(30,31)),(((36,37),38),(39,40)))),(137,141))),(54,143)),((28,29),(51,53))),((15,17),144)),((((((5,((11,12),(16,18))),23),(((8,9),(21,22)),(24,25))),(50,52)),((56,57),((((100,134),116),(123,139)),142))),10)),((60,61),((((((((63,105),108),(109,113)),112),(((103,104),(128,129)),(110,111))),((((((((((66,67),99),(130,131)),(68,83)),(78,79)),(91,93)),(92,94)),((76,138),81)),((71,(77,(101,102))),(((((80,98),119),97),(117,(124,125))),((88,89),135)))),(69,(120,121)))),((((64,65),(((70,126),133),((86,87),132))),((75,(84,85)),(106,107))),(95,96))),((72,73),(74,((82,(((114,115),118),127)),122))))))),62),(2,58)),59);
 549: 1 -14580.84277 -14080.43334 (0,((((((1,90),((47,48),140)),(46,(49,136))),((((((3,4),55),((28,29),(51,53))),(((((6,7),(((((((((13,14),(32,((33,34),(44,45)))),27),(26,43)),35),(41,42)),(19,20)),(30,31)),(((36,37),38),(39,40)))),(137,141)),(54,143)),((15,17),144))),((((((5,((11,12),(16,18))),23),(((8,9),(21,22)),(24,25))),(50,52)),((56,57),((((100,134),116),(123,139)),142))),10)),((60,61),(((((((((((63,105),(109,113)),112),108),(110,111)),(103,104)),(128,129)),((71,(77,(101,102))),(((((80,98),119),97),(117,(124,125))),((88,89),135)))),((((((((66,67),99),((68,(130,131)),83)),(78,79)),(91,93)),(92,94)),((76,138),81)),(69,(120,121)))),((((64,65),(((70,126),((86,87),132)),133)),((75,(84,85)),(106,107))),(95,96))),((((((72,73),74),122),82),((114,115),118)),127))))),62),(2,58)),59);
 550: 1 -14094.99805 -14086.54879 (0,(((((1,90),((((((((3,4),55),(((((6,7),(((((((((13,14),(32,((33,(44,45)),34))),(41,42)),27),35),(26,43)),(19,20)),(30,31)),((36,(37,38)),(39,40)))),(54,143)),141),137)),((28,29),(51,53))),(15,(17,144))),((((((5,((11,12),(16,18))),23),(((8,9),(21,22)),(24,25))),(50,52)),((56,57),((((100,134),116),(123,139)),142))),10)),(46,((60,61),((((((((63,105),108),(109,113)),112),(((103,104),(128,129)),(110,111))),((((((((((66,67),99),((68,(130,131)),83)),(78,79)),(91,93)),94),92),((76,138),81)),((69,121),120)),((71,(77,(101,102))),((((80,98),(97,119)),(117,(124,125))),((88,89),135))))),((((64,65),(((70,126),132),((86,87),133))),((75,(84,85)),(106,107))),(95,96))),((((((72,73),74),122),82),((114,115),118)),127))))),(47,48))),((49,136),140)),62),(2,58)),59);
 551: 6 -14213.7998 -14094.36311 (0,((((((1,90),(((((((3,4),55),(((((6,7),(((((((((13,14),(32,((33,(44,45)),34))),27),35),(26,43)),(41,42)),(19,20)),(30,31)),(((36,37),38),(39,40)))),(54,143)),141),137)),((28,29),(51,53))),(15,(17,144))),((((((5,((11,12),(16,18))),23),(((8,9),(21,22)),(24,25))),(50,52)),((56,57),((((100,134),116),(123,139)),142))),10)),(46,((60,61),((((((((((63,105),(109,113)),112),108),(110,111)),(103,104)),(128,129)),((((((((((66,67),99),((68,(130,131)),83)),(78,79)),(91,93)),94),92),((76,138),81)),(69,(120,121))),((71,(77,(101,102))),(((((80,98),119),97),(117,(124,125))),((88,89),135))))),((((64,65),((70,(126,133)),((86,87),132))),((75,(84,85)),(106,107))),(95,96))),((((((72,73),74),122),82),((114,115),118)),127)))))),(47,48)),((49,136),140)),62),(2,58)),59);
 552: 1 -13280.41016 -14131.55966 (0,((((((1,90),((((((3,4),55),((28,29),(51,53))),((((6,7),(((((((13,14),32),((33,34),(44,45))),(41,42)),(((36,37),38),(39,40))),((19,20),(((26,43),35),27))),(30,31))),137),((54,143),141))),((15,17),144)),(((((5,(((11,12),(16,18)),23)),(((8,9),(21,22)),(24,25))),(50,52)),((56,57),((((100,134),(123,139)),116),142))),10))),((46,((60,61),((((((((63,105),108),(109,113)),112),(((103,104),(128,129)),(110,111))),((((((((66,67),99),((68,(130,131)),83)),(78,79)),((91,93),(92,94))),((76,138),81)),(((71,(77,(101,102))),((((80,98),119),(117,(124,125))),97)),((88,89),135))),((69,121),120))),(((((64,65),((((70,126),(86,87)),133),132)),(106,107)),((75,85),84)),(95,96))),((((((72,73),74),122),82),((114,115),118)),127)))),(47,48))),((49,136),140)),62),(2,58)),59);
 553: 1 -14177.37695 -14078.56223 (0,(((((1,90),((46,(47,48)),((49,136),140))),(((((((3,4),55),((28,29),(51,53))),((((6,7),(((((((((13,14),(32,((33,34),(44,45)))),(41,42)),27),35),(26,43)),(19,20)),(30,31)),(((36,37),38),(39,40)))),(137,141)),(54,143))),((15,144),17)),((((((5,((11,12),(16,18))),23),(((8,9),(21,22)),(24,25))),(50,52)),((56,57),((((100,134),116),(123,139)),142))),10)),((60,61),(((((((((((63,105),(109,113)),112),108),(110,111)),(103,104)),(128,129)),((71,(77,(101,102))),(((((80,98),119),97),(117,(124,125))),((88,89),135)))),((69,(120,121)),((76,138),81))),((((64,65),(((70,126),((86,87),133)),132)),((75,(84,85)),(106,107))),(95,96))),(((((((66,67),99),((68,(130,131)),83)),(78,79)),(91,93)),(92,94)),((((((72,73),74),122),82),((114,115),118)),127)))))),62),(2,58)),59);
 554: 1 -13886.44531 -14093.57461 (0,(((((1,90),(((((((((3,4),((60,61),(((((((((63,105),((109,113),112)),108),(110,111)),(128,129)),(103,104)),(((((((((66,67),99),((68,(130,131)),83)),(78,79)),(91,93)),(92,94)),((76,138),81)),((69,120),121)),((71,(77,(101,102))),(((((80,98),119),97),(117,(124,125))),((88,89),135))))),((((64,65),(((70,126),((86,87),132)),133)),((75,(84,85)),(106,107))),(95,96))),((((((72,73),74),122),127),82),((114,115),118))))),137),141),((6,7),((((((((13,14),(32,((33,34),(44,45)))),(41,42)),27),((26,43),35)),(19,20)),(30,31)),(((36,37),38),(39,40))))),((54,143),55)),((28,29),(51,53))),((15,17),144)),((((((5,((11,12),(16,18))),23),(((8,9),(21,22)),(24,25))),(50,52)),((56,57),((((100,134),116),(123,139)),142))),10))),((46,(47,48)),((49,136),140))),62),(2,58)),59);
 555: 1 -14448.53125 -14078.18874 (0,((((((1,90),((47,48),140)),(46,(49,136))),(((((((3,4),55),((28,29),(51,53))),((((6,7),(((((((((13,14),(32,((33,34),(44,45)))),27),(26,43)),35),(41,42)),(19,20)),(30,31)),(((36,38),37),(39,40)))),(137,141)),(54,143))),((15,17),144)),((60,61),(((((((63,105),(((((103,104),(128,129)),(110,111)),108),112)),109),113),(((((((((66,67),99),((68,(130,131)),83)),(78,79)),(91,93)),(92,94)),((76,138),81)),(69,(120,121))),(((71,(77,(101,102))),((((80,98),119),97),(117,(124,125)))),((88,89),135)))),((((64,65),((70,126),((86,87),(132,133)))),((75,(84,85)),(106,107))),(95,96))),((((((72,73),74),122),82),((114,115),118)),127)))),((((((5,((11,12),(16,18))),23),(((8,9),(21,22)),(24,25))),(50,52)),((56,57),((((100,134),116),(123,139)),142))),10))),62),(2,58)),59);
 556: 1 -13067.45996 -14093.56022 (0,((((((1,90),((47,48),140)),(46,(49,136))),(((((((3,4),55),((((6,7),(((((((((13,14),(32,((33,34),(44,45)))),(41,42)),27),35),(26,43)),(19,20)),(30,31)),(((36,37),38),(39,40)))),(137,141)),(54,143))),((28,29),(51,53))),((15,17),144)),((((((5,((11,12),(16,18))),23),(((8,9),(21,22)),(24,25))),(50,52)),((56,57),((((100,134),116),(123,139)),142))),10)),((60,61),((((((((63,105),108),(109,113)),112),(((103,104),(128,129)),(110,111))),((((((((((66,67),99),(130,131)),(68,83)),(78,79)),(91,93)),(92,94)),((76,138),81)),((71,(77,(101,102))),(((((80,98),119),97),(117,(124,125))),((88,89),135)))),(69,(120,121)))),(((64,65),((((70,126),133),((86,87),132)),((75,(84,85)),(106,107)))),(95,96))),((72,73),(74,((82,(((114,115),118),127)),122))))))),62),(2,58)),59);
 557: 4 -14705.49512 -14073.1264 (0,((((((1,90),((47,48),140)),(46,(49,136))),((((((3,4),55),((28,29),(51,53))),((((6,7),((((((((13,14),(32,((33,34),(44,45)))),((26,43),35)),27),(19,20)),(41,42)),(30,31)),(((36,37),38),(39,40)))),(137,141)),(54,143))),(((15,17),144),((60,61),((((((((((63,105),(109,113)),112),108),(110,111)),(103,104)),(128,129)),(((((((((66,67),99),((68,(130,131)),83)),(78,79)),(91,93)),(92,94)),((76,138),81)),(69,(120,121))),((71,(77,(101,102))),(((((80,98),119),97),(117,(124,125))),((88,89),135))))),((((64,65),((70,126),((86,87),(132,133)))),((75,(84,85)),(106,107))),(95,96))),((((((72,73),74),122),82),((114,115),118)),127))))),((((((5,((11,12),(16,18))),23),(((8,9),(21,22)),(24,25))),(50,52)),((56,57),((((100,134),116),(123,139)),142))),10))),62),(2,58)),59);
 558: 1 -13685.8623 -14086.67037 (0,((((((1,90),((47,48),140)),(46,(49,136))),(((((3,4),(((((((6,7),(((36,38),37),(39,40))),(((((((13,14),(32,((33,34),(44,45)))),27),(26,43)),35),(41,42)),(19,20))),(30,31)),137),141),(54,143))),((28,29),(51,53))),55),(((((((5,((11,12),(16,18))),23),(((8,9),(21,22)),(24,25))),(50,52)),((56,57),((((100,134),116),(123,139)),142))),10),(((15,144),17),((60,61),((((((((63,105),108),(109,113)),112),(((103,104),(128,129)),(110,111))),((((((((66,67),99),((68,(130,131)),83)),(78,79)),(91,93)),(92,94)),((69,(120,121)),((76,138),81))),((71,(77,(101,102))),(((((80,98),119),97),(117,(124,125))),((88,89),135))))),((((64,65),(((70,126),132),((86,87),133))),((75,(84,85)),(106,107))),(95,96))),((((((72,73),74),122),82),((114,115),118)),127))))))),62),(2,58)),59);
 559: 2 -14179.92285 -14083.60209 (0,(((((1,90),((((((((3,4),55),(((((6,7),(((((((((13,14),((32,(33,34)),(44,45))),27),(26,43)),35),(41,42)),(19,20)),(30,31)),((36,(37,38)),(39,40)))),(54,143)),141),137)),((28,29),(51,53))),((15,17),144)),((((((5,((11,12),(16,18))),23),(((8,9),(21,22)),(24,25))),(50,52)),((56,57),((((100,134),116),(123,139)),142))),10)),((60,61),((((((((((63,105),(109,113)),112),108),(110,111)),(103,104)),(128,129)),(((((((((66,67),99),((68,(130,131)),83)),(78,79)),(91,93)),(92,94)),((76,138),81)),(69,(120,121))),((71,(77,(101,102))),(((((80,98),119),97),(117,(124,125))),((88,89),135))))),((((64,65),((70,126),((86,87),(132,133)))),((75,(84,85)),(106,107))),(95,96))),((((((72,73),74),122),82),((114,115),118)),127)))),46)),((47,48),((49,136),140))),62),(2,58)),59);
 560: 1 -14555.79688 -14085.33442 (0,((((((1,90),((47,48),140)),(46,(49,136))),(((((((((3,4),55),((6,7),(((((((((13,14),(32,((33,(44,45)),34))),27),(26,43)),35),(41,42)),(19,20)),(30,31)),(((36,38),37),(39,40))))),137),141),(54,143)),((28,29),(51,53))),(((((((5,((11,12),(16,18))),23),(((8,9),(21,22)),(24,25))),(50,52)),((56,57),((((100,134),116),(123,139)),142))),10),((15,17),144))),((60,61),((((((((63,105),108),(109,113)),112),(((103,104),(128,129)),(110,111))),((((((((66,67),99),((68,(130,131)),83)),(78,79)),(91,93)),(92,94)),((76,138),81)),((69,(120,121)),(((71,(77,(101,102))),((((80,98),97),119),(117,(124,125)))),((88,89),135))))),((((64,65),(((70,126),132),((86,87),133))),((75,(84,85)),(106,107))),(95,96))),((((((72,73),74),122),82),((114,115),118)),127))))),62),(2,58)),59);
 561: 1 -13664.77539 -14083.55615 (0,((((((1,90),((47,48),140)),(46,(49,136))),(((((((3,4),55),((28,29),(51,53))),((((6,7),(((((((((13,14),(32,((33,(44,45)),34))),27),(26,43)),35),(41,42)),(19,20)),(30,31)),(((36,38),37),(39,40)))),(137,141)),(54,143))),((15,17),144)),((60,61),(((((((63,105),(((((103,104),(128,129)),(110,111)),108),112)),109),113),((69,(120,121)),((71,(77,(101,102))),(((((80,98),119),97),(117,(124,125))),((88,89),135))))),(((((64,65),((70,126),((86,87),(132,133)))),((75,(84,85)),(106,107))),(95,96)),(((((((66,67),99),((68,(130,131)),83)),(78,79)),(91,93)),(92,94)),((76,138),81)))),((((((72,73),74),122),82),((114,115),118)),127)))),((((((5,((11,12),(16,18))),23),(((8,9),(21,22)),(24,25))),(50,52)),((56,57),((((100,134),116),(123,139)),142))),10))),62),(2,58)),59);
 562: 1 -13810.31055 -14095.00043 (0,(((((1,90),((46,(47,48)),((49,136),140))),(((((((3,4),55),((28,29),(51,53))),((((6,7),(((((((((13,14),((32,(33,34)),(44,45))),27),(26,43)),35),(41,42)),(19,20)),(30,31)),((36,(37,38)),(39,40)))),(137,141)),(54,143))),((15,144),17)),((((((5,((11,12),(16,18))),23),(((8,9),(21,22)),(24,25))),(50,52)),((56,57),((((100,134),116),(123,139)),142))),10)),((60,61),((((((((((63,105),(109,113)),112),108),(110,111)),(103,104)),(128,129)),((((((((((66,67),99),(78,79)),((68,(130,131)),83)),(91,93)),92),94),((76,138),81)),((69,120),121)),((71,(77,(101,102))),(((((80,98),119),97),(117,(124,125))),((88,89),135))))),((((64,65),(((70,126),(132,133)),(86,87))),((75,(84,85)),(106,107))),(95,96))),((((((72,73),74),122),82),((114,115),118)),127))))),62),(2,58)),59);
 563: 2 -14360.03223 -14076.71036 (0,((((((1,90),((47,48),140)),(46,(49,136))),(((((((3,4),55),((28,29),(51,53))),((((6,7),(((((((((13,14),(32,((33,(44,45)),34))),(41,42)),35),(26,43)),27),(19,20)),(30,31)),(((36,38),37),(39,40)))),(137,141)),(54,143))),(15,(17,144))),((((((5,((11,12),(16,18))),23),(((8,9),(21,22)),(24,25))),(50,52)),((56,57),((((100,134),(123,139)),116),142))),10)),((60,61),((((((((63,105),108),(109,113)),112),(((103,104),(128,129)),(110,111))),(((((((((66,67),99),((68,(130,131)),83)),(78,79)),(91,93)),(92,94)),((76,138),81)),(69,(120,121))),((71,(77,(101,102))),(((((80,98),119),97),(117,(124,125))),((88,89),135))))),((((64,65),((70,126),((86,87),(132,133)))),((75,(84,85)),(106,107))),(95,96))),((((((72,73),74),122),82),((114,115),118)),127))))),62),(2,58)),59);
 564: 1 -13670.31934 -14084.99038 (0,((((((1,90),((47,48),140)),(46,(49,136))),((((((3,4),55),((28,29),(51,53))),(((((6,7),(((((((((13,14),(32,((33,34),(44,45)))),27),(26,43)),35),(41,42)),(19,20)),(30,31)),(((36,37),38),(39,40)))),(137,141)),(54,143)),((15,144),17))),((60,61),(((((63,105),((((((103,104),(128,129)),(110,111)),108),112),(109,113))),(((((((((66,67),99),((68,(130,131)),83)),(78,79)),(91,93)),(92,94)),((76,138),81)),(69,(120,121))),((71,(77,(101,102))),(((((80,98),119),97),(117,(124,125))),((88,89),135))))),((((64,65),((70,126),((86,87),(132,133)))),((75,(84,85)),(106,107))),(95,96))),((((((72,73),74),122),82),((114,115),118)),127)))),((((((5,((11,12),(16,18))),23),(((8,9),(21,22)),(24,25))),(50,52)),((56,57),((((100,134),116),(123,139)),142))),10))),62),(2,58)),59);
 565: 2 -14643.87695 -14084.44707 (0,(((((1,90),((49,136),140)),((((((((3,4),55),(((((6,7),(((((((((13,14),(33,(34,(44,45)))),32),(41,42)),((26,43),35)),27),(19,20)),(30,31)),((36,(37,38)),(39,40)))),(54,143)),141),137)),((28,29),(51,53))),((15,17),144)),((((((5,((11,12),(16,18))),23),(((8,9),(21,22)),(24,25))),(50,52)),((56,57),((((100,134),116),(123,139)),142))),10)),((60,61),((((((((63,105),108),(109,113)),112),(((103,104),(128,129)),(110,111))),(((((((((66,67),99),((68,(130,131)),83)),(78,79)),(91,93)),(92,94)),((76,138),81)),(69,(120,121))),((71,(77,(101,102))),(((((80,98),119),97),(117,(124,125))),((88,89),135))))),((((64,65),((70,126),((86,87),(132,133)))),((75,(84,85)),(106,107))),(95,96))),((((((72,73),74),122),82),((114,115),118)),127)))),(46,(47,48)))),62),(2,58)),59);
 566: 1 -13322.82031 -14080.85619 (0,(((((1,90),((46,(47,48)),((49,136),140))),((((((((((3,4),55),((6,7),(((((((((13,14),(32,((33,34),(44,45)))),27),35),(26,43)),(41,42)),(19,20)),(30,31)),(((36,37),38),(39,40))))),137),141),(54,143)),((28,29),(51,53))),((15,17),144)),((((((5,((11,12),(16,18))),23),(((8,9),(21,22)),(24,25))),(50,52)),((56,57),((((100,134),116),(123,139)),142))),10)),((60,61),(((((((63,105),(109,113)),(((((103,104),(128,129)),(110,111)),108),112)),((71,(77,(101,102))),(((((80,98),119),97),(117,(124,125))),((88,89),135)))),((((((((66,67),99),((68,(130,131)),83)),(78,79)),(91,93)),(92,94)),(69,(120,121))),((76,138),81))),((((64,65),((70,126),(((86,87),132),133))),((75,(84,85)),(106,107))),(95,96))),((((((72,73),74),122),82),((114,115),118)),127))))),62),(2,58)),59);
 567: 1 -13915.39844 -14091.40181 (0,((((1,90),(((46,(49,136)),140),(47,48))),((((((((3,4),55),((28,29),(51,53))),((((6,7),(((((((((13,14),(32,((33,34),(44,45)))),27),(26,43)),35),(41,42)),(19,20)),(30,31)),(((36,37),38),(39,40)))),(137,141)),(54,143))),((15,17),144)),((((((5,((11,12),(16,18))),23),(((8,9),(21,22)),(24,25))),(50,52)),((56,57),((((100,134),116),(123,139)),142))),10)),((60,61),((((((((63,(105,108)),(109,113)),112),(((103,104),(128,129)),(110,111))),(((69,120),121),((71,(77,(101,102))),(((((80,98),119),97),(117,(124,125))),((88,89),135))))),((((((((66,67),99),(130,131)),(68,83)),(78,79)),(91,93)),(92,94)),((76,138),81))),((((64,65),((70,126),(((86,87),132),133))),((75,(84,85)),(106,107))),(95,96))),((((((72,73),74),122),82),((114,115),118)),127)))),62)),(2,58)),59);
 568: 1 -13469.35352 -14087.48187 (0,((((((1,90),((47,48),140)),(46,(49,136))),(((((((((3,4),141),(((6,7),(((((((((13,14),(32,((33,(44,45)),34))),27),35),(26,43)),(41,42)),(19,20)),(30,31)),((((36,37),38),40),39))),137)),(54,143)),((15,144),17)),((28,29),(51,53))),55),((((((5,((11,12),(16,18))),23),(((8,9),(21,22)),(24,25))),(50,52)),((56,57),((((100,134),116),(123,139)),142))),10)),((60,61),(((((((((63,105),(((((103,104),(128,129)),(110,111)),108),112)),109),113),((71,(77,(101,102))),(((((80,98),119),97),(117,(124,125))),((88,89),135)))),((69,(120,121)),((76,138),81))),((((((66,67),99),((68,(130,131)),83)),(78,79)),(91,93)),(92,94))),((((64,65),((70,126),((86,87),(132,133)))),((75,(84,85)),(106,107))),(95,96))),((((((72,73),74),122),82),((114,115),118)),127))))),62),(2,58)),59);
 569: 1 -15081.26172 -14082.43896 (0,((((((1,90),((47,48),140)),(46,(49,136))),(((((((3,4),55),((((6,7),(((((((((13,14),(32,((33,34),(44,45)))),27),(26,43)),35),(41,42)),(19,20)),(30,31)),(((36,37),38),(39,40)))),(137,141)),(54,143))),((28,29),(51,53))),((15,17),144)),((((((5,((11,12),(16,18))),23),(((8,9),(21,22)),(24,25))),(50,52)),((56,57),((((100,134),116),(123,139)),142))),10)),((60,61),(((((((((((63,105),(109,113)),112),108),(110,111)),(103,104)),(128,129)),(((((((((66,67),99),((68,(130,131)),83)),(78,79)),(91,93)),(92,94)),((76,138),81)),(69,(120,121))),((71,(77,(101,102))),(((((80,98),119),97),(117,(124,125))),((88,89),135))))),(95,96)),(((64,65),((70,126),(((86,87),133),132))),((75,(84,85)),(106,107)))),((((((72,73),74),122),82),((114,115),118)),127))))),62),(2,58)),59);
 570: 1 -13663.60742 -14079.7407 (0,(((((1,90),((((((3,4),55),(((((6,7),(((((((((13,14),(32,((33,(44,45)),34))),27),(26,43)),35),(41,42)),(19,20)),(30,31)),(((36,37),38),(39,40)))),(54,143)),141),137)),((28,29),(51,53))),((15,144),17)),(((((((5,((11,12),(16,18))),23),(((8,9),(21,22)),(24,25))),(50,52)),((56,57),((((100,134),116),(123,139)),142))),((60,61),((((((((63,105),108),(109,113)),112),(((103,104),(128,129)),(110,111))),((((((((66,67),99),((68,(130,131)),83)),(78,79)),(91,93)),(92,94)),((76,138),81)),((69,(120,121)),((71,(77,(101,102))),(((((80,98),119),97),(117,(124,125))),((88,89),135)))))),((((64,65),(((70,126),((86,87),133)),132)),((75,(84,85)),(106,107))),(95,96))),((((((72,73),74),122),82),((114,115),118)),127)))),10))),((46,(49,136)),((47,48),140))),62),(2,58)),59);
 571: 1 -14099.52246 -14097.89699 (0,((((((1,90),((47,48),140)),(46,(49,136))),((((((((3,4),141),137),(((6,7),((((((((13,14),(32,((33,(44,45)),34))),((26,43),35)),27),(19,20)),(41,42)),(30,31)),(((36,37),38),(39,40)))),55)),(54,143)),((28,29),(51,53))),(((15,17),144),((60,61),(((((((63,105),(((((103,104),(128,129)),(110,111)),108),112)),109),113),((((((((((66,67),68),83),(99,(130,131))),(78,79)),(91,93)),(92,94)),((69,120),121)),((76,138),81)),((71,(77,(101,102))),(((((80,98),119),97),(117,(124,125))),((88,89),135))))),((((64,65),((70,126),(((86,87),132),133))),((75,(84,85)),(106,107))),(95,96))),((((((72,73),74),122),82),((114,115),118)),127))))),((((((5,((11,12),(16,18))),23),(((8,9),(21,22)),(24,25))),(50,52)),((56,57),((((100,134),116),(123,139)),142))),10))),62),(2,58)),59);
 572: 1 -14316.72461 -14080.64881 (0,((((1,90),((((((((3,4),55),(((((6,7),(((((((((13,14),(32,(33,(34,(44,45))))),(41,42)),27),35),(26,43)),(19,20)),(30,31)),((36,(37,38)),(39,40)))),(54,143)),141),137)),((28,29),(51,53))),(15,(17,144))),((((((5,((11,12),(16,18))),23),(((8,9),(21,22)),(24,25))),(50,52)),((56,57),((((100,134),116),(123,139)),142))),10)),((60,61),(((((((((((63,105),(109,113)),112),108),(110,111)),(128,129)),104),103),(((((((((66,67),99),((68,(130,131)),83)),(78,79)),(91,93)),(92,94)),(69,(120,121))),((76,138),81)),((71,(77,(101,102))),(((((80,98),119),97),(117,(124,125))),((88,89),135))))),((((64,65),((70,126),(((86,87),132),133))),((75,(84,85)),(106,107))),(95,96))),((((((72,73),74),122),82),((114,115),118)),127)))),46)),(((47,48),62),((49,136),140))),(2,58)),59);
 573: 1 -14521.03906 -14096.17035 (0,(((((1,90),(((((((3,4),55),((((6,7),(((((((((13,14),(32,((33,34),(44,45)))),27),(26,43)),35),(41,42)),(19,20)),(30,31)),(((36,37),38),(39,40)))),(137,141)),(54,143))),((15,17),144)),((28,29),(51,53))),(((((5,((11,12),(16,18))),23),((((8,9),(50,52)),(24,25)),(21,22))),((56,57),((((100,134),116),(123,139)),142))),10)),((60,61),((((((((63,105),108),(109,113)),112),(((103,104),(128,129)),(110,111))),(((((((((66,67),99),((68,(130,131)),83)),(78,79)),(91,93)),(92,94)),((76,138),81)),(69,(120,121))),((71,(77,(101,102))),(((((80,98),119),97),(117,(124,125))),((88,89),135))))),((((64,65),(((70,126),(132,133)),(86,87))),((75,(84,85)),(106,107))),(95,96))),((((((72,73),74),122),82),((114,115),118)),127))))),((46,(49,136)),((47,48),140))),62),(2,58)),59);
 574: 1 -14031.63281 -14079.45028 (0,((((((1,90),((47,48),140)),(46,(49,136))),(((((((3,4),55),(((((6,7),(((((((((13,14),(32,((33,34),(44,45)))),27),(26,43)),35),(41,42)),(19,20)),(30,31)),(((36,38),37),(39,40)))),(54,143)),141),137)),((28,29),(51,53))),((15,17),144)),((((((5,((11,12),(16,18))),23),(((8,9),(21,22)),(24,25))),(50,52)),((56,57),((((100,134),116),(123,139)),142))),10)),((60,61),((((((((((63,105),(109,113)),112),108),(110,111)),(128,129)),(103,104)),(((((((((66,67),99),((68,83),(130,131))),(78,79)),(91,93)),(92,94)),((69,121),120)),((76,138),81)),(((71,(77,(101,102))),((((80,98),97),119),(117,(124,125)))),((88,89),135)))),((((64,65),(((70,126),((86,87),132)),133)),((75,(84,85)),(106,107))),(95,96))),((((((72,73),74),122),82),((114,115),118)),127))))),62),(2,58)),59);
 575: 8 -13519.21582 -14077.9076 (0,((((((1,90),((47,48),140)),(46,(49,136))),(((((((3,4),137),(((((6,7),(((((((((13,14),(32,((33,34),(44,45)))),27),(26,43)),35),(41,42)),(19,20)),(30,31)),(((36,38),37),(39,40)))),55),(54,143)),141)),((28,29),(51,53))),((15,17),144)),((((((5,((11,12),(16,18))),23),(((8,9),(21,22)),(24,25))),(50,52)),((56,57),((((100,134),116),(123,139)),142))),10)),((60,61),((((((((((63,105),(109,113)),112),108),(110,111)),(103,104)),(128,129)),(((((((((66,67),99),((68,(130,131)),83)),(78,79)),(91,93)),(92,94)),(69,(120,121))),((71,(77,(101,102))),(((((80,98),119),97),(117,(124,125))),((88,89),135)))),((76,138),81))),((((64,65),(((70,126),(132,133)),(86,87))),((75,(84,85)),(106,107))),(95,96))),((((((72,73),74),122),82),((114,115),118)),127))))),62),(2,58)),59);
 576: 1 -14385.89355 -14095.19765 (0,(((((1,90),(((((((((3,4),((60,61),(((((((((((63,105),(109,113)),112),108),(110,111)),(103,104)),(128,129)),((71,(77,(101,102))),((((80,98),(97,119)),(117,(124,125))),((88,89),135)))),(((69,121),120),((76,138),81))),((((64,65),((70,126),((86,87),(132,133)))),((75,(84,85)),(106,107))),(95,96))),((((((((66,67),99),((68,(130,131)),83)),(78,79)),(91,93)),94),92),((((((72,73),74),122),82),((114,115),118)),127))))),137),141),((6,7),((((((((13,14),(32,((33,(44,45)),34))),(35,(41,42))),(26,43)),27),(19,20)),(30,31)),((36,(37,38)),(39,40))))),((54,143),55)),((28,29),(51,53))),((15,17),144)),((((((5,((11,12),(16,18))),23),(((8,9),(21,22)),(24,25))),(50,52)),((56,57),((((100,134),116),(123,139)),142))),10))),((46,(47,48)),((49,136),140))),62),(2,58)),59);
 577: 1 -14728.60742 -14080.35313 (0,((((((1,90),((47,48),140)),(46,(49,136))),(((((((3,4),137),(((((6,7),((((((((13,14),(32,((33,34),(44,45)))),((26,43),35)),27),(19,20)),(41,42)),(30,31)),(((36,37),38),(39,40)))),55),(54,143)),141)),((28,29),(51,53))),((15,17),144)),((60,61),(((((((((63,105),108),(109,113)),112),(((103,104),(128,129)),(110,111))),((71,(77,(101,102))),(((((80,98),119),97),(117,(124,125))),((88,89),135)))),((((((((66,67),99),((68,(130,131)),83)),(78,79)),(91,93)),(92,94)),((76,138),81)),((69,120),121))),((((64,65),((70,126),(((86,87),132),133))),((75,(84,85)),(106,107))),(95,96))),((((((72,73),74),122),82),((114,115),118)),127)))),((((((5,((11,12),(16,18))),23),(((8,9),(21,22)),(24,25))),(50,52)),((56,57),((((100,134),116),(123,139)),142))),10))),62),(2,58)),59);
 578: 1 -15055.46484 -14079.12202 (0,(((((1,90),(((((((3,4),55),((((6,7),((((((((13,14),(32,((33,34),(44,45)))),((26,43),35)),27),(19,20)),(41,42)),(30,31)),(((36,37),38),(39,40)))),(137,141)),(54,143))),((28,29),(51,53))),((15,17),144)),((((((5,((11,12),(16,18))),23),(((8,9),(21,22)),(24,25))),(50,52)),((56,57),((((100,134),116),(123,139)),142))),10)),((60,61),((((((((63,105),108),(109,113)),112),(((103,104),(128,129)),(110,111))),((((((((((66,67),99),((68,83),(130,131))),(78,79)),(91,93)),94),92),((76,138),81)),(69,(120,121))),((71,(77,(101,102))),(((((80,98),119),97),(117,(124,125))),((88,89),135))))),((((64,65),((70,126),((86,87),(132,133)))),((75,(84,85)),(106,107))),(95,96))),((((((72,73),74),122),82),((114,115),118)),127))))),(((46,(49,136)),140),(47,48))),62),(2,58)),59);
 579: 1 -14561.92383 -14084.06192 (0,((((((1,90),((47,48),140)),(46,(49,136))),(((((((3,4),55),((((6,7),(((((((((13,14),(32,((33,34),(44,45)))),27),35),(26,43)),(41,42)),(19,20)),(30,31)),(((36,37),38),(39,40)))),(137,141)),(54,143))),((28,29),(51,53))),((15,17),144)),((((((5,((11,12),(16,18))),23),(((8,9),(21,22)),(24,25))),(50,52)),((56,57),((((100,134),116),(123,139)),142))),10)),((60,61),(((((((((63,105),108),(109,113)),112),(((103,104),(128,129)),(110,111))),(((((((((66,67),99),((68,83),(130,131))),(78,79)),(91,93)),(92,94)),(69,(120,121))),((76,138),81)),((71,(77,(101,102))),(((((80,98),119),97),(117,(124,125))),((88,89),135))))),(95,96)),(((64,65),(((70,126),133),((86,87),132))),((75,(84,85)),(106,107)))),((((((72,73),74),122),82),((114,115),118)),127))))),62),(2,58)),59);
 580: 1 -12714.97363 -14093.12006 (0,(((((1,90),((((((((3,4),55),((((6,7),(((((((13,14),(32,((33,(44,45)),34))),(41,42)),((26,43),(27,35))),(19,20)),(30,31)),(((36,37),38),(39,40)))),(54,143)),(137,141))),((28,29),(51,53))),((15,17),144)),((((((5,((11,12),(16,18))),23),(((8,9),(21,22)),(24,25))),(50,52)),((56,57),((100,134),(116,((123,139),142))))),10)),(46,((60,61),((((((((63,105),108),(109,113)),112),(((103,104),(128,129)),(110,111))),(((((((((66,67),99),((68,(130,131)),83)),(78,79)),(91,93)),(92,94)),((76,138),81)),(69,(120,121))),((71,(77,(101,102))),(((((80,98),119),97),(117,(124,125))),((88,89),135))))),((((64,65),(((70,126),(86,87)),(132,133))),((75,(84,85)),(106,107))),(95,96))),((((((72,73),74),122),127),82),((114,115),118)))))),(47,48))),((49,136),140)),62),(2,58)),59);
 581: 2 -13844.74219 -14093.67028 (0,((((((1,90),((47,48),140)),(46,(49,136))),(((((((((3,4),141),(((6,7),(((((((((13,14),((32,(33,34)),(44,45))),27),35),(26,43)),(41,42)),(19,20)),(30,31)),(((36,37),38),(39,40)))),137)),(54,143)),((15,17),144)),((28,29),(51,53))),55),((((((5,((11,12),(16,18))),23),(((8,9),(21,22)),(24,25))),(50,52)),((56,57),((((100,134),116),(123,139)),142))),10)),((60,61),(((((((((63,105),(((((103,104),(128,129)),(110,111)),108),112)),109),113),((71,(77,(101,102))),(((((80,98),119),97),(117,(124,125))),((88,89),135)))),((69,(120,121)),((76,138),81))),((((((66,67),99),((68,(130,131)),83)),(78,79)),(91,93)),(92,94))),((((64,65),((70,126),(((86,87),133),132))),((75,(84,85)),(106,107))),(95,96))),((((((72,73),74),122),82),((114,115),118)),127))))),62),(2,58)),59);
 582: 3 -13363.97852 -14082.79225 (0,((((((1,90),((47,48),140)),(46,(49,136))),((((((((((3,4),55),((6,7),((((((((((13,14),(32,((33,(44,45)),34))),27),35),(26,43)),(41,42)),(19,20)),(30,31)),(36,(37,38))),(39,40)))),137),141),(54,143)),((28,29),(51,53))),(15,(17,144))),((((((5,((11,12),(16,18))),23),(((8,9),(21,22)),(24,25))),(50,52)),((56,57),((((100,134),116),(123,139)),142))),10)),((60,61),((((((((63,105),108),(109,113)),112),(((103,104),(128,129)),(110,111))),(((((((((66,67),99),((68,(130,131)),83)),(78,79)),(91,93)),(92,94)),((76,138),81)),(69,(120,121))),((71,(77,(101,102))),(((((80,98),119),97),(117,(124,125))),((88,89),135))))),((((64,65),(((70,126),132),((86,87),133))),((75,(84,85)),(106,107))),(95,96))),((((((72,73),74),122),82),((114,115),118)),127))))),62),(2,58)),59);
 583: 4 -14468.13672 -14079.534 (0,(((((1,90),((((((((3,4),55),(((((6,7),(((((((((13,14),(32,(33,(34,(44,45))))),27),(26,43)),35),(41,42)),(19,20)),(30,31)),(((36,37),38),(39,40)))),(54,143)),141),137)),((28,29),(51,53))),((15,144),17)),((((((5,((11,12),(16,18))),23),(((8,9),(21,22)),(24,25))),(50,52)),((56,57),((((100,134),116),(123,139)),142))),10)),((60,61),(((((((((((63,105),(109,113)),112),108),(110,111)),(103,104)),(128,129)),((71,(77,(101,102))),((((((80,98),97),119),(124,125)),117),((88,89),135)))),((((((((66,67),99),((68,83),(130,131))),(78,79)),(91,93)),(92,94)),(69,(120,121))),((76,138),81))),((((64,65),(((70,126),((86,87),132)),133)),((75,(84,85)),(106,107))),(95,96))),((((((72,73),74),122),82),((114,115),118)),127)))),46)),((47,48),((49,136),140))),62),(2,58)),59);
 584: 1 -13344.56641 -14085.55723 (0,(((((1,90),(((((((3,4),55),((((6,7),(((((((((13,14),(32,((33,34),(44,45)))),27),(26,43)),35),(41,42)),(19,20)),(30,31)),(((36,37),38),(39,40)))),(137,141)),(54,143))),((28,29),(51,53))),((15,17),144)),(((((5,((11,12),(16,18))),23),((((8,9),(50,52)),(24,25)),(21,22))),((56,57),((((100,134),116),(123,139)),142))),10)),((60,61),(((((((((63,105),108),(109,113)),112),(((103,104),(128,129)),(110,111))),((71,(77,(101,102))),(((((80,98),119),97),(117,(124,125))),((88,89),135)))),((((((((66,67),99),((68,(130,131)),83)),(78,79)),(91,93)),(92,94)),((76,138),81)),(69,(120,121)))),((((64,65),(((70,126),(132,133)),(86,87))),((75,(84,85)),(106,107))),(95,96))),((((((72,73),74),122),82),((114,115),118)),127))))),((46,(49,136)),((47,48),140))),62),(2,58)),59);
 585: 1 -15104.98633 -14078.93391 (0,((((((1,90),((47,48),140)),(46,(49,136))),(((((((3,4),(((((6,7),(((((((((13,14),(32,((33,(44,45)),34))),27),35),(26,43)),(41,42)),(19,20)),(30,31)),(((36,38),37),(39,40)))),(54,143)),141),137)),((28,29),(51,53))),55),((15,144),17)),((((((5,((11,12),(16,18))),23),(((8,9),(21,22)),(24,25))),(50,52)),((56,57),((((100,134),116),(123,139)),142))),10)),((60,61),(((((((((63,105),108),(109,113)),112),(((103,104),(128,129)),(110,111))),((71,(77,(101,102))),(((((80,98),119),97),(117,(124,125))),((88,89),135)))),((((((66,67),99),((78,79),((91,93),(92,94)))),((68,(130,131)),83)),(69,(120,121))),((76,138),81))),((((64,65),(((70,126),(132,133)),(86,87))),((75,(84,85)),(106,107))),(95,96))),((((((72,73),74),122),82),((114,115),118)),127))))),62),(2,58)),59);
 586: 1 -15318.31348 -14076.51701 (0,((((((1,90),((47,48),140)),(46,(49,136))),(((((((3,4),55),((((6,7),(((((((((13,14),(32,((33,(44,45)),34))),27),35),(26,43)),(41,42)),(19,20)),(30,31)),(((36,37),38),(39,40)))),137),((54,143),141))),((28,29),(51,53))),((15,144),17)),((60,61),((((((((((((63,105),(109,113)),112),108),(110,111)),(103,104)),(128,129)),((71,(77,(101,102))),(((((80,98),119),97),(117,(124,125))),((88,89),135)))),((69,(120,121)),((76,138),81))),((((64,65),((70,126),((86,87),(132,133)))),((75,(84,85)),(106,107))),(95,96))),((((((66,67),99),((68,(130,131)),83)),(78,79)),(91,93)),(92,94))),((((((72,73),74),122),82),((114,115),118)),127)))),((((((5,((11,12),(16,18))),23),(((8,9),(21,22)),(24,25))),(50,52)),((56,57),((((100,134),116),(123,139)),142))),10))),62),(2,58)),59);
 587: 1 -15210.92969 -14090.32364 (0,(((((1,90),((47,48),((49,136),140))),(((((((3,4),55),((28,29),(51,53))),((((6,7),(((((((((13,14),(32,(33,(34,(44,45))))),27),35),(26,43)),(41,42)),(19,20)),(30,31)),(((36,38),37),(39,40)))),(137,141)),(54,143))),((15,17),144)),46),((((((5,((11,12),(16,18))),23),(((8,9),(21,22)),(24,25))),(50,52)),((56,57),((((100,134),116),(123,139)),142))),(10,((60,61),((((((((((63,105),(109,113)),112),108),(110,111)),(103,104)),(128,129)),((((((((66,67),99),((68,(130,131)),83)),(78,79)),((91,93),(92,94))),(69,(120,121))),((76,138),81)),((71,(77,(101,102))),(((((80,98),119),97),(117,(124,125))),((88,89),135))))),((((64,65),(((70,126),((86,87),132)),133)),((75,(84,85)),(106,107))),(95,96))),((((((72,73),74),122),82),((114,115),118)),127))))))),62),(2,58)),59);
 588: 1 -13980.41016 -14086.67037 (0,((((((1,90),((47,48),140)),(46,(49,136))),(((((3,4),(((((((6,7),(((36,38),37),(39,40))),(((((((13,14),(32,((33,34),(44,45)))),27),(26,43)),35),(41,42)),(19,20))),(30,31)),137),141),(54,143))),((28,29),(51,53))),55),(((((((5,((11,12),(16,18))),23),(((8,9),(21,22)),(24,25))),(50,52)),((56,57),((((100,134),116),(123,139)),142))),10),(((15,144),17),((60,61),((((((((63,105),108),(109,113)),112),(((103,104),(128,129)),(110,111))),((((((((66,67),99),((68,(130,131)),83)),(78,79)),(91,93)),(92,94)),((69,(120,121)),((76,138),81))),((71,(77,(101,102))),(((((80,98),119),97),(117,(124,125))),((88,89),135))))),((((64,65),(((70,126),132),((86,87),133))),((75,(84,85)),(106,107))),(95,96))),((((((72,73),74),122),82),((114,115),118)),127))))))),62),(2,58)),59);
 589: 4 -14153.5625 -14079.21451 (0,((((((1,90),((47,48),140)),(46,(49,136))),(((((((3,4),(((((6,7),(((((((((13,14),(32,((33,34),(44,45)))),27),(26,43)),35),(41,42)),(19,20)),(30,31)),(((36,(37,38)),39),40))),(54,143)),141),137)),((28,29),(51,53))),55),(15,(17,144))),((((((5,((11,12),(16,18))),23),(((8,9),(21,22)),(24,25))),(50,52)),((56,57),((((100,134),116),(123,139)),142))),10)),((60,61),((((((((63,105),108),(109,113)),112),(((103,104),(128,129)),(110,111))),(((((((((66,67),99),((68,(130,131)),83)),(78,79)),(91,93)),(92,94)),(69,(120,121))),((76,138),81)),((71,(77,(101,102))),(((((80,98),119),97),(117,(124,125))),((88,89),135))))),((((64,65),((70,126),(((86,87),132),133))),((75,(84,85)),(106,107))),(95,96))),((((((72,73),74),122),82),((114,115),118)),127))))),62),(2,58)),59);
 590: 1 -13723.68945 -14077.7625 (0,(((((1,90),((((((((3,4),55),((28,29),(51,53))),((((6,7),(((((((((13,14),(32,((33,34),(44,45)))),27),(26,43)),35),(41,42)),(19,20)),(30,31)),(((36,37),38),(39,40)))),(137,141)),(54,143))),((15,144),17)),((60,61),((((((((63,105),108),(109,113)),112),(((103,104),(128,129)),(110,111))),(((((((((66,67),99),((68,(130,131)),83)),(78,79)),(91,93)),(92,94)),(69,(120,121))),((71,(77,(101,102))),(((((80,98),119),97),(117,(124,125))),((88,89),135)))),((76,138),81))),((((64,65),(((70,126),((86,87),132)),133)),((75,(84,85)),(106,107))),(95,96))),((((((72,73),74),122),82),((114,115),118)),127)))),((((((5,((11,12),(16,18))),23),(((8,9),(21,22)),(24,25))),(50,52)),((56,57),(((100,134),116),((123,139),142)))),10)),46)),((47,48),((49,136),140))),62),(2,58)),59);
 591: 2 -15151.28906 -14101.46171 (0,(((1,90),((((((((3,4),((((((6,7),(((36,38),37),(39,40))),(((((((13,14),((32,(33,34)),(44,45))),27),(26,43)),35),(41,42)),(19,20))),(30,31)),141),137)),((28,29),(51,53))),((54,143),55)),((15,17),144)),((60,61),((((((((63,105),108),(109,113)),112),(((103,104),(128,129)),(110,111))),(((((((((66,67),99),((68,(130,131)),83)),(78,79)),(91,93)),(92,94)),((76,138),81)),(69,(120,121))),((71,(77,(101,102))),(((((80,98),119),97),(117,(124,125))),((88,89),135))))),((((64,65),((70,126),(((86,87),132),133))),((75,(84,85)),(106,107))),(95,96))),((72,73),(74,((82,(((114,115),118),127)),122)))))),((((((5,((11,12),(16,18))),23),(((8,9),(21,22)),(24,25))),(50,52)),((56,57),((((100,134),116),(123,139)),142))),10)),(((46,(49,136)),((47,48),140)),62))),(2,58)),59);
 592: 1 -13644.09277 -14083.50572 (0,(((((1,90),((49,136),140)),(((((((((3,4),141),(((6,7),(((((((13,14),(32,((33,34),(44,45)))),(41,42)),((26,43),(27,35))),(19,20)),(30,31)),(((36,37),38),(39,40)))),137)),((28,29),(51,53))),((54,143),55)),((15,144),17)),((((((5,((11,12),(16,18))),23),(((8,9),(21,22)),(24,25))),(50,52)),((56,57),((((100,134),116),(123,139)),142))),10)),((60,61),((((((((((63,105),(109,113)),112),108),(110,111)),(103,104)),(128,129)),(((((((((66,67),99),((68,(130,131)),83)),(78,79)),(91,93)),(92,94)),((76,138),81)),((69,120),121)),((71,(77,(101,102))),(((((80,98),119),97),(117,(124,125))),((88,89),135))))),((((64,65),((70,126),(((86,87),132),133))),((75,(84,85)),(106,107))),(95,96))),((((((72,73),74),122),82),((114,115),118)),127)))),(46,(47,48)))),62),(2,58)),59);
 593: 2 -13930.89648 -14095.06621 (0,(((((1,90),(((((((((3,4),((60,61),(((((((((63,105),((109,113),112)),108),(110,111)),(128,129)),(103,104)),(((((((((66,67),99),((68,(130,131)),83)),(78,79)),(91,93)),(92,94)),((76,138),81)),((69,120),121)),((71,(77,(101,102))),(((((80,98),119),97),(117,(124,125))),((88,89),135))))),((((64,65),(((70,126),((86,87),132)),133)),((75,(84,85)),(106,107))),(95,96))),((((((72,73),74),122),127),82),((114,115),118))))),137),141),((6,7),(((((((13,14),(32,((33,34),(44,45)))),(41,42)),(((26,43),35),27)),(19,20)),(30,31)),(((36,37),38),(39,40))))),((54,143),55)),((28,29),(51,53))),((15,17),144)),((((((5,((11,12),(16,18))),23),(((8,9),(21,22)),(24,25))),(50,52)),((56,57),(((100,134),116),((123,139),142)))),10))),((46,(47,48)),((49,136),140))),62),(2,58)),59);
 594: 6 -12704.42383 -14074.34686 (0,((((((1,90),((47,48),140)),(46,(49,136))),((((((((((3,4),55),((6,7),(((((((((13,14),(32,((33,34),(44,45)))),27),(26,43)),35),(41,42)),(19,20)),(30,31)),(((36,38),37),(39,40))))),137),141),(54,143)),((28,29),(51,53))),((15,17),144)),((((((5,((11,12),(16,18))),23),(((8,9),(21,22)),(24,25))),(50,52)),((56,57),((((100,134),116),(123,139)),142))),10)),((60,61),((((((((((63,105),(109,113)),112),108),(110,111)),(103,104)),(128,129)),(((((((((66,67),99),((68,(130,131)),83)),(78,79)),(91,93)),(92,94)),((76,138),81)),(69,(120,121))),((71,(77,(101,102))),(((((80,98),119),97),(117,(124,125))),((88,89),135))))),((((64,65),((70,126),(((86,87),133),132))),((75,(84,85)),(106,107))),(95,96))),((((((72,73),74),122),82),((114,115),118)),127))))),62),(2,58)),59);
 595: 1 -14450.87305 -14081.01747 (0,((((((1,90),(((((((((3,4),55),(((6,7),(((((((13,14),(32,((33,34),(44,45)))),(41,42)),((26,43),(27,35))),(19,20)),(30,31)),((36,(37,38)),(39,40)))),(137,141))),(54,143)),((28,29),(51,53))),(15,(17,144))),((((((5,((11,12),(16,18))),23),(((8,9),(21,22)),(24,25))),(50,52)),((56,57),((((100,134),116),(123,139)),142))),10)),((60,61),((((((((63,105),108),(109,113)),112),(((103,104),(128,129)),(110,111))),((((((((((66,67),99),((68,(130,131)),83)),(78,79)),(91,93)),94),92),((76,138),81)),((69,121),120)),((71,(77,(101,102))),(((((80,98),119),97),(117,(124,125))),((88,89),135))))),((((64,65),((70,126),((86,87),(132,133)))),((75,(84,85)),(106,107))),(95,96))),((((((72,73),74),122),82),((114,115),118)),127)))),46)),(47,48)),((49,136),140)),62),(2,58)),59);
 596: 1 -13652.99316 -14084.68592 (0,((((1,90),((((((((((3,4),55),((6,7),(((((((((13,14),(32,((33,34),(44,45)))),27),35),(26,43)),(41,42)),(19,20)),(30,31)),(((36,37),38),(39,40))))),137),141),(54,143)),((28,29),(51,53))),((15,17),144)),((((((5,((11,12),(16,18))),23),(((8,9),(21,22)),(24,25))),(50,52)),((56,57),((((100,134),116),(123,139)),142))),10)),((60,61),(((((((63,105),(109,113)),(((((103,104),(128,129)),(110,111)),108),112)),((71,(77,(101,102))),(((((80,98),119),97),(117,(124,125))),((88,89),135)))),((((((((66,67),99),((68,(130,131)),83)),(78,79)),(91,93)),(92,94)),(69,(120,121))),((76,138),81))),((((64,65),((70,126),(((86,87),132),133))),((75,(84,85)),(106,107))),(95,96))),((((((72,73),74),122),82),((114,115),118)),127))))),(((46,(47,48)),((49,136),140)),62)),(2,58)),59);
 597: 2 -14378.0166 -14074.68702 (0,((((((1,90),((47,48),140)),(46,(49,136))),((((((((((3,4),55),((6,7),(((((((((13,14),(32,((33,34),(44,45)))),27),35),(26,43)),(41,42)),(19,20)),(30,31)),(((36,37),38),(39,40))))),137),141),(54,143)),((28,29),(51,53))),((15,17),144)),((((((5,((11,12),(16,18))),23),(((8,9),(21,22)),(24,25))),(50,52)),((56,57),((((100,134),116),(123,139)),142))),10)),((60,61),((((((((63,105),108),(109,113)),112),(((103,104),(128,129)),(110,111))),(((((((((66,67),99),((68,(130,131)),83)),(78,79)),(91,93)),(92,94)),(69,(120,121))),((76,138),81)),((71,(77,(101,102))),(((((80,98),119),97),(117,(124,125))),((88,89),135))))),((((64,65),((70,126),(((86,87),133),132))),((75,(84,85)),(106,107))),(95,96))),((((((72,73),74),122),82),((114,115),118)),127))))),62),(2,58)),59);
 598: 3 -14188.12305 -14074.13189 (0,((((((1,90),((47,48),140)),(46,(49,136))),((((((3,4),55),((28,29),(51,53))),((((6,7),(((((((((13,14),(32,((33,34),(44,45)))),27),35),(26,43)),(41,42)),(19,20)),(30,31)),(((36,38),37),(39,40)))),(137,141)),(54,143))),(((15,17),144),((60,61),((((((((((((63,105),(109,113)),112),108),(110,111)),(103,104)),(128,129)),((71,(77,(101,102))),(((((80,98),119),97),(117,(124,125))),((88,89),135)))),((69,(120,121)),((76,138),81))),((((((66,67),99),((68,(130,131)),83)),(78,79)),(91,93)),(92,94))),((((64,65),((70,126),(((86,87),132),133))),((75,(84,85)),(106,107))),(95,96))),((((((72,73),74),122),82),((114,115),118)),127))))),((((((5,((11,12),(16,18))),23),(((8,9),(21,22)),(24,25))),(50,52)),((56,57),((((100,134),116),(123,139)),142))),10))),62),(2,58)),59);
 599: 1 -13776.50391 -14078.10894 (0,(((((1,90),((((((((3,4),55),((28,29),(51,53))),((((6,7),(((((((((13,14),(32,((33,34),(44,45)))),27),(26,43)),35),(41,42)),(19,20)),(30,31)),(((36,37),38),(39,40)))),(137,141)),(54,143))),((15,144),17)),((((((5,((11,12),(16,18))),23),(((8,9),(21,22)),(24,25))),(50,52)),((56,57),((100,134),(116,((123,139),142))))),10)),((60,61),((((((((63,105),108),(109,113)),112),(((103,104),(128,129)),(110,111))),(((((((((66,67),99),((68,(130,131)),83)),(78,79)),(91,93)),(92,94)),(69,(120,121))),((71,(77,(101,102))),(((((80,98),119),97),(117,(124,125))),((88,89),135)))),((76,138),81))),((((64,65),(((70,126),((86,87),132)),133)),((75,(84,85)),(106,107))),(95,96))),((((((72,73),74),122),82),((114,115),118)),127)))),46)),((47,48),((49,136),140))),62),(2,58)),59);
 600: 1 -13559.81152 -14076.25518 (0,((((((1,90),((47,48),140)),(49,136)),((((((((3,4),55),((28,29),(51,53))),((((6,7),(((((((((13,14),(32,(33,(34,(44,45))))),27),(26,43)),35),(41,42)),(19,20)),(30,31)),(((36,38),37),(39,40)))),(137,141)),(54,143))),(15,(17,144))),((((((5,((11,12),(16,18))),23),(((8,9),(21,22)),(24,25))),(50,52)),((56,57),((((100,134),116),(123,139)),142))),10)),((60,61),(((((((((63,105),108),(109,113)),112),(((103,104),(128,129)),(110,111))),((71,(77,(101,102))),(((((80,98),119),97),(117,(124,125))),((88,89),135)))),((((((((66,67),99),((68,(130,131)),83)),(78,79)),(91,93)),(92,94)),(69,(120,121))),((76,138),81))),((((64,65),(((70,126),((86,87),132)),133)),((75,(84,85)),(106,107))),(95,96))),(((((72,73),74),122),(82,((114,115),118))),127)))),46)),62),(2,58)),59);
 601: 1 -14024.74219 -14121.11467 (0,((((1,90),((((((((3,4),55),(((((6,7),(((((((13,14),(32,((33,34),(44,45)))),(41,42)),((26,43),(27,35))),(19,20)),(30,31)),((36,(37,38)),(39,40)))),(54,143)),141),137)),((28,29),(51,53))),((15,144),17)),(((((5,(((11,12),(16,18)),23)),(((8,9),(21,22)),(24,25))),(50,52)),((56,57),((100,134),(116,((123,139),142))))),10)),((46,((60,61),((((((((63,108),105),(109,113)),112),((103,104),((110,111),(128,129)))),((((((((66,67),99),((68,(130,131)),83)),(78,79)),((91,93),(92,94))),((76,138),81)),((71,(77,(101,102))),(((((80,98),97),119),(117,(124,125))),((88,89),135)))),((69,120),121))),(((((64,65),((((70,126),(86,87)),132),133)),((75,85),84)),(106,107)),(95,96))),((((((72,73),122),74),127),((114,115),118)),82)))),(47,48))),((49,136),140))),62),(2,58)),59);
 602: 7 -14602.48828 -14077.79433 (0,((((((1,90),((47,48),140)),(46,(49,136))),((((((3,4),55),((28,29),(51,53))),((((6,7),(((((((((13,14),(32,((33,34),(44,45)))),27),(26,43)),35),(41,42)),(19,20)),(30,31)),(((36,37),38),(39,40)))),(137,141)),(54,143))),(((15,17),144),((60,61),(((((((((((63,105),(109,113)),112),108),(110,111)),(103,104)),(128,129)),((71,(77,(101,102))),((((80,98),119),(97,(117,(124,125)))),((88,89),135)))),((((((((66,67),99),((68,(130,131)),83)),(78,79)),(91,93)),(92,94)),((76,138),81)),(69,(120,121)))),((((64,65),(((70,126),((86,87),132)),133)),((75,(84,85)),(106,107))),(95,96))),((((((72,73),74),122),82),((114,115),118)),127))))),((((((5,((11,12),(16,18))),23),(((8,9),(21,22)),(24,25))),(50,52)),((56,57),((((100,134),116),(123,139)),142))),10))),62),(2,58)),59);
 603: 2 -14179.41699 -14090.7381 (0,(((((1,90),(((((((((3,4),((60,61),((((((((((63,105),(109,113)),112),108),(110,111)),(103,104)),(128,129)),(((((((((66,67),99),((68,(130,131)),83)),(78,79)),(91,93)),(92,94)),((76,138),81)),((71,(77,(101,102))),(((((80,98),119),97),(117,(124,125))),((88,89),135)))),((69,120),121))),((((64,65),(((70,126),((86,87),132)),133)),((75,(84,85)),(106,107))),(95,96))),((((((72,73),74),122),82),((114,115),118)),127)))),137),141),((6,7),(((((((13,14),(32,((33,34),(44,45)))),(41,42)),((26,43),(27,35))),(19,20)),(30,31)),(((36,37),38),(39,40))))),((54,143),55)),((28,29),(51,53))),((15,17),144)),((((((5,((11,12),(16,18))),23),(((8,9),(21,22)),(24,25))),(50,52)),((56,57),((((100,134),116),(123,139)),142))),10))),((46,(47,48)),((49,136),140))),62),(2,58)),59);
 604: 2 -14011.27441 -14094.63016 (0,(((((1,90),(((((((((3,4),((60,61),((((((((((((63,105),(109,113)),112),108),(110,111)),(103,104)),(128,129)),((71,(77,(101,102))),((((80,98),(97,119)),(117,(124,125))),((88,89),135)))),((76,138),81)),((69,121),120)),((((64,65),((70,126),((86,87),(132,133)))),((75,(84,85)),(106,107))),(95,96))),((((((((66,67),99),((68,(130,131)),83)),(78,79)),(91,93)),94),92),((((((72,73),74),122),82),((114,115),118)),127))))),137),141),((6,7),(((((((((13,14),(32,((33,(44,45)),34))),(41,42)),35),(26,43)),27),(19,20)),(30,31)),((36,(37,38)),(39,40))))),((54,143),55)),((28,29),(51,53))),((15,17),144)),((((((5,((11,12),(16,18))),23),(((8,9),(21,22)),(24,25))),(50,52)),((56,57),((((100,134),116),(123,139)),142))),10))),((46,(47,48)),((49,136),140))),62),(2,58)),59);
 605: 3 -13572.19531 -14104.16156 (0,(((((1,90),(((((((((3,4),((60,61),(((((((((63,105),(109,113)),112),108),(110,111)),((103,104),(128,129))),(((69,(120,121)),((76,138),81)),((71,(77,(101,102))),(((((80,98),119),97),(117,(124,125))),((88,89),135))))),((((64,65),(((70,126),(86,87)),(132,133))),((75,(84,85)),(106,107))),(95,96))),(((((((66,67),99),((68,(130,131)),83)),(78,79)),(91,93)),(92,94)),((((((72,73),74),122),82),((114,115),118)),127))))),137),141),((6,7),((((((13,14),((32,(33,34)),(44,45))),(41,42)),((19,20),(((26,43),35),27))),(30,31)),(((36,37),38),(39,40))))),((54,143),55)),((28,29),(51,53))),((15,144),17)),((((((5,((11,12),(16,18))),23),(((8,9),(21,22)),(24,25))),(50,52)),((56,57),((((100,134),116),(123,139)),142))),10))),((46,(47,48)),((49,136),140))),62),(2,58)),59);
 606: 1 -14299.74023 -14086.62122 (0,((((((1,90),((47,48),140)),(46,(49,136))),((((((((((3,4),55),((6,7),(((((((((13,14),(32,((33,34),(44,45)))),27),35),(26,43)),(41,42)),(19,20)),(30,31)),(((36,37),38),(39,40))))),137),141),(54,143)),((28,29),(51,53))),((15,17),144)),((((((5,((11,12),(16,18))),23),(((8,9),(21,22)),(24,25))),(50,52)),((56,57),((((100,134),116),(123,139)),142))),10)),((60,61),((((((((63,105),108),(109,113)),112),(((103,104),(128,129)),(110,111))),(((((((((66,67),99),(78,79)),((68,(130,131)),83)),(91,93)),(92,94)),((76,138),81)),((69,120),121)),((71,(77,(101,102))),(((((80,98),119),97),(117,(124,125))),((88,89),135))))),((((64,65),((70,126),(((86,87),133),132))),((75,(84,85)),(106,107))),(95,96))),((((((72,73),74),122),82),((114,115),118)),127))))),62),(2,58)),59);
 607: 1 -14180.07617 -14079.51666 (0,((((((1,90),((47,48),140)),(46,(49,136))),(((((((3,4),55),((28,29),(51,53))),((((6,7),(((((((((13,14),(32,((33,34),(44,45)))),27),(26,43)),35),(41,42)),(19,20)),(30,31)),((36,(37,38)),(39,40)))),(137,141)),(54,143))),((15,17),144)),((((((5,((11,12),(16,18))),23),(((8,9),(21,22)),(24,25))),(50,52)),((56,57),((((100,134),116),(123,139)),142))),10)),((60,61),(((((((((63,105),108),(109,113)),112),(((103,104),(128,129)),(110,111))),((((((((66,67),99),((68,(130,131)),83)),(78,79)),(91,93)),(92,94)),((76,138),81)),(((71,(77,(101,102))),((((80,98),119),97),(117,(124,125)))),((88,89),135)))),(69,(120,121))),((((64,65),((70,126),(((86,87),133),132))),((75,(84,85)),(106,107))),(95,96))),((((((72,73),74),122),82),((114,115),118)),127))))),62),(2,58)),59);
 608: 1 -14086.8418 -14083.00184 (0,(((((1,90),((47,48),((49,136),140))),(((((((3,4),55),(((((6,7),((((((((13,14),(32,((33,34),(44,45)))),(41,42)),((26,43),35)),27),(19,20)),(30,31)),(((36,37),38),(39,40)))),(54,143)),141),137)),((28,29),(51,53))),((15,144),17)),((((((5,((11,12),(16,18))),23),(((8,9),(21,22)),(24,25))),(50,52)),((56,57),((((100,134),116),(123,139)),142))),10)),(46,((60,61),(((((((((63,105),108),(109,113)),112),(((103,104),(128,129)),(110,111))),((71,(77,(101,102))),(((((80,98),119),97),(117,(124,125))),((88,89),135)))),((((((((66,67),99),((68,(130,131)),83)),(78,79)),(91,93)),(92,94)),((76,138),81)),(69,(120,121)))),((((64,65),(((70,126),132),((86,87),133))),((75,(84,85)),(106,107))),(95,96))),((((((72,73),74),122),82),((114,115),118)),127)))))),62),(2,58)),59);
 609: 7 -13824.79492 -14078.48546 (0,(((((1,90),(((((((3,4),55),((((6,7),(((((((((13,14),(32,((33,34),(44,45)))),27),35),(26,43)),(41,42)),(19,20)),(30,31)),(((36,37),38),(39,40)))),(137,141)),(54,143))),((28,29),(51,53))),((((((5,((11,12),(16,18))),23),(((8,9),(21,22)),(24,25))),(50,52)),((56,57),((((100,134),116),(123,139)),142))),10)),((15,17),144)),((60,61),((((((((63,105),108),(109,113)),112),(((103,104),(128,129)),(110,111))),(((((((((66,67),99),((68,(130,131)),83)),(78,79)),(91,93)),(92,94)),((76,138),81)),(69,(120,121))),((71,(77,(101,102))),(((((80,98),119),97),(117,(124,125))),((88,89),135))))),((((64,65),((70,126),((86,87),(132,133)))),((75,(84,85)),(106,107))),(95,96))),((((((72,73),74),122),82),((114,115),118)),127))))),((46,(47,48)),((49,136),140))),62),(2,58)),59);
 610: 1 -13393.27051 -14079.77531 (0,((((1,90),((((((((3,4),55),((28,29),(51,53))),((((6,7),(((((((((13,14),(32,((33,34),(44,45)))),27),35),(26,43)),(41,42)),(19,20)),(30,31)),(((36,37),38),(39,40)))),(137,141)),(54,143))),((15,144),17)),((((((5,((11,12),(16,18))),23),(((8,9),(21,22)),(24,25))),(50,52)),((56,57),((((100,134),116),(123,139)),142))),10)),((60,61),((((((((63,105),108),(109,113)),112),(((103,104),(128,129)),(110,111))),(((((((((66,67),99),((68,(130,131)),83)),(78,79)),(91,93)),(92,94)),((76,138),81)),(69,(120,121))),((71,(77,(101,102))),(((((80,98),119),97),(117,(124,125))),((88,89),135))))),((((64,65),(((70,126),132),((86,87),133))),((75,(84,85)),(106,107))),(95,96))),((((((72,73),74),122),127),82),((114,115),118))))),46)),(((47,48),((49,136),140)),62)),(2,58)),59);
 611: 4 -14390.18555 -14078.90618 (0,((((((1,90),((47,48),140)),(46,(49,136))),(((((((3,4),55),((28,29),(51,53))),((((6,7),(((((((((13,14),(32,((33,34),(44,45)))),(41,42)),27),35),(26,43)),(19,20)),(30,31)),((((36,38),37),40),39))),(137,141)),(54,143))),((15,17),144)),((((((5,((11,12),(16,18))),23),(((8,9),(21,22)),(24,25))),(50,52)),((56,57),((((100,134),116),(123,139)),142))),10)),((60,61),((((((((((63,105),(109,113)),112),108),(110,111)),(128,129)),(103,104)),(((((((66,67),99),((68,(130,131)),83)),((78,79),((91,93),(92,94)))),((76,138),81)),(69,(120,121))),((71,(77,(101,102))),(((((80,98),119),97),(117,(124,125))),((88,89),135))))),((((64,65),((70,126),(((86,87),133),132))),((75,(84,85)),(106,107))),(95,96))),((((((72,73),74),122),82),((114,115),118)),127))))),62),(2,58)),59);
 612: 1 -14436.45605 -14083.44974 (0,((((((1,90),(((((((3,4),55),(((((6,7),(((((((((13,14),(32,((33,(44,45)),34))),27),35),(26,43)),(41,42)),(19,20)),(30,31)),(((36,37),38),(39,40)))),(54,143)),141),137)),((28,29),(51,53))),(15,(17,144))),((((((5,((11,12),(16,18))),23),(((8,9),(21,22)),(24,25))),(50,52)),((56,57),((((100,134),116),(123,139)),142))),10)),(46,((60,61),((((((((((63,105),(109,113)),112),108),(110,111)),(103,104)),(128,129)),(((((((((66,67),99),((68,(130,131)),83)),(78,79)),(91,93)),94),92),((76,138),81)),((69,(120,121)),((71,(77,(101,102))),(((((80,98),119),97),(117,(124,125))),((88,89),135)))))),((((64,65),(((70,126),133),((86,87),132))),((75,(84,85)),(106,107))),(95,96))),((((((72,73),74),122),82),((114,115),118)),127)))))),(47,48)),((49,136),140)),62),(2,58)),59);
 613: 1 -14532.65039 -14078.87606 (0,((((((1,90),((47,48),140)),(46,(49,136))),((((((((((3,4),55),((6,7),(((((((((13,14),(32,((33,34),(44,45)))),27),(26,43)),35),(41,42)),(19,20)),(30,31)),(((36,38),37),(39,40))))),137),141),(54,143)),((15,17),144)),((28,29),(51,53))),((((((5,((11,12),(16,18))),23),(((8,9),(21,22)),(24,25))),(50,52)),((56,57),((((100,134),116),(123,139)),142))),10)),((60,61),(((((((((((63,105),(109,113)),112),108),(110,111)),(103,104)),(128,129)),((71,(77,(101,102))),(((((80,98),119),97),(117,(124,125))),((88,89),135)))),((((((((66,67),99),((68,(130,131)),83)),(78,79)),(91,93)),(92,94)),((76,138),81)),(69,(120,121)))),((((64,65),(((70,126),((86,87),132)),133)),((75,(84,85)),(106,107))),(95,96))),((((((72,73),74),122),82),((114,115),118)),127))))),62),(2,58)),59);
 614: 2 -12978.62207 -14075.92476 (0,((((((1,90),((47,48),140)),(46,(49,136))),((((((((3,4),55),((6,7),(((((((((13,14),(32,((33,34),(44,45)))),27),(26,43)),35),(41,42)),(19,20)),(30,31)),(((36,37),38),(39,40))))),137),141),(54,143)),((28,29),(51,53))),(((((((5,((11,12),(16,18))),23),(((8,9),(21,22)),(24,25))),(50,52)),((56,57),((((100,134),116),(123,139)),142))),10),(((15,17),144),((60,61),((((((((63,105),108),(109,113)),112),(((103,104),(128,129)),(110,111))),(((((((((66,67),99),((68,(130,131)),83)),(78,79)),(91,93)),(92,94)),(69,(120,121))),((76,138),81)),((71,(77,(101,102))),(((((80,98),119),97),(117,(124,125))),((88,89),135))))),((((64,65),(((70,126),(132,133)),(86,87))),((75,(84,85)),(106,107))),(95,96))),((((((72,73),74),122),82),((114,115),118)),127))))))),62),(2,58)),59);
 615: 2 -15011.55859 -14085.70232 (0,(((((1,90),((((((((3,4),55),(((((6,7),(((((((((13,14),(32,(33,(34,(44,45))))),27),35),(26,43)),(41,42)),(19,20)),(30,31)),((36,(37,38)),(39,40)))),(54,143)),141),137)),((15,144),17)),((28,29),(51,53))),((((((5,((11,12),(16,18))),23),(((8,9),(21,22)),(24,25))),(50,52)),((56,57),((((100,134),116),(123,139)),142))),10)),((60,61),((((((((63,105),108),(109,113)),112),(((103,104),(128,129)),(110,111))),(((((((((66,67),99),((68,(130,131)),83)),(78,79)),(91,93)),(92,94)),((76,138),81)),(69,(120,121))),((71,(77,(101,102))),(((((80,98),119),97),(117,(124,125))),((88,89),135))))),((((64,65),((70,126),((86,87),(132,133)))),((75,(84,85)),(106,107))),(95,96))),((((((72,73),74),122),82),((114,115),118)),127)))),46)),((47,48),((49,136),140))),62),(2,58)),59);
 616: 2 -14065.80469 -14083.68759 (0,(((((1,90),((((((3,4),55),((28,29),(51,53))),(((((6,7),(((((((((13,14),(32,((33,34),(44,45)))),27),(26,43)),35),(41,42)),(19,20)),(30,31)),(((36,37),38),(39,40)))),(137,141)),(54,143)),((15,144),17))),((((((5,((11,12),(16,18))),23),(((8,9),(21,22)),(24,25))),(50,52)),((56,57),((((100,134),116),(123,139)),142))),10)),((60,61),((((((((63,105),108),(109,113)),112),(((103,104),(128,129)),(110,111))),(((((((((66,67),99),((68,(130,131)),83)),(78,79)),(91,93)),(92,94)),((76,138),81)),(69,(120,121))),((71,(77,(101,102))),(((((80,98),119),97),(117,(124,125))),((88,89),135))))),((((64,65),((70,126),(((86,87),133),132))),((75,(84,85)),(106,107))),(95,96))),((((((72,73),74),122),82),((114,115),118)),127))))),((46,(49,136)),((47,48),140))),62),(2,58)),59);
 617: 1 -14394.95117 -14084.8987 (0,((((((1,90),((47,48),140)),(46,(49,136))),(((((((3,4),55),((28,29),(51,53))),((((6,7),(((((((((13,14),((32,(33,34)),(44,45))),27),(26,43)),35),(41,42)),(19,20)),(30,31)),(((36,37),38),(39,40)))),(137,141)),(54,143))),((15,144),17)),((60,61),(((((((63,105),(((((103,104),(128,129)),(110,111)),108),112)),109),113),((((((((66,67),99),((68,(130,131)),83)),(78,79)),(91,93)),(92,94)),((76,138),81)),((69,(120,121)),((71,(77,(101,102))),(((((80,98),119),97),(117,(124,125))),((88,89),135)))))),((((64,65),((70,126),((86,87),(132,133)))),((75,(84,85)),(106,107))),(95,96))),((((((72,73),74),122),82),((114,115),118)),127)))),((((((5,((11,12),(16,18))),23),(((8,9),(21,22)),(24,25))),(50,52)),((56,57),((((100,134),116),(123,139)),142))),10))),62),(2,58)),59);
 618: 1 -14177.98047 -14086.29567 (0,((((((1,90),((47,48),140)),(46,(49,136))),(((((((3,4),137),(((((6,7),55),(((((((((13,14),(32,((33,34),(44,45)))),27),(26,43)),35),(41,42)),(19,20)),(30,31)),(((36,38),37),(39,40)))),(54,143)),141)),((28,29),(51,53))),((15,17),144)),((((((5,((11,12),(16,18))),23),(((8,9),(21,22)),(24,25))),(50,52)),((56,57),((((100,134),116),(123,139)),142))),10)),((60,61),((((((((((63,105),(109,113)),112),108),(110,111)),(103,104)),(128,129)),(((((((((66,67),99),((68,(130,131)),83)),(78,79)),(91,93)),(92,94)),(69,(120,121))),((71,(77,(101,102))),(((((80,98),119),97),(117,(124,125))),((88,89),135)))),((76,138),81))),((((64,65),(((70,126),((86,87),133)),132)),((75,(84,85)),(106,107))),(95,96))),((((((72,73),74),122),82),((114,115),118)),127))))),62),(2,58)),59);
 619: 1 -13657.68359 -14073.51585 (0,((((((1,90),((47,48),140)),(46,(49,136))),(((((((3,4),55),(((((6,7),(((((((((13,14),(32,((33,(44,45)),34))),27),35),(26,43)),(41,42)),(19,20)),(30,31)),(((36,38),37),(39,40)))),(54,143)),141),137)),((28,29),(51,53))),((15,144),17)),((((((5,((11,12),(16,18))),23),(((8,9),(21,22)),(24,25))),(50,52)),((56,57),((((100,134),116),(123,139)),142))),10)),((60,61),((((((((((63,105),(109,113)),112),108),(110,111)),(103,104)),(128,129)),((((((((((66,67),99),((68,(130,131)),83)),(78,79)),(91,93)),(92,94)),(76,138)),81),(69,(120,121))),((71,(77,(101,102))),(((((80,98),119),97),(117,(124,125))),((88,89),135))))),((((64,65),((70,126),((86,87),(132,133)))),((75,(84,85)),(106,107))),(95,96))),((((((72,73),74),122),82),((114,115),118)),127))))),62),(2,58)),59);
 620: 1 -13415.70801 -14093.70398 (0,((((((1,90),((47,48),140)),(46,(49,136))),(((((((((3,4),141),(((6,7),(((((((((13,14),((32,(33,34)),(44,45))),27),35),(26,43)),(41,42)),(19,20)),(30,31)),(((36,38),37),(39,40)))),137)),(54,143)),((15,17),144)),((28,29),(51,53))),55),((((((5,((11,12),(16,18))),23),(((8,9),(21,22)),(24,25))),(50,52)),((56,57),((((100,134),116),(123,139)),142))),10)),((60,61),(((((((((63,105),(((((103,104),(128,129)),(110,111)),108),112)),109),113),((71,(77,(101,102))),(((((80,98),119),97),(117,(124,125))),((88,89),135)))),((69,(120,121)),((76,138),81))),((((((66,67),99),((68,(130,131)),83)),(78,79)),(91,93)),(92,94))),((((64,65),((70,126),(((86,87),133),132))),((75,(84,85)),(106,107))),(95,96))),((((((72,73),74),122),82),((114,115),118)),127))))),62),(2,58)),59);
 621: 2 -14365.85156 -14078.94106 (0,((((((1,90),((47,48),140)),(46,(49,136))),(((((((3,4),55),((28,29),(51,53))),(((((6,7),(((((((((13,14),(32,((33,34),(44,45)))),27),35),(26,43)),(19,20)),(41,42)),(30,31)),(((36,38),37),(39,40)))),137),141),(54,143))),((15,17),144)),((60,61),(((((((63,(105,108)),(109,113)),112),(((103,104),(128,129)),(110,111))),((((((((66,67),99),((68,(130,131)),83)),(78,79)),(91,93)),(92,94)),((71,(77,(101,102))),(((((80,98),119),97),(117,(124,125))),((88,89),135)))),((69,(120,121)),((76,138),81)))),((((64,65),(((70,126),(132,133)),(86,87))),((75,(84,85)),(106,107))),(95,96))),((((((72,73),74),122),127),82),((114,115),118))))),((((((5,((11,12),(16,18))),23),(((8,9),(21,22)),(24,25))),(50,52)),((56,57),((((100,134),116),(123,139)),142))),10))),62),(2,58)),59);
 622: 1 -14847.11719 -14082.8679 (0,((((((1,90),((47,48),140)),(46,(49,136))),((((((((3,4),141),(((6,7),(((((((((13,14),(32,((33,34),(44,45)))),(41,42)),27),35),(26,43)),(19,20)),(30,31)),(((36,37),38),(39,40)))),137)),((28,29),(51,53))),((54,143),55)),((15,17),144)),((((((5,((11,12),(16,18))),23),(((8,9),(21,22)),(24,25))),(50,52)),((56,57),((((100,134),116),(123,139)),142))),10)),((60,61),(((((((((((63,105),(109,113)),112),108),(110,111)),(128,129)),104),103),((((((((66,67),99),((68,(130,131)),83)),(78,79)),((91,93),(92,94))),(69,(120,121))),((76,138),81)),((71,(77,(101,102))),(((((80,98),119),97),(117,(124,125))),((88,89),135))))),((((64,65),(((70,126),((86,87),132)),133)),((75,(84,85)),(106,107))),(95,96))),((((((72,73),74),122),82),((114,115),118)),127))))),62),(2,58)),59);
 623: 1 -14093.54297 -14077.90648 (0,(((((1,90),((47,48),((49,136),140))),((((((((3,4),55),(((((6,7),((((((((13,14),(32,((33,34),(44,45)))),(41,42)),((26,43),35)),27),(19,20)),(30,31)),(((36,37),38),(39,40)))),(54,143)),141),137)),((28,29),(51,53))),((15,144),17)),((((((5,((11,12),(16,18))),23),(((8,9),(21,22)),(24,25))),(50,52)),((56,57),((((100,134),116),(123,139)),142))),10)),((60,61),(((((((((63,105),108),(109,113)),112),(((103,104),(128,129)),(110,111))),((71,(77,(101,102))),(((((80,98),119),97),(117,(124,125))),((88,89),135)))),((((((((66,67),99),((68,(130,131)),83)),(78,79)),(91,93)),(92,94)),(69,(120,121))),((76,138),81))),((((64,65),(((70,126),132),((86,87),133))),((75,(84,85)),(106,107))),(95,96))),((((((72,73),74),122),82),((114,115),118)),127)))),46)),62),(2,58)),59);
 624: 1 -13365.92969 -14085.55592 (0,(((((1,90),(((((((3,4),55),((28,29),(51,53))),((((6,7),(((((((((13,14),(32,((33,34),(44,45)))),27),(26,43)),35),(41,42)),(19,20)),(((36,37),38),(39,40))),(30,31))),(137,141)),(54,143))),((15,144),17)),(((((5,((11,12),(16,18))),23),((((8,9),(21,22)),(24,25)),(50,52))),((56,57),(((100,134),116),((123,139),142)))),10)),((60,61),((((((((63,105),108),(109,113)),112),(((103,104),(128,129)),(110,111))),((((((((((66,67),99),((68,(130,131)),83)),(78,79)),(91,93)),92),94),((76,138),81)),(69,(120,121))),((71,(77,(101,102))),(((((80,98),119),97),(117,(124,125))),((88,89),135))))),((((64,65),(((70,126),(132,133)),(86,87))),((75,(84,85)),(106,107))),(95,96))),((72,(74,((82,(((114,115),118),127)),122))),73))))),((46,(47,48)),((49,136),140))),62),(2,58)),59);
 625: 2 -13785.99121 -14082.3039 (0,(((((1,90),((49,136),140)),((((((((3,4),55),(((((6,7),((((((((((13,14),(32,((33,34),(44,45)))),27),35),(26,43)),(41,42)),(19,20)),(30,31)),((36,37),38)),(39,40))),(54,143)),141),137)),((28,29),(51,53))),((15,144),17)),((((((5,((11,12),(16,18))),23),(((8,9),(21,22)),(24,25))),(50,52)),((56,57),((((100,134),116),(123,139)),142))),10)),((60,61),((((((((63,105),108),(109,113)),112),(((103,104),(128,129)),(110,111))),((((((((66,67),99),((68,(130,131)),83)),(78,79)),((91,93),(92,94))),((76,138),81)),(69,(120,121))),((71,(77,(101,102))),(((((80,98),119),97),(117,(124,125))),((88,89),135))))),((((64,65),(((70,126),((86,87),132)),133)),((75,(84,85)),(106,107))),(95,96))),((((((72,73),74),122),82),((114,115),118)),127)))),(46,(47,48)))),62),(2,58)),59);
 626: 1 -13803.47363 -14081.37416 (0,((((((1,90),((47,48),140)),(46,(49,136))),(((((3,4),55),((((((6,7),(((((((((13,14),(32,((33,(44,45)),34))),27),35),(26,43)),(41,42)),(19,20)),(30,31)),(((36,38),37),(39,40)))),137),141),(((15,144),17),(54,143))),((28,29),(51,53)))),((((((5,((11,12),(16,18))),23),(((8,9),(21,22)),(24,25))),(50,52)),((56,57),((((100,134),116),(123,139)),142))),10)),((60,61),((((((((((63,105),108),(109,113)),112),(110,111)),(103,104)),(128,129)),(((((((((66,67),99),((68,(130,131)),83)),(78,79)),(91,93)),(92,94)),((76,138),81)),(69,(120,121))),((71,(77,(101,102))),(((((80,98),119),97),(117,(124,125))),((88,89),135))))),((((64,65),(((70,126),((86,87),133)),132)),((75,(84,85)),(106,107))),(95,96))),((((((72,73),74),122),82),((114,115),118)),127))))),62),(2,58)),59);
 627: 1 -14407.29102 -14085.20281 (0,((((((1,90),((47,48),140)),(46,(49,136))),(((((((3,4),55),((28,29),(51,53))),((((6,7),(((((((((13,14),(32,((33,34),(44,45)))),27),(26,43)),35),(41,42)),(19,20)),(30,31)),(((36,38),37),(39,40)))),(137,141)),(54,143))),((15,17),144)),((60,61),((((((((63,105),(((((103,104),(128,129)),(110,111)),108),112)),109),113),(((((((((66,67),99),((68,(130,131)),83)),(78,79)),(91,93)),(92,94)),((76,138),81)),(69,(120,121))),((71,(77,(101,102))),(((((80,98),119),97),(117,(124,125))),((88,89),135))))),(95,96)),(((64,65),((70,126),((86,87),(132,133)))),((75,(84,85)),(106,107)))),((((((72,73),74),122),82),((114,115),118)),127)))),((((((5,((11,12),(16,18))),23),(((8,9),(21,22)),(24,25))),(50,52)),((56,57),((((100,134),116),(123,139)),142))),10))),62),(2,58)),59);
 628: 1 -14151.75586 -14074.8742 (0,(((((1,90),((((((((3,4),55),(((((6,7),(((((((((13,14),(32,((33,34),(44,45)))),27),35),(26,43)),(41,42)),(19,20)),(30,31)),(((36,37),38),(39,40)))),(54,143)),141),137)),((28,29),(51,53))),((15,17),144)),((((((5,((11,12),(16,18))),23),(((8,9),(21,22)),(24,25))),(50,52)),((56,57),((((100,134),116),(123,139)),142))),10)),((60,61),((((((((63,105),108),(109,113)),112),(((103,104),(128,129)),(110,111))),(((((((((66,67),99),((68,(130,131)),83)),(78,79)),(91,93)),(92,94)),((76,138),81)),((69,120),121)),((71,(77,(101,102))),(((((80,98),119),97),(117,(124,125))),((88,89),135))))),((((64,65),(((70,126),(132,133)),(86,87))),((75,(84,85)),(106,107))),(95,96))),((((((72,73),74),122),82),((114,115),118)),127)))),46)),(((47,48),140),(49,136))),62),(2,58)),59);
 629: 1 -15034.52539 -14080.14508 (0,((((((1,90),((47,48),140)),(46,(49,136))),((((((((3,4),55),((6,7),(((((((((13,14),(32,((33,34),(44,45)))),27),(26,43)),35),(41,42)),(19,20)),(30,31)),(((36,38),37),(39,40))))),137),141),(54,143)),((28,29),(51,53))),(((((((5,((11,12),(16,18))),23),(((8,9),(21,22)),(24,25))),(50,52)),((56,57),((((100,134),116),(123,139)),142))),10),(((15,144),17),((60,61),((((((((63,105),108),(109,113)),112),(((103,104),(128,129)),(110,111))),(((((((((66,67),99),((68,(130,131)),83)),(78,79)),(91,93)),(92,94)),((76,138),81)),((69,121),120)),(((71,(77,(101,102))),((((80,98),119),97),(117,(124,125)))),((88,89),135)))),((((64,65),((70,126),((86,87),(132,133)))),((75,(84,85)),(106,107))),(95,96))),((((((72,73),74),122),82),((114,115),118)),127))))))),62),(2,58)),59);
 630: 1 -13673.08789 -14080.46858 (0,((((((1,90),((47,48),140)),(46,(49,136))),(((((((3,4),55),((28,29),(51,53))),((((6,7),((((((((13,14),(32,((33,34),(44,45)))),(41,42)),((26,43),35)),27),(19,20)),(30,31)),(((36,37),38),(39,40)))),(137,141)),(54,143))),((15,17),144)),((60,61),(((((((((63,105),108),(109,113)),112),(((103,104),(128,129)),(110,111))),((71,(77,(101,102))),(((((80,98),119),97),(117,(124,125))),((88,89),135)))),((((((((66,67),99),((68,83),(130,131))),(78,79)),(91,93)),(92,94)),((76,138),81)),(69,(120,121)))),((((64,65),(((70,126),(132,133)),(86,87))),((75,(84,85)),(106,107))),(95,96))),((((((72,73),74),122),82),((114,115),118)),127)))),((((((5,((11,12),(16,18))),23),(((8,9),(21,22)),(24,25))),(50,52)),((56,57),((((100,134),116),142),(123,139)))),10))),62),(2,58)),59);
 631: 1 -13978.76367 -14089.02058 (0,((((((1,90),((47,48),140)),(46,(49,136))),(((((((3,4),55),(((((6,7),(((((((((13,14),(32,((33,34),(44,45)))),27),(26,43)),35),(41,42)),(19,20)),(30,31)),(((36,38),37),(39,40)))),(54,143)),141),137)),((28,29),(51,53))),((15,17),144)),((((((5,((11,12),(16,18))),23),(((8,9),(21,22)),(24,25))),(50,52)),((56,57),((((100,134),116),(123,139)),142))),10)),((60,61),((((((((((63,105),(109,113)),112),108),(110,111)),(128,129)),(103,104)),(((((((((66,67),99),(78,79)),((68,(130,131)),83)),(91,93)),(92,94)),((69,121),120)),((76,138),81)),(((71,(77,(101,102))),((((80,98),97),119),(117,(124,125)))),((88,89),135)))),((((64,65),(((70,126),((86,87),132)),133)),((75,(84,85)),(106,107))),(95,96))),((((((72,73),74),122),82),((114,115),118)),127))))),62),(2,58)),59);
 632: 1 -14039.72266 -14081.61234 (0,(((((1,90),((((((((((3,4),55),((6,7),(((((((((13,14),(32,((33,34),(44,45)))),27),35),(26,43)),(41,42)),(19,20)),(30,31)),(((36,37),38),(39,40))))),137),141),(54,143)),((28,29),(51,53))),((15,17),144)),((((((5,((11,12),(16,18))),23),(((8,9),(21,22)),(24,25))),(50,52)),((56,57),((((100,134),116),(123,139)),142))),10)),((60,61),(((((((63,105),(109,113)),(((((103,104),(128,129)),(110,111)),108),112)),((71,(77,(101,102))),(((((80,98),119),97),(117,(124,125))),((88,89),135)))),((((((((66,67),99),((68,(130,131)),83)),(78,79)),(91,93)),(92,94)),(69,(120,121))),((76,138),81))),((((64,65),((70,126),(((86,87),132),133))),((75,(84,85)),(106,107))),(95,96))),((((((72,73),74),122),82),((114,115),118)),127))))),(((46,(47,48)),140),(49,136))),62),(2,58)),59);
 633: 2 -13724.7832 -14083.82979 (0,(((((1,90),((((((((3,4),55),((28,29),(51,53))),((((6,7),(((((((((13,14),(32,((33,(44,45)),34))),27),(26,43)),35),(41,42)),(19,20)),(30,31)),(((36,37),38),(39,40)))),(137,141)),(54,143))),((15,17),144)),((((((5,((11,12),(16,18))),23),(((8,9),(21,22)),(24,25))),(50,52)),((56,57),((((100,134),116),(123,139)),142))),10)),((60,61),((((((((((63,105),(109,113)),112),108),(110,111)),(103,104)),(128,129)),(((((((((66,67),99),((68,(130,131)),83)),(78,79)),(91,93)),(92,94)),(69,(120,121))),((76,138),81)),((71,(77,(101,102))),(((((80,98),119),97),(117,(124,125))),((88,89),135))))),(((64,65),(((70,126),(((86,87),132),133)),((75,(84,85)),(106,107)))),(95,96))),((((((72,73),74),122),82),((114,115),118)),127)))),46)),(((47,48),140),(49,136))),62),(2,58)),59);
 634: 1 -14673.83398 -14097.59573 (0,(((((1,90),(((((((((3,4),((60,61),(((((((((63,105),((109,113),112)),108),(110,111)),(128,129)),(103,104)),(((((((((66,67),99),((68,(130,131)),83)),(78,79)),(91,93)),(92,94)),((76,138),81)),((69,120),121)),(((71,(77,(101,102))),((((80,98),119),97),(117,(124,125)))),((88,89),135)))),((((64,65),(((70,126),((86,87),132)),133)),((75,(84,85)),(106,107))),(95,96))),((((((72,73),74),122),127),82),((114,115),118))))),137),141),((6,7),(((((((13,14),(32,((33,34),(44,45)))),(41,42)),(((26,43),35),27)),(19,20)),(30,31)),(((36,37),38),(39,40))))),((54,143),55)),((28,29),(51,53))),((15,17),144)),((((((5,((11,12),(16,18))),23),(((8,9),(21,22)),(24,25))),(50,52)),((56,57),((((100,134),116),(123,139)),142))),10))),((46,(47,48)),((49,136),140))),62),(2,58)),59);
 635: 2 -13981.54297 -14084.39097 (0,(((((1,90),(((((((3,4),55),((((((6,7),(((((((13,14),(32,((33,(44,45)),34))),(41,42)),((26,43),(27,35))),(19,20)),(30,31)),(((36,38),37),(39,40)))),137),141),(54,143)),(15,(17,144)))),((28,29),(51,53))),((((((5,((11,12),(16,18))),23),(((8,9),(21,22)),(24,25))),(50,52)),((56,57),((((100,134),116),(123,139)),142))),10)),((60,61),((((((((((63,105),(109,113)),112),108),(110,111)),(103,104)),(128,129)),((((((((66,67),99),((68,(130,131)),83)),(78,79)),(91,93)),(92,94)),((76,138),81)),((69,(120,121)),((71,(77,(101,102))),(((((80,98),119),97),(117,(124,125))),((88,89),135)))))),((((64,65),((70,126),((86,87),(132,133)))),((75,(84,85)),(106,107))),(95,96))),((((((72,73),74),122),82),((114,115),118)),127)))),46)),((47,48),((49,136),140))),62),(2,58)),59);
 636: 1 -14579.36621 -14091.82556 (0,(((((1,90),((49,136),140)),((((((((3,4),55),(((((6,7),(((((((((13,14),(32,((33,34),(44,45)))),(41,42)),35),(26,43)),27),(19,20)),(30,31)),(((36,37),38),(39,40)))),(54,143)),141),137)),((28,29),(51,53))),((15,144),17)),((((((5,((11,12),(16,18))),23),(((8,9),(21,22)),(24,25))),(50,52)),((56,57),((((100,134),116),(123,139)),142))),10)),((60,61),((((((((63,105),108),(109,113)),112),(((103,104),(128,129)),(110,111))),(((((((((66,67),99),((68,(130,131)),83)),(78,79)),(91,93)),(92,94)),(76,138)),81),((69,(120,121)),((71,(77,(101,102))),(((((80,98),119),97),(117,(124,125))),((88,89),135)))))),((((64,65),(((70,126),(132,133)),(86,87))),((75,(84,85)),(106,107))),(95,96))),((((((72,73),74),122),82),((114,118),115)),127)))),(46,(47,48)))),62),(2,58)),59);
 637: 6 -14505.83008 -14074.87835 (0,((((((1,90),((47,48),140)),(46,(49,136))),((((((((((3,4),55),((6,7),(((((((((13,14),(32,((33,34),(44,45)))),27),(26,43)),35),(41,42)),(19,20)),(30,31)),(((36,38),37),(39,40))))),137),141),(54,143)),((28,29),(51,53))),((15,17),144)),((((((5,((11,12),(16,18))),23),(((8,9),(21,22)),(24,25))),(50,52)),((56,57),((((100,134),116),(123,139)),142))),10)),((60,61),(((((((((((63,105),(109,113)),112),108),(110,111)),(103,104)),(128,129)),((71,(77,(101,102))),(((((80,98),119),97),(117,(124,125))),((88,89),135)))),((((((((66,67),99),((68,(130,131)),83)),(78,79)),(91,93)),(92,94)),((76,138),81)),(69,(120,121)))),((((64,65),((((70,126),132),(86,87)),133)),((75,(84,85)),(106,107))),(95,96))),((((((72,73),74),122),82),((114,115),118)),127))))),62),(2,58)),59);
 638: 1 -12653.10742 -14075.92476 (0,((((((1,90),((47,48),140)),(46,(49,136))),((((((((3,4),55),((6,7),(((((((((13,14),(32,((33,34),(44,45)))),27),(26,43)),35),(41,42)),(19,20)),(30,31)),(((36,37),38),(39,40))))),137),141),(54,143)),((28,29),(51,53))),(((((((5,((11,12),(16,18))),23),(((8,9),(21,22)),(24,25))),(50,52)),((56,57),((((100,134),116),(123,139)),142))),10),(((15,17),144),((60,61),((((((((63,105),108),(109,113)),112),(((103,104),(128,129)),(110,111))),(((((((((66,67),99),((68,(130,131)),83)),(78,79)),(91,93)),(92,94)),(69,(120,121))),((76,138),81)),((71,(77,(101,102))),(((((80,98),119),97),(117,(124,125))),((88,89),135))))),((((64,65),(((70,126),(132,133)),(86,87))),((75,(84,85)),(106,107))),(95,96))),((((((72,73),74),122),82),((114,115),118)),127))))))),62),(2,58)),59);
 639: 1 -14694.21387 -14109.72228 (0,((((((1,90),((47,48),140)),(46,(49,136))),(((((((((3,4),141),137),((((6,7),(((((((13,14),(32,((33,34),(44,45)))),((26,43),35)),27),(19,20)),(41,42)),(30,31))),(((36,(37,38)),39),40)),55)),(54,143)),((28,29),(51,53))),((15,144),17)),((60,61),((((((((63,105),(((((103,104),(128,129)),(110,111)),108),112)),109),113),((71,(77,(101,102))),(((((80,98),119),97),(117,(124,125))),((88,89),135)))),((((((((((66,67),68),83),(99,(130,131))),(78,79)),(91,93)),92),94),(69,(120,121))),((76,138),81))),((((64,65),(((70,126),133),((86,87),132))),((75,(84,85)),(106,107))),(95,96))),((((((72,73),74),122),82),((114,115),118)),127)))),((((((5,((11,12),(16,18))),23),(((8,9),(21,22)),(24,25))),(50,52)),((56,57),((((100,134),116),(123,139)),142))),10))),62),(2,58)),59);
 640: 1 -14710.38672 -14078.28501 (0,(((((1,90),((49,136),140)),((((((((3,4),55),(((((6,7),((((((((13,14),(32,(33,(34,(44,45))))),(41,42)),((26,43),35)),27),(19,20)),(30,31)),((36,(37,38)),(39,40)))),(54,143)),141),137)),((28,29),(51,53))),((15,17),144)),((((((5,((11,12),(16,18))),23),(((8,9),(21,22)),(24,25))),(50,52)),((56,57),((((100,134),116),(123,139)),142))),10)),((60,61),((((((((63,105),108),(109,113)),112),(((103,104),(128,129)),(110,111))),(((((((((66,67),99),((68,(130,131)),83)),(78,79)),(91,93)),(92,94)),(69,(120,121))),((76,138),81)),((71,(77,(101,102))),(((((80,98),119),97),(117,(124,125))),((88,89),135))))),((((64,65),((70,126),((86,87),(132,133)))),((75,(84,85)),(106,107))),(95,96))),((((((72,73),74),122),82),((114,115),118)),127)))),(46,(47,48)))),62),(2,58)),59);
 641: 1 -14681.27539 -14086.92159 (0,((((((1,90),((47,48),140)),(46,(49,136))),(((((((3,4),137),(((((6,7),(((((((((13,14),((32,(33,34)),(44,45))),27),(26,43)),35),(41,42)),(19,20)),(30,31)),(((36,38),37),(39,40)))),55),(54,143)),141)),((28,29),(51,53))),((15,17),144)),((60,61),((((((((63,105),108),(109,113)),112),(((103,104),(128,129)),(110,111))),(((((((((66,67),99),((68,(130,131)),83)),(78,79)),(91,93)),(92,94)),((76,138),81)),(69,(120,121))),((71,(77,(101,102))),(((((80,98),119),97),(117,(124,125))),((88,89),135))))),((((64,65),(((70,126),132),((86,87),133))),((75,(84,85)),(106,107))),(95,96))),((((((72,73),74),122),82),((114,115),118)),127)))),((((((5,((11,12),(16,18))),23),(((8,9),(21,22)),(24,25))),(50,52)),((56,57),((((100,134),116),(123,139)),142))),10))),62),(2,58)),59);
 642: 2 -13865.10742 -14079.18484 (0,((((((1,90),((47,48),140)),(46,(49,136))),((((((3,4),55),(((((6,7),(((((((((13,14),(32,((33,34),(44,45)))),27),(26,43)),35),(41,42)),(19,20)),(30,31)),(((36,37),38),(39,40)))),137),141),(((15,17),144),(54,143)))),((28,29),(51,53))),((((((5,((11,12),(16,18))),23),(((8,9),(21,22)),(24,25))),(50,52)),((56,57),((((100,134),116),(123,139)),142))),10)),((60,61),((((((((63,105),108),(109,113)),112),(((103,104),(128,129)),(110,111))),(((((((((66,67),99),((68,(130,131)),83)),(78,79)),(91,93)),(92,94)),(69,(120,121))),((76,138),81)),((71,(77,(101,102))),(((((80,98),119),97),(117,(124,125))),((88,89),135))))),((((64,65),(((70,126),((86,87),133)),132)),((75,(84,85)),(106,107))),(95,96))),((((((72,73),74),122),82),((114,115),118)),127))))),62),(2,58)),59);
 643: 1 -13243.65137 -14077.17015 (0,(((((1,90),((((((((3,4),55),(((((6,7),(((((((((13,14),(32,((33,34),(44,45)))),(41,42)),27),35),(26,43)),(19,20)),(30,31)),(((36,37),38),(39,40)))),(54,143)),141),137)),((28,29),(51,53))),((15,17),144)),((((((5,((11,12),(16,18))),23),(((8,9),(21,22)),(24,25))),(50,52)),((56,57),((((100,134),116),(123,139)),142))),10)),((60,61),((((((((63,105),108),(109,113)),112),(((103,104),(128,129)),(110,111))),(((((((((66,67),99),((68,(130,131)),83)),(78,79)),(91,93)),(92,94)),((76,138),81)),(69,(120,121))),((71,(77,(101,102))),(((((80,98),119),97),(117,(124,125))),((88,89),135))))),((((64,65),((70,126),(((86,87),133),132))),((75,(84,85)),(106,107))),(95,96))),((((((72,73),74),122),82),((114,115),118)),127)))),46)),(((47,48),140),(49,136))),62),(2,58)),59);
 644: 5 -14272.49902 -14075.21601 (0,(((((1,90),((((((((3,4),55),((28,29),(51,53))),((((6,7),(((((((((13,14),(32,((33,34),(44,45)))),27),35),(26,43)),(41,42)),(19,20)),(30,31)),(((36,37),38),(39,40)))),(137,141)),(54,143))),((15,144),17)),((60,61),((((((((63,105),108),(109,113)),112),(((103,104),(128,129)),(110,111))),(((((((((66,67),99),((68,(130,131)),83)),(78,79)),(91,93)),(92,94)),((76,138),81)),(69,(120,121))),((71,(77,(101,102))),(((((80,98),119),97),(117,(124,125))),((88,89),135))))),((((64,65),(((70,126),((86,87),133)),132)),((75,(84,85)),(106,107))),(95,96))),(((((72,73),74),122),(82,((114,115),118))),127)))),((((((5,((11,12),(16,18))),23),(((8,9),(21,22)),(24,25))),(50,52)),((56,57),((((100,134),116),(123,139)),142))),10)),46)),((47,48),((49,136),140))),62),(2,58)),59);
 645: 2 -13862.07227 -14092.88816 (0,((((((1,90),((47,48),140)),(46,(49,136))),(((((((3,4),55),((28,29),(51,53))),((((6,7),(((((((((13,14),((32,33),(34,(44,45)))),(41,42)),27),35),(26,43)),(19,20)),(30,31)),(((36,37),38),(39,40)))),(137,141)),(54,143))),(15,(17,144))),((60,61),(((((((((63,105),108),(109,113)),112),(((103,104),(128,129)),(110,111))),((71,(77,(101,102))),(((((80,98),119),97),(117,(124,125))),((88,89),135)))),((((((((66,67),99),((68,(130,131)),83)),(78,79)),(91,93)),(92,94)),((76,138),81)),(69,(120,121)))),((((64,65),((70,126),((86,87),(132,133)))),((75,(84,85)),(106,107))),(95,96))),((((((72,73),74),122),82),((114,115),118)),127)))),((((((5,((11,12),(16,18))),23),(((8,9),(21,22)),(24,25))),(50,52)),((56,57),((((100,134),116),(123,139)),142))),10))),62),(2,58)),59);
 646: 4 -14997.42383 -14086.88484 (0,((((((1,90),((47,48),140)),(46,(49,136))),(((((((3,4),137),(((((6,7),(((((((((13,14),((32,(33,34)),(44,45))),27),(26,43)),35),(41,42)),(19,20)),(30,31)),(((36,37),38),(39,40)))),55),(54,143)),141)),((28,29),(51,53))),((15,17),144)),((60,61),((((((((63,105),108),(109,113)),112),(((103,104),(128,129)),(110,111))),(((((((((66,67),99),((68,(130,131)),83)),(78,79)),(91,93)),(92,94)),((76,138),81)),(69,(120,121))),((71,(77,(101,102))),(((((80,98),119),97),(117,(124,125))),((88,89),135))))),((((64,65),((70,126),((86,87),(132,133)))),((75,(84,85)),(106,107))),(95,96))),((((((72,73),74),122),82),((114,115),118)),127)))),((((((5,((11,12),(16,18))),23),(((8,9),(21,22)),(24,25))),(50,52)),((56,57),((((100,134),116),(123,139)),142))),10))),62),(2,58)),59);
 647: 1 -13426.54785 -14078.28442 (0,(((((1,90),(((((((3,4),55),((28,29),(51,53))),((((6,7),(((((((((13,14),(32,((33,34),(44,45)))),27),(26,43)),35),(41,42)),(19,20)),(30,31)),(((36,38),37),(39,40)))),(137,141)),(54,143))),((15,17),144)),((((((5,((11,12),(16,18))),23),(((8,9),(21,22)),(24,25))),(50,52)),((56,57),((((100,134),116),(123,139)),142))),10)),((60,61),((((((((63,105),108),(109,113)),112),(((103,104),(128,129)),(110,111))),((((((((66,67),99),((68,(130,131)),83)),(78,79)),(91,93)),(92,94)),((69,(120,121)),((76,138),81))),((71,(77,(101,102))),(((((80,98),119),97),(117,(124,125))),((88,89),135))))),((((64,65),((70,126),((86,87),(132,133)))),((75,(84,85)),(106,107))),(95,96))),((72,73),(74,((82,(((114,115),118),127)),122))))))),((46,(47,48)),((49,136),140))),62),(2,58)),59);
 648: 2 -13766.40039 -14088.90232 (0,(((((1,90),((((((((3,4),55),((60,61),(((((((((63,105),108),(109,113)),112),(((103,104),(128,129)),(110,111))),((71,(77,(101,102))),(((((80,98),119),97),(117,(124,125))),((88,89),135)))),((69,(120,121)),((76,138),81))),((((64,65),((70,126),((86,87),(132,133)))),((75,(84,85)),(106,107))),(95,96))),((((((((66,67),99),((68,(130,131)),83)),(78,79)),(91,93)),94),92),(((((72,73),74),122),(82,((114,115),118))),127))))),((((6,7),(((((((((13,14),(32,(33,(34,(44,45))))),27),35),(26,43)),(41,42)),(19,20)),(30,31)),(((36,37),38),(39,40)))),(54,143)),(137,141))),(28,29)),(51,53)),(15,(17,144))),((((((5,((11,12),(16,18))),23),(((8,9),(21,22)),(24,25))),(50,52)),((56,57),((((100,134),116),(123,139)),142))),10))),((46,(47,48)),((49,136),140))),62),(2,58)),59);
 649: 2 -13828.63867 -14078.53729 (0,((((((1,90),((47,48),140)),(46,(49,136))),((((((((((3,4),55),((6,7),(((((((((13,14),(32,((33,(44,45)),34))),27),35),(26,43)),(41,42)),(19,20)),(30,31)),((36,(37,38)),(39,40))))),137),141),(54,143)),(15,(17,144))),((28,29),(51,53))),((((((5,((11,12),(16,18))),23),(((8,9),(21,22)),(24,25))),(50,52)),((56,57),((((100,134),116),(123,139)),142))),10)),((60,61),((((((((63,105),108),(109,113)),112),(((103,104),(128,129)),(110,111))),((((((((((66,67),99),((68,(130,131)),83)),(78,79)),(91,93)),92),94),((76,138),81)),(69,(120,121))),((71,(77,(101,102))),(((((80,98),119),97),(117,(124,125))),((88,89),135))))),((((64,65),(((70,126),132),((86,87),133))),((75,(84,85)),(106,107))),(95,96))),((((((72,73),74),122),82),((114,115),118)),127))))),62),(2,58)),59);
 650: 1 -13783.98633 -14087.79215 (0,((((((1,90),((47,48),140)),(46,(49,136))),((((((((3,4),55),((28,29),(51,53))),(54,143)),((((((6,7),(((36,38),37),(39,40))),(((((((13,14),(32,((33,34),(44,45)))),27),35),(26,43)),(41,42)),(19,20))),(30,31)),137),141)),((15,144),17)),((((((5,((11,12),(16,18))),23),(((8,9),(21,22)),(24,25))),(50,52)),((56,57),((((100,134),116),(123,139)),142))),10)),((60,61),((((((((63,105),108),(109,113)),112),(((103,104),(128,129)),(110,111))),((((((((((66,67),99),((68,(130,131)),83)),(78,79)),(91,93)),94),92),(69,(120,121))),(((71,(77,(101,102))),((((80,98),97),119),(117,(124,125)))),((88,89),135))),((76,138),81))),((((64,65),(((70,126),133),((86,87),132))),((75,(84,85)),(106,107))),(95,96))),((((((72,73),74),122),82),((114,115),118)),127))))),62),(2,58)),59);
 651: 2 -14880.99902 -14091.96791 (0,(((((1,90),((((((((3,4),55),137),((((6,7),(((((((((13,14),(32,(33,(34,(44,45))))),27),(26,43)),35),(41,42)),(19,20)),(30,31)),(((36,37),38),(39,40)))),(54,143)),141)),((28,29),(51,53))),((15,144),17)),(((((5,((11,12),(16,18))),23),((((8,9),(21,22)),(24,25)),(50,52))),((56,57),((((100,134),116),(123,139)),142))),(10,((60,61),(((((((((((63,105),(109,113)),112),108),(110,111)),(103,104)),(128,129)),((71,(77,(101,102))),(((((80,98),119),(117,(124,125))),97),((88,89),135)))),((((((((66,67),99),((68,83),(130,131))),(78,79)),(91,93)),(92,94)),(69,(120,121))),((76,138),81))),((((64,65),(((70,126),((86,87),132)),133)),((75,(84,85)),(106,107))),(95,96))),((((((72,73),74),122),82),((114,115),118)),127)))))),46)),((47,48),((49,136),140))),62),(2,58)),59);
 652: 1 -14110.37695 -14085.94482 (0,(((((1,90),(((((((3,4),55),((((6,7),(((((((((13,14),(32,((33,34),(44,45)))),27),(26,43)),35),(41,42)),(19,20)),(30,31)),(((36,37),38),(39,40)))),(137,141)),(54,143))),((28,29),(51,53))),((15,17),144)),(((((5,((11,12),(16,18))),23),((((8,9),(50,52)),(24,25)),(21,22))),((56,57),((((100,134),116),(123,139)),142))),10)),((60,61),((((((((63,105),108),(109,113)),112),(((103,104),(128,129)),(110,111))),(((((((((66,67),99),((68,(130,131)),83)),(78,79)),(91,93)),(92,94)),((76,138),81)),(69,(120,121))),((71,(77,(101,102))),(((((80,98),119),97),(117,(124,125))),((88,89),135))))),((((64,65),(((70,126),(132,133)),(86,87))),((75,(84,85)),(106,107))),(95,96))),(((((72,73),74),122),(82,((114,115),118))),127))))),((46,(49,136)),((47,48),140))),62),(2,58)),59);
 653: 1 -14200.6582 -14077.65313 (0,((((((1,90),((47,48),140)),(46,(49,136))),(((((((3,4),55),((28,29),(51,53))),((((6,7),(((((((((13,14),(32,((33,34),(44,45)))),(41,42)),27),35),(26,43)),(19,20)),(30,31)),(((36,37),38),(39,40)))),(137,141)),(54,143))),((15,144),17)),((((((5,((11,12),(16,18))),23),(((8,9),(21,22)),(24,25))),(50,52)),((56,57),((((100,134),116),(123,139)),142))),10)),((60,61),(((((((((((63,105),(109,113)),112),108),(110,111)),(128,129)),103),104),((((((66,67),99),((68,(130,131)),83)),((78,79),((91,93),(92,94)))),((76,138),81)),(((69,120),121),((71,(77,(101,102))),(((((80,98),119),97),(117,(124,125))),((88,89),135)))))),((((64,65),((70,126),((86,87),(132,133)))),((75,(84,85)),(106,107))),(95,96))),((((((72,73),74),122),82),((114,115),118)),127))))),62),(2,58)),59);
 654: 2 -13507.85352 -14085.20653 (0,((((((1,90),((47,48),140)),(46,(49,136))),(((((((3,4),137),(((((6,7),((((((((13,14),(32,((33,34),(44,45)))),35),((26,43),27)),(41,42)),(19,20)),(30,31)),(((36,38),37),(39,40)))),55),(54,143)),141)),((28,29),(51,53))),((15,17),144)),((60,61),((((((((63,105),108),(109,113)),112),(((103,104),(128,129)),(110,111))),(((((((((66,67),99),((68,(130,131)),83)),(78,79)),(91,93)),(92,94)),((76,138),81)),(69,(120,121))),((71,(77,(101,102))),(((((80,98),119),97),(117,(124,125))),((88,89),135))))),((((64,65),(((70,126),132),((86,87),133))),((75,(84,85)),(106,107))),(95,96))),((((((72,73),74),122),82),((114,115),118)),127)))),((((((5,((11,12),(16,18))),23),(((8,9),(21,22)),(24,25))),(50,52)),((56,57),((100,134),(116,((123,139),142))))),10))),62),(2,58)),59);
 655: 1 -13917.36328 -14086.62122 (0,((((((1,90),((47,48),140)),(46,(49,136))),((((((((((3,4),55),((6,7),(((((((((13,14),(32,((33,34),(44,45)))),27),35),(26,43)),(41,42)),(19,20)),(30,31)),(((36,37),38),(39,40))))),137),141),(54,143)),((28,29),(51,53))),((15,17),144)),((((((5,((11,12),(16,18))),23),(((8,9),(21,22)),(24,25))),(50,52)),((56,57),((((100,134),116),(123,139)),142))),10)),((60,61),((((((((63,105),108),(109,113)),112),(((103,104),(128,129)),(110,111))),(((((((((66,67),99),(78,79)),((68,(130,131)),83)),(91,93)),(92,94)),((76,138),81)),((69,120),121)),((71,(77,(101,102))),(((((80,98),119),97),(117,(124,125))),((88,89),135))))),((((64,65),((70,126),(((86,87),133),132))),((75,(84,85)),(106,107))),(95,96))),((((((72,73),74),122),82),((114,115),118)),127))))),62),(2,58)),59);
 656: 1 -13869.75977 -14083.70178 (0,(((((1,90),((((((3,4),55),((28,29),(51,53))),(((((6,7),(((((((((13,14),(32,((33,34),(44,45)))),27),(26,43)),35),(41,42)),(19,20)),(30,31)),(((36,38),37),(39,40)))),(137,141)),(54,143)),((15,17),144))),((((((5,((11,12),(16,18))),23),(((8,9),(21,22)),(24,25))),(50,52)),((56,57),((((100,134),116),(123,139)),142))),10)),((60,61),((((((((63,105),108),(109,113)),112),(((103,104),(128,129)),(110,111))),(((((((((66,67),99),((68,(130,131)),83)),(78,79)),(91,93)),(92,94)),((76,138),81)),(69,(120,121))),((71,(77,(101,102))),(((((80,98),119),97),(117,(124,125))),((88,89),135))))),(((((64,65),((70,126),(((86,87),132),133))),(75,(84,85))),(106,107)),(95,96))),((((((72,73),74),122),82),((114,115),118)),127))))),((46,(47,48)),((49,136),140))),62),(2,58)),59);
 657: 1 -13601.49023 -14077.95466 (0,((((((1,90),((47,48),140)),(46,(49,136))),((((((((3,4),55),((6,7),(((((((((13,14),(32,((33,34),(44,45)))),27),(26,43)),35),(41,42)),(19,20)),(30,31)),(((36,38),37),(39,40))))),137),141),(54,143)),((28,29),(51,53))),(((((((5,((11,12),(16,18))),23),(((8,9),(21,22)),(24,25))),(50,52)),((56,57),((((100,134),116),(123,139)),142))),10),(((15,144),17),((60,61),(((((((((63,105),108),(109,113)),112),(110,111)),((103,104),(128,129))),(((((((((66,67),99),((68,(130,131)),83)),(78,79)),(91,93)),(92,94)),((76,138),81)),((69,121),120)),((71,(77,(101,102))),(((((80,98),119),97),(117,(124,125))),((88,89),135))))),((((64,65),((70,126),((86,87),(132,133)))),((75,(84,85)),(106,107))),(95,96))),((((((72,73),74),122),82),((114,115),118)),127))))))),62),(2,58)),59);
 658: 2 -13073.61914 -14078.91253 (0,((((((1,90),((47,48),140)),(46,(49,136))),((((((((3,4),55),((6,7),(((((((((13,14),(32,((33,34),(44,45)))),27),(26,43)),35),(41,42)),(19,20)),(30,31)),(((36,37),38),(39,40))))),137),141),(54,143)),((28,29),(51,53))),(((((((5,((11,12),(16,18))),23),(((8,9),(21,22)),(24,25))),(50,52)),((56,57),((((100,134),116),(123,139)),142))),10),(((15,17),144),((60,61),(((((((((63,105),108),(109,113)),112),(((103,104),(128,129)),(110,111))),((71,(77,(101,102))),(((((80,98),119),(117,(124,125))),97),((88,89),135)))),(((((((((66,67),99),((68,(130,131)),83)),(78,79)),(91,93)),94),92),(69,(120,121))),((76,138),81))),((((64,65),(((70,126),(132,133)),(86,87))),((75,(84,85)),(106,107))),(95,96))),((((((72,73),74),122),82),((114,115),118)),127))))))),62),(2,58)),59);
 659: 1 -13826.28516 -14081.23944 (0,(((((1,90),((((((((3,4),55),(((6,7),(((((((13,14),(32,((33,(44,45)),34))),(41,42)),((26,43),(27,35))),(19,20)),(30,31)),((36,(37,38)),(39,40)))),(137,141))),(54,143)),((28,29),(51,53))),(15,(17,144))),((60,61),(((((((((63,105),108),(109,113)),112),(((103,104),(128,129)),(110,111))),((71,(77,(101,102))),(((((80,98),119),97),(117,(124,125))),((88,89),135)))),((69,(120,121)),((76,138),81))),((((64,65),((70,126),((86,87),(132,133)))),((75,(84,85)),(106,107))),(95,96))),((((((((66,67),99),((68,(130,131)),83)),(78,79)),(91,93)),94),92),((((((72,73),74),122),82),((114,115),118)),127))))),((((((5,((11,12),(16,18))),23),(((8,9),(21,22)),(24,25))),(50,52)),((56,57),((((100,134),116),(123,139)),142))),10))),((46,(47,48)),((49,136),140))),62),(2,58)),59);
 660: 5 -14085.62598 -14073.1264 (0,((((((1,90),((47,48),140)),(46,(49,136))),((((((3,4),55),((28,29),(51,53))),((((6,7),((((((((13,14),(32,((33,34),(44,45)))),((26,43),35)),27),(19,20)),(41,42)),(30,31)),(((36,37),38),(39,40)))),(137,141)),(54,143))),(((15,17),144),((60,61),((((((((((63,105),(109,113)),112),108),(110,111)),(103,104)),(128,129)),(((((((((66,67),99),((68,(130,131)),83)),(78,79)),(91,93)),(92,94)),((76,138),81)),(69,(120,121))),((71,(77,(101,102))),(((((80,98),119),97),(117,(124,125))),((88,89),135))))),((((64,65),((70,126),((86,87),(132,133)))),((75,(84,85)),(106,107))),(95,96))),((((((72,73),74),122),82),((114,115),118)),127))))),((((((5,((11,12),(16,18))),23),(((8,9),(21,22)),(24,25))),(50,52)),((56,57),((((100,134),116),(123,139)),142))),10))),62),(2,58)),59);
 661: 1 -14234.44141 -14082.91515 (0,((((((1,90),((47,48),140)),(46,(49,136))),(((((((3,4),55),((28,29),(51,53))),(((((6,7),((((((((((13,14),32),((33,34),(44,45))),27),35),(26,43)),(19,20)),(41,42)),(30,31)),(((36,38),37),(39,40)))),137),141),(54,143))),((15,17),144)),((60,61),((((((((63,105),108),(109,113)),112),(((103,104),(128,129)),(110,111))),((((((((66,67),99),((68,(130,131)),83)),(78,79)),(91,93)),(92,94)),((71,(77,(101,102))),(((((80,98),119),97),(117,(124,125))),((88,89),135)))),((69,(120,121)),((76,138),81)))),((((64,65),(((70,126),(132,133)),(86,87))),((75,(84,85)),(106,107))),(95,96))),((((((72,73),74),122),127),82),((114,115),118))))),((((((5,((11,12),(16,18))),23),(((8,9),(21,22)),(24,25))),(50,52)),((56,57),((((100,134),116),(123,139)),142))),10))),62),(2,58)),59);
 662: 3 -14935.47266 -14080.67727 (0,(((((1,90),((((((((((3,4),55),((6,7),(((((((((13,14),(32,((33,34),(44,45)))),27),35),(26,43)),(41,42)),(19,20)),(30,31)),(((36,37),38),(39,40))))),137),141),(54,143)),((28,29),(51,53))),((15,17),144)),((((((5,((11,12),(16,18))),23),(((8,9),(21,22)),(24,25))),(50,52)),((56,57),((((100,134),116),(123,139)),142))),10)),((60,61),((((((63,105),(109,113)),(((((103,104),(128,129)),(110,111)),108),112)),(((((((((66,67),99),((68,(130,131)),83)),(78,79)),(91,93)),(92,94)),(69,(120,121))),((76,138),81)),((71,(77,(101,102))),(((((80,98),119),97),(117,(124,125))),((88,89),135))))),((((64,65),((70,126),(((86,87),132),133))),((75,(84,85)),(106,107))),(95,96))),((((((72,73),74),122),82),((114,115),118)),127))))),((46,(47,48)),((49,136),140))),62),(2,58)),59);
 663: 4 -13816.03516 -14080.46058 (0,((((((1,90),((47,48),140)),(46,(49,136))),((((((3,4),55),((28,29),(51,53))),((((6,7),(((((((((13,14),(32,((33,(44,45)),34))),(41,42)),35),(26,43)),27),(19,20)),(30,31)),(((36,38),37),(39,40)))),(137,141)),(54,143))),(((((((5,((11,12),(16,18))),23),(((8,9),(21,22)),(24,25))),(50,52)),((56,57),((((100,134),116),(123,139)),142))),10),((15,144),17))),((60,61),((((((((63,105),108),(109,113)),112),(((103,104),(128,129)),(110,111))),(((((((((66,67),99),((68,(130,131)),83)),(78,79)),(91,93)),(92,94)),((76,138),81)),(69,(120,121))),((71,(77,(101,102))),(((((80,98),119),97),(117,(124,125))),((88,89),135))))),((((64,65),((70,126),((86,87),(132,133)))),((75,(84,85)),(106,107))),(95,96))),((((((72,73),74),122),82),((114,115),118)),127))))),62),(2,58)),59);
 664: 1 -14597.81348 -14080.31337 (0,((((((1,90),((47,48),140)),(46,(49,136))),(((((((3,4),55),(((((6,7),((((((((((13,14),32),((33,(44,45)),34)),27),35),(26,43)),(41,42)),(19,20)),(30,31)),(((36,38),37),(39,40)))),(54,143)),141),137)),((28,29),(51,53))),((15,17),144)),((((((5,((11,12),(16,18))),23),(((8,9),(21,22)),(24,25))),(50,52)),((56,57),((((100,134),116),(123,139)),142))),10)),((60,61),((((((((((63,105),(109,113)),112),108),(110,111)),(103,104)),(128,129)),(((((((((66,67),99),((68,(130,131)),83)),(78,79)),(91,93)),(92,94)),(69,(120,121))),((71,(77,(101,102))),(((((80,98),119),97),(117,(124,125))),((88,89),135)))),((76,138),81))),((((64,65),(((70,126),132),((86,87),133))),((75,(84,85)),(106,107))),(95,96))),((((((72,73),74),122),82),((114,115),118)),127))))),62),(2,58)),59);
 665: 2 -14232.0957 -14076.04398 (0,((((((1,90),((47,48),140)),(46,(49,136))),((((((((((3,4),55),((6,7),(((((((((13,14),(32,((33,34),(44,45)))),27),(26,43)),35),(41,42)),(19,20)),(30,31)),(((36,37),38),(39,40))))),137),141),(54,143)),((28,29),(51,53))),((15,144),17)),((((((5,((11,12),(16,18))),23),(((8,9),(21,22)),(24,25))),(50,52)),((56,57),((((100,134),116),(123,139)),142))),10)),((60,61),((((((((((63,105),(109,113)),112),108),(110,111)),(103,104)),(128,129)),(((((((((66,67),99),((68,(130,131)),83)),(78,79)),(91,93)),(92,94)),((76,138),81)),((71,(77,(101,102))),(((((80,98),119),97),(117,(124,125))),((88,89),135)))),(69,(120,121)))),((((64,65),((70,126),(((86,87),132),133))),((75,(84,85)),(106,107))),(95,96))),((((((72,73),74),122),82),((114,115),118)),127))))),62),(2,58)),59);
 666: 4 -14143.47754 -14082.11387 (0,((((((1,90),((47,48),140)),(46,(49,136))),((((((3,4),137),(((((6,7),(((((((((13,14),(32,((33,34),(44,45)))),27),(26,43)),35),(41,42)),(19,20)),(30,31)),(((36,38),37),(39,40)))),55),(54,143)),141)),((28,29),(51,53))),(((((((5,((11,12),(16,18))),23),(((8,9),(21,22)),(24,25))),(50,52)),((56,57),((((100,134),116),(123,139)),142))),10),((15,17),144))),((60,61),((((((((((63,105),(109,113)),112),108),(110,111)),(103,104)),(128,129)),(((((((((66,67),99),((68,(130,131)),83)),(78,79)),(91,93)),(92,94)),(69,(120,121))),((71,(77,(101,102))),(((((80,98),119),97),(117,(124,125))),((88,89),135)))),((76,138),81))),((((64,65),((70,126),((86,87),(132,133)))),((75,(84,85)),(106,107))),(95,96))),((((((72,73),74),122),82),((114,115),118)),127))))),62),(2,58)),59);
 667: 1 -13512.91016 -14085.02254 (0,((((((1,90),((47,48),140)),(46,(49,136))),(((((((3,4),55),((28,29),(51,53))),((((6,7),(((((((((13,14),32),((33,34),(44,45))),(41,42)),((26,43),35)),27),(19,20)),(30,31)),(((36,37),38),(39,40)))),(137,141)),(54,143))),((15,17),144)),((60,61),(((((((((63,105),108),(109,113)),112),(((103,104),(128,129)),(110,111))),((71,(77,(101,102))),(((((80,98),119),97),(117,(124,125))),((88,89),135)))),((((((((66,67),99),((68,(130,131)),83)),(78,79)),(91,93)),(92,94)),((76,138),81)),(69,(120,121)))),((((64,65),(((70,126),(132,133)),(86,87))),((75,(84,85)),(106,107))),(95,96))),((((((72,73),74),122),82),((114,115),118)),127)))),((((((5,((11,12),(16,18))),23),(((8,9),(21,22)),(24,25))),(50,52)),((56,57),((((100,134),116),142),(123,139)))),10))),62),(2,58)),59);
 668: 1 -13208.2627 -14090.65259 (0,(((((1,90),((49,136),140)),((((((((3,4),55),(((((6,7),(((((((((13,14),((32,(33,34)),(44,45))),(41,42)),35),(26,43)),27),(19,20)),(30,31)),(((36,37),38),(39,40)))),(54,143)),141),137)),((28,29),(51,53))),((15,144),17)),((((((5,((11,12),(16,18))),23),(((8,9),(21,22)),(24,25))),(50,52)),((56,57),((((100,134),116),(123,139)),142))),10)),((60,61),((((((((63,105),108),(109,113)),112),(((103,104),(128,129)),(110,111))),(((((((((66,67),99),((68,(130,131)),83)),(78,79)),(91,93)),(92,94)),(76,138)),81),((69,(120,121)),((71,(77,(101,102))),(((((80,98),119),97),(117,(124,125))),((88,89),135)))))),((((64,65),(((70,126),(132,133)),(86,87))),((75,(84,85)),(106,107))),(95,96))),((((((72,73),74),122),82),((114,115),118)),127)))),(46,(47,48)))),62),(2,58)),59);
 669: 1 -13955.45117 -14083.23111 (0,(((((1,90),((((((((((3,4),55),((6,7),(((((((((13,14),(32,((33,34),(44,45)))),27),35),(26,43)),(41,42)),(19,20)),(30,31)),(((36,37),38),(39,40))))),137),141),(54,143)),((28,29),(51,53))),((15,17),144)),((((((5,((11,12),(16,18))),23),(((8,9),(21,22)),(24,25))),(50,52)),((56,57),((((100,134),116),(123,139)),142))),10)),((60,61),(((((((63,105),(109,113)),(((((103,104),(128,129)),(110,111)),108),112)),((71,(77,(101,102))),(((((80,98),119),97),(117,(124,125))),((88,89),135)))),((((((((66,67),99),((68,(130,131)),83)),(78,79)),(91,93)),(92,94)),(69,(120,121))),((76,138),81))),((((64,65),((70,126),(((86,87),132),133))),((75,(84,85)),(106,107))),(95,96))),((((((72,73),74),122),82),((114,115),118)),127))))),((46,((49,136),140)),(47,48))),62),(2,58)),59);
 670: 1 -14325.29102 -14084.38771 (0,(((((1,90),(((((((3,4),55),((28,29),(51,53))),(((((6,7),(((((((((13,14),(32,((33,34),(44,45)))),27),35),(26,43)),(41,42)),(19,20)),(30,31)),(((36,37),38),(39,40)))),(137,141)),(54,143)),((15,144),17))),((((((5,((11,12),(16,18))),23),(((8,9),(21,22)),(24,25))),(50,52)),((56,57),((((100,134),116),(123,139)),142))),10)),((60,61),((((((((63,105),108),(109,113)),112),(((103,104),(128,129)),(110,111))),(((((((((66,67),99),((68,(130,131)),83)),(78,79)),(91,93)),(92,94)),((76,138),81)),(69,(120,121))),((71,(77,(101,102))),(((((80,98),119),97),(117,(124,125))),((88,89),135))))),((((64,65),(((70,126),132),((86,87),133))),((75,(84,85)),(106,107))),(95,96))),((((((72,73),74),122),127),82),((114,115),118))))),46)),((47,48),((49,136),140))),62),(2,58)),59);
 671: 2 -14296.57422 -14075.93987 (0,((((((1,90),((47,48),140)),(46,(49,136))),((((((((3,4),55),((6,7),(((((((((13,14),(32,((33,34),(44,45)))),27),(26,43)),35),(41,42)),(19,20)),(30,31)),(((36,38),37),(39,40))))),137),141),(54,143)),((28,29),(51,53))),(((((((5,((11,12),(16,18))),23),(((8,9),(21,22)),(24,25))),(50,52)),((56,57),((((100,134),116),(123,139)),142))),10),(((15,144),17),((60,61),(((((((((63,105),108),(109,113)),112),(((103,104),(128,129)),(110,111))),((71,(77,(101,102))),(((((80,98),119),97),(117,(124,125))),((88,89),135)))),((((((((66,67),99),((68,(130,131)),83)),(78,79)),(91,93)),(92,94)),((76,138),81)),((69,121),120))),((((64,65),((70,126),((86,87),(132,133)))),((75,(84,85)),(106,107))),(95,96))),((((((72,73),74),122),82),((114,115),118)),127))))))),62),(2,58)),59);
 672: 2 -14124.35547 -14075.5469 (0,(((((1,90),(((((((3,4),55),((28,29),(51,53))),((((6,7),(((((((((13,14),(32,((33,(44,45)),34))),27),35),(26,43)),(41,42)),(19,20)),(30,31)),(((36,38),37),(39,40)))),(137,141)),(54,143))),(((15,17),144),((60,61),((((((((63,105),108),(109,113)),112),(((103,104),(128,129)),(110,111))),(((((((((66,67),99),((68,(130,131)),83)),(78,79)),(91,93)),(92,94)),((76,138),81)),(69,(120,121))),((71,(77,(101,102))),(((((80,98),119),97),(117,(124,125))),((88,89),135))))),((((64,65),((70,126),(((86,87),133),132))),((75,(84,85)),(106,107))),(95,96))),((((((72,73),74),122),82),((114,115),118)),127))))),((((((5,((11,12),(16,18))),23),(((8,9),(21,22)),(24,25))),(50,52)),((56,57),((((100,134),116),(123,139)),142))),10)),46)),((47,48),((49,136),140))),62),(2,58)),59);
 673: 1 -15118.82812 -14088.30268 (0,((((((1,90),((47,48),140)),(46,(49,136))),((((((3,4),((28,29),(51,53))),((((((6,7),(((((((13,14),(32,((33,34),(44,45)))),(41,42)),(((26,43),35),27)),(19,20)),(30,31)),(((36,37),38),(39,40)))),55),137),141),(54,143))),((15,144),17)),((60,61),(((((((((((63,105),(109,113)),112),108),(110,111)),(103,104)),(128,129)),((71,(77,(101,102))),((((80,98),(97,119)),((117,124),125)),((88,89),135)))),(((((((((66,67),99),((68,(130,131)),83)),(78,79)),(91,93)),92),94),((76,138),81)),(69,(120,121)))),((((64,65),(((70,126),((86,87),133)),132)),((75,(84,85)),(106,107))),(95,96))),((((((72,73),74),122),82),((114,115),118)),127)))),((((((5,((11,12),(16,18))),23),(((8,9),(21,22)),(24,25))),(50,52)),((56,57),((((100,134),116),(123,139)),142))),10))),62),(2,58)),59);
 674: 1 -13452.2334 -14081.41993 (0,((((((1,90),(((((((((3,4),55),(((6,7),(((((((13,14),(32,(33,(34,(44,45))))),(41,42)),((26,43),(27,35))),(19,20)),(30,31)),((36,(37,38)),(39,40)))),(137,141))),(54,143)),((28,29),(51,53))),((15,17),144)),((((((5,((11,12),(16,18))),23),(((8,9),(21,22)),(24,25))),(50,52)),((56,57),((((100,134),116),(123,139)),142))),10)),((60,61),((((((((((63,105),(109,113)),112),108),(110,111)),(103,104)),(128,129)),((((((((((66,67),99),((68,(130,131)),83)),(78,79)),(91,93)),94),92),((76,138),81)),(69,(120,121))),((71,(77,(101,102))),(((((80,98),119),97),(117,(124,125))),((88,89),135))))),((((64,65),((70,126),((86,87),(132,133)))),((75,(84,85)),(106,107))),(95,96))),((((((72,73),74),122),82),127),((114,115),118))))),46)),(47,48)),((49,136),140)),62),(2,58)),59);
 675: 1 -14610.69141 -14082.8679 (0,((((((1,90),((47,48),140)),(46,(49,136))),((((((((3,4),141),(((6,7),(((((((((13,14),(32,((33,34),(44,45)))),(41,42)),27),35),(26,43)),(19,20)),(30,31)),(((36,37),38),(39,40)))),137)),((28,29),(51,53))),((54,143),55)),((15,17),144)),((((((5,((11,12),(16,18))),23),(((8,9),(21,22)),(24,25))),(50,52)),((56,57),((((100,134),116),(123,139)),142))),10)),((60,61),(((((((((((63,105),(109,113)),112),108),(110,111)),(128,129)),104),103),((((((((66,67),99),((68,(130,131)),83)),(78,79)),((91,93),(92,94))),(69,(120,121))),((76,138),81)),((71,(77,(101,102))),(((((80,98),119),97),(117,(124,125))),((88,89),135))))),((((64,65),(((70,126),((86,87),132)),133)),((75,(84,85)),(106,107))),(95,96))),((((((72,73),74),122),82),((114,115),118)),127))))),62),(2,58)),59);
 676: 2 -13920.4668 -14081.53269 (0,((((((1,90),((47,48),140)),(46,(49,136))),(((((((3,4),55),(((((6,7),(((((((((13,14),((32,(33,34)),(44,45))),27),(26,43)),35),(41,42)),(19,20)),(30,31)),(((36,38),37),(39,40)))),(54,143)),141),137)),((28,29),(51,53))),((15,17),144)),((((((5,((11,12),(16,18))),23),(((8,9),(21,22)),(24,25))),(50,52)),((56,57),((((100,134),116),(123,139)),142))),10)),((60,61),(((((((((63,105),108),(109,113)),112),(((103,104),(128,129)),(110,111))),((71,(77,(101,102))),(((((80,98),119),97),(117,(124,125))),((88,89),135)))),((((((((66,67),99),((68,(130,131)),83)),(78,79)),(91,93)),(92,94)),((76,138),81)),(69,(120,121)))),((((64,65),((70,126),((86,87),(132,133)))),((75,(84,85)),(106,107))),(95,96))),((((((72,73),74),122),82),((114,115),118)),127))))),62),(2,58)),59);
 677: 1 -14507.24902 -14079.43543 (0,(((((1,90),((((((3,4),55),((((6,7),(((((((((13,14),(32,((33,(44,45)),34))),(41,42)),27),35),(26,43)),(19,20)),(30,31)),(((36,38),37),(39,40)))),(137,141)),(54,143))),((28,29),(51,53))),(((15,17),144),((60,61),(((((((((((63,105),(109,113)),112),108),(110,111)),(103,104)),(128,129)),((71,(77,(101,102))),(((((80,98),119),97),(117,(124,125))),((88,89),135)))),(((69,121),120),((76,138),81))),((((64,65),((70,126),(((86,87),133),132))),((75,(84,85)),(106,107))),(95,96))),((((((((66,67),99),((68,(130,131)),83)),(78,79)),(91,93)),94),92),((((((72,73),74),122),82),((114,115),118)),127)))))),((((((5,((11,12),(16,18))),23),(((8,9),(21,22)),(24,25))),(50,52)),((56,57),((((100,134),116),(123,139)),142))),10))),((46,(47,48)),((49,136),140))),62),(2,58)),59);
 678: 1 -13933.12109 -14082.2029 (0,(((((1,90),((49,136),140)),((((((((3,4),55),(((((6,7),((((((((13,14),(32,(33,(34,(44,45))))),(41,42)),((26,43),35)),27),(19,20)),(30,31)),((36,(37,38)),(39,40)))),(54,143)),141),137)),((28,29),(51,53))),((15,17),144)),((((((5,((11,12),(16,18))),23),(((8,9),(21,22)),(24,25))),(50,52)),((56,57),((((100,134),116),(123,139)),142))),10)),((60,61),((((((((63,105),108),(109,113)),112),(((103,104),(128,129)),(110,111))),(((((((((66,67),99),((68,(130,131)),83)),(78,79)),(91,93)),(92,94)),((76,138),81)),(69,(120,121))),(((71,(77,(101,102))),((((80,98),119),97),(117,(124,125)))),((88,89),135)))),((((64,65),((70,126),((86,87),(132,133)))),((75,(84,85)),(106,107))),(95,96))),((((((72,73),74),122),82),((114,115),118)),127)))),(46,(47,48)))),62),(2,58)),59);
 679: 1 -15209.69238 -14079.80661 (0,((((((1,90),((47,48),140)),(46,(49,136))),(((((((3,4),55),(((((6,7),((((((((((13,14),(32,((33,34),(44,45)))),27),(26,43)),35),(41,42)),(19,20)),(30,31)),((36,37),38)),(39,40))),(54,143)),141),137)),((28,29),(51,53))),((15,17),144)),((((((5,((11,12),(16,18))),23),(((8,9),(21,22)),(24,25))),(50,52)),((56,57),((((100,134),116),(123,139)),142))),10)),((60,61),(((((((((63,105),108),(109,113)),112),(((103,104),(128,129)),(110,111))),((71,(77,(101,102))),(((((80,98),119),97),(117,(124,125))),((88,89),135)))),((((((((66,67),99),((68,(130,131)),83)),(78,79)),(91,93)),(92,94)),(69,(120,121))),((76,138),81))),((((64,65),(((70,126),(132,133)),(86,87))),((75,(84,85)),(106,107))),(95,96))),((((((72,73),74),122),82),((114,115),118)),127))))),62),(2,58)),59);
 680: 1 -14627.60938 -14098.09133 (0,(((((1,90),((((((((3,4),55),((28,29),(51,53))),((((6,7),(((((((((13,14),((32,(33,34)),(44,45))),27),(26,43)),35),(41,42)),(19,20)),(30,31)),((36,(37,38)),(39,40)))),(137,141)),(54,143))),((15,144),17)),((((((5,((11,12),(16,18))),23),(((8,9),(21,22)),(24,25))),(50,52)),((56,57),((((100,134),116),(123,139)),142))),10)),((60,61),((((((((((63,105),(109,113)),112),108),(110,111)),(128,129)),(103,104)),((71,(77,(101,102))),(((((80,98),119),97),(117,(124,125))),((88,89),135)))),((((((((66,67),99),((68,(130,131)),83)),(78,79)),(91,93)),(92,94)),(69,(120,121))),((76,138),81))),(((((64,65),(((70,126),133),((86,87),132))),((75,(84,85)),(106,107))),(95,96)),((((((72,73),74),122),82),((114,115),118)),127))))),46)),(((47,48),140),(49,136))),62),(2,58)),59);
 681: 1 -13979.19824 -14091.43563 (0,(((((1,90),(((((((3,4),55),(((((6,7),((((((((13,14),(32,((33,34),(44,45)))),(41,42)),((26,43),35)),27),(19,20)),(30,31)),(((36,38),37),(39,40)))),(54,143)),141),137)),((28,29),(51,53))),((15,144),17)),(((((((5,((11,12),(16,18))),23),(24,25)),(21,22)),((8,9),(50,52))),((56,57),((((100,134),116),(123,139)),142))),10)),((60,61),((((((((((63,105),(109,113)),112),108),(110,111)),(103,104)),(128,129)),(((((((((66,67),99),((68,(130,131)),83)),(78,79)),(91,93)),(92,94)),(69,(120,121))),((76,138),81)),((71,(77,(101,102))),(((((80,98),119),97),(117,(124,125))),((88,89),135))))),((((64,65),((70,126),((86,87),(132,133)))),((75,(84,85)),(106,107))),(95,96))),((((((72,73),74),122),82),((114,115),118)),127))))),((46,(47,48)),((49,136),140))),62),(2,58)),59);
 682: 1 -13952.51758 -14093.43442 (0,(((((1,90),((((((3,4),((60,61),((((((((((63,105),108),(109,113)),112),(((103,104),(128,129)),(110,111))),((71,(77,(101,102))),((((80,98),(97,119)),(117,(124,125))),((88,89),135)))),(69,(120,121))),((76,138),81)),((((64,65),(((70,126),132),((86,87),133))),((75,(84,85)),(106,107))),(95,96))),((((((((66,67),99),((68,(130,131)),83)),(78,79)),(91,93)),94),92),((((((72,73),74),122),82),((114,115),118)),127))))),((((6,7),(((((((13,14),(32,((33,34),(44,45)))),(41,42)),((26,43),(27,35))),(19,20)),(30,31)),(((36,37),38),(39,40)))),137),(((54,143),55),141))),((28,29),(51,53))),(15,(17,144))),((((((5,((11,12),(16,18))),23),(((8,9),(21,22)),(24,25))),(50,52)),((56,57),((((100,134),116),(123,139)),142))),10))),((46,(47,48)),((49,136),140))),62),(2,58)),59);
 683: 1 -13272.44141 -14091.63636 (0,((((((1,90),((47,48),140)),(46,(49,136))),(((((3,4),((((((6,7),55),((((((((13,14),(32,((33,34),(44,45)))),((26,43),35)),27),(41,42)),(19,20)),(30,31)),(((36,37),38),(39,40)))),(54,143)),141),137)),((28,29),(51,53))),(((15,144),17),((60,61),((((((((63,105),108),(109,113)),112),(((103,104),(128,129)),(110,111))),(((((((((((66,67),99),((68,(130,131)),83)),(78,79)),(91,93)),94),92),(76,138)),81),(69,(120,121))),((71,(77,(101,102))),(((((80,98),119),97),(117,(124,125))),((88,89),135))))),((((64,65),(((70,126),133),((86,87),132))),((75,(84,85)),(106,107))),(95,96))),((((((72,73),74),122),82),((114,115),118)),127))))),((((((5,((11,12),(16,18))),23),(((8,9),(21,22)),(24,25))),(50,52)),((56,57),((((100,134),116),(123,139)),142))),10))),62),(2,58)),59);
 684: 1 -13175.64258 -14075.74504 (0,((((((1,90),((47,48),140)),(46,(49,136))),(((((((3,4),55),((28,29),(51,53))),((((6,7),(((((((((13,14),(32,((33,(44,45)),34))),27),(26,43)),35),(41,42)),(19,20)),(30,31)),(((36,38),37),(39,40)))),(137,141)),(54,143))),((15,17),144)),((60,61),(((((((63,105),(((((103,104),(128,129)),(110,111)),108),112)),109),113),((((((((66,67),99),((68,(130,131)),83)),(78,79)),(91,93)),(92,94)),((69,(120,121)),((76,138),81))),((71,(77,(101,102))),(((((80,98),119),97),(117,(124,125))),((88,89),135))))),((((64,65),((70,126),((86,87),(132,133)))),((75,(84,85)),(106,107))),(95,96))),((((((72,73),74),122),82),((114,115),118)),127)))),((((((5,((11,12),(16,18))),23),(((8,9),(21,22)),(24,25))),(50,52)),((56,57),((((100,134),116),(123,139)),142))),10))),62),(2,58)),59);
 685: 1 -14793.91895 -14104.56843 (0,((((((1,90),((47,48),140)),(46,(49,136))),(((((((3,4),55),((((6,7),(((((((((13,14),(32,((33,34),(44,45)))),27),35),(26,43)),(41,42)),(19,20)),(30,31)),((36,(37,38)),(39,40)))),(137,141)),(54,143))),((28,29),(51,53))),((15,17),144)),((((5,((11,12),(16,18))),23),((((8,9),(21,22)),(24,25)),(50,52))),(10,((56,57),((((100,134),116),(123,139)),142))))),((60,61),((((((((((63,105),(109,113)),112),108),(110,111)),(103,104)),(128,129)),((((((((((66,67),68),83),(99,(130,131))),(78,79)),(91,93)),(92,94)),((76,138),81)),(69,(120,121))),((71,(77,(101,102))),(((((80,98),119),97),(117,(124,125))),((88,89),135))))),((((64,65),((70,126),((86,87),(132,133)))),((75,(84,85)),(106,107))),(95,96))),((((((72,73),74),122),82),((114,115),118)),127))))),62),(2,58)),59);
 686: 2 -12903.54883 -14095.87804 (0,((((((1,90),((47,48),140)),(46,(49,136))),(((((((3,4),137),(((((6,7),((((((((13,14),(32,((33,34),(44,45)))),((26,43),27)),35),(41,42)),(19,20)),(30,31)),(((36,38),37),(39,40)))),55),(54,143)),141)),((28,29),(51,53))),((15,17),144)),((60,61),((((((((63,105),108),(109,113)),112),(((103,104),(128,129)),(110,111))),(((((((((66,67),99),((68,(130,131)),83)),(78,79)),(91,93)),(92,94)),((76,138),81)),(69,(120,121))),((71,(77,(101,102))),(((((80,98),119),97),(117,(124,125))),((88,89),135))))),(((64,65),(((70,126),132),((86,87),133))),(((75,(84,85)),(106,107)),(95,96)))),((((((72,73),74),122),82),((114,115),118)),127)))),((((((5,((11,12),(16,18))),23),(((8,9),(21,22)),(24,25))),(50,52)),((56,57),((100,134),(116,((123,139),142))))),10))),62),(2,58)),59);
 687: 1 -12937.7666 -14082.20745 (0,(((((1,90),((46,(47,48)),((49,136),140))),((((((((3,4),(((6,7),(((((((((13,14),(32,((33,(44,45)),34))),27),35),(26,43)),(41,42)),(19,20)),(30,31)),((36,(37,38)),(39,40)))),55)),137),((54,143),141)),((28,29),(51,53))),((15,17),144)),((((((5,((11,12),(16,18))),23),(((8,9),(21,22)),(24,25))),(50,52)),((56,57),((((100,134),116),(123,139)),142))),10)),((60,61),((((((((63,105),(109,113)),112),((((103,104),(128,129)),(110,111)),108)),((71,(77,(101,102))),(((((80,98),119),97),(117,(124,125))),((88,89),135)))),((((((((66,67),99),((68,(130,131)),83)),(78,79)),(91,93)),(92,94)),(69,(120,121))),((76,138),81))),((((64,65),(((70,126),((86,87),132)),133)),((75,(84,85)),(106,107))),(95,96))),((((((72,73),74),122),82),((114,115),118)),127))))),62),(2,58)),59);
 688: 1 -13462.45117 -14093.67028 (0,((((((1,90),((47,48),140)),(46,(49,136))),(((((((((3,4),141),(((6,7),(((((((((13,14),((32,(33,34)),(44,45))),27),35),(26,43)),(41,42)),(19,20)),(30,31)),(((36,37),38),(39,40)))),137)),(54,143)),((15,17),144)),((28,29),(51,53))),55),((((((5,((11,12),(16,18))),23),(((8,9),(21,22)),(24,25))),(50,52)),((56,57),((((100,134),116),(123,139)),142))),10)),((60,61),(((((((((63,105),(((((103,104),(128,129)),(110,111)),108),112)),109),113),((71,(77,(101,102))),(((((80,98),119),97),(117,(124,125))),((88,89),135)))),((69,(120,121)),((76,138),81))),((((((66,67),99),((68,(130,131)),83)),(78,79)),(91,93)),(92,94))),((((64,65),((70,126),(((86,87),133),132))),((75,(84,85)),(106,107))),(95,96))),((((((72,73),74),122),82),((114,115),118)),127))))),62),(2,58)),59);
 689: 3 -13265.75977 -14105.99569 (0,((((((1,90),((47,48),140)),(46,(49,136))),(((((((((3,4),141),137),(((6,7),((((((((13,14),((32,(33,34)),(44,45))),((26,43),35)),27),(19,20)),(41,42)),(30,31)),(((36,38),37),(39,40)))),55)),(54,143)),((28,29),(51,53))),((15,144),17)),((60,61),((((((((63,105),(((((103,104),(128,129)),(110,111)),108),112)),109),113),((71,(77,(101,102))),(((((80,98),119),97),(117,(124,125))),((88,89),135)))),(((((((((66,67),68),83),(99,(130,131))),(78,79)),(91,93)),(92,94)),(69,(120,121))),((76,138),81))),((((64,65),((70,126),((86,87),(132,133)))),((75,(84,85)),(106,107))),(95,96))),((((((72,73),74),122),82),((114,115),118)),127)))),((((((5,((11,12),(16,18))),23),(((8,9),(21,22)),(24,25))),(50,52)),((56,57),((((100,134),116),(123,139)),142))),10))),62),(2,58)),59);
 690: 1 -14800.09473 -14084.08364 (0,((((((1,90),((47,48),140)),(46,(49,136))),(((((((3,4),55),((28,29),(51,53))),((((6,7),(((((((((13,14),(32,((33,34),(44,45)))),27),(26,43)),35),(41,42)),(19,20)),(30,31)),(((36,37),38),(39,40)))),(137,141)),(54,143))),((15,144),17)),((60,61),(((((((63,105),(((((103,104),(128,129)),(110,111)),108),112)),109),113),((69,(120,121)),((71,(77,(101,102))),(((((80,98),119),97),(117,(124,125))),((88,89),135))))),(((((64,65),((70,126),((86,87),(132,133)))),((75,(84,85)),(106,107))),(95,96)),((((((((66,67),99),((68,(130,131)),83)),(78,79)),(91,93)),92),94),((76,138),81)))),((((((72,73),74),122),82),((114,115),118)),127)))),((((((5,((11,12),(16,18))),23),(((8,9),(21,22)),(24,25))),(50,52)),((56,57),((((100,134),116),(123,139)),142))),10))),62),(2,58)),59);
 691: 2 -14269.52344 -14082.96437 (0,((((((1,90),((47,48),140)),(46,(49,136))),(((((((3,4),137),((((6,7),(((((((((13,14),(32,((33,34),(44,45)))),27),(26,43)),35),(41,42)),(19,20)),(30,31)),(((36,38),37),(39,40)))),((54,143),55)),141)),((28,29),(51,53))),((15,17),144)),((((((5,((11,12),(16,18))),23),(((8,9),(21,22)),(24,25))),(50,52)),((56,57),((((100,134),116),(123,139)),142))),10)),((60,61),((((((((((63,105),(109,113)),112),108),(110,111)),(103,104)),(128,129)),(((((((((66,67),99),((68,(130,131)),83)),(78,79)),(91,93)),(92,94)),(69,(120,121))),((71,(77,(101,102))),(((((80,98),119),97),(117,(124,125))),((88,89),135)))),((76,138),81))),((((64,65),(((70,126),((86,87),133)),132)),((75,(84,85)),(106,107))),(95,96))),((((((72,73),74),122),82),((114,115),118)),127))))),62),(2,58)),59);
 692: 1 -14019.12695 -14078.93152 (0,((((((1,90),(((((((((3,4),55),(((6,7),(((((((((13,14),(32,(33,(34,(44,45))))),27),35),(26,43)),(41,42)),(19,20)),(30,31)),((36,(37,38)),(39,40)))),(137,141))),(54,143)),((28,29),(51,53))),((15,17),144)),((((((5,((11,12),(16,18))),23),(((8,9),(21,22)),(24,25))),(50,52)),((56,57),((((100,134),116),(123,139)),142))),10)),((60,61),((((((((63,105),108),(109,113)),112),(((103,104),(128,129)),(110,111))),((((((((((66,67),99),((68,(130,131)),83)),(78,79)),(91,93)),94),92),((76,138),81)),((69,120),121)),((71,(77,(101,102))),(((((80,98),119),97),(117,(124,125))),((88,89),135))))),((((64,65),((70,126),(((86,87),133),132))),((75,(84,85)),(106,107))),(95,96))),((((((72,73),74),122),82),127),((114,115),118))))),46)),(47,48)),((49,136),140)),62),(2,58)),59);
 693: 1 -13756.49219 -14078.094 (0,((((((1,90),((47,48),140)),(46,(49,136))),((((((((((3,4),55),((6,7),(((((((((13,14),(32,((33,34),(44,45)))),27),(26,43)),35),(41,42)),(19,20)),(30,31)),(((36,37),38),(39,40))))),137),141),(54,143)),((28,29),(51,53))),((15,144),17)),((((((5,((11,12),(16,18))),23),(((8,9),(21,22)),(24,25))),(50,52)),((56,57),((((100,134),116),(123,139)),142))),10)),((60,61),((((((((63,105),108),(109,113)),112),(((103,104),(128,129)),(110,111))),((((((((66,67),99),((68,(130,131)),83)),(78,79)),(91,93)),(92,94)),((76,138),81)),((69,(120,121)),((71,(77,(101,102))),(((((80,98),119),(117,(124,125))),97),((88,89),135)))))),((((64,65),((70,126),(((86,87),133),132))),((75,(84,85)),(106,107))),(95,96))),((((((72,73),74),122),82),((114,115),118)),127))))),62),(2,58)),59);
 694: 1 -13757.0332 -14099.88651 (0,((((((1,90),((47,48),140)),(46,(49,136))),(((((((((3,4),141),137),(((6,7),((((((((13,14),(32,((33,34),(44,45)))),((26,43),35)),27),(19,20)),(41,42)),(30,31)),(((36,(37,38)),39),40))),55)),(54,143)),((28,29),(51,53))),((15,144),17)),((60,61),((((((((63,105),(((((103,104),(128,129)),(110,111)),108),112)),109),113),(((71,(77,(101,102))),((((80,98),119),97),(117,(124,125)))),((88,89),135))),((((((((((66,67),68),83),(99,(130,131))),(78,79)),(91,93)),92),94),(69,(120,121))),((76,138),81))),((((64,65),(((70,126),133),((86,87),132))),((75,(84,85)),(106,107))),(95,96))),((((((72,73),74),122),82),((114,115),118)),127)))),((((((5,((11,12),(16,18))),23),(((8,9),(21,22)),(24,25))),(50,52)),((56,57),((((100,134),116),(123,139)),142))),10))),62),(2,58)),59);
 695: 1 -13883.47559 -14086.10394 (0,(((((1,90),(((((((3,4),55),((((6,7),(((((((((13,14),(32,((33,(44,45)),34))),27),(26,43)),35),(41,42)),(19,20)),(30,31)),(((36,38),37),(39,40)))),(137,141)),(54,143))),((28,29),(51,53))),((15,144),17)),(((((5,((11,12),(16,18))),23),((((8,9),(50,52)),(24,25)),(21,22))),((56,57),((((100,134),116),(123,139)),142))),10)),((60,61),((((((((63,105),108),(109,113)),112),(((103,104),(128,129)),(110,111))),((((((((66,67),99),((68,(130,131)),83)),(78,79)),(91,93)),(92,94)),((76,138),81)),(((69,120),121),((71,(77,(101,102))),(((((80,98),119),97),(117,(124,125))),((88,89),135)))))),((((64,65),((70,126),((86,87),(132,133)))),((75,(84,85)),(106,107))),(95,96))),((((((72,73),74),122),82),((114,115),118)),127))))),((46,(49,136)),((47,48),140))),62),(2,58)),59);
 696: 2 -14845.38086 -14101.46171 (0,(((1,90),((((((((3,4),((((((6,7),(((36,38),37),(39,40))),(((((((13,14),((32,(33,34)),(44,45))),27),(26,43)),35),(41,42)),(19,20))),(30,31)),141),137)),((28,29),(51,53))),((54,143),55)),((15,17),144)),((60,61),((((((((63,105),108),(109,113)),112),(((103,104),(128,129)),(110,111))),(((((((((66,67),99),((68,(130,131)),83)),(78,79)),(91,93)),(92,94)),((76,138),81)),(69,(120,121))),((71,(77,(101,102))),(((((80,98),119),97),(117,(124,125))),((88,89),135))))),((((64,65),((70,126),(((86,87),132),133))),((75,(84,85)),(106,107))),(95,96))),((72,73),(74,((82,(((114,115),118),127)),122)))))),((((((5,((11,12),(16,18))),23),(((8,9),(21,22)),(24,25))),(50,52)),((56,57),((((100,134),116),(123,139)),142))),10)),(((46,(49,136)),((47,48),140)),62))),(2,58)),59);
 697: 1 -14521.07617 -14082.7111 (0,((((((1,90),((47,48),140)),(46,(49,136))),(((((((3,4),55),((((6,7),(((((((((13,14),(32,((33,34),(44,45)))),27),35),(26,43)),(41,42)),(19,20)),(30,31)),((36,(37,38)),(39,40)))),(137,141)),(54,143))),((28,29),(51,53))),((15,144),17)),((((((5,((11,12),(16,18))),23),(((8,9),(21,22)),(24,25))),(50,52)),((56,57),((((100,134),116),(123,139)),142))),10)),((60,61),((((((((63,105),108),(109,113)),112),(((103,104),(128,129)),(110,111))),((((((((((66,67),99),(130,131)),(68,83)),(78,79)),(91,93)),(92,94)),((69,121),120)),(((71,(77,(101,102))),((((80,98),119),97),(117,(124,125)))),((88,89),135))),((76,138),81))),(((((64,65),((70,126),(((86,87),132),133))),(75,(84,85))),(106,107)),(95,96))),((((((72,73),74),122),82),((114,115),118)),127))))),62),(2,58)),59);
 698: 1 -13627.9668 -14081.30173 (0,((((((1,90),((47,48),140)),(46,(49,136))),((((((3,4),55),(((((6,7),(((((((((13,14),(32,((33,(44,45)),34))),27),(26,43)),35),(41,42)),(19,20)),(30,31)),((36,(37,38)),(39,40)))),137),141),(((15,144),17),(54,143)))),((28,29),(51,53))),((((((5,((11,12),(16,18))),23),(((8,9),(21,22)),(24,25))),(50,52)),((56,57),((((100,134),116),(123,139)),142))),10)),((60,61),((((((((((63,105),108),(109,113)),112),(110,111)),((103,104),(128,129))),((71,(77,(101,102))),(((((80,98),97),119),(117,(124,125))),((88,89),135)))),((((((((66,67),99),((68,(130,131)),83)),(78,79)),(91,93)),(92,94)),((76,138),81)),((69,120),121))),((((64,65),((((70,126),132),133),(86,87))),((75,(84,85)),(106,107))),(95,96))),((((((72,73),74),122),82),((114,115),118)),127))))),62),(2,58)),59);
 699: 2 -14151.17285 -14088.70604 (0,((((((1,90),(((((((3,4),55),(((((6,7),((((((((13,14),(32,((33,34),(44,45)))),(41,42)),((26,43),35)),27),(19,20)),(30,31)),(((36,37),38),(39,40)))),(54,143)),141),137)),((28,29),(51,53))),((15,17),144)),((((((((5,((11,12),(16,18))),23),(21,22)),(24,25)),(8,9)),(50,52)),((56,57),((((100,134),116),(123,139)),142))),10)),((60,61),((((((((((63,105),(109,113)),112),108),(110,111)),(103,104)),(128,129)),(((((((((66,67),99),((68,(130,131)),83)),(78,79)),(91,93)),(92,94)),(69,(120,121))),((76,138),81)),((71,(77,(101,102))),(((((80,98),119),97),(117,(124,125))),((88,89),135))))),((((64,65),(((70,126),(132,133)),(86,87))),((75,(84,85)),(106,107))),(95,96))),((((((72,73),74),122),82),((114,115),118)),127))))),(46,(47,48))),((49,136),140)),62),(2,58)),59);
 700: 1 -13853.9248 -14080.03901 (0,((((((1,90),((47,48),140)),(46,(49,136))),((((((((((3,4),55),((6,7),(((((((((13,14),(32,((33,34),(44,45)))),27),(26,43)),35),(41,42)),(19,20)),(30,31)),(((36,38),37),(39,40))))),137),141),(54,143)),((28,29),(51,53))),((15,17),144)),((((((5,((11,12),(16,18))),23),(((8,9),(21,22)),(24,25))),(50,52)),((56,57),((((100,134),116),(123,139)),142))),10)),((60,61),(((((((((((63,105),(109,113)),112),108),(110,111)),(103,104)),(128,129)),(((71,(77,(101,102))),((((80,98),119),97),(117,(124,125)))),((88,89),135))),((((((((66,67),99),((68,(130,131)),83)),(78,79)),(91,93)),(92,94)),((76,138),81)),(69,(120,121)))),((((64,65),(((70,126),((86,87),132)),133)),((75,(84,85)),(106,107))),(95,96))),((((((72,73),74),122),82),((114,115),118)),127))))),62),(2,58)),59);
 701: 1 -14052.00977 -14089.76253 (0,((((((1,90),((47,48),140)),(46,(49,136))),(((((((3,4),(((((6,7),(((((((((13,14),(32,((33,(44,45)),34))),27),35),(26,43)),(41,42)),(19,20)),(30,31)),(((36,38),37),(39,40)))),(54,143)),141),137)),((28,29),(51,53))),55),((15,144),17)),((((((5,((11,12),(16,18))),23),(((8,9),(21,22)),(24,25))),(50,52)),((56,57),((((100,134),116),(123,139)),142))),10)),((60,61),((((((((63,105),108),(109,113)),112),(((103,104),(128,129)),(110,111))),((((((66,67),99),((78,79),((91,93),(92,94)))),((68,(130,131)),83)),((71,(77,(101,102))),(((((80,98),119),97),(117,(124,125))),((88,89),135)))),((69,(120,121)),((76,138),81)))),(((64,65),(((70,126),(((86,87),133),132)),((75,(84,85)),(106,107)))),(95,96))),((((((72,73),74),122),82),((114,115),118)),127))))),62),(2,58)),59);
 702: 1 -14354.15039 -14092.18567 (0,((((1,90),(((((((3,4),55),(((((6,7),((((((((13,14),(32,((33,34),(44,45)))),(41,42)),((26,43),35)),27),(19,20)),(30,31)),(((36,37),38),(39,40)))),(54,143)),141),137)),((28,29),(51,53))),((15,17),144)),((((((((5,((11,12),(16,18))),23),(21,22)),(24,25)),(8,9)),(50,52)),((56,57),((((100,134),116),(123,139)),142))),10)),((60,61),((((((((((63,105),(109,113)),112),108),(110,111)),(103,104)),(128,129)),(((((((((66,67),99),((68,(130,131)),83)),(78,79)),(91,93)),(92,94)),(69,(120,121))),((76,138),81)),((71,(77,(101,102))),(((((80,98),119),97),(117,(124,125))),((88,89),135))))),((((64,65),(((70,126),(132,133)),(86,87))),((75,(84,85)),(106,107))),(95,96))),((((((72,73),74),122),82),((114,115),118)),127))))),(((46,(47,48)),((49,136),140)),62)),(2,58)),59);
 703: 2 -15253.93359 -14078.04463 (0,((((((1,90),((47,48),140)),(46,(49,136))),(((((((((3,4),55),((6,7),(((((((((13,14),(32,((33,34),(44,45)))),27),(26,43)),35),(41,42)),(19,20)),(30,31)),(((36,37),38),(39,40))))),137),141),(54,143)),((28,29),(51,53))),(((((((5,((11,12),(16,18))),23),(((8,9),(21,22)),(24,25))),(50,52)),((56,57),((((100,134),116),(123,139)),142))),10),((15,144),17))),((60,61),((((((((((63,105),(109,113)),112),108),(110,111)),(103,104)),(128,129)),(((((((((66,67),99),((68,(130,131)),83)),(78,79)),(91,93)),(92,94)),((76,138),81)),(69,(120,121))),((71,(77,(101,102))),(((((80,98),119),97),(117,(124,125))),((88,89),135))))),((((64,65),((70,126),(((86,87),132),133))),((75,(84,85)),(106,107))),(95,96))),((((((72,73),74),122),82),((114,115),118)),127))))),62),(2,58)),59);
 704: 3 -14939.55273 -14080.31929 (0,((((((1,90),((47,48),140)),(46,(49,136))),((((((((3,4),55),((6,7),(((((((((13,14),(32,((33,34),(44,45)))),27),(26,43)),35),(41,42)),(19,20)),(30,31)),((((36,37),38),39),40)))),137),141),(54,143)),((28,29),(51,53))),(((((((5,((11,12),(16,18))),23),(((8,9),(21,22)),(24,25))),(50,52)),((56,57),((((100,134),116),(123,139)),142))),10),(((15,17),144),((60,61),(((((((((63,105),108),(109,113)),112),(((103,104),(128,129)),(110,111))),((71,(77,(101,102))),(((((80,98),119),(117,(124,125))),97),((88,89),135)))),(((((((((66,67),99),((68,(130,131)),83)),(78,79)),(91,93)),94),92),((76,138),81)),(69,(120,121)))),((((64,65),(((70,126),(132,133)),(86,87))),((75,(84,85)),(106,107))),(95,96))),((((((72,73),74),122),82),((114,115),118)),127))))))),62),(2,58)),59);
 705: 3 -13730.72656 -14083.51029 (0,((((((1,90),((47,48),140)),(46,(49,136))),((((((((((3,4),55),((6,7),(((((((((13,14),(32,((33,34),(44,45)))),27),35),(26,43)),(41,42)),(19,20)),(30,31)),(((36,37),38),(39,40))))),137),141),(54,143)),((28,29),(51,53))),((15,17),144)),((((((5,((11,12),(16,18))),23),(((8,9),(21,22)),(24,25))),(50,52)),((56,57),((((100,134),116),(123,139)),142))),10)),((60,61),((((((((63,105),108),(109,113)),112),(((103,104),(128,129)),(110,111))),(((((((((66,67),99),((68,(130,131)),83)),(78,79)),(91,93)),(92,94)),((76,138),81)),(69,(120,121))),((71,(77,(101,102))),(((((80,98),119),97),(117,(124,125))),((88,89),135))))),(((64,65),(((70,126),(((86,87),133),132)),((75,(84,85)),(106,107)))),(95,96))),((((((72,73),74),122),82),((114,115),118)),127))))),62),(2,58)),59);
 706: 1 -14502.00586 -14082.20745 (0,(((((1,90),((46,(47,48)),((49,136),140))),((((((((3,4),(((6,7),(((((((((13,14),(32,((33,(44,45)),34))),27),35),(26,43)),(41,42)),(19,20)),(30,31)),((36,(37,38)),(39,40)))),55)),137),((54,143),141)),((28,29),(51,53))),((15,17),144)),((((((5,((11,12),(16,18))),23),(((8,9),(21,22)),(24,25))),(50,52)),((56,57),((((100,134),116),(123,139)),142))),10)),((60,61),((((((((63,105),(109,113)),112),((((103,104),(128,129)),(110,111)),108)),((71,(77,(101,102))),(((((80,98),119),97),(117,(124,125))),((88,89),135)))),((((((((66,67),99),((68,(130,131)),83)),(78,79)),(91,93)),(92,94)),(69,(120,121))),((76,138),81))),((((64,65),(((70,126),((86,87),132)),133)),((75,(84,85)),(106,107))),(95,96))),((((((72,73),74),122),82),((114,115),118)),127))))),62),(2,58)),59);
 707: 2 -13220.0918 -14086.33572 (0,(((((1,90),((49,136),140)),((((((((3,4),55),(((((6,7),((((((((13,14),((32,(33,34)),(44,45))),(41,42)),((26,43),35)),27),(19,20)),(30,31)),(((36,37),38),(39,40)))),(54,143)),141),137)),((28,29),(51,53))),((15,144),17)),((((((5,((11,12),(16,18))),23),(((8,9),(21,22)),(24,25))),(50,52)),((56,57),((((100,134),116),(123,139)),142))),10)),((60,61),((((((((63,105),108),(109,113)),112),(((103,104),(128,129)),(110,111))),(((((((((66,67),99),((68,(130,131)),83)),(78,79)),(91,93)),(92,94)),((76,138),81)),(69,(120,121))),((71,(77,(101,102))),(((((80,98),119),97),(117,(124,125))),((88,89),135))))),((((64,65),(((70,126),(132,133)),(86,87))),((75,(84,85)),(106,107))),(95,96))),((((((72,73),74),122),82),((114,115),118)),127)))),(46,(47,48)))),62),(2,58)),59);
 708: 1 -13907.89648 -14109.13132 (0,((((((1,90),(47,48)),((46,(49,136)),140)),(((((((3,4),55),((28,29),(51,53))),((((6,7),(((((((((13,14),32),((33,34),(44,45))),27),(26,43)),(19,20)),(35,(41,42))),(30,31)),(((36,37),38),(39,40)))),(54,143)),(137,141))),((15,144),17)),((60,61),(((((((63,105),108),(109,113)),112),(((103,104),(128,129)),(110,111))),(((((64,65),((70,126),((86,87),(132,133)))),((75,(84,85)),(106,107))),(95,96)),(((((((66,67),99),((68,(130,131)),83)),(78,79)),((91,93),(92,94))),((76,138),81)),((69,(120,121)),((71,(77,(101,102))),(((((80,98),119),97),(117,(124,125))),((88,89),135))))))),((((((72,73),74),122),82),((114,115),118)),127)))),((((((5,((11,12),(16,18))),23),(((8,9),(21,22)),(24,25))),(50,52)),((56,57),((((100,134),116),(123,139)),142))),10))),62),(2,58)),59);
 709: 1 -14461.30566 -14084.39994 (0,((((((1,90),((47,48),140)),(46,(49,136))),((((((3,4),((28,29),(51,53))),(((((6,7),((((((((13,14),(32,((33,(44,45)),34))),27),(41,42)),((26,43),35)),(19,20)),(30,31)),(((36,38),37),(39,40)))),55),(137,141)),(54,143))),((15,17),144)),((60,61),((((((((((63,105),(109,113)),112),108),(110,111)),(103,104)),(128,129)),(((((((((66,67),99),((68,(130,131)),83)),(78,79)),(91,93)),(92,94)),((76,138),81)),((69,120),121)),((71,(77,(101,102))),(((((80,98),119),97),(117,(124,125))),((88,89),135))))),((((64,65),((70,126),(((86,87),133),132))),((75,(84,85)),(106,107))),(95,96))),((((((72,73),74),122),82),((114,115),118)),127)))),((((((5,((11,12),(16,18))),23),(((8,9),(21,22)),(24,25))),(50,52)),((56,57),((((100,134),116),(123,139)),142))),10))),62),(2,58)),59);
 710: 2 -13832.625 -14083.63535 (0,((((((1,90),((47,48),140)),(46,(49,136))),(((((((3,4),55),((28,29),(51,53))),((((6,7),((((((((13,14),(32,((33,34),(44,45)))),(41,42)),((26,43),35)),27),(19,20)),(30,31)),(((36,37),38),(39,40)))),(137,141)),(54,143))),((15,17),144)),((((((5,((11,12),(16,18))),23),(((8,9),(21,22)),(24,25))),(50,52)),((56,57),((((100,134),116),(123,139)),142))),10)),((60,61),((((((((63,105),108),(109,113)),112),(((103,104),(128,129)),(110,111))),(((((((((66,67),99),((68,(130,131)),83)),(78,79)),(91,93)),(92,94)),((76,138),81)),(69,(120,121))),((71,(77,(101,102))),(((((80,98),119),97),(117,(124,125))),((88,89),135))))),(((64,65),((((70,126),(132,133)),(86,87)),((75,(84,85)),(106,107)))),(95,96))),((((((72,73),74),122),82),((114,115),118)),127))))),62),(2,58)),59);
 711: 1 -13665.58203 -14075.58013 (0,((((((1,90),((47,48),140)),(46,(49,136))),(((((((3,4),55),(((((6,7),(((((((((13,14),(32,((33,(44,45)),34))),27),(26,43)),35),(41,42)),(19,20)),(((36,38),37),(39,40))),(30,31))),(54,143)),141),137)),((28,29),(51,53))),((15,17),144)),((((((5,((11,12),(16,18))),23),(((8,9),(21,22)),(24,25))),(50,52)),((56,57),((((100,134),116),(123,139)),142))),10)),((60,61),((((((((((63,105),(109,113)),112),108),(110,111)),(103,104)),(128,129)),(((((((((66,67),99),((68,(130,131)),83)),(78,79)),(91,93)),(92,94)),((76,138),81)),((71,(77,(101,102))),(((((80,98),119),97),(117,(124,125))),((88,89),135)))),(69,(120,121)))),((((64,65),(((70,126),(132,133)),(86,87))),((75,(84,85)),(106,107))),(95,96))),((((((72,73),74),122),82),((114,115),118)),127))))),62),(2,58)),59);
 712: 1 -14280.05078 -14092.95243 (0,(((((1,90),(((((((((3,4),((60,61),(((((((((63,105),((109,113),112)),108),(110,111)),(128,129)),(103,104)),(((((((((66,67),99),((68,(130,131)),83)),(78,79)),(91,93)),(92,94)),((76,138),81)),((69,120),121)),((71,(77,(101,102))),(((((80,98),119),97),(117,(124,125))),((88,89),135))))),((((64,65),(((70,126),((86,87),132)),133)),((75,(84,85)),(106,107))),(95,96))),((((((72,73),74),122),127),82),((114,115),118))))),137),141),((6,7),((((((((13,14),(32,((33,34),(44,45)))),(41,42)),((26,43),35)),27),(19,20)),(30,31)),(((36,37),38),(39,40))))),((54,143),55)),((28,29),(51,53))),((15,17),144)),((((((5,((11,12),(16,18))),23),(((8,9),(21,22)),(24,25))),(50,52)),((56,57),((((100,134),116),(123,139)),142))),10))),((46,(47,48)),((49,136),140))),62),(2,58)),59);
 713: 1 -14391.41797 -14087.2601 (0,(((((1,90),(((((((3,4),55),((((6,7),(((((((((13,14),(32,((33,34),(44,45)))),27),(26,43)),35),(41,42)),(19,20)),(30,31)),(((36,37),38),(39,40)))),(137,141)),(54,143))),((28,29),(51,53))),((15,17),144)),(((((5,((11,12),(16,18))),23),((((8,9),(50,52)),(24,25)),(21,22))),((56,57),((((100,134),116),(123,139)),142))),10)),((60,61),((((((((63,105),108),(109,113)),112),(((103,104),(128,129)),(110,111))),(((((((((66,67),99),((68,(130,131)),83)),(78,79)),(91,93)),(92,94)),((76,138),81)),(69,(120,121))),((71,(77,(101,102))),(((((80,98),119),97),(117,(124,125))),((88,89),135))))),((((64,65),(((70,126),(132,133)),(86,87))),(((75,85),84),(106,107))),(95,96))),((((((72,73),74),122),82),((114,115),118)),127))))),((46,(49,136)),((47,48),140))),62),(2,58)),59);
 714: 3 -13099.78125 -14075.87452 (0,(((((1,90),(((((((3,4),55),((28,29),(51,53))),((((6,7),(((((((((13,14),(32,((33,34),(44,45)))),27),(26,43)),35),(41,42)),(19,20)),(30,31)),((((36,37),38),39),40))),(137,141)),(54,143))),((15,17),144)),((((((5,((11,12),(16,18))),23),(((8,9),(21,22)),(24,25))),(50,52)),((56,57),((((100,134),116),(123,139)),142))),10)),((60,61),((((((((63,105),108),(109,113)),112),(((103,104),(128,129)),(110,111))),(((((((((66,67),99),((68,(130,131)),83)),(78,79)),(91,93)),(92,94)),((76,138),81)),(69,(120,121))),((71,(77,(101,102))),(((((80,98),119),97),(117,(124,125))),((88,89),135))))),((((64,65),((70,126),((86,87),(132,133)))),((75,(84,85)),(106,107))),(95,96))),((((((72,73),74),122),82),((114,115),118)),127))))),((46,(47,48)),((49,136),140))),62),(2,58)),59);
 715: 2 -13510.94043 -14099.51692 (0,(((((1,90),(((((((((3,4),((60,61),(((((((((((63,105),(109,113)),112),108),(110,111)),(103,104)),(128,129)),((71,(77,(101,102))),(((((80,98),119),97),(117,(124,125))),((88,89),135)))),((69,(120,121)),((76,138),81))),((((64,65),(((70,126),(132,133)),(86,87))),((75,(84,85)),(106,107))),(95,96))),(((((((66,67),99),((68,(130,131)),83)),(78,79)),(91,93)),(92,94)),((((((72,73),74),122),82),((114,115),118)),127))))),137),141),((6,7),((((((((13,14),((32,(33,34)),(44,45))),(41,42)),((26,43),35)),27),(19,20)),(30,31)),(((36,37),38),(39,40))))),((54,143),55)),((28,29),(51,53))),((15,144),17)),((((((5,((11,12),(16,18))),23),(((8,9),(21,22)),(24,25))),(50,52)),((56,57),((((100,134),116),(123,139)),142))),10))),((46,(47,48)),((49,136),140))),62),(2,58)),59);
 716: 1 -13661.08887 -14092.06843 (0,(((((1,90),(((((((3,4),55),(((((6,7),(((((((13,14),(32,((33,(44,45)),34))),(41,42)),((26,43),(27,35))),(19,20)),(30,31)),(((36,38),37),(39,40)))),137),141),((15,(17,144)),(54,143)))),((28,29),(51,53))),((((((5,((11,12),(16,18))),23),(((8,9),(21,22)),(24,25))),(50,52)),((56,57),((((100,134),116),(123,139)),142))),10)),(46,((60,61),((((((((((63,105),(109,113)),112),108),(110,111)),(103,104)),(128,129)),((((((((((66,67),99),((68,(130,131)),83)),(78,79)),(91,93)),94),92),((76,138),81)),(69,(120,121))),((71,(77,(101,102))),(((((80,98),119),97),(117,(124,125))),((88,89),135))))),((((64,65),((70,126),((86,87),(132,133)))),((75,(84,85)),(106,107))),(95,96))),((((((72,73),74),122),82),((114,115),118)),127))))),(47,48))),((49,136),140)),62),(2,58)),59);
 717: 2 -14497.68848 -14083.66504 (0,((((((1,90),((47,48),140)),(46,(49,136))),((((((((((3,4),55),((6,7),(((((((((13,14),((32,(33,34)),(44,45))),27),35),(26,43)),(41,42)),(19,20)),(30,31)),(((36,37),38),(39,40))))),137),141),(54,143)),((28,29),(51,53))),((15,17),144)),((((((5,((11,12),(16,18))),23),(((8,9),(21,22)),(24,25))),(50,52)),((56,57),((((100,134),116),(123,139)),142))),10)),((60,61),((((((((63,105),108),(109,113)),112),(((103,104),(128,129)),(110,111))),(((((((((66,67),99),((68,(130,131)),83)),(78,79)),(91,93)),(92,94)),((76,138),81)),(69,(120,121))),((71,(77,(101,102))),(((((80,98),119),97),(117,(124,125))),((88,89),135))))),((((64,65),((70,126),(((86,87),133),132))),((75,(84,85)),(106,107))),(95,96))),((((((72,73),74),122),82),((114,115),118)),127))))),62),(2,58)),59);
 718: 1 -14934.44727 -14084.73224 (0,(((((1,90),((((((((3,4),55),(((((6,7),(((((((((13,14),(32,((33,34),(44,45)))),27),(26,43)),35),(41,42)),(19,20)),(30,31)),(((36,37),38),(39,40)))),(54,143)),141),137)),((28,29),(51,53))),((15,144),17)),((((((5,((11,12),(16,18))),23),(((8,9),(21,22)),(24,25))),(50,52)),((56,57),((((100,134),116),(123,139)),142))),10)),((60,61),(((((((((((63,105),(109,113)),112),108),(110,111)),(103,104)),(128,129)),(71,((77,(101,102)),(((((80,98),119),97),(117,(124,125))),((88,89),135))))),((((((((66,67),99),((68,(130,131)),83)),(78,79)),(91,93)),(92,94)),((76,138),81)),((69,121),120))),((((64,65),((70,126),((86,87),(132,133)))),((75,(84,85)),(106,107))),(95,96))),((((((72,73),74),122),82),((114,115),118)),127)))),46)),((47,48),((49,136),140))),62),(2,58)),59);
 719: 2 -14424.66797 -14086.1186 (0,(((((1,90),((49,136),140)),((((((((3,4),55),(((((6,7),((((((((13,14),((32,(33,34)),(44,45))),(41,42)),((26,43),35)),27),(19,20)),(30,31)),(((36,37),38),(39,40)))),(54,143)),141),137)),((28,29),(51,53))),((15,144),17)),((((((5,((11,12),(16,18))),23),(((8,9),(21,22)),(24,25))),(50,52)),((56,57),((((100,134),116),(123,139)),142))),10)),((60,61),((((((((63,105),108),(109,113)),112),(((103,104),(128,129)),(110,111))),(((((((((66,67),99),((68,(130,131)),83)),(78,79)),(91,93)),(92,94)),((76,138),81)),(69,(120,121))),((71,(77,(101,102))),(((((80,98),119),97),(117,(124,125))),((88,89),135))))),((((64,65),(((70,126),(132,133)),(86,87))),((75,(84,85)),(106,107))),(95,96))),((((((72,73),74),122),82),((114,115),118)),127)))),(46,(47,48)))),62),(2,58)),59);
 720: 1 -14402.39453 -14101.77282 (0,(((((((1,90),(((((3,4),55),(((((6,7),(((((((13,14),(32,((33,34),(44,45)))),(41,42)),((26,43),(27,35))),(19,20)),(30,31)),(((36,37),38),(39,40)))),137),141),(((15,17),144),(54,143)))),((28,29),(51,53))),(((((5,((11,12),(16,18))),23),((((8,9),(21,22)),(24,25)),(50,52))),((56,57),((((100,134),116),(123,139)),142))),10))),(46,((60,61),(((((((((63,105),((109,113),112)),108),(110,111)),(103,104)),(128,129)),(((((((((66,67),99),((68,(130,131)),83)),(78,79)),(91,93)),(92,94)),((76,138),81)),((69,120),121)),((71,(77,(101,102))),((((80,98),(97,119)),(117,(124,125))),((88,89),135))))),((((64,65),(((70,126),(86,87)),(132,133))),((75,(84,85)),(106,107))),(95,96))),((((((72,73),74),122),82),((114,115),118)),127))))),(47,48)),((49,136),140)),62),(2,58)),59);
 721: 1 -14265.18945 -14088.10918 (0,((((((1,90),((47,48),140)),(46,(49,136))),((((((3,4),55),(((((6,7),((((((((13,14),(32,((33,34),(44,45)))),(41,42)),((26,43),35)),27),(19,20)),(30,31)),(((36,37),38),(39,40)))),(54,143)),141),137)),((28,29),(51,53))),10),((((((5,((11,12),(16,18))),23),(((8,9),(21,22)),(24,25))),(50,52)),((56,57),((((100,134),116),(123,139)),142))),((15,(17,144)),((60,61),(((((((((63,105),108),(109,113)),112),(((103,104),(128,129)),(110,111))),(((71,(77,(101,102))),((((80,98),119),97),(117,(124,125)))),((88,89),135))),((((((((66,67),99),((68,(130,131)),83)),(78,79)),(91,93)),(92,94)),((76,138),81)),(69,(120,121)))),((((64,65),((70,126),((86,87),(132,133)))),((75,(84,85)),(106,107))),(95,96))),((((((72,73),74),122),82),((114,115),118)),127))))))),62),(2,58)),59);
 722: 1 -13764.29883 -14086.92159 (0,((((((1,90),((47,48),140)),(46,(49,136))),(((((((3,4),137),(((((6,7),(((((((((13,14),((32,(33,34)),(44,45))),27),(26,43)),35),(41,42)),(19,20)),(30,31)),(((36,38),37),(39,40)))),55),(54,143)),141)),((28,29),(51,53))),((15,17),144)),((60,61),((((((((63,105),108),(109,113)),112),(((103,104),(128,129)),(110,111))),(((((((((66,67),99),((68,(130,131)),83)),(78,79)),(91,93)),(92,94)),((76,138),81)),(69,(120,121))),((71,(77,(101,102))),(((((80,98),119),97),(117,(124,125))),((88,89),135))))),((((64,65),(((70,126),132),((86,87),133))),((75,(84,85)),(106,107))),(95,96))),((((((72,73),74),122),82),((114,115),118)),127)))),((((((5,((11,12),(16,18))),23),(((8,9),(21,22)),(24,25))),(50,52)),((56,57),((((100,134),116),(123,139)),142))),10))),62),(2,58)),59);
 723: 1 -13952.58594 -14078.9544 (0,((((((1,90),((47,48),140)),(46,(49,136))),((((((((3,4),55),((6,7),(((((((((13,14),(32,((33,34),(44,45)))),27),(26,43)),35),(41,42)),(19,20)),(30,31)),(((36,37),38),(39,40))))),137),141),(54,143)),((28,29),(51,53))),(((((((5,((11,12),(16,18))),23),(((8,9),(21,22)),(24,25))),(50,52)),((56,57),((((100,134),116),(123,139)),142))),10),(((15,17),144),((60,61),(((((((((63,105),108),(109,113)),112),(((103,104),(128,129)),(110,111))),((71,(77,(101,102))),(((((80,98),119),(117,(124,125))),97),((88,89),135)))),((((((((((66,67),99),((68,(130,131)),83)),(78,79)),(91,93)),94),92),(76,138)),81),(69,(120,121)))),((((64,65),(((70,126),(132,133)),(86,87))),((75,(84,85)),(106,107))),(95,96))),((((((72,73),74),122),82),((114,115),118)),127))))))),62),(2,58)),59);
 724: 1 -14872.14844 -14085.64324 (0,(((((1,90),((46,(47,48)),((49,136),140))),(((((((3,4),55),((28,29),(51,53))),((((6,7),(((((((((13,14),((32,(33,34)),(44,45))),27),(26,43)),35),(41,42)),(19,20)),(30,31)),((36,(37,38)),(39,40)))),(54,143)),(137,141))),((15,144),17)),((((((5,((11,12),(16,18))),23),(((8,9),(21,22)),(24,25))),(50,52)),((56,57),((((100,134),116),(123,139)),142))),10)),((60,61),((((((((((63,105),(109,113)),112),108),(110,111)),(103,104)),(128,129)),((((((((((66,67),99),((68,(130,131)),83)),(78,79)),(91,93)),92),94),((76,138),81)),((69,120),121)),((71,(77,(101,102))),(((((80,98),119),97),(117,(124,125))),((88,89),135))))),((((64,65),(((70,126),(132,133)),(86,87))),((75,(84,85)),(106,107))),(95,96))),((((((72,73),74),122),82),((114,115),118)),127))))),62),(2,58)),59);
 725: 2 -13969.08105 -14083.24426 (0,((((((1,90),((47,48),140)),(46,(49,136))),((((((3,4),((28,29),(51,53))),(((((6,7),((((((((((13,14),(32,((33,(44,45)),34))),27),(26,43)),35),(41,42)),(19,20)),(30,31)),((36,38),37)),(39,40))),55),(137,141)),(54,143))),((15,17),144)),((60,61),((((((((((63,105),(109,113)),112),108),(110,111)),(103,104)),(128,129)),(((((((((66,67),99),((68,(130,131)),83)),(78,79)),(91,93)),(92,94)),((76,138),81)),(69,(120,121))),((71,(77,(101,102))),(((((80,98),119),97),(117,(124,125))),((88,89),135))))),((((64,65),((70,126),(((86,87),133),132))),((75,(84,85)),(106,107))),(95,96))),((((((72,73),74),122),82),((114,115),118)),127)))),((((((5,((11,12),(16,18))),23),(((8,9),(21,22)),(24,25))),(50,52)),((56,57),((((100,134),116),(123,139)),142))),10))),62),(2,58)),59);
 726: 2 -13691.08008 -14077.33422 (0,((((((1,90),((47,48),140)),(46,(49,136))),((((((((3,4),55),((6,7),(((((((((13,14),(32,((33,34),(44,45)))),27),(26,43)),35),(41,42)),(19,20)),(30,31)),(((36,38),37),(39,40))))),137),141),(54,143)),((28,29),(51,53))),(((((((5,((11,12),(16,18))),23),(((8,9),(21,22)),(24,25))),(50,52)),((56,57),((((100,134),116),(123,139)),142))),10),(((15,144),17),((60,61),((((((((63,105),108),(109,113)),112),(((103,104),(128,129)),(110,111))),((((((((66,67),99),((68,(130,131)),83)),(78,79)),(91,93)),(92,94)),((76,138),81)),(((69,121),120),((71,(77,(101,102))),(((((80,98),119),97),(117,(124,125))),((88,89),135)))))),((((64,65),((70,126),((86,87),(132,133)))),((75,(84,85)),(106,107))),(95,96))),((((((72,73),74),122),82),((114,115),118)),127))))))),62),(2,58)),59);
 727: 2 -14314.44434 -14087.64462 (0,((((((1,90),(47,48)),((46,(49,136)),140)),(((((((3,4),55),(((((6,7),(((((((((13,14),(32,((33,(44,45)),34))),27),35),(26,43)),(41,42)),(19,20)),(30,31)),(((36,38),37),(39,40)))),(54,143)),141),137)),((28,29),(51,53))),((15,144),17)),((60,61),((((((((((63,105),(109,113)),112),108),(110,111)),(103,104)),(128,129)),(((((((((66,67),99),(78,79)),((68,(130,131)),83)),(91,93)),(92,94)),((76,138),81)),(69,(120,121))),((71,(77,(101,102))),(((((80,98),119),97),(117,(124,125))),((88,89),135))))),((((64,65),((70,126),((86,87),(132,133)))),((75,(84,85)),(106,107))),(95,96))),((((((72,73),74),122),82),((114,115),118)),127)))),((((((5,((11,12),(16,18))),23),(((8,9),(21,22)),(24,25))),(50,52)),((56,57),((((100,134),116),(123,139)),142))),10))),62),(2,58)),59);
 728: 1 -13873.97168 -14079.99803 (0,((((((1,90),((47,48),140)),(46,(49,136))),((((((((3,4),55),137),((((6,7),(((((((((13,14),(32,((33,(44,45)),34))),27),(26,43)),35),(41,42)),(19,20)),(30,31)),(((36,38),37),(39,40)))),(54,143)),141)),((28,29),(51,53))),((15,144),17)),((((((5,((11,12),(16,18))),23),(((8,9),(21,22)),(24,25))),(50,52)),((56,57),((((100,134),116),(123,139)),142))),10)),((60,61),((((((((((63,105),(109,113)),112),108),(110,111)),(103,104)),(128,129)),((((((((66,67),99),(130,131)),(68,83)),((78,79),((91,93),(92,94)))),((76,138),81)),(69,(120,121))),((71,(77,(101,102))),(((((80,98),97),119),(117,(124,125))),((88,89),135))))),((((64,65),(((70,126),(132,133)),(86,87))),((75,(84,85)),(106,107))),(95,96))),((((((72,73),74),122),82),((114,115),118)),127))))),62),(2,58)),59);
 729: 1 -14350.18164 -14083.08029 (0,(((((1,90),((((((((3,4),55),(((((6,7),((((((((((13,14),32),((33,34),(44,45))),(41,42)),27),35),(26,43)),(19,20)),(30,31)),(((36,37),38),(39,40)))),(54,143)),141),137)),((28,29),(51,53))),((15,17),144)),((((((5,((11,12),(16,18))),23),(((8,9),(21,22)),(24,25))),(50,52)),((56,57),((((100,134),116),(123,139)),142))),10)),((60,61),((((((((63,105),108),(109,113)),112),(((103,104),(128,129)),(110,111))),(((((((((66,67),99),((68,(130,131)),83)),(78,79)),(91,93)),(92,94)),((76,138),81)),(69,(120,121))),((71,(77,(101,102))),(((((80,98),119),97),(117,(124,125))),((88,89),135))))),((((64,65),((70,126),(((86,87),133),132))),((75,(84,85)),(106,107))),(95,96))),((((((72,73),74),122),82),((114,115),118)),127)))),46)),((47,48),((49,136),140))),62),(2,58)),59);
 730: 3 -14187.47461 -14091.51603 (0,(((((1,90),(((((((((3,4),((60,61),(((((((((((63,105),(109,113)),112),108),(110,111)),(103,104)),(128,129)),((71,(77,(101,102))),(((((80,98),119),97),(117,(124,125))),((88,89),135)))),((69,(120,121)),((76,138),81))),((((64,65),(((70,126),(132,133)),(86,87))),((75,(84,85)),(106,107))),(95,96))),(((((((66,67),99),((68,(130,131)),83)),(78,79)),(91,93)),(92,94)),((((((72,73),74),122),82),((114,115),118)),127))))),137),141),((6,7),((((((((13,14),(32,((33,34),(44,45)))),(41,42)),27),((26,43),35)),(19,20)),(30,31)),(((36,37),38),(39,40))))),((54,143),55)),((28,29),(51,53))),((15,144),17)),((((((5,((11,12),(16,18))),23),(((8,9),(21,22)),(24,25))),(50,52)),((56,57),((((100,134),116),(123,139)),142))),10))),((46,(47,48)),((49,136),140))),62),(2,58)),59);
 731: 1 -14656.63867 -14101.65291 (0,((((((1,90),((47,48),140)),(46,(49,136))),(((((((((3,4),141),137),(((6,7),((((((((13,14),(32,((33,(44,45)),34))),((26,43),35)),27),(19,20)),(41,42)),(30,31)),(((36,37),38),(39,40)))),55)),(54,143)),((28,29),(51,53))),((15,17),144)),((60,61),(((((((63,105),(((((103,104),(128,129)),(110,111)),112),108)),109),113),((((((((((66,67),68),83),(99,(130,131))),(78,79)),(91,93)),(92,94)),((69,120),121)),((76,138),81)),((71,(77,(101,102))),(((((80,98),119),97),(117,(124,125))),((88,89),135))))),((((64,65),((70,126),(((86,87),132),133))),((75,(84,85)),(106,107))),(95,96))),((((((72,73),74),122),82),((114,115),118)),127)))),((((((5,((11,12),(16,18))),23),(((8,9),(21,22)),(24,25))),(50,52)),((56,57),((((100,134),116),(123,139)),142))),10))),62),(2,58)),59);
 732: 1 -14088.77734 -14105.14622 (0,((((((1,90),((47,48),140)),(46,(49,136))),(((((((((3,4),141),(((6,7),(((((((((13,14),(32,((33,34),(44,45)))),27),35),(26,43)),(41,42)),(19,20)),(30,31)),(((36,38),37),(39,40)))),137)),(54,143)),((15,17),144)),((28,29),(51,53))),55),((((((5,((11,12),(16,18))),23),(((8,9),(21,22)),(24,25))),(50,52)),((56,57),((((100,134),116),(123,139)),142))),10)),((60,61),(((((((((63,((((103,104),(128,129)),(110,111)),108)),105),(109,113)),112),(((71,(77,(101,102))),((((80,98),119),97),(117,(124,125)))),((88,89),135))),((((((66,67),99),(78,79)),((68,(130,131)),83)),(91,93)),(92,94))),(((69,120),121),((76,138),81))),((((64,65),(((70,126),(132,133)),(86,87))),((75,(84,85)),(106,107))),(95,96))),((((((72,73),74),122),82),((114,115),118)),127))))),62),(2,58)),59);
 733: 1 -13914.42383 -14083.02603 (0,(((((1,90),((47,48),140)),((((((((3,4),55),((28,29),(51,53))),((((6,7),(((((((((13,14),(32,((33,34),(44,45)))),(41,42)),27),35),(26,43)),(19,20)),(30,31)),(((36,38),37),(39,40)))),(137,141)),(54,143))),((15,17),144)),((((((5,((11,12),(16,18))),23),(((8,9),(21,22)),(24,25))),(50,52)),((56,57),((((100,134),116),(123,139)),142))),10)),((60,61),((((((((((63,105),(109,113)),112),108),(110,111)),(128,129)),(103,104)),((((((((66,67),99),((68,(130,131)),83)),((78,79),((91,93),(92,94)))),(76,138)),81),((71,(77,(101,102))),(((((80,98),119),97),(117,(124,125))),((88,89),135)))),(69,(120,121)))),((((64,65),(((70,126),(132,133)),(86,87))),((75,(84,85)),(106,107))),(95,96))),((((((72,73),74),122),82),((114,115),118)),127)))),(46,(49,136)))),62),(2,58)),59);
 734: 2 -14046.5957 -14084.073 (0,(((((1,90),((((((((3,4),55),((28,29),(51,53))),((((6,7),(((((((((13,14),((32,(33,34)),(44,45))),27),(26,43)),35),(41,42)),(19,20)),(30,31)),(((36,37),38),(39,40)))),(137,141)),(54,143))),((15,144),17)),((((((5,((11,12),(16,18))),23),(((8,9),(21,22)),(24,25))),(50,52)),((56,57),((((100,134),116),(123,139)),142))),10)),((60,61),((((((((63,105),108),(109,113)),112),(((103,104),(128,129)),(110,111))),(((((((((66,67),99),((68,(130,131)),83)),(78,79)),(91,93)),(92,94)),(69,(120,121))),((71,(77,(101,102))),(((((80,98),119),97),(117,(124,125))),((88,89),135)))),((76,138),81))),((((64,65),((70,126),((86,87),(132,133)))),((75,(84,85)),(106,107))),(95,96))),((((((72,73),74),122),82),((114,115),118)),127)))),46)),((47,48),((49,136),140))),62),(2,58)),59);
 735: 3 -14358.2666 -14077.18387 (0,((((((1,90),((47,48),140)),(46,(49,136))),(((((((3,4),55),((28,29),(51,53))),((((6,7),(((((((((13,14),(32,((33,(44,45)),34))),27),35),(26,43)),(41,42)),(19,20)),(30,31)),(((36,37),38),(39,40)))),(137,141)),(54,143))),((15,144),17)),((60,61),((((((((((((63,105),(109,113)),112),108),(110,111)),(103,104)),(128,129)),((71,(77,(101,102))),(((((80,98),119),97),(117,(124,125))),((88,89),135)))),((69,(120,121)),((76,138),81))),((((((66,67),99),((68,(130,131)),83)),(78,79)),(91,93)),(92,94))),(((64,(65,((70,126),((86,87),(132,133))))),((75,(84,85)),(106,107))),(95,96))),((((((72,73),74),122),82),((114,115),118)),127)))),((((((5,((11,12),(16,18))),23),(((8,9),(21,22)),(24,25))),(50,52)),((56,57),((((100,134),116),(123,139)),142))),10))),62),(2,58)),59);
 736: 1 -14024.15332 -14087.2601 (0,(((((1,90),(((((((3,4),55),((((6,7),(((((((((13,14),(32,((33,34),(44,45)))),27),(26,43)),35),(41,42)),(19,20)),(30,31)),(((36,37),38),(39,40)))),(137,141)),(54,143))),((28,29),(51,53))),((15,17),144)),(((((5,((11,12),(16,18))),23),((((8,9),(50,52)),(24,25)),(21,22))),((56,57),((((100,134),116),(123,139)),142))),10)),((60,61),((((((((63,105),108),(109,113)),112),(((103,104),(128,129)),(110,111))),(((((((((66,67),99),((68,(130,131)),83)),(78,79)),(91,93)),(92,94)),((76,138),81)),(69,(120,121))),((71,(77,(101,102))),(((((80,98),119),97),(117,(124,125))),((88,89),135))))),((((64,65),(((70,126),(132,133)),(86,87))),(((75,85),84),(106,107))),(95,96))),((((((72,73),74),122),82),((114,115),118)),127))))),((46,(49,136)),((47,48),140))),62),(2,58)),59);
 737: 1 -14173.32324 -14078.72257 (0,(((((1,90),(((((((3,4),55),((28,29),(51,53))),((((6,7),(((((((((13,14),(32,((33,34),(44,45)))),27),(26,43)),35),(41,42)),(19,20)),(30,31)),(((36,38),37),(39,40)))),(137,141)),(54,143))),((15,17),144)),((((((5,((11,12),(16,18))),23),(((8,9),(21,22)),(24,25))),(50,52)),((56,57),((((100,134),116),(123,139)),142))),10)),((60,61),((((((((63,105),108),(109,113)),112),(((103,104),(128,129)),(110,111))),(((((((((66,67),99),((68,(130,131)),83)),(78,79)),(92,94)),(91,93)),((76,138),81)),(69,(120,121))),((71,(77,(101,102))),(((((80,98),119),97),(117,(124,125))),((88,89),135))))),((((64,65),((70,126),((86,87),(132,133)))),((75,(84,85)),(106,107))),(95,96))),((72,73),(74,((82,(((114,115),118),127)),122))))))),((46,(47,48)),((49,136),140))),62),(2,58)),59);
 738: 1 -14324.49609 -14084.53906 (0,((((((1,90),((47,48),140)),(46,(49,136))),(((((((3,4),55),(((((6,7),(((((((((13,14),(32,((33,34),(44,45)))),27),(26,43)),35),(41,42)),(19,20)),(30,31)),(((36,37),38),(39,40)))),(54,143)),141),137)),((28,29),(51,53))),((15,17),144)),((((((5,((11,12),(16,18))),23),(((8,9),(21,22)),(24,25))),(50,52)),((56,57),((((100,134),116),(123,139)),142))),10)),((60,61),(((((((((63,105),108),(109,113)),112),(((103,104),(128,129)),(110,111))),((71,(77,(101,102))),(((((80,98),119),97),(117,(124,125))),((88,89),135)))),((((((((66,67),99),(78,79)),((68,(130,131)),83)),(91,93)),(92,94)),(69,(120,121))),((76,138),81))),((((64,65),(((70,126),(132,133)),(86,87))),((75,(84,85)),(106,107))),(95,96))),((((((72,73),74),122),82),((114,115),118)),127))))),62),(2,58)),59);
 739: 1 -13131.22949 -14081.53269 (0,((((((1,90),((47,48),140)),(46,(49,136))),(((((((3,4),55),(((((6,7),(((((((((13,14),((32,(33,34)),(44,45))),27),(26,43)),35),(41,42)),(19,20)),(30,31)),(((36,38),37),(39,40)))),(54,143)),141),137)),((28,29),(51,53))),((15,17),144)),((((((5,((11,12),(16,18))),23),(((8,9),(21,22)),(24,25))),(50,52)),((56,57),((((100,134),116),(123,139)),142))),10)),((60,61),(((((((((63,105),108),(109,113)),112),(((103,104),(128,129)),(110,111))),((71,(77,(101,102))),(((((80,98),119),97),(117,(124,125))),((88,89),135)))),((((((((66,67),99),((68,(130,131)),83)),(78,79)),(91,93)),(92,94)),((76,138),81)),(69,(120,121)))),((((64,65),((70,126),((86,87),(132,133)))),((75,(84,85)),(106,107))),(95,96))),((((((72,73),74),122),82),((114,115),118)),127))))),62),(2,58)),59);
 740: 1 -13565.38867 -14074.77887 (0,((((((1,90),((47,48),140)),(46,(49,136))),((((((((((3,4),55),((6,7),(((((((((13,14),(32,((33,34),(44,45)))),27),(26,43)),35),(41,42)),(19,20)),(30,31)),(((36,37),38),(39,40))))),137),141),(54,143)),((28,29),(51,53))),((15,144),17)),((((((5,((11,12),(16,18))),23),(((8,9),(21,22)),(24,25))),(50,52)),((56,57),((((100,134),116),(123,139)),142))),10)),((60,61),((((((((((63,105),(109,113)),112),108),(110,111)),(103,104)),(128,129)),(((((((((66,67),99),((68,(130,131)),83)),(78,79)),(91,93)),(92,94)),(69,(120,121))),((76,138),81)),((71,(77,(101,102))),(((((80,98),119),97),(117,(124,125))),((88,89),135))))),((((64,65),((70,126),(((86,87),132),133))),((75,(84,85)),(106,107))),(95,96))),((((((72,73),74),122),82),((114,115),118)),127))))),62),(2,58)),59);
 741: 1 -14856.38477 -14082.09095 (0,((((((1,90),((47,48),140)),(46,(49,136))),(((((((3,4),(((((6,7),(((((((((13,14),(32,((33,(44,45)),34))),27),35),(26,43)),(41,42)),(19,20)),(30,31)),(((36,38),37),(39,40)))),(54,143)),141),137)),((28,29),(51,53))),55),((15,144),17)),((((((5,((11,12),(16,18))),23),(((8,9),(21,22)),(24,25))),(50,52)),((56,57),((((100,134),116),(123,139)),142))),10)),((60,61),((((((((63,105),108),(109,113)),112),(((103,104),(128,129)),(110,111))),(((((((66,67),99),((78,79),((91,93),(92,94)))),((68,(130,131)),83)),((71,(77,(101,102))),(((((80,98),119),97),(117,(124,125))),((88,89),135)))),(69,(120,121))),((76,138),81))),((((64,65),((70,126),(((86,87),133),132))),((75,(84,85)),(106,107))),(95,96))),((((((72,73),74),122),82),((114,115),118)),127))))),62),(2,58)),59);
 742: 1 -13853.31836 -14091.63636 (0,((((((1,90),((47,48),140)),(46,(49,136))),(((((3,4),((((((6,7),55),((((((((13,14),(32,((33,34),(44,45)))),((26,43),35)),27),(41,42)),(19,20)),(30,31)),(((36,37),38),(39,40)))),(54,143)),141),137)),((28,29),(51,53))),(((15,144),17),((60,61),((((((((63,105),108),(109,113)),112),(((103,104),(128,129)),(110,111))),(((((((((((66,67),99),((68,(130,131)),83)),(78,79)),(91,93)),94),92),(76,138)),81),(69,(120,121))),((71,(77,(101,102))),(((((80,98),119),97),(117,(124,125))),((88,89),135))))),((((64,65),(((70,126),133),((86,87),132))),((75,(84,85)),(106,107))),(95,96))),((((((72,73),74),122),82),((114,115),118)),127))))),((((((5,((11,12),(16,18))),23),(((8,9),(21,22)),(24,25))),(50,52)),((56,57),((((100,134),116),(123,139)),142))),10))),62),(2,58)),59);
 743: 5 -13936.13477 -14083.30578 (0,((((((1,90),((47,48),140)),(46,(49,136))),(((((((3,4),55),(((((6,7),(((((((((13,14),(32,((33,(44,45)),34))),(41,42)),27),35),(26,43)),(19,20)),(30,31)),((36,(37,38)),(39,40)))),(54,143)),141),137)),((28,29),(51,53))),((15,17),144)),((((((5,((11,12),(16,18))),23),(((8,9),(21,22)),(24,25))),(50,52)),((56,57),((((100,134),116),(123,139)),142))),10)),((60,61),(((((((((63,105),108),(109,113)),112),(((103,104),(128,129)),(110,111))),((71,(77,(101,102))),(((((80,98),119),97),(117,(124,125))),((88,89),135)))),((((((((66,67),99),((68,(130,131)),83)),(78,79)),(91,93)),(92,94)),((76,138),81)),(69,(120,121)))),(((64,65),(((70,126),(((86,87),132),133)),((75,(84,85)),(106,107)))),(95,96))),((((((72,73),74),122),82),((114,115),118)),127))))),62),(2,58)),59);
 744: 2 -14686.32324 -14081.22631 (0,(((((1,90),((((((((3,4),55),(((6,7),(((((((((13,14),(32,((33,(44,45)),34))),(41,42)),27),35),(26,43)),(19,20)),(30,31)),(((36,38),37),(39,40)))),(137,141))),(54,143)),((28,29),(51,53))),((15,17),144)),((((((5,((11,12),(16,18))),23),(((8,9),(21,22)),(24,25))),(50,52)),((56,57),((((100,134),116),(123,139)),142))),10)),((60,61),(((((((((((63,105),(109,113)),112),108),(110,111)),(103,104)),(128,129)),((71,(77,(101,102))),(((((80,98),119),97),(117,(124,125))),((88,89),135)))),((69,(120,121)),((76,138),81))),((((64,65),((70,126),(((86,87),133),132))),((75,(84,85)),(106,107))),(95,96))),((((((((66,67),99),((68,(130,131)),83)),(78,79)),(91,93)),94),92),((((((72,73),74),122),82),((114,115),118)),127)))))),((46,(47,48)),((49,136),140))),62),(2,58)),59);
 745: 3 -13171.83594 -14096.50001 (0,((((((1,90),((47,48),140)),(46,(49,136))),((((((((3,4),141),137),(((6,7),((((((((13,14),(32,((33,34),(44,45)))),((26,43),35)),27),(19,20)),(41,42)),(30,31)),(((36,38),37),(39,40)))),55)),(54,143)),((28,29),(51,53))),(((15,144),17),((60,61),((((((((63,105),(((((103,104),(128,129)),(110,111)),108),112)),109),113),((71,(77,(101,102))),(((((80,98),119),97),(117,(124,125))),((88,89),135)))),(((((((((66,67),68),83),(99,(130,131))),(78,79)),(91,93)),(92,94)),(69,(120,121))),((76,138),81))),((((64,65),((70,126),((86,87),(132,133)))),((75,(84,85)),(106,107))),(95,96))),((((((72,73),74),122),82),((114,115),118)),127))))),((((((5,((11,12),(16,18))),23),(((8,9),(21,22)),(24,25))),(50,52)),((56,57),((((100,134),116),(123,139)),142))),10))),62),(2,58)),59);
 746: 1 -13141.77539 -14092.35761 (0,(((((1,90),(((((((3,4),55),((((((6,7),(((((((13,14),((32,(33,34)),(44,45))),(41,42)),((26,43),(27,35))),(19,20)),(30,31)),(((36,38),37),(39,40)))),137),141),(54,143)),((15,144),17))),((28,29),(51,53))),((((((5,((11,12),(16,18))),23),(((8,9),(21,22)),(24,25))),(50,52)),((56,57),((((100,134),116),(123,139)),142))),10)),((60,61),((((((((63,105),108),(109,113)),112),(((103,104),(128,129)),(110,111))),(((((((((66,67),99),((68,(130,131)),83)),(78,79)),(91,93)),(92,94)),((76,138),81)),(69,(120,121))),((71,(77,(101,102))),(((((80,98),119),97),(117,(124,125))),((88,89),135))))),((((64,65),((70,126),(((86,87),132),133))),((75,(84,85)),(106,107))),(95,96))),((((((72,73),74),122),82),((114,115),118)),127)))),46)),((47,48),((49,136),140))),62),(2,58)),59);
 747: 1 -13772.55078 -14078.10894 (0,(((((1,90),((((((((3,4),55),((28,29),(51,53))),((((6,7),(((((((((13,14),(32,((33,34),(44,45)))),27),(26,43)),35),(41,42)),(19,20)),(30,31)),(((36,37),38),(39,40)))),(137,141)),(54,143))),((15,144),17)),((((((5,((11,12),(16,18))),23),(((8,9),(21,22)),(24,25))),(50,52)),((56,57),((100,134),(116,((123,139),142))))),10)),((60,61),((((((((63,105),108),(109,113)),112),(((103,104),(128,129)),(110,111))),(((((((((66,67),99),((68,(130,131)),83)),(78,79)),(91,93)),(92,94)),(69,(120,121))),((71,(77,(101,102))),(((((80,98),119),97),(117,(124,125))),((88,89),135)))),((76,138),81))),((((64,65),(((70,126),((86,87),132)),133)),((75,(84,85)),(106,107))),(95,96))),((((((72,73),74),122),82),((114,115),118)),127)))),46)),((47,48),((49,136),140))),62),(2,58)),59);
 748: 1 -14604.7998 -14083.28382 (0,((((((1,90),((((((((3,4),55),137),((((6,7),(((((((((13,14),(32,(33,(34,(44,45))))),27),35),(26,43)),(41,42)),(19,20)),(30,31)),((36,(37,38)),(39,40)))),(54,143)),141)),((28,29),(51,53))),((15,144),17)),((((((5,((11,12),(16,18))),23),(((8,9),(21,22)),(24,25))),(50,52)),((56,57),((((100,134),116),(123,139)),142))),10)),(46,((60,61),((((((((63,105),108),(109,113)),112),(((103,104),(128,129)),(110,111))),((((((((((66,67),99),((68,(130,131)),83)),(78,79)),(91,93)),94),92),((76,138),81)),(69,(120,121))),((71,(77,(101,102))),(((((80,98),119),97),(117,(124,125))),((88,89),135))))),((((64,65),((70,126),((86,87),(132,133)))),((75,(84,85)),(106,107))),(95,96))),((((((72,73),74),122),82),((114,115),118)),127)))))),(47,48)),((49,136),140)),62),(2,58)),59);
 749: 2 -13482.62793 -14090.59825 (0,((((1,90),((((((((3,4),55),(((((6,7),(((((((((13,14),((32,(33,34)),(44,45))),(41,42)),27),35),(26,43)),(19,20)),(30,31)),(((36,37),38),(39,40)))),(54,143)),141),137)),((28,29),(51,53))),((15,17),144)),((((((5,((11,12),(16,18))),23),(((8,9),(21,22)),(24,25))),(50,52)),((56,57),((((100,134),116),(123,139)),142))),10)),((60,61),((((((((((63,105),(109,113)),112),108),(110,111)),(128,129)),(103,104)),(((((((((66,67),99),((68,(130,131)),83)),(78,79)),(91,93)),(92,94)),((76,138),81)),((69,120),121)),((71,(77,(101,102))),(((((80,98),119),97),(117,(124,125))),((88,89),135))))),((((64,65),(((70,126),((86,87),132)),133)),((75,(84,85)),(106,107))),(95,96))),((((((72,73),74),122),82),((114,115),118)),127)))),46)),(((47,48),62),((49,136),140))),(2,58)),59);
 750: 4 -13005.30957 -14089.77895 (0,((((((1,90),((47,48),140)),(46,(49,136))),(((((((((3,4),141),(((6,7),((((((((((13,14),32),((33,(44,45)),34)),27),35),(26,43)),(41,42)),(19,20)),(30,31)),(((36,37),38),(39,40)))),137)),(54,143)),((15,144),17)),((28,29),(51,53))),55),((((((5,((11,12),(16,18))),23),(((8,9),(21,22)),(24,25))),(50,52)),((56,57),((((100,134),116),(123,139)),142))),10)),((60,61),(((((((((63,105),(((((103,104),(128,129)),(110,111)),108),112)),109),113),((71,(77,(101,102))),(((((80,98),119),97),(117,(124,125))),((88,89),135)))),((69,(120,121)),((76,138),81))),((((((66,67),99),((68,(130,131)),83)),(78,79)),(91,93)),(92,94))),((((64,65),((70,126),((86,87),(132,133)))),((75,(84,85)),(106,107))),(95,96))),((((((72,73),74),122),82),((114,115),118)),127))))),62),(2,58)),59);
 751: 2 -15346.5332 -14092.84227 (0,((((((1,90),((47,48),140)),(46,(49,136))),(((((((3,4),137),(((((6,7),((((((((13,14),(32,((33,34),(44,45)))),((26,43),35)),27),(19,20)),(41,42)),(30,31)),(((36,37),38),(39,40)))),55),(54,143)),141)),((28,29),(51,53))),((15,17),144)),((60,61),((((((((63,105),108),(109,113)),112),(((103,104),(128,129)),(110,111))),(((((((((66,67),99),((68,(130,131)),83)),(78,79)),(91,93)),(92,94)),((76,138),81)),((69,120),121)),((71,(77,(101,102))),(((((80,98),119),97),(117,(124,125))),((88,89),135))))),(((64,65),((70,126),(((86,87),132),133))),(((75,(84,85)),(106,107)),(95,96)))),((((((72,73),74),122),82),((114,115),118)),127)))),((((((5,((11,12),(16,18))),23),(((8,9),(21,22)),(24,25))),(50,52)),((56,57),((((100,134),116),(123,139)),142))),10))),62),(2,58)),59);
 752: 1 -13446.91211 -14077.652 (0,((((((1,90),((47,48),140)),(46,(49,136))),(((((((3,4),55),((28,29),(51,53))),((((6,7),(((((((((13,14),(32,((33,34),(44,45)))),(41,42)),27),35),(26,43)),(19,20)),(30,31)),(((36,37),38),(39,40)))),(137,141)),(54,143))),((15,144),17)),((((((5,((11,12),(16,18))),23),(((8,9),(21,22)),(24,25))),(50,52)),((56,57),((((100,134),116),(123,139)),142))),10)),((60,61),(((((((((((63,105),(109,113)),112),108),(110,111)),(128,129)),103),104),((((((((66,67),99),((68,(130,131)),83)),((78,79),((91,93),(92,94)))),(76,138)),81),((69,120),121)),((71,(77,(101,102))),(((((80,98),119),97),(117,(124,125))),((88,89),135))))),((((64,65),((70,126),((86,87),(132,133)))),((75,(84,85)),(106,107))),(95,96))),((((((72,73),74),122),82),((114,115),118)),127))))),62),(2,58)),59);
 753: 2 -13097.01855 -14093.67028 (0,((((((1,90),((47,48),140)),(46,(49,136))),(((((((((3,4),141),(((6,7),(((((((((13,14),((32,(33,34)),(44,45))),27),35),(26,43)),(41,42)),(19,20)),(30,31)),(((36,37),38),(39,40)))),137)),(54,143)),((15,17),144)),((28,29),(51,53))),55),((((((5,((11,12),(16,18))),23),(((8,9),(21,22)),(24,25))),(50,52)),((56,57),((((100,134),116),(123,139)),142))),10)),((60,61),(((((((((63,105),(((((103,104),(128,129)),(110,111)),108),112)),109),113),((71,(77,(101,102))),(((((80,98),119),97),(117,(124,125))),((88,89),135)))),((69,(120,121)),((76,138),81))),((((((66,67),99),((68,(130,131)),83)),(78,79)),(91,93)),(92,94))),((((64,65),((70,126),(((86,87),133),132))),((75,(84,85)),(106,107))),(95,96))),((((((72,73),74),122),82),((114,115),118)),127))))),62),(2,58)),59);
 754: 1 -13828.29492 -14093.28811 (0,(((((1,90),((((((3,4),55),((((6,7),(((((((((13,14),(32,((33,34),(44,45)))),(41,42)),27),35),(26,43)),(19,20)),(30,31)),(((36,37),38),(39,40)))),(54,143)),(137,141))),((28,29),(51,53))),(((15,144),17),((60,61),((((((((((63,105),(109,113)),112),108),(110,111)),(103,104)),(128,129)),(((69,(120,121)),((76,138),81)),((71,(77,(101,102))),(((((80,98),119),97),(117,(124,125))),((88,89),135))))),((((64,65),(((70,126),((86,87),133)),132)),((75,(84,85)),(106,107))),(95,96))),(((((((66,67),99),((68,(130,131)),83)),(78,79)),(91,93)),(92,94)),((((((72,73),74),122),82),((114,115),118)),127)))))),(((((((5,((11,12),(16,18))),23),(((8,9),(21,22)),(24,25))),(50,52)),(56,57)),((((100,134),116),(123,139)),142)),10))),((46,(47,48)),((49,136),140))),62),(2,58)),59);
 755: 2 -13877.61719 -14084.28978 (0,((((((1,90),((47,48),140)),(46,(49,136))),((((((3,4),55),((28,29),(51,53))),(((((6,7),(((((((((13,14),(32,((33,34),(44,45)))),(41,42)),27),35),(26,43)),(19,20)),(30,31)),(((36,37),38),(39,40)))),(137,141)),(54,143)),((15,144),17))),((((((5,((11,12),(16,18))),23),(((8,9),(21,22)),(24,25))),(50,52)),((56,57),((((100,134),116),(123,139)),142))),10)),((60,61),((((((((((63,105),(109,113)),112),108),(110,111)),(128,129)),(103,104)),(((((((66,67),99),((68,(130,131)),83)),((78,79),((91,93),(92,94)))),((76,138),81)),(69,(120,121))),((71,(77,(101,102))),(((((80,98),119),97),(117,(124,125))),((88,89),135))))),((((64,65),((70,126),((86,87),(132,133)))),((75,(84,85)),(106,107))),(95,96))),((((((72,73),74),122),82),((114,115),118)),127))))),62),(2,58)),59);
 756: 8 -13977.5625 -14079.22729 (0,((((((1,90),((47,48),140)),(46,(49,136))),(((((((3,4),55),(((((6,7),((((((((((13,14),(32,((33,34),(44,45)))),27),(26,43)),35),(41,42)),(19,20)),(30,31)),((36,37),38)),(39,40))),(54,143)),141),137)),((28,29),(51,53))),(15,(17,144))),((((((5,((11,12),(16,18))),23),(((8,9),(21,22)),(24,25))),(50,52)),((56,57),((((100,134),116),(123,139)),142))),10)),((60,61),((((((((((63,105),(109,113)),112),108),(110,111)),(103,104)),(128,129)),(((((((((66,67),99),((68,(130,131)),83)),(78,79)),(91,93)),(92,94)),((76,138),81)),(69,(120,121))),((71,(77,(101,102))),(((((80,98),119),97),(117,(124,125))),((88,89),135))))),((((64,65),((70,126),((86,87),(132,133)))),((75,(84,85)),(106,107))),(95,96))),((((((72,73),74),122),82),((114,115),118)),127))))),62),(2,58)),59);
 757: 2 -15305.75 -14089.60854 (0,(((((1,90),(((((((((3,4),((60,61),((((((((((63,105),(109,113)),112),108),(110,111)),(103,104)),(128,129)),(((((((((66,67),99),((68,(130,131)),83)),(78,79)),(91,93)),(92,94)),((69,120),121)),((76,138),81)),((71,(77,(101,102))),(((((80,98),119),97),(117,(124,125))),((88,89),135))))),((((64,65),(((70,126),((86,87),132)),133)),((75,(84,85)),(106,107))),(95,96))),((((((72,73),74),122),82),((114,115),118)),127)))),137),141),((6,7),(((((((13,14),(32,((33,34),(44,45)))),(41,42)),((26,43),(27,35))),(19,20)),(30,31)),(((36,37),38),(39,40))))),((54,143),55)),((28,29),(51,53))),((15,17),144)),((((((5,((11,12),(16,18))),23),(((8,9),(21,22)),(24,25))),(50,52)),((56,57),((((100,134),116),(123,139)),142))),10))),((46,(47,48)),((49,136),140))),62),(2,58)),59);
 758: 1 -14141.12695 -14081.03521 (0,((((((1,90),((47,48),140)),(46,(49,136))),((((((((3,4),55),(((6,7),(((((((((13,14),(32,((33,34),(44,45)))),27),(26,43)),35),(41,42)),(19,20)),(30,31)),(((36,37),38),(39,40)))),(137,141))),(54,143)),((28,29),(51,53))),((15,144),17)),(((((5,((11,12),(16,18))),23),((((8,9),(21,22)),(24,25)),(50,52))),((56,57),((((100,134),116),(123,139)),142))),10)),((60,61),((((((((63,105),108),(109,113)),112),(((103,104),(128,129)),(110,111))),(((((((((66,67),99),((68,(130,131)),83)),(78,79)),(91,93)),(92,94)),((76,138),81)),(69,(120,121))),((71,(77,(101,102))),(((((80,98),119),97),(117,(124,125))),((88,89),135))))),((((64,65),((70,126),(((86,87),133),132))),((75,(84,85)),(106,107))),(95,96))),((((((72,73),74),122),82),((114,115),118)),127))))),62),(2,58)),59);
 759: 1 -14447.49609 -14090.83618 (0,((((((1,90),((47,48),140)),(46,(49,136))),((((((3,4),55),((28,29),(51,53))),((((6,7),(((((((((13,14),(32,((33,34),(44,45)))),27),35),(26,43)),(41,42)),(19,20)),(30,31)),(((36,37),38),(39,40)))),(137,141)),(54,143))),(((15,17),144),((60,61),(((((((((63,105),108),(109,113)),112),(((103,104),(128,129)),(110,111))),((71,(77,(101,102))),(((((80,98),119),97),(117,(124,125))),((88,89),135)))),((((((((66,67),68),83),(99,(130,131))),(78,79)),((91,93),(92,94))),(69,(120,121))),((76,138),81))),((((64,65),((70,126),((86,87),(132,133)))),((75,(84,85)),(106,107))),(95,96))),((((((72,73),74),122),82),((114,115),118)),127))))),((((((5,((11,12),(16,18))),23),(((8,9),(21,22)),(24,25))),(50,52)),((56,57),((((100,134),116),(123,139)),142))),10))),62),(2,58)),59);
 760: 1 -14464.15625 -14095.36978 (0,((((((1,90),(((((((3,4),55),(((((6,7),(((((((((13,14),(32,((33,(44,45)),34))),27),35),(26,43)),(41,42)),(19,20)),(30,31)),(((36,37),38),(39,40)))),(54,143)),141),137)),((28,29),(51,53))),(15,(17,144))),((((((5,((11,12),(16,18))),23),(((8,9),(21,22)),(24,25))),(50,52)),((56,57),((((100,134),116),(123,139)),142))),10)),(46,((60,61),(((((((((63,105),(109,113)),112),108),(110,111)),(103,104)),(128,129)),(((((64,65),(((70,126),133),((86,87),132))),((75,(84,85)),(106,107))),(95,96)),((((((((((66,67),99),((68,(130,131)),83)),(78,79)),(91,93)),94),92),((76,138),81)),(69,(120,121))),((71,(77,(101,102))),(((((80,98),119),97),(117,(124,125))),((88,89),135)))))),((((((72,73),74),122),82),((114,115),118)),127)))))),(47,48)),((49,136),140)),62),(2,58)),59);
 761: 3 -14689.07422 -14083.45403 (0,((((((1,90),((47,48),140)),(46,(49,136))),((((((((3,4),141),(((6,7),(((((((((13,14),(32,((33,34),(44,45)))),27),35),(26,43)),(41,42)),(19,20)),(30,31)),(((36,38),37),(39,40)))),137)),(((15,17),144),(54,143))),((28,29),(51,53))),55),((((((5,((11,12),(16,18))),23),(((8,9),(21,22)),(24,25))),(50,52)),((56,57),((((100,134),116),(123,139)),142))),10)),((60,61),(((((((((63,105),(((((103,104),(128,129)),(110,111)),108),112)),109),113),((71,(77,(101,102))),(((((80,98),119),97),(117,(124,125))),((88,89),135)))),((69,(120,121)),((76,138),81))),((((((66,67),99),((68,(130,131)),83)),(78,79)),(91,93)),(92,94))),((((64,65),((70,126),(((86,87),133),132))),((75,(84,85)),(106,107))),(95,96))),((((((72,73),74),122),82),((114,115),118)),127))))),62),(2,58)),59);
 762: 1 -14620.38574 -14083.12295 (0,((((((1,90),((47,48),140)),(46,(49,136))),(((((((3,4),(((((6,7),(((((((((13,14),(32,((33,(44,45)),34))),27),35),(26,43)),(41,42)),(19,20)),(30,31)),(((36,38),37),(39,40)))),(54,143)),141),137)),((28,29),(51,53))),55),((15,144),17)),((((((5,((11,12),(16,18))),23),(((8,9),(21,22)),(24,25))),(50,52)),((56,57),((((100,134),116),(123,139)),142))),10)),((60,61),(((((((((63,105),108),(109,113)),112),((103,104),(128,129))),(110,111)),((((((66,67),99),((78,79),((91,93),(92,94)))),((68,(130,131)),83)),((71,(77,(101,102))),(((((80,98),119),97),(117,(124,125))),((88,89),135)))),((69,(120,121)),((76,138),81)))),((((64,65),((70,126),(((86,87),133),132))),((75,(84,85)),(106,107))),(95,96))),((((((72,73),74),122),82),((114,115),118)),127))))),62),(2,58)),59);
 763: 2 -13840.20117 -14081.90937 (0,((((((1,90),((47,48),140)),(46,(49,136))),(((((((3,4),55),((((6,7),(((((((((13,14),(32,((33,(44,45)),34))),(41,42)),27),35),(26,43)),(19,20)),(30,31)),((36,(37,38)),(39,40)))),(137,141)),(54,143))),((28,29),(51,53))),((15,144),17)),((((((5,((11,12),(16,18))),23),(((8,9),(21,22)),(24,25))),(50,52)),((56,57),((((100,134),116),(123,139)),142))),10)),((60,61),((((((((63,105),108),(109,113)),112),(((103,104),(128,129)),(110,111))),((((((((((66,67),99),(130,131)),(68,83)),(78,79)),(91,93)),(92,94)),((76,138),81)),(69,(120,121))),((71,(77,(101,102))),(((((80,98),119),97),(117,(124,125))),((88,89),135))))),((((64,65),((70,126),(((86,87),132),133))),((75,(84,85)),(106,107))),(95,96))),(72,(73,(74,((82,(((114,115),118),127)),122)))))))),62),(2,58)),59);
 764: 2 -14217.07422 -14105.95637 (0,((((((1,90),((47,48),140)),(46,(49,136))),(((((((((3,4),141),137),(((6,7),((((((((13,14),((32,(33,34)),(44,45))),((26,43),35)),27),(19,20)),(41,42)),(30,31)),(((36,37),38),(39,40)))),55)),(54,143)),((28,29),(51,53))),((15,17),144)),((60,61),((((((((63,105),(((((103,104),(128,129)),(110,111)),108),112)),109),113),((71,(77,(101,102))),(((((80,98),119),97),(117,(124,125))),((88,89),135)))),(((((((((66,67),68),83),(99,(130,131))),(78,79)),(91,93)),(92,94)),(69,(120,121))),((76,138),81))),((((64,65),((70,126),((86,87),(132,133)))),((75,(84,85)),(106,107))),(95,96))),((((((72,73),74),122),82),((114,115),118)),127)))),((((((5,((11,12),(16,18))),23),(((8,9),(21,22)),(24,25))),(50,52)),((56,57),((((100,134),116),(123,139)),142))),10))),62),(2,58)),59);
 765: 2 -14266.35645 -14078.36859 (0,((((((1,90),((47,48),140)),(46,(49,136))),((((((((((3,4),55),((6,7),(((((((((13,14),(32,((33,34),(44,45)))),27),(26,43)),35),(41,42)),(19,20)),(30,31)),(((36,38),37),(39,40))))),137),141),(54,143)),((15,17),144)),((28,29),(51,53))),((((((5,((11,12),(16,18))),23),(((8,9),(21,22)),(24,25))),(50,52)),((56,57),((((100,134),116),(123,139)),142))),10)),((60,61),((((((((((63,105),(109,113)),112),108),(110,111)),(103,104)),(128,129)),(((((((((66,67),99),((68,(130,131)),83)),(78,79)),(91,93)),(92,94)),((76,138),81)),(69,(120,121))),((71,(77,(101,102))),(((((80,98),119),97),(117,(124,125))),((88,89),135))))),((((64,65),(((70,126),((86,87),132)),133)),((75,(84,85)),(106,107))),(95,96))),((((((72,73),74),122),82),((114,115),118)),127))))),62),(2,58)),59);
 766: 1 -14222.7207 -14074.99384 (0,(((((1,90),((((((((3,4),55),(((((6,7),(((((((((13,14),(32,(33,(34,(44,45))))),27),35),(26,43)),(41,42)),(19,20)),(30,31)),((36,(37,38)),(39,40)))),(54,143)),141),137)),((28,29),(51,53))),((15,144),17)),((((((5,((11,12),(16,18))),23),(((8,9),(21,22)),(24,25))),(50,52)),((56,57),((((100,134),116),(123,139)),142))),10)),((60,61),((((((((63,105),108),(109,113)),112),(((103,104),(128,129)),(110,111))),(((((((((66,67),99),((68,(130,131)),83)),(78,79)),(91,93)),(92,94)),(69,(120,121))),((76,138),81)),((71,(77,(101,102))),(((((80,98),119),97),(117,(124,125))),((88,89),135))))),((((64,65),((70,126),((86,87),(132,133)))),((75,(84,85)),(106,107))),(95,96))),((((((72,73),74),122),82),((114,115),118)),127)))),46)),((47,48),((49,136),140))),62),(2,58)),59);
 767: 2 -13573.29688 -14082.92056 (0,(((((1,90),((((((((3,4),55),((28,29),(51,53))),((((6,7),(((((((((13,14),(32,((33,34),(44,45)))),27),(26,43)),35),(41,42)),(19,20)),(30,31)),(((36,37),38),(39,40)))),(137,141)),(54,143))),((15,144),17)),(((((5,((11,12),(16,18))),23),((((8,9),(21,22)),(24,25)),(50,52))),((56,57),(((100,134),116),((123,139),142)))),10)),((60,61),((((((((63,105),108),(109,113)),112),(((103,104),(128,129)),(110,111))),(((((((((66,67),99),((68,(130,131)),83)),(78,79)),(91,93)),(92,94)),(69,(120,121))),((71,(77,(101,102))),(((((80,98),119),97),(117,(124,125))),((88,89),135)))),((76,138),81))),((((64,65),(((70,126),((86,87),132)),133)),((75,(84,85)),(106,107))),(95,96))),((((((72,73),74),122),82),((114,115),118)),127)))),46)),((47,48),((49,136),140))),62),(2,58)),59);
 768: 6 -13469.00586 -14080.1966 (0,((((((1,90),((47,48),140)),(46,(49,136))),(((((((3,4),55),((28,29),(51,53))),(((((6,7),(((((((((13,14),(32,((33,34),(44,45)))),((26,43),35)),27),(19,20)),(41,42)),(30,31)),(39,40)),((36,37),38))),137),141),(54,143))),((15,17),144)),((60,61),((((((((63,105),108),(109,113)),112),(((103,104),(128,129)),(110,111))),(((((((((66,67),99),((68,(130,131)),83)),(78,79)),(91,93)),(92,94)),(69,(120,121))),((76,138),81)),((71,(77,(101,102))),(((((80,98),119),97),(117,(124,125))),((88,89),135))))),((((64,65),((70,126),(((86,87),132),133))),((75,(84,85)),(106,107))),(95,96))),((((((72,73),74),122),82),((114,115),118)),127)))),((((((5,((11,12),(16,18))),23),(((8,9),(21,22)),(24,25))),(50,52)),((56,57),((((100,134),116),(123,139)),142))),10))),62),(2,58)),59);
 769: 3 -14157.48047 -14078.36692 (0,((((((1,90),((47,48),140)),(46,(49,136))),((((((((((3,4),55),((6,7),(((((((((13,14),(32,((33,(44,45)),34))),27),35),(26,43)),(41,42)),(19,20)),(30,31)),((36,(37,38)),(39,40))))),137),141),(54,143)),(15,(17,144))),((28,29),(51,53))),((((((5,((11,12),(16,18))),23),(((8,9),(21,22)),(24,25))),(50,52)),((56,57),((((100,134),116),(123,139)),142))),10)),((60,61),((((((((63,105),108),(109,113)),112),(((103,104),(128,129)),(110,111))),(((((((((66,67),99),((68,(130,131)),83)),(78,79)),(91,93)),(92,94)),((76,138),81)),(69,(120,121))),((71,(77,(101,102))),(((((80,98),119),97),(117,(124,125))),((88,89),135))))),((((64,65),(((70,126),132),((86,87),133))),((75,(84,85)),(106,107))),(95,96))),((((((72,73),74),122),82),((114,115),118)),127))))),62),(2,58)),59);
 770: 1 -13924.38965 -14078.3355 (0,((((((1,90),((47,48),140)),(46,(49,136))),((((((3,4),55),((28,29),(51,53))),((((6,7),(((((((((13,14),(32,((33,(44,45)),34))),27),(26,43)),35),(41,42)),(19,20)),(30,31)),(((36,38),37),(39,40)))),(137,141)),(54,143))),(((15,17),144),((60,61),((((((((63,105),(((((103,104),(128,129)),(110,111)),108),112)),109),113),((69,(120,121)),((71,(77,(101,102))),(((((80,98),119),97),(117,(124,125))),((88,89),135))))),(((((((66,67),99),((68,(130,131)),83)),(78,79)),(91,93)),(92,94)),((76,138),81))),((((64,65),((70,126),((86,87),(132,133)))),((75,(84,85)),(106,107))),(95,96))),((((((72,73),74),122),82),((114,115),118)),127))))),((((((5,((11,12),(16,18))),23),(((8,9),(21,22)),(24,25))),(50,52)),((56,57),((((100,134),116),(123,139)),142))),10))),62),(2,58)),59);
 771: 2 -13848.02539 -14078.56223 (0,(((((1,90),((46,(47,48)),((49,136),140))),(((((((3,4),55),((28,29),(51,53))),((((6,7),(((((((((13,14),(32,((33,34),(44,45)))),(41,42)),27),35),(26,43)),(19,20)),(30,31)),(((36,37),38),(39,40)))),(137,141)),(54,143))),((15,144),17)),((((((5,((11,12),(16,18))),23),(((8,9),(21,22)),(24,25))),(50,52)),((56,57),((((100,134),116),(123,139)),142))),10)),((60,61),(((((((((((63,105),(109,113)),112),108),(110,111)),(103,104)),(128,129)),((71,(77,(101,102))),(((((80,98),119),97),(117,(124,125))),((88,89),135)))),((69,(120,121)),((76,138),81))),((((64,65),(((70,126),((86,87),133)),132)),((75,(84,85)),(106,107))),(95,96))),(((((((66,67),99),((68,(130,131)),83)),(78,79)),(91,93)),(92,94)),((((((72,73),74),122),82),((114,115),118)),127)))))),62),(2,58)),59);
 772: 1 -13925.85742 -14093.34244 (0,(((((1,90),(((((((3,4),55),((((6,7),(((((((((13,14),((32,(33,34)),(44,45))),27),(26,43)),35),(41,42)),(19,20)),(30,31)),(((36,37),38),(39,40)))),(137,141)),(54,143))),((28,29),(51,53))),((15,17),144)),(((((5,((11,12),(16,18))),23),((((8,9),(50,52)),(24,25)),(21,22))),((56,57),((((100,134),116),(123,139)),142))),10)),((60,61),((((((((63,105),108),(109,113)),112),(((103,104),(128,129)),(110,111))),(((((((((66,67),99),((68,(130,131)),83)),(78,79)),(91,93)),(92,94)),((76,138),81)),(69,(120,121))),((71,(77,(101,102))),(((((80,98),119),97),(117,(124,125))),((88,89),135))))),((((64,65),((70,126),(((86,87),133),132))),((75,(84,85)),(106,107))),(95,96))),((((((72,73),74),122),82),((114,115),118)),127))))),((46,(49,136)),((47,48),140))),62),(2,58)),59);
 773: 1 -14552.43164 -14077.99866 (0,((((((1,90),((47,48),140)),(46,(49,136))),(((((3,4),55),((28,29),(51,53))),((((6,7),(((((((((13,14),(32,((33,34),(44,45)))),27),(26,43)),35),(41,42)),(19,20)),(30,31)),(((36,37),38),(39,40)))),(137,141)),(54,143))),(((((((5,((11,12),(16,18))),23),(((8,9),(21,22)),(24,25))),(50,52)),((56,57),((((100,134),116),(123,139)),142))),10),(((15,17),144),((60,61),(((((((((((63,105),(109,113)),112),108),(110,111)),(103,104)),(128,129)),((71,(77,(101,102))),(((((80,98),119),97),(117,(124,125))),((88,89),135)))),((((((((66,67),99),((68,(130,131)),83)),(78,79)),(91,93)),(92,94)),((76,138),81)),(69,(120,121)))),((((64,65),(((70,126),((86,87),132)),133)),((75,(84,85)),(106,107))),(95,96))),((((((72,73),74),122),82),((114,115),118)),127))))))),62),(2,58)),59);
 774: 2 -13745.52344 -14086.55911 (0,((((((1,90),(((((((3,4),55),(((((6,7),(((((((((13,14),(32,((33,(44,45)),34))),27),35),(26,43)),(41,42)),(19,20)),(30,31)),(((36,37),38),(39,40)))),(54,143)),141),137)),((28,29),(51,53))),(15,(17,144))),((((((5,((11,12),(16,18))),23),(((8,9),(21,22)),(24,25))),(50,52)),((56,57),((((100,134),116),(123,139)),142))),10)),(46,((60,61),(((((((((((63,105),(109,113)),112),108),(110,111)),103),104),(128,129)),((((((((((66,67),99),((68,(130,131)),83)),(78,79)),(91,93)),94),92),((76,138),81)),(69,(120,121))),((71,(77,(101,102))),(((((80,98),119),97),(117,(124,125))),((88,89),135))))),((((64,65),(((70,126),133),((86,87),132))),((75,(84,85)),(106,107))),(95,96))),((((((72,73),74),122),82),((114,115),118)),127)))))),(47,48)),((49,136),140)),62),(2,58)),59);
 775: 1 -12881.71289 -14088.23989 (0,(((((1,90),((((((((3,4),55),(((((6,7),((((((((13,14),(32,((33,34),(44,45)))),(41,42)),((26,43),35)),27),(19,20)),(30,31)),(((36,37),38),(39,40)))),(54,143)),141),137)),((28,29),(51,53))),((15,144),17)),((((((5,((11,12),(16,18))),23),(((8,9),(21,22)),(24,25))),(50,52)),((56,57),((((100,134),116),(123,139)),142))),10)),(46,((60,61),((((((((63,105),108),(109,113)),112),(((103,104),(128,129)),(110,111))),(((((((((66,67),99),((68,(130,131)),83)),(78,79)),(91,93)),(92,94)),((76,138),81)),((69,120),121)),((71,(77,(101,102))),(((((80,98),119),97),(117,(124,125))),((88,89),135))))),((((64,65),(((70,126),(86,87)),(132,133))),((75,(84,85)),(106,107))),(95,96))),((((((72,73),74),122),82),((114,115),118)),127))))),(47,48))),((49,136),140)),62),(2,58)),59);
 776: 4 -13357.04492 -14082.35569 (0,((((((1,90),((47,48),140)),(46,(49,136))),((((((3,4),55),((28,29),(51,53))),(((((6,7),(((((((((13,14),(32,((33,34),(44,45)))),27),35),(26,43)),(41,42)),(19,20)),(30,31)),(((36,38),37),(39,40)))),(137,141)),(54,143)),((15,17),144))),((60,61),((((((((((((63,105),(109,113)),112),108),(110,111)),(103,104)),(128,129)),((71,(77,(101,102))),(((((80,98),119),97),(117,(124,125))),((88,89),135)))),((69,(120,121)),((76,138),81))),((((((66,67),99),((68,(130,131)),83)),(78,79)),(91,93)),(92,94))),((((64,65),(((70,126),(132,133)),(86,87))),((75,(84,85)),(106,107))),(95,96))),((((((72,73),74),122),82),((114,115),118)),127)))),((((((5,((11,12),(16,18))),23),(((8,9),(21,22)),(24,25))),(50,52)),((56,57),((((100,134),116),(123,139)),142))),10))),62),(2,58)),59);
 777: 4 -14402.11523 -14082.28623 (0,((((((1,90),((47,48),140)),(46,(49,136))),(((((((3,4),55),((28,29),(51,53))),((((6,7),((((((((((13,14),(32,((33,34),(44,45)))),27),35),(26,43)),(41,42)),(19,20)),(30,31)),(39,40)),((36,37),38))),(137,141)),(54,143))),((15,17),144)),((((((5,((11,12),(16,18))),23),(((8,9),(21,22)),(24,25))),(50,52)),((56,57),((((100,134),116),(123,139)),142))),10)),((60,61),((((((((((63,105),(109,113)),112),108),(110,111)),(128,129)),(103,104)),((((((((66,67),99),((68,(130,131)),83)),(78,79)),(91,93)),(92,94)),((71,(77,(101,102))),(((((80,98),119),97),(117,(124,125))),((88,89),135)))),((69,(120,121)),((76,138),81)))),((((64,65),((70,126),((86,87),(132,133)))),((75,(84,85)),(106,107))),(95,96))),((((((72,73),74),122),82),((114,115),118)),127))))),62),(2,58)),59);
 778: 5 -13704.37598 -14073.50159 (0,((((((1,90),((47,48),140)),(46,(49,136))),(((((((3,4),55),(((((6,7),(((((((((13,14),(32,((33,34),(44,45)))),27),(26,43)),35),(41,42)),(19,20)),(30,31)),(((36,37),38),(39,40)))),(54,143)),141),137)),((28,29),(51,53))),((15,17),144)),((((((5,((11,12),(16,18))),23),(((8,9),(21,22)),(24,25))),(50,52)),((56,57),((((100,134),116),(123,139)),142))),10)),((60,61),((((((((((63,105),108),(109,113)),112),(110,111)),(103,104)),(128,129)),(((((((((66,67),99),((68,(130,131)),83)),(78,79)),(91,93)),(92,94)),((76,138),81)),(69,(120,121))),((71,(77,(101,102))),(((((80,98),119),97),(117,(124,125))),((88,89),135))))),((((64,65),(((70,126),(86,87)),(132,133))),((75,(84,85)),(106,107))),(95,96))),((((((72,73),74),122),82),((114,115),118)),127))))),62),(2,58)),59);
 779: 2 -13546.49219 -14075.1532 (0,((((((1,90),((47,48),140)),(46,(49,136))),(((((((3,4),55),(((((6,7),(((((((((13,14),(32,((33,(44,45)),34))),27),35),(26,43)),(41,42)),(19,20)),(30,31)),(((36,38),37),(39,40)))),(54,143)),141),137)),((28,29),(51,53))),((15,17),144)),((((((5,((11,12),(16,18))),23),(((8,9),(21,22)),(24,25))),(50,52)),((56,57),((((100,134),116),(123,139)),142))),10)),((60,61),(((((((((((63,105),(109,113)),112),108),(110,111)),(103,104)),(128,129)),((((((((66,67),99),((68,(130,131)),83)),(78,79)),(91,93)),(92,94)),(69,(120,121))),((71,(77,(101,102))),(((((80,98),119),97),(117,(124,125))),((88,89),135))))),((76,138),81)),((((64,65),(((70,126),132),((86,87),133))),((75,(84,85)),(106,107))),(95,96))),((((((72,73),74),122),82),((114,115),118)),127))))),62),(2,58)),59);
 780: 2 -13362.52344 -14080.483 (0,(((((((1,90),((47,48),140)),(49,136)),46),(((((((3,4),55),(((((6,7),(((((((((13,14),(32,((33,34),(44,45)))),(41,42)),27),35),(26,43)),(19,20)),(30,31)),((((36,37),38),39),40))),(54,143)),141),137)),((28,29),(51,53))),((15,144),17)),((((((5,((11,12),(16,18))),23),(((8,9),(21,22)),(24,25))),(50,52)),((56,57),((((100,134),116),(123,139)),142))),10)),((60,61),(((((((((63,105),108),(109,113)),112),(((103,104),(128,129)),(110,111))),((71,(77,(101,102))),(((((80,98),119),97),(117,(124,125))),((88,89),135)))),((((((((66,67),99),((68,(130,131)),83)),(78,79)),(91,93)),(92,94)),((76,138),81)),((69,121),120))),((((64,65),(((70,126),133),((86,87),132))),((75,(84,85)),(106,107))),(95,96))),((((((72,73),74),122),82),((114,115),118)),127))))),62),(2,58)),59);
 781: 1 -13917.18555 -14077.82569 (0,(((((1,90),((49,136),140)),((((((((3,4),55),(((((6,7),((((((((13,14),(32,(33,(34,(44,45))))),(41,42)),((26,43),35)),27),(19,20)),(30,31)),((36,(37,38)),(39,40)))),(54,143)),141),137)),((28,29),(51,53))),((15,17),144)),((((((5,((11,12),(16,18))),23),(((8,9),(21,22)),(24,25))),(50,52)),((56,57),((((100,134),116),(123,139)),142))),10)),((60,61),(((((((((63,105),108),(109,113)),112),(((103,104),(128,129)),(110,111))),((71,(77,(101,102))),(((((80,98),119),97),(117,(124,125))),((88,89),135)))),((((((((66,67),99),((68,(130,131)),83)),(78,79)),(91,93)),(92,94)),((76,138),81)),(69,(120,121)))),((((64,65),((70,126),((86,87),(132,133)))),((75,(84,85)),(106,107))),(95,96))),((((((72,73),74),122),82),((114,115),118)),127)))),(46,(47,48)))),62),(2,58)),59);
 782: 2 -14415.90234 -14083.97382 (0,(((((1,90),(((((((3,4),55),((28,29),(51,53))),(((((6,7),(((((((((13,14),(32,((33,34),(44,45)))),27),(26,43)),35),(41,42)),(19,20)),(30,31)),(((36,37),38),(39,40)))),(137,141)),(54,143)),((15,144),17))),((((((5,((11,12),(16,18))),23),(((8,9),(21,22)),(24,25))),(50,52)),((56,57),((((100,134),116),(123,139)),142))),10)),((60,61),((((((((63,105),108),(109,113)),112),(((103,104),(128,129)),(110,111))),(((((((((66,67),99),((68,(130,131)),83)),(78,79)),(91,93)),(92,94)),(69,(120,121))),((71,(77,(101,102))),(((((80,98),119),97),(117,(124,125))),((88,89),135)))),((76,138),81))),((((64,65),(((70,126),((86,87),132)),133)),((75,(84,85)),(106,107))),(95,96))),((((((72,73),74),122),82),((114,115),118)),127)))),46)),((47,48),((49,136),140))),62),(2,58)),59);
 783: 1 -14027.30273 -14094.3064 (0,(((((1,90),(((((((3,4),55),((((6,7),(((((((((13,14),((32,(33,34)),(44,45))),27),(26,43)),35),(41,42)),(19,20)),(30,31)),(((36,37),38),(39,40)))),(137,141)),(54,143))),((28,29),(51,53))),((15,17),144)),(((((5,((11,12),(16,18))),23),((((8,9),(50,52)),(24,25)),(21,22))),((56,57),((((100,134),116),(123,139)),142))),10)),((60,61),((((((((63,105),108),(109,113)),112),(((103,104),(128,129)),(110,111))),(((((((((66,67),99),((68,(130,131)),83)),(78,79)),(91,93)),(92,94)),((76,138),81)),(69,(120,121))),((71,(77,(101,102))),(((((80,98),119),97),(117,(124,125))),((88,89),135))))),((((64,65),(((70,126),(132,133)),(86,87))),((75,(84,85)),(106,107))),(95,96))),((((((72,73),74),122),82),((114,115),118)),127))))),((46,(49,136)),((47,48),140))),62),(2,58)),59);
 784: 2 -14239.90234 -14078.35182 (0,(((((1,90),((47,48),((49,136),140))),(((((((3,4),55),(((((6,7),((((((((13,14),(32,((33,34),(44,45)))),(41,42)),((26,43),35)),27),(19,20)),(30,31)),(((36,37),38),(39,40)))),(54,143)),141),137)),((28,29),(51,53))),((15,144),17)),(((((((5,((11,12),(16,18))),23),(((8,9),(21,22)),(24,25))),(50,52)),((56,57),((((100,134),116),(123,139)),142))),10),((60,61),(((((((((63,105),108),(109,113)),112),(((103,104),(128,129)),(110,111))),((71,(77,(101,102))),(((((80,98),119),97),(117,(124,125))),((88,89),135)))),((((((((66,67),99),((68,(130,131)),83)),(78,79)),(91,93)),(92,94)),((76,138),81)),(69,(120,121)))),((((64,65),(((70,126),132),((86,87),133))),((75,(84,85)),(106,107))),(95,96))),((((((72,73),74),122),82),((114,115),118)),127))))),46)),62),(2,58)),59);
 785: 5 -13908.88672 -14109.33516 (0,(((((1,90),(((((((((3,4),((60,61),(((((((((((63,105),(109,113)),112),108),(110,111)),(103,104)),(128,129)),((71,(77,(101,102))),(((((80,98),119),97),(117,(124,125))),((88,89),135)))),((69,(120,121)),((76,138),81))),(((((64,65),(86,87)),((70,126),(132,133))),((75,(84,85)),(106,107))),(95,96))),(((((((66,67),99),((68,(130,131)),83)),(78,79)),(91,93)),(92,94)),((((((72,73),74),122),82),((114,115),118)),127))))),137),141),((6,7),((((((((13,14),(32,((33,34),(44,45)))),(41,42)),((26,43),35)),27),(19,20)),(30,31)),(((36,37),38),(39,40))))),((54,143),55)),((28,29),(51,53))),((15,17),144)),((((((5,((11,12),(16,18))),23),(((8,9),(21,22)),(24,25))),(50,52)),((56,57),((((100,134),116),(123,139)),142))),10))),((46,(47,48)),((49,136),140))),62),(2,58)),59);
 786: 1 -13800.66797 -14100.71178 (0,(((((1,90),((((((3,4),((60,61),(((((((((63,105),108),(109,113)),112),(((103,104),(128,129)),(110,111))),((71,(77,(101,102))),(((((80,98),97),119),(117,(124,125))),((88,89),135)))),((69,(120,121)),((76,138),81))),((((64,65),(((70,126),132),((86,87),133))),((75,(84,85)),(106,107))),(95,96))),((((((((66,67),99),((68,(130,131)),83)),(78,79)),(91,93)),94),92),((((((72,73),74),122),82),((114,115),118)),127))))),((((6,7),(((((((13,14),(32,((33,(44,45)),34))),(41,42)),(((26,43),35),27)),(19,20)),(30,31)),(((36,38),37),(39,40)))),137),(((54,143),55),141))),(15,(17,144))),((28,29),(51,53))),((((((5,((11,12),(16,18))),23),(((8,9),(21,22)),(24,25))),(50,52)),((56,57),((((100,134),116),(123,139)),142))),10))),((46,(47,48)),((49,136),140))),62),(2,58)),59);
 787: 2 -13778.92578 -14077.652 (0,((((((1,90),((47,48),140)),(46,(49,136))),(((((((3,4),55),((28,29),(51,53))),((((6,7),(((((((((13,14),(32,((33,34),(44,45)))),(41,42)),27),35),(26,43)),(19,20)),(30,31)),(((36,37),38),(39,40)))),(137,141)),(54,143))),((15,144),17)),((((((5,((11,12),(16,18))),23),(((8,9),(21,22)),(24,25))),(50,52)),((56,57),((((100,134),116),(123,139)),142))),10)),((60,61),(((((((((((63,105),(109,113)),112),108),(110,111)),(128,129)),103),104),((((((((66,67),99),((68,(130,131)),83)),((78,79),((91,93),(92,94)))),(76,138)),81),((69,120),121)),((71,(77,(101,102))),(((((80,98),119),97),(117,(124,125))),((88,89),135))))),((((64,65),((70,126),((86,87),(132,133)))),((75,(84,85)),(106,107))),(95,96))),((((((72,73),74),122),82),((114,115),118)),127))))),62),(2,58)),59);
 788: 1 -14002.78418 -14108.3805 (0,((((((1,90),((47,48),140)),(46,(49,136))),(((((((((3,4),141),137),(((6,7),((((((((13,14),(32,((33,(44,45)),34))),((26,43),35)),27),(19,20)),(41,42)),(30,31)),(((36,37),38),(39,40)))),55)),(54,143)),((28,29),(51,53))),((15,17),144)),((60,61),(((((((63,105),(((((103,104),(128,129)),(110,111)),108),112)),109),113),((((((((((66,67),68),83),(99,(130,131))),(78,79)),(91,93)),(92,94)),((69,120),121)),((76,138),81)),((71,(77,(101,102))),(((((80,98),119),97),(117,(124,125))),((88,89),135))))),((((64,65),((75,(84,85)),(106,107))),((70,126),(((86,87),132),133))),(95,96))),((((((72,73),74),122),82),((114,115),118)),127)))),((((((5,((11,12),(16,18))),23),(((8,9),(21,22)),(24,25))),(50,52)),((56,57),((((100,134),116),(123,139)),142))),10))),62),(2,58)),59);
 789: 5 -14776.57422 -14083.16369 (0,(((((1,90),((((((((((3,4),55),((6,7),(((((((((13,14),(32,((33,(44,45)),34))),27),35),(26,43)),(41,42)),(19,20)),(30,31)),((((36,38),37),40),39)))),137),141),(54,143)),((28,29),(51,53))),((15,17),144)),((((((5,((11,12),(16,18))),23),(((8,9),(21,22)),(24,25))),(50,52)),((56,57),((((100,134),116),(123,139)),142))),10)),((60,61),(((((((63,105),(109,113)),(((((103,104),(128,129)),(110,111)),108),112)),((71,(77,(101,102))),(((((80,98),119),97),(117,(124,125))),((88,89),135)))),((((((((66,67),99),((68,(130,131)),83)),(78,79)),(91,93)),(92,94)),(69,(120,121))),((76,138),81))),((((64,65),((70,126),((86,87),(132,133)))),((75,(84,85)),(106,107))),(95,96))),((((((72,73),74),122),82),((114,115),118)),127))))),((46,(47,48)),((49,136),140))),62),(2,58)),59);
 790: 2 -14143.87109 -14082.43687 (0,((((((1,90),((47,48),140)),(46,(49,136))),((((((3,4),137),(((((6,7),((((((((13,14),(32,((33,34),(44,45)))),((26,43),35)),27),(19,20)),(41,42)),(30,31)),(((36,37),38),(39,40)))),55),(54,143)),141)),((28,29),(51,53))),(((((((5,((11,12),(16,18))),23),(((8,9),(21,22)),(24,25))),(50,52)),((56,57),((((100,134),116),(123,139)),142))),10),((15,144),17))),((60,61),((((((((63,105),108),(109,113)),112),(((103,104),(128,129)),(110,111))),((((((((((66,67),99),((68,(130,131)),83)),(78,79)),(91,93)),94),92),((76,138),81)),(69,(120,121))),((71,(77,(101,102))),(((((80,98),119),97),(117,(124,125))),((88,89),135))))),((((64,65),(((70,126),133),((86,87),132))),((75,(84,85)),(106,107))),(95,96))),((((((72,73),74),122),82),((114,115),118)),127))))),62),(2,58)),59);
 791: 1 -15237.98438 -14086.29567 (0,((((((1,90),((47,48),140)),(46,(49,136))),(((((((3,4),137),(((((6,7),55),(((((((((13,14),(32,((33,34),(44,45)))),27),(26,43)),35),(41,42)),(19,20)),(30,31)),(((36,38),37),(39,40)))),(54,143)),141)),((28,29),(51,53))),((15,17),144)),((((((5,((11,12),(16,18))),23),(((8,9),(21,22)),(24,25))),(50,52)),((56,57),((((100,134),116),(123,139)),142))),10)),((60,61),((((((((((63,105),(109,113)),112),108),(110,111)),(103,104)),(128,129)),(((((((((66,67),99),((68,(130,131)),83)),(78,79)),(91,93)),(92,94)),(69,(120,121))),((71,(77,(101,102))),(((((80,98),119),97),(117,(124,125))),((88,89),135)))),((76,138),81))),((((64,65),(((70,126),((86,87),133)),132)),((75,(84,85)),(106,107))),(95,96))),((((((72,73),74),122),82),((114,115),118)),127))))),62),(2,58)),59);
 792: 1 -14523.66699 -14078.18874 (0,((((((1,90),((47,48),140)),(46,(49,136))),(((((((3,4),55),((28,29),(51,53))),((((6,7),(((((((((13,14),(32,((33,34),(44,45)))),27),(26,43)),35),(41,42)),(19,20)),(30,31)),(((36,38),37),(39,40)))),(137,141)),(54,143))),((15,17),144)),((60,61),(((((((63,105),(((((103,104),(128,129)),(110,111)),108),112)),109),113),(((((((((66,67),99),((68,(130,131)),83)),(78,79)),(91,93)),(92,94)),((76,138),81)),(69,(120,121))),(((71,(77,(101,102))),((((80,98),119),97),(117,(124,125)))),((88,89),135)))),((((64,65),((70,126),((86,87),(132,133)))),((75,(84,85)),(106,107))),(95,96))),((((((72,73),74),122),82),((114,115),118)),127)))),((((((5,((11,12),(16,18))),23),(((8,9),(21,22)),(24,25))),(50,52)),((56,57),((((100,134),116),(123,139)),142))),10))),62),(2,58)),59);
 793: 3 -14147.8125 -14080.75639 (0,(((((1,90),((((((((3,4),55),(((((6,7),((((((((((13,14),32),((33,(44,45)),34)),27),35),(26,43)),(41,42)),(19,20)),(30,31)),(((36,37),38),(39,40)))),(54,143)),141),137)),((28,29),(51,53))),(15,(17,144))),((((((5,((11,12),(16,18))),23),(((8,9),(21,22)),(24,25))),(50,52)),((56,57),((((100,134),116),(123,139)),142))),10)),((60,61),((((((((((63,105),(109,113)),112),108),(110,111)),(103,104)),(128,129)),(((((((((66,67),99),((68,(130,131)),83)),(78,79)),(91,93)),(92,94)),((76,138),81)),(69,(120,121))),((71,(77,(101,102))),(((((80,98),119),97),(117,(124,125))),((88,89),135))))),((((64,65),((70,126),((86,87),(132,133)))),((75,(84,85)),(106,107))),(95,96))),((((((72,73),74),122),82),((114,115),118)),127)))),46)),((47,48),((49,136),140))),62),(2,58)),59);
 794: 3 -14492.83594 -14078.34863 (0,((((((1,90),((47,48),140)),(46,(49,136))),((((((((((3,4),55),((6,7),(((((((((13,14),(32,((33,34),(44,45)))),27),(26,43)),35),(41,42)),(19,20)),(30,31)),(((36,38),37),(39,40))))),137),141),(54,143)),((15,17),144)),((28,29),(51,53))),((((((5,((11,12),(16,18))),23),(((8,9),(21,22)),(24,25))),(50,52)),((56,57),((((100,134),116),(123,139)),142))),10)),((60,61),((((((((((63,105),(109,113)),112),108),(110,111)),(103,104)),(128,129)),(((((((((66,67),99),((68,(130,131)),83)),(78,79)),(91,93)),(92,94)),((76,138),81)),(69,(120,121))),((71,(77,(101,102))),(((((80,98),119),97),(117,(124,125))),((88,89),135))))),((((64,65),((70,126),((86,87),(132,133)))),((75,(84,85)),(106,107))),(95,96))),((((((72,73),74),122),82),((114,115),118)),127))))),62),(2,58)),59);
 795: 1 -13524.25391 -14075.85072 (0,((((((1,90),((47,48),140)),(46,(49,136))),(((((((3,4),55),(((((6,7),(((((((((13,14),(32,((33,(44,45)),34))),(41,42)),27),35),(26,43)),(19,20)),(30,31)),((36,(37,38)),(39,40)))),(54,143)),141),137)),((28,29),(51,53))),((15,17),144)),((((((5,((11,12),(16,18))),23),(((8,9),(21,22)),(24,25))),(50,52)),((56,57),((((100,134),116),(123,139)),142))),10)),((60,61),(((((((((63,105),108),(109,113)),112),(((103,104),(128,129)),(110,111))),((71,(77,(101,102))),(((((80,98),119),97),(117,(124,125))),((88,89),135)))),((((((((66,67),99),((68,(130,131)),83)),(78,79)),(91,93)),(92,94)),(69,(120,121))),((76,138),81))),((((64,65),((70,126),(((86,87),132),133))),((75,(84,85)),(106,107))),(95,96))),((((((72,73),74),122),82),((114,115),118)),127))))),62),(2,58)),59);
 796: 1 -14391.22363 -14079.41448 (0,((((((1,90),((47,48),140)),(46,(49,136))),(((((((3,4),55),((28,29),(51,53))),((((6,7),(((((((((13,14),(32,((33,(44,45)),34))),(41,42)),35),(26,43)),27),(19,20)),(30,31)),(((36,38),37),(39,40)))),(137,141)),(54,143))),(15,(17,144))),((((((5,((11,12),(16,18))),23),(((8,9),(21,22)),(24,25))),(50,52)),((56,57),((((100,134),116),(123,139)),142))),10)),((60,61),((((((((63,105),108),(109,113)),112),(((103,104),(128,129)),(110,111))),(((((((((66,67),99),((68,(130,131)),83)),(78,79)),(91,93)),(92,94)),((76,138),81)),(69,(120,121))),(((71,(77,(101,102))),((((80,98),119),97),(117,(124,125)))),((88,89),135)))),((((64,65),((70,126),((86,87),(132,133)))),((75,(84,85)),(106,107))),(95,96))),((((((72,73),74),122),82),((114,115),118)),127))))),62),(2,58)),59);
 797: 3 -13846.44727 -14090.87718 (0,((((((1,90),((47,48),140)),(46,(49,136))),((((((3,4),55),((28,29),(51,53))),((((6,7),(((((((((13,14),(32,((33,(44,45)),34))),27),35),(26,43)),(41,42)),(19,20)),(30,31)),(((36,38),37),(39,40)))),(137,141)),(54,143))),(((15,144),17),((60,61),(((((((((63,105),108),(109,113)),112),(((103,104),(128,129)),(110,111))),((71,(77,(101,102))),(((((80,98),119),97),(117,(124,125))),((88,89),135)))),((((((((66,67),68),83),(99,(130,131))),(78,79)),((91,93),(92,94))),(69,(120,121))),((76,138),81))),((((64,65),(((70,126),(132,133)),(86,87))),((75,(84,85)),(106,107))),(95,96))),((((((72,73),74),122),82),((114,115),118)),127))))),((((((5,((11,12),(16,18))),23),(((8,9),(21,22)),(24,25))),(50,52)),((56,57),((((100,134),116),(123,139)),142))),10))),62),(2,58)),59);
 798: 2 -13983.54492 -14077.5139 (0,((((((1,90),((47,48),140)),(46,(49,136))),((((((((((3,4),55),((6,7),(((((((((13,14),(32,((33,34),(44,45)))),27),(26,43)),35),(41,42)),(19,20)),(30,31)),(((36,38),37),(39,40))))),137),141),(54,143)),((28,29),(51,53))),((15,17),144)),((((((5,((11,12),(16,18))),23),(((8,9),(21,22)),(24,25))),(50,52)),((56,57),((((100,134),116),(123,139)),142))),10)),((60,61),(((((((((((63,105),(109,113)),112),108),(110,111)),(103,104)),(128,129)),((71,(77,(101,102))),(((((80,98),119),97),(117,(124,125))),((88,89),135)))),(((((((66,67),99),((68,(130,131)),83)),(78,79)),(91,93)),(92,94)),((69,(120,121)),((76,138),81)))),((((64,65),(((70,126),((86,87),132)),133)),((75,(84,85)),(106,107))),(95,96))),((((((72,73),74),122),82),((114,115),118)),127))))),62),(2,58)),59);
 799: 1 -14636.99023 -14077.98057 (0,((((((1,90),((47,48),140)),(46,(49,136))),(((((((3,4),55),((((6,7),(((((((((13,14),(32,((33,34),(44,45)))),(41,42)),27),35),(26,43)),(19,20)),(30,31)),(((36,37),38),(39,40)))),(137,141)),(54,143))),((28,29),(51,53))),((15,17),144)),((((((5,((11,12),(16,18))),23),(((8,9),(21,22)),(24,25))),(50,52)),((56,57),((((100,134),116),(123,139)),142))),10)),((60,61),((((((((63,105),108),(109,113)),112),(((103,104),(128,129)),(110,111))),(((((((((66,67),99),((68,(130,131)),83)),(78,79)),(91,93)),(92,94)),((69,120),121)),((76,138),81)),((71,(77,(101,102))),(((((80,98),119),97),(117,(124,125))),((88,89),135))))),((((64,65),(((70,126),((86,87),132)),133)),((75,(84,85)),(106,107))),(95,96))),((72,73),(74,((82,(((114,115),118),127)),122))))))),62),(2,58)),59);
 800: 1 -13055.99805 -14087.4845 (0,(((((1,90),(((((((3,4),55),(((((6,7),(((((((13,14),(32,((33,(44,45)),34))),(41,42)),(((26,43),35),27)),(19,20)),(30,31)),(((36,37),38),(39,40)))),137),((54,143),141)),((15,17),144))),((28,29),(51,53))),((((((5,((11,12),(16,18))),23),(((8,9),(21,22)),(24,25))),(50,52)),((56,57),((((100,134),116),(123,139)),142))),10)),((60,61),((((((((63,105),108),(109,113)),112),(((103,104),(128,129)),(110,111))),((((((((((66,67),99),((68,(130,131)),83)),(78,79)),(91,93)),94),92),((76,138),81)),(69,(120,121))),((71,(77,(101,102))),((((80,98),(97,119)),(117,(124,125))),((88,89),135))))),((((64,65),(((70,126),133),((86,87),132))),((75,(84,85)),(106,107))),(95,96))),((((((72,73),74),122),82),127),((114,115),118))))),46)),((47,48),((49,136),140))),62),(2,58)),59);
 801: 2 -13610.74219 -14089.19683 (0,(((1,90),(((((((3,4),((28,29),(51,53))),(((((6,7),((((((((((13,14),(32,((33,(44,45)),34))),27),(26,43)),35),(41,42)),(19,20)),(30,31)),((36,37),38)),(39,40))),55),(137,141)),(54,143))),(15,(17,144))),((60,61),((((((((((63,105),(109,113)),112),108),(110,111)),(103,104)),(128,129)),(((((((((66,67),99),((68,(130,131)),83)),(78,79)),(91,93)),(92,94)),((76,138),81)),(69,(120,121))),((71,(77,(101,102))),(((((80,98),119),97),(117,(124,125))),((88,89),135))))),((((64,65),((70,126),(((86,87),132),133))),((75,(84,85)),(106,107))),(95,96))),((((((72,73),74),122),82),((114,115),118)),127)))),((((((5,((11,12),(16,18))),23),(((8,9),(21,22)),(24,25))),(50,52)),((56,57),((((100,134),116),(123,139)),142))),10)),(((46,(49,136)),140),((47,48),62)))),(2,58)),59);
 802: 1 -14592.32715 -14082.79175 (0,((((((1,90),((47,48),140)),(46,(49,136))),(((((((3,4),137),((((6,7),(((((((((13,14),(32,((33,34),(44,45)))),27),(26,43)),35),(41,42)),(19,20)),(30,31)),(((36,38),37),(39,40)))),55),((54,143),141))),((28,29),(51,53))),((15,17),144)),((((((5,((11,12),(16,18))),23),(((8,9),(21,22)),(24,25))),(50,52)),((56,57),((((100,134),116),(123,139)),142))),10)),((60,61),((((((((((63,105),(109,113)),112),108),(110,111)),(103,104)),(128,129)),(((((((((66,67),99),((68,(130,131)),83)),(78,79)),(91,93)),(92,94)),(69,(120,121))),((71,(77,(101,102))),(((((80,98),119),97),(117,(124,125))),((88,89),135)))),((76,138),81))),((((64,65),(((70,126),((86,87),133)),132)),((75,(84,85)),(106,107))),(95,96))),((((((72,73),74),122),82),((114,115),118)),127))))),62),(2,58)),59);
 803: 2 -14401.90625 -14083.50645 (0,(((((1,90),(((((((3,4),55),(((((6,7),(((((((13,14),(32,((33,(44,45)),34))),(41,42)),((26,43),(27,35))),(19,20)),(30,31)),(((36,38),37),(39,40)))),(137,141)),(54,143)),(15,(17,144)))),((28,29),(51,53))),((((((5,((11,12),(16,18))),23),(((8,9),(21,22)),(24,25))),(50,52)),((56,57),((((100,134),116),(123,139)),142))),10)),((60,61),((((((((((63,105),(109,113)),112),108),(110,111)),(103,104)),(128,129)),(((((((((66,67),99),((68,(130,131)),83)),(78,79)),(91,93)),(92,94)),((76,138),81)),(69,(120,121))),((71,(77,(101,102))),(((((80,98),119),97),(117,(124,125))),((88,89),135))))),((((64,65),((70,126),((86,87),(132,133)))),((75,(84,85)),(106,107))),(95,96))),((((((72,73),74),122),82),((114,115),118)),127)))),46)),((47,48),((49,136),140))),62),(2,58)),59);
 804: 1 -13468.49512 -14093.67028 (0,((((((1,90),((47,48),140)),(46,(49,136))),(((((((((3,4),141),(((6,7),(((((((((13,14),((32,(33,34)),(44,45))),27),35),(26,43)),(41,42)),(19,20)),(30,31)),(((36,37),38),(39,40)))),137)),(54,143)),((15,17),144)),((28,29),(51,53))),55),((((((5,((11,12),(16,18))),23),(((8,9),(21,22)),(24,25))),(50,52)),((56,57),((((100,134),116),(123,139)),142))),10)),((60,61),(((((((((63,105),(((((103,104),(128,129)),(110,111)),108),112)),109),113),((71,(77,(101,102))),(((((80,98),119),97),(117,(124,125))),((88,89),135)))),((69,(120,121)),((76,138),81))),((((((66,67),99),((68,(130,131)),83)),(78,79)),(91,93)),(92,94))),((((64,65),((70,126),(((86,87),133),132))),((75,(84,85)),(106,107))),(95,96))),((((((72,73),74),122),82),((114,115),118)),127))))),62),(2,58)),59);
 805: 1 -14078.74609 -14079.36123 (0,(((((1,90),((((((((3,4),55),((((6,7),(((((((((13,14),(32,(33,(34,(44,45))))),(41,42)),27),35),(26,43)),(19,20)),(30,31)),(((36,37),38),(39,40)))),(137,141)),(54,143))),((28,29),(51,53))),((15,17),144)),((((((5,((11,12),(16,18))),23),(((8,9),(21,22)),(24,25))),(50,52)),((56,57),((((100,134),116),(123,139)),142))),10)),((60,61),((((((((((63,105),(109,113)),112),108),(110,111)),(103,104)),(128,129)),((((((((66,67),99),((68,(130,131)),83)),(78,79)),(91,93)),(92,94)),((76,138),81)),((69,(120,121)),((71,(77,(101,102))),(((((80,98),119),97),(117,(124,125))),((88,89),135)))))),((((64,65),((70,126),((86,87),(132,133)))),((75,(84,85)),(106,107))),(95,96))),((((((72,73),74),122),82),((114,115),118)),127)))),46)),((47,48),((49,136),140))),62),(2,58)),59);
 806: 2 -14462.88477 -14082.66082 (0,((((((1,90),(((((((3,4),55),(((((6,7),(((((((((13,14),(32,((33,(44,45)),34))),27),35),(26,43)),(41,42)),(19,20)),(30,31)),(((36,37),38),(39,40)))),(54,143)),141),137)),((28,29),(51,53))),(15,(17,144))),((((((5,((11,12),(16,18))),23),(((8,9),(21,22)),(24,25))),(50,52)),((56,57),((((100,134),116),(123,139)),142))),10)),(46,((60,61),(((((((((((63,105),(109,113)),112),108),(110,111)),(103,104)),(128,129)),((71,(77,(101,102))),(((((80,98),119),97),(117,(124,125))),((88,89),135)))),(((((((((66,67),99),((68,(130,131)),83)),(78,79)),(91,93)),94),92),((76,138),81)),(69,(120,121)))),((((64,65),(((70,126),133),((86,87),132))),((75,(84,85)),(106,107))),(95,96))),((((((72,73),74),122),82),((114,115),118)),127)))))),(47,48)),((49,136),140)),62),(2,58)),59);
 807: 2 -14191.69141 -14099.51692 (0,(((((1,90),(((((((((3,4),((60,61),(((((((((((63,105),(109,113)),112),108),(110,111)),(103,104)),(128,129)),((71,(77,(101,102))),(((((80,98),119),97),(117,(124,125))),((88,89),135)))),((69,(120,121)),((76,138),81))),((((64,65),(((70,126),(132,133)),(86,87))),((75,(84,85)),(106,107))),(95,96))),(((((((66,67),99),((68,(130,131)),83)),(78,79)),(91,93)),(92,94)),((((((72,73),74),122),82),((114,115),118)),127))))),137),141),((6,7),((((((((13,14),((32,(33,34)),(44,45))),(41,42)),((26,43),35)),27),(19,20)),(30,31)),(((36,37),38),(39,40))))),((54,143),55)),((28,29),(51,53))),((15,144),17)),((((((5,((11,12),(16,18))),23),(((8,9),(21,22)),(24,25))),(50,52)),((56,57),((((100,134),116),(123,139)),142))),10))),((46,(47,48)),((49,136),140))),62),(2,58)),59);
 808: 1 -14223.57812 -14086.62122 (0,((((((1,90),((47,48),140)),(46,(49,136))),((((((((((3,4),55),((6,7),(((((((((13,14),(32,((33,34),(44,45)))),27),35),(26,43)),(41,42)),(19,20)),(30,31)),(((36,37),38),(39,40))))),137),141),(54,143)),((28,29),(51,53))),((15,17),144)),((((((5,((11,12),(16,18))),23),(((8,9),(21,22)),(24,25))),(50,52)),((56,57),((((100,134),116),(123,139)),142))),10)),((60,61),((((((((63,105),108),(109,113)),112),(((103,104),(128,129)),(110,111))),(((((((((66,67),99),(78,79)),((68,(130,131)),83)),(91,93)),(92,94)),((76,138),81)),((69,120),121)),((71,(77,(101,102))),(((((80,98),119),97),(117,(124,125))),((88,89),135))))),((((64,65),((70,126),(((86,87),133),132))),((75,(84,85)),(106,107))),(95,96))),((((((72,73),74),122),82),((114,115),118)),127))))),62),(2,58)),59);
 809: 1 -13732.12207 -14075.03889 (0,((((((1,90),((47,48),140)),(46,(49,136))),((((((((((3,4),55),((6,7),(((((((((13,14),(32,((33,34),(44,45)))),27),(26,43)),35),(41,42)),(19,20)),(30,31)),(((36,38),37),(39,40))))),137),141),(54,143)),((28,29),(51,53))),((15,17),144)),((((((5,((11,12),(16,18))),23),(((8,9),(21,22)),(24,25))),(50,52)),((56,57),((((100,134),116),(123,139)),142))),10)),((60,61),(((((((((((63,105),(109,113)),112),108),(110,111)),(103,104)),(128,129)),((71,(77,(101,102))),(((((80,98),119),97),(117,(124,125))),((88,89),135)))),((((((((66,67),99),((68,(130,131)),83)),(78,79)),(91,93)),(92,94)),(69,(120,121))),((76,138),81))),((((64,65),(((70,126),((86,87),132)),133)),((75,(84,85)),(106,107))),(95,96))),((((((72,73),74),122),82),((114,115),118)),127))))),62),(2,58)),59);
 810: 1 -13770.21484 -14085.43882 (0,((((((1,90),((47,48),140)),(46,(49,136))),(((((((3,4),55),((((6,7),(((((((((13,14),(32,((33,34),(44,45)))),(41,42)),27),35),(26,43)),(19,20)),(30,31)),(((36,37),38),(39,40)))),(54,143)),(137,141))),((28,29),(51,53))),((15,17),144)),((((((5,((11,12),(16,18))),23),(((8,9),(21,22)),(24,25))),(50,52)),((56,57),((((100,134),116),(123,139)),142))),10)),((60,61),((((((((63,105),108),(109,113)),112),(((103,104),(128,129)),(110,111))),((((((((((66,67),99),(130,131)),(68,83)),(78,79)),(91,93)),(92,94)),((76,138),81)),((71,(77,(101,102))),(((((80,98),119),97),(117,(124,125))),((88,89),135)))),(69,(120,121)))),((((64,65),(((70,126),133),((86,87),132))),((75,(84,85)),(106,107))),(95,96))),((72,73),(74,((82,(((114,115),118),127)),122))))))),62),(2,58)),59);
 811: 4 -14152.50391 -14095.12604 (0,(((((1,90),(((((((3,4),55),((((6,7),(((((((((13,14),(32,((33,34),(44,45)))),27),(26,43)),35),(41,42)),(19,20)),(30,31)),(((36,37),38),(39,40)))),(137,141)),(54,143))),((15,17),144)),((28,29),(51,53))),(((((5,((11,12),(16,18))),23),((((8,9),(50,52)),(24,25)),(21,22))),((56,57),((((100,134),116),(123,139)),142))),10)),((60,61),((((((((63,105),108),(109,113)),112),(((103,104),(128,129)),(110,111))),(((((((((66,67),99),((68,(130,131)),83)),(78,79)),(91,93)),(92,94)),((76,138),81)),(69,(120,121))),((71,(77,(101,102))),(((((80,98),119),97),(117,(124,125))),((88,89),135))))),((((64,65),((70,126),(((86,87),133),132))),((75,(84,85)),(106,107))),(95,96))),((((((72,73),74),122),82),((114,115),118)),127))))),((46,(49,136)),((47,48),140))),62),(2,58)),59);
 812: 1 -13562.22461 -14075.80897 (0,(((((1,90),((((((((3,4),55),(((((6,7),(((((((((13,14),(32,((33,34),(44,45)))),27),(26,43)),35),(41,42)),(19,20)),(30,31)),(((36,38),37),(39,40)))),(54,143)),141),137)),((28,29),(51,53))),((15,17),144)),((((((5,((11,12),(16,18))),23),(((8,9),(21,22)),(24,25))),(50,52)),((56,57),((((100,134),116),(123,139)),142))),10)),((60,61),((((((((((63,105),(109,113)),112),108),(110,111)),(103,104)),(128,129)),((((((((66,67),99),((68,(130,131)),83)),(78,79)),(91,93)),(92,94)),((76,138),81)),((69,(120,121)),((71,(77,(101,102))),(((((80,98),119),97),(117,(124,125))),((88,89),135)))))),((((64,65),(((70,126),(132,133)),(86,87))),((75,(84,85)),(106,107))),(95,96))),((((((72,73),74),122),82),((114,115),118)),127)))),46)),((47,48),((49,136),140))),62),(2,58)),59);
 813: 1 -14408.70996 -14081.33303 (0,((((((1,90),((47,48),140)),(46,(49,136))),(((((((3,4),137),(((((6,7),(((((((((13,14),(32,((33,34),(44,45)))),27),(26,43)),35),(41,42)),(19,20)),(30,31)),(((36,37),38),(39,40)))),55),(54,143)),141)),((28,29),(51,53))),((15,144),17)),((((((5,((11,12),(16,18))),23),(((8,9),(21,22)),(24,25))),(50,52)),((56,57),((((100,134),116),(123,139)),142))),10)),((60,61),((((((((((63,105),(109,113)),112),108),(110,111)),(103,104)),(128,129)),(((((((((((66,67),99),((68,(130,131)),83)),(78,79)),(91,93)),92),94),69),(120,121)),((71,(77,(101,102))),(((((80,98),119),97),(117,(124,125))),((88,89),135)))),((76,138),81))),((((64,65),((70,126),(((86,87),133),132))),((75,(84,85)),(106,107))),(95,96))),((((((72,73),74),122),82),((114,115),118)),127))))),62),(2,58)),59);
 814: 2 -13931.71777 -14096.50001 (0,((((((1,90),((47,48),140)),(46,(49,136))),((((((((3,4),141),137),(((6,7),((((((((13,14),(32,((33,34),(44,45)))),((26,43),35)),27),(19,20)),(41,42)),(30,31)),(((36,38),37),(39,40)))),55)),(54,143)),((28,29),(51,53))),(((15,144),17),((60,61),((((((((63,105),(((((103,104),(128,129)),(110,111)),108),112)),109),113),((71,(77,(101,102))),(((((80,98),119),97),(117,(124,125))),((88,89),135)))),(((((((((66,67),68),83),(99,(130,131))),(78,79)),(91,93)),(92,94)),(69,(120,121))),((76,138),81))),((((64,65),((70,126),((86,87),(132,133)))),((75,(84,85)),(106,107))),(95,96))),((((((72,73),74),122),82),((114,115),118)),127))))),((((((5,((11,12),(16,18))),23),(((8,9),(21,22)),(24,25))),(50,52)),((56,57),((((100,134),116),(123,139)),142))),10))),62),(2,58)),59);
 815: 1 -13620.02539 -14079.99803 (0,((((((1,90),((47,48),140)),(46,(49,136))),((((((((3,4),55),137),((((6,7),(((((((((13,14),(32,((33,(44,45)),34))),27),(26,43)),35),(41,42)),(19,20)),(30,31)),(((36,38),37),(39,40)))),(54,143)),141)),((28,29),(51,53))),((15,144),17)),((((((5,((11,12),(16,18))),23),(((8,9),(21,22)),(24,25))),(50,52)),((56,57),((((100,134),116),(123,139)),142))),10)),((60,61),((((((((((63,105),(109,113)),112),108),(110,111)),(103,104)),(128,129)),((((((((66,67),99),(130,131)),(68,83)),((78,79),((91,93),(92,94)))),((76,138),81)),(69,(120,121))),((71,(77,(101,102))),(((((80,98),97),119),(117,(124,125))),((88,89),135))))),((((64,65),(((70,126),(132,133)),(86,87))),((75,(84,85)),(106,107))),(95,96))),((((((72,73),74),122),82),((114,115),118)),127))))),62),(2,58)),59);
 816: 1 -13882.71387 -14093.27194 (0,(((((1,90),(((((((3,4),55),(((((6,7),((((((((13,14),(32,((33,34),(44,45)))),(41,42)),((26,43),35)),27),(19,20)),(30,31)),(((36,37),38),(39,40)))),(54,143)),141),137)),((28,29),(51,53))),((15,17),144)),(((((((5,((11,12),(16,18))),23),(21,22)),(24,25)),((8,9),(50,52))),((56,57),((((100,134),116),(123,139)),142))),10)),((60,61),((((((((((63,105),(109,113)),112),108),(110,111)),(103,104)),(128,129)),(((((((((66,67),99),((68,(130,131)),83)),(78,79)),(91,93)),(92,94)),(69,(120,121))),((76,138),81)),((71,(77,(101,102))),(((((80,98),119),97),(117,(124,125))),((88,89),135))))),((((64,65),(((70,126),(132,133)),(86,87))),((75,(84,85)),(106,107))),(95,96))),((((((72,73),74),122),82),((114,115),118)),127))))),((46,(47,48)),((49,136),140))),62),(2,58)),59);
 817: 1 -13901.97266 -14077.49035 (0,(((((1,90),((((((((3,4),55),((((6,7),(((((((((13,14),(32,((33,34),(44,45)))),(41,42)),27),35),(26,43)),(19,20)),(30,31)),(((36,38),37),(39,40)))),(137,141)),(54,143))),((28,29),(51,53))),(15,(17,144))),((((((5,((11,12),(16,18))),23),(((8,9),(21,22)),(24,25))),(50,52)),((56,57),((((100,134),116),(123,139)),142))),10)),((60,61),(((((((((((63,105),(109,113)),112),108),(110,111)),(103,104)),(128,129)),((71,(77,(101,102))),(((((80,98),119),97),(117,(124,125))),((88,89),135)))),((((((((66,67),99),((68,(130,131)),83)),(78,79)),(91,93)),(92,94)),(69,(120,121))),((76,138),81))),((((64,65),(((70,126),(132,133)),(86,87))),((75,(84,85)),(106,107))),(95,96))),((((((72,73),74),122),82),((114,115),118)),127)))),46)),((47,48),((49,136),140))),62),(2,58)),59);
 818: 4 -14004.81836 -14078.31377 (0,((((((1,90),((47,48),140)),(46,(49,136))),((((((((((3,4),55),((6,7),(((((((((13,14),(32,((33,34),(44,45)))),27),(26,43)),35),(41,42)),(19,20)),(30,31)),(((36,37),38),(39,40))))),137),141),(54,143)),((15,17),144)),((28,29),(51,53))),((((((5,((11,12),(16,18))),23),(((8,9),(21,22)),(24,25))),(50,52)),((56,57),((((100,134),116),(123,139)),142))),10)),((60,61),((((((((63,105),108),(109,113)),112),(((103,104),(128,129)),(110,111))),(((((((((66,67),99),((68,(130,131)),83)),(78,79)),(91,93)),(92,94)),((76,138),81)),(69,(120,121))),((71,(77,(101,102))),(((((80,98),119),97),(117,(124,125))),((88,89),135))))),((((64,65),((70,126),((86,87),(132,133)))),((75,(84,85)),(106,107))),(95,96))),((((((72,73),74),122),82),((114,115),118)),127))))),62),(2,58)),59);
 819: 1 -13653.20215 -14076.01646 (0,((((((1,90),((47,48),140)),(46,(49,136))),(((((((3,4),55),(((((6,7),(((((((((13,14),(32,((33,(44,45)),34))),27),35),(26,43)),(41,42)),(19,20)),(30,31)),(((36,37),38),(39,40)))),137),141),(54,143))),((28,29),(51,53))),((15,144),17)),((60,61),(((((((((((63,105),(109,113)),112),108),(110,111)),(103,104)),(128,129)),((71,(77,(101,102))),(((((80,98),119),97),(117,(124,125))),((88,89),135)))),((69,(120,121)),((76,138),81))),((((64,65),((70,126),((86,87),(132,133)))),((75,(84,85)),(106,107))),(95,96))),(((((((66,67),99),((68,(130,131)),83)),(78,79)),(91,93)),(92,94)),((((((72,73),74),122),82),((114,115),118)),127))))),((((((5,((11,12),(16,18))),23),(((8,9),(21,22)),(24,25))),(50,52)),((56,57),((((100,134),116),(123,139)),142))),10))),62),(2,58)),59);
 820: 1 -14219.05859 -14089.52781 (0,(((((1,90),((((((3,4),55),((((6,7),((((((13,14),(32,((33,34),(44,45)))),(41,42)),((19,20),(((26,43),35),27))),(30,31)),(((36,37),38),(39,40)))),(54,143)),(137,141))),((28,29),(51,53))),(((15,17),144),((60,61),((((((((63,105),108),(109,113)),112),(((103,104),(128,129)),(110,111))),(((69,(120,121)),((76,138),81)),((71,(77,(101,102))),(((((80,98),119),97),(117,(124,125))),((88,89),135))))),((((64,65),(((70,126),(86,87)),(132,133))),((75,(84,85)),(106,107))),(95,96))),(((((((66,67),99),((68,(130,131)),83)),(78,79)),(91,93)),(92,94)),((((((72,73),74),122),82),((114,115),118)),127)))))),(((((5,((11,12),(16,18))),23),((((8,9),(21,22)),(24,25)),(50,52))),((56,57),((((100,134),116),(123,139)),142))),10))),((46,(47,48)),((49,136),140))),62),(2,58)),59);
 821: 11 -13430.56641 -14076.97293 (0,((((((1,90),((47,48),140)),(46,(49,136))),(((((((3,4),(((((6,7),(((((((((13,14),(32,((33,34),(44,45)))),27),(26,43)),35),(41,42)),(19,20)),(30,31)),(((36,37),38),(39,40)))),(54,143)),141),137)),((28,29),(51,53))),55),((15,17),144)),((((((5,((11,12),(16,18))),23),(((8,9),(21,22)),(24,25))),(50,52)),((56,57),((((100,134),116),(123,139)),142))),10)),((60,61),((((((((((63,105),(109,113)),112),108),(110,111)),(103,104)),(128,129)),(((((((((66,67),99),((68,(130,131)),83)),(78,79)),(91,93)),(92,94)),((76,138),81)),(69,(120,121))),((71,(77,(101,102))),(((((80,98),119),97),(117,(124,125))),((88,89),135))))),((((64,65),((70,126),(((86,87),132),133))),((75,(84,85)),(106,107))),(95,96))),((((((72,73),74),122),82),((114,115),118)),127))))),62),(2,58)),59);
 822: 1 -14415.78613 -14095.06262 (0,(((((1,90),(((((((3,4),55),((((6,7),(((((((((13,14),(32,((33,34),(44,45)))),27),(26,43)),35),(41,42)),(19,20)),(30,31)),(((36,37),38),(39,40)))),(137,141)),(54,143))),((28,29),(51,53))),((15,17),144)),(((((5,((11,12),(16,18))),23),((((8,9),(50,52)),(24,25)),(21,22))),((56,57),((((100,134),116),(123,139)),142))),10)),((60,61),(((((((((63,105),108),(109,113)),112),(((103,104),(128,129)),(110,111))),(((((((((66,67),99),((68,(130,131)),83)),(78,79)),(91,93)),(92,94)),((76,138),81)),(69,(120,121))),((71,(77,(101,102))),(((((80,98),119),97),(117,(124,125))),((88,89),135))))),(95,96)),(((64,65),(((70,126),(132,133)),(86,87))),((75,(84,85)),(106,107)))),((((((72,73),74),122),82),((114,115),118)),127))))),((46,(49,136)),((47,48),140))),62),(2,58)),59);
 823: 2 -13926.43359 -14082.669 (0,(((((1,90),(((((((3,4),55),(((((6,7),((((((((13,14),(32,((33,34),(44,45)))),(41,42)),((26,43),35)),27),(19,20)),(30,31)),(((36,38),37),(39,40)))),(54,143)),141),137)),((28,29),(51,53))),((15,144),17)),(((((((5,((11,12),(16,18))),23),((8,9),(21,22))),(24,25)),(50,52)),((56,57),((((100,134),116),(123,139)),142))),10)),((60,61),((((((((((63,105),(109,113)),112),108),(110,111)),(103,104)),(128,129)),(((((((((66,67),99),((68,(130,131)),83)),(78,79)),(91,93)),(92,94)),(69,(120,121))),((76,138),81)),((71,(77,(101,102))),(((((80,98),119),97),(117,(124,125))),((88,89),135))))),((((64,65),((70,126),((86,87),(132,133)))),((75,(84,85)),(106,107))),(95,96))),((((((72,73),74),122),82),((114,115),118)),127))))),((46,(47,48)),((49,136),140))),62),(2,58)),59);
 824: 1 -13757.72852 -14098.24158 (0,(((((1,90),((47,48),140)),((((((((3,4),(((((6,7),(((((((((13,14),((32,(33,34)),(44,45))),27),35),(26,43)),(41,42)),(19,20)),(30,31)),(((36,37),38),(39,40)))),(54,143)),141),137)),((28,29),(51,53))),55),((15,17),144)),((((((5,((11,12),(16,18))),23),(((8,9),(21,22)),(24,25))),(50,52)),((56,57),((((100,134),116),(123,139)),142))),10)),((60,61),(((((((((63,105),108),(109,113)),112),(((103,104),(128,129)),(110,111))),(((((((66,67),99),((78,79),((91,93),(92,94)))),((68,(130,131)),83)),(77,(101,102))),71),(((((80,98),119),97),(117,(124,125))),((88,89),135)))),((69,(120,121)),((76,138),81))),((((64,65),(((70,126),((86,87),133)),132)),((75,(84,85)),(106,107))),(95,96))),((((((72,73),74),122),82),((114,115),118)),127)))),(46,(49,136)))),62),(2,58)),59);
 825: 4 -14021.73242 -14082.67419 (0,((((((1,90),((47,48),140)),(46,(49,136))),((((((3,4),55),((28,29),(51,53))),(((((6,7),((((((((13,14),(32,((33,34),(44,45)))),(41,42)),((26,43),35)),27),(19,20)),(30,31)),(((36,37),38),(39,40)))),(137,141)),(54,143)),((15,17),144))),((((((5,((11,12),(16,18))),23),(((8,9),(21,22)),(24,25))),(50,52)),((56,57),((((100,134),116),(123,139)),142))),10)),((60,61),((((((((63,105),108),(109,113)),112),(((103,104),(128,129)),(110,111))),(((((((((66,67),99),((68,(130,131)),83)),(78,79)),(91,93)),(92,94)),((76,138),81)),(69,(120,121))),((71,(77,(101,102))),(((((80,98),119),97),(117,(124,125))),((88,89),135))))),((((64,65),((70,126),(((86,87),132),133))),((75,(84,85)),(106,107))),(95,96))),((((((72,73),74),122),82),((114,115),118)),127))))),62),(2,58)),59);
 826: 3 -13719.02734 -14078.35041 (0,((((((1,90),((47,48),140)),(46,(49,136))),((((((((((3,4),55),((6,7),(((((((((13,14),(32,((33,34),(44,45)))),27),35),(26,43)),(41,42)),(19,20)),(30,31)),(((36,37),38),(39,40))))),137),141),(54,143)),((15,17),144)),((28,29),(51,53))),((((((5,((11,12),(16,18))),23),(((8,9),(21,22)),(24,25))),(50,52)),((56,57),((((100,134),116),(123,139)),142))),10)),((60,61),((((((((63,105),108),(109,113)),112),(((103,104),(128,129)),(110,111))),(((((((((66,67),99),((68,(130,131)),83)),(78,79)),(91,93)),(92,94)),((76,138),81)),(69,(120,121))),((71,(77,(101,102))),(((((80,98),119),97),(117,(124,125))),((88,89),135))))),((((64,65),((70,126),(((86,87),133),132))),((75,(84,85)),(106,107))),(95,96))),((((((72,73),74),122),82),((114,115),118)),127))))),62),(2,58)),59);
 827: 2 -14421.58203 -14094.40134 (0,(((((1,90),((((((((3,4),((60,61),(((((((((((63,105),(109,113)),112),108),(110,111)),(103,104)),(128,129)),((71,(77,(101,102))),(((((80,98),119),97),(117,(124,125))),((88,89),135)))),(((69,121),120),((76,138),81))),((((64,65),((70,126),((86,87),(132,133)))),((75,(84,85)),(106,107))),(95,96))),(((((((66,67),99),((68,(130,131)),83)),(78,79)),(91,93)),(92,94)),((((((72,73),74),122),82),((114,115),118)),127))))),137),141),((6,7),((((((((13,14),(32,((33,34),(44,45)))),(41,42)),((26,43),35)),27),(19,20)),(30,31)),((36,(37,38)),(39,40))))),((54,143),55)),((28,29),(51,53))),(((((((5,((11,12),(16,18))),23),(((8,9),(21,22)),(24,25))),(50,52)),((56,57),((((100,134),116),(123,139)),142))),10),((15,17),144)))),((46,(47,48)),((49,136),140))),62),(2,58)),59);
 828: 1 -13960.04297 -14074.99384 (0,(((((1,90),((((((((3,4),55),(((((6,7),(((((((((13,14),(32,(33,(34,(44,45))))),27),35),(26,43)),(41,42)),(19,20)),(30,31)),((36,(37,38)),(39,40)))),(54,143)),141),137)),((28,29),(51,53))),((15,144),17)),((((((5,((11,12),(16,18))),23),(((8,9),(21,22)),(24,25))),(50,52)),((56,57),((((100,134),116),(123,139)),142))),10)),((60,61),((((((((63,105),108),(109,113)),112),(((103,104),(128,129)),(110,111))),(((((((((66,67),99),((68,(130,131)),83)),(78,79)),(91,93)),(92,94)),(69,(120,121))),((76,138),81)),((71,(77,(101,102))),(((((80,98),119),97),(117,(124,125))),((88,89),135))))),((((64,65),((70,126),((86,87),(132,133)))),((75,(84,85)),(106,107))),(95,96))),((((((72,73),74),122),82),((114,115),118)),127)))),46)),((47,48),((49,136),140))),62),(2,58)),59);
 829: 1 -13831.99023 -14077.89139 (0,(((((1,90),((49,136),140)),((((((((3,4),55),(((((6,7),(((((((((13,14),(32,((33,34),(44,45)))),27),35),(26,43)),(41,42)),(19,20)),(30,31)),(((36,37),38),(39,40)))),(54,143)),141),137)),((28,29),(51,53))),((15,144),17)),((((((5,((11,12),(16,18))),23),(((8,9),(21,22)),(24,25))),(50,52)),((56,57),((((100,134),116),(123,139)),142))),10)),((60,61),(((((((((63,105),108),(109,113)),112),(110,111)),((103,104),(128,129))),((((((((66,67),99),((68,(130,131)),83)),(78,79)),((91,93),(92,94))),((76,138),81)),(69,(120,121))),((71,(77,(101,102))),(((((80,98),119),97),(117,(124,125))),((88,89),135))))),((((64,65),(((70,126),((86,87),132)),133)),((75,(84,85)),(106,107))),(95,96))),((((((72,73),74),122),82),((114,115),118)),127)))),(46,(47,48)))),62),(2,58)),59);
 830: 1 -14512.65039 -14089.72073 (0,(((1,90),((((((((3,4),((28,29),(51,53))),((((6,7),(((((((((13,14),(32,((33,34),(44,45)))),27),(26,43)),35),(41,42)),(19,20)),(30,31)),(((36,(37,38)),40),39))),55),(137,141))),(54,143)),((15,17),144)),((((((5,((11,12),(16,18))),23),(((8,9),(21,22)),(24,25))),(50,52)),((56,57),((((100,134),116),(123,139)),142))),10)),((60,61),((((((((((63,105),(109,113)),112),108),(110,111)),(103,104)),(128,129)),(((((((((66,67),99),((68,(130,131)),83)),(78,79)),(91,93)),(92,94)),((76,138),81)),(69,(120,121))),((71,(77,(101,102))),(((((80,98),119),97),(117,(124,125))),((88,89),135))))),((((64,65),(((70,126),((86,87),132)),133)),((75,(84,85)),(106,107))),(95,96))),((((((72,73),74),122),82),((114,115),118)),127)))),((((46,(49,136)),140),(47,48)),62))),(2,58)),59);
 831: 2 -13250.24219 -14083.79693 (0,(((((1,90),((((((3,4),55),((((6,7),(((((((((13,14),(32,((33,34),(44,45)))),(41,42)),27),35),(26,43)),(19,20)),(30,31)),(((36,37),38),(39,40)))),(54,143)),(137,141))),((28,29),(51,53))),(((15,144),17),((60,61),((((((((((63,105),(109,113)),112),108),(110,111)),(103,104)),(128,129)),(((69,(120,121)),((76,138),81)),((71,(77,(101,102))),(((((80,98),119),97),(117,(124,125))),((88,89),135))))),(((((64,65),(((70,126),((86,87),133)),132)),(75,(84,85))),(106,107)),(95,96))),(((((((66,67),99),((68,(130,131)),83)),(78,79)),(91,93)),(92,94)),((((((72,73),74),122),82),((114,115),118)),127)))))),((((((5,((11,12),(16,18))),23),(((8,9),(21,22)),(24,25))),(50,52)),((56,57),((((100,134),116),(123,139)),142))),10))),((46,(47,48)),((49,136),140))),62),(2,58)),59);
 832: 4 -14602.49023 -14076.85656 (0,(((((1,90),((((((((3,4),55),((28,29),(51,53))),((((6,7),(((((((((13,14),(32,((33,34),(44,45)))),27),(26,43)),35),(41,42)),(19,20)),(30,31)),((((36,37),38),40),39))),(137,141)),(54,143))),((15,144),17)),((((((5,((11,12),(16,18))),23),(((8,9),(21,22)),(24,25))),(50,52)),((56,57),((((100,134),116),(123,139)),142))),10)),((60,61),((((((((63,105),108),(109,113)),112),(((103,104),(128,129)),(110,111))),(((((((((66,67),99),((68,(130,131)),83)),(78,79)),(91,93)),(92,94)),(69,(120,121))),((71,(77,(101,102))),(((((80,98),119),97),(117,(124,125))),((88,89),135)))),((76,138),81))),((((64,65),((70,126),((86,87),(132,133)))),((75,(84,85)),(106,107))),(95,96))),((((((72,73),74),122),82),((114,115),118)),127)))),46)),((47,48),((49,136),140))),62),(2,58)),59);
 833: 2 -14414.14648 -14077.13218 (0,((((((1,90),(47,48)),((46,(49,136)),140)),(((((((3,4),55),(((((6,7),(((((((((13,14),(32,((33,34),(44,45)))),27),(26,43)),35),(41,42)),(19,20)),(30,31)),((((36,37),38),40),39))),(54,143)),141),137)),((28,29),(51,53))),((15,17),144)),((((((5,((11,12),(16,18))),23),(((8,9),(21,22)),(24,25))),(50,52)),((56,57),((((100,134),116),(123,139)),142))),10)),((60,61),(((((((((63,105),108),(109,113)),112),(((103,104),(128,129)),(110,111))),((71,(77,(101,102))),(((((80,98),119),97),(117,(124,125))),((88,89),135)))),((((((((66,67),99),((68,(130,131)),83)),(78,79)),(91,93)),(92,94)),(69,(120,121))),((76,138),81))),((((64,65),(((70,126),((86,87),132)),133)),((75,(84,85)),(106,107))),(95,96))),((((((72,73),74),122),82),((114,115),118)),127))))),62),(2,58)),59);
 834: 1 -14565.85742 -14084.76282 (0,((((((1,90),((47,48),140)),(46,(49,136))),(((((((3,4),55),((((6,7),(((((((((13,14),(32,((33,(44,45)),34))),27),(26,43)),35),(41,42)),(19,20)),(30,31)),(((36,37),38),(39,40)))),(137,141)),(54,143))),((28,29),(51,53))),((15,144),17)),((((((5,((11,12),(16,18))),23),(((8,9),(21,22)),(24,25))),(50,52)),((56,57),((100,134),(116,((123,139),142))))),10)),((60,61),(((((((((63,105),108),(109,113)),112),(((103,104),(128,129)),(110,111))),(((((((((66,67),99),((68,(130,131)),83)),(78,79)),(91,93)),(92,94)),(69,(120,121))),((76,138),81)),((71,(77,(101,102))),(((((80,98),119),97),(117,(124,125))),((88,89),135))))),(95,96)),(((64,65),((70,126),((86,87),(132,133)))),((75,(84,85)),(106,107)))),((((((72,73),74),122),82),((114,115),118)),127))))),62),(2,58)),59);
 835: 1 -13796.39648 -14098.16402 (0,(((((((1,90),((((((3,4),55),(((((6,7),(((((((((13,14),((32,(33,34)),(44,45))),27),35),(26,43)),(41,42)),(19,20)),(30,31)),(((36,38),37),(39,40)))),(54,143)),141),137)),((28,29),(51,53))),((15,17),144)),((((((5,((11,12),(16,18))),23),(((8,9),(21,22)),(24,25))),(50,52)),((56,57),((((100,134),116),(123,139)),142))),10))),(46,((60,61),(((((((((63,105),(109,113)),112),108),(110,111)),((103,104),(128,129))),(((((((((66,67),99),((68,(130,131)),83)),(78,79)),(91,93)),(92,94)),((76,138),81)),((69,120),121)),((71,(77,(101,102))),((((80,98),(97,119)),(117,(124,125))),((88,89),135))))),((((64,65),((70,126),(((86,87),132),133))),((75,(84,85)),(106,107))),(95,96))),((((((72,73),74),122),82),((114,115),118)),127))))),(47,48)),((49,136),140)),62),(2,58)),59);
 836: 7 -13938.74707 -14076.97864 (0,((((((1,90),((47,48),140)),(46,(49,136))),(((((((3,4),(((((6,7),(((((((((13,14),(32,((33,34),(44,45)))),27),(26,43)),35),(41,42)),(19,20)),(30,31)),(((36,37),38),(39,40)))),(54,143)),141),137)),((28,29),(51,53))),55),((15,17),144)),((((((5,((11,12),(16,18))),23),(((8,9),(21,22)),(24,25))),(50,52)),((56,57),((((100,134),116),(123,139)),142))),10)),((60,61),((((((((((63,105),(109,113)),112),108),(110,111)),(103,104)),(128,129)),(((((((((66,67),99),((68,(130,131)),83)),(78,79)),(91,93)),(92,94)),((76,138),81)),(69,(120,121))),((71,(77,(101,102))),(((((80,98),119),97),(117,(124,125))),((88,89),135))))),((((64,65),((70,126),((86,87),(132,133)))),((75,(84,85)),(106,107))),(95,96))),((((((72,73),74),122),82),((114,115),118)),127))))),62),(2,58)),59);
 837: 1 -14439.4502 -14082.72138 (0,((((((1,90),((47,48),140)),(46,(49,136))),(((((((3,4),55),((((6,7),(((((((((13,14),(32,((33,(44,45)),34))),27),35),(26,43)),(41,42)),(19,20)),(30,31)),((36,(37,38)),(39,40)))),(137,141)),(54,143))),((15,144),17)),((28,29),(51,53))),((((((5,((11,12),(16,18))),23),(((8,9),(21,22)),(24,25))),(50,52)),((56,57),((((100,134),116),(123,139)),142))),10)),((60,61),((((((((((63,105),(109,113)),112),108),(110,111)),(103,104)),(128,129)),(((((((((66,67),99),((68,(130,131)),83)),(78,79)),(91,93)),(92,94)),(69,(120,121))),((71,(77,(101,102))),(((((80,98),119),97),(117,(124,125))),((88,89),135)))),((76,138),81))),((((64,65),((70,126),(((86,87),133),132))),((75,(84,85)),(106,107))),(95,96))),((((((72,73),74),122),82),((114,115),118)),127))))),62),(2,58)),59);
 838: 5 -13332.45898 -14083.02086 (0,((((((1,90),((47,48),140)),(46,(49,136))),(((((((3,4),137),(((((6,7),((((((((((13,14),(32,((33,34),(44,45)))),27),(26,43)),35),(41,42)),(19,20)),(30,31)),((36,38),37)),(39,40))),55),(54,143)),141)),((28,29),(51,53))),((15,17),144)),((((((5,((11,12),(16,18))),23),(((8,9),(21,22)),(24,25))),(50,52)),((56,57),((((100,134),116),(123,139)),142))),10)),((60,61),((((((((((63,105),(109,113)),112),108),(110,111)),(103,104)),(128,129)),(((((((((66,67),99),((68,(130,131)),83)),(78,79)),(91,93)),(92,94)),(69,(120,121))),((71,(77,(101,102))),(((((80,98),119),97),(117,(124,125))),((88,89),135)))),((76,138),81))),((((64,65),(((70,126),((86,87),133)),132)),((75,(84,85)),(106,107))),(95,96))),((((((72,73),74),122),82),((114,115),118)),127))))),62),(2,58)),59);
 839: 1 -14057.77148 -14078.21454 (0,((((((1,90),((47,48),140)),(46,(49,136))),(((((((3,4),55),(((((6,7),(((((((((13,14),(32,((33,34),(44,45)))),27),(26,43)),35),(41,42)),(19,20)),(30,31)),(((36,38),37),(39,40)))),(54,143)),141),137)),((28,29),(51,53))),((15,17),144)),((((((5,((11,12),(16,18))),23),(((8,9),(21,22)),(24,25))),(50,52)),((56,57),((((100,134),116),(123,139)),142))),10)),((60,61),(((((((((((63,105),(109,113)),112),108),(110,111)),(128,129)),(103,104)),(((71,(77,(101,102))),((((80,98),97),119),(117,(124,125)))),((88,89),135))),((((((((66,67),99),((68,(130,131)),83)),(78,79)),(91,93)),(92,94)),((69,121),120)),((76,138),81))),((((64,65),(((70,126),((86,87),132)),133)),((75,(84,85)),(106,107))),(95,96))),((((((72,73),74),122),82),((114,115),118)),127))))),62),(2,58)),59);
 840: 1 -13458.0957 -14085.20167 (0,(((((1,90),((((((3,4),55),((((6,7),(((((((((13,14),(32,((33,34),(44,45)))),(41,42)),27),35),(26,43)),(19,20)),(30,31)),(((36,37),38),(39,40)))),(54,143)),(137,141))),((28,29),(51,53))),(((15,144),17),((60,61),((((((((((63,105),(109,113)),112),108),(110,111)),(103,104)),(128,129)),(((69,(120,121)),((76,138),81)),((71,(77,(101,102))),(((((80,98),119),97),(117,(124,125))),((88,89),135))))),((((64,65),(((70,126),((86,87),133)),132)),((75,(84,85)),(106,107))),(95,96))),(((((((66,67),99),((68,(130,131)),83)),(78,79)),(91,93)),(92,94)),((((((72,73),74),122),82),((114,115),118)),127)))))),((((((5,((11,12),(16,18))),23),(((8,9),(21,22)),(24,25))),(50,52)),((56,57),((((100,134),116),(123,139)),142))),10))),((46,((49,136),140)),(47,48))),62),(2,58)),59);
 841: 1 -13091.28223 -14082.20745 (0,(((((1,90),((46,(47,48)),((49,136),140))),((((((((3,4),(((6,7),(((((((((13,14),(32,((33,(44,45)),34))),27),35),(26,43)),(41,42)),(19,20)),(30,31)),((36,(37,38)),(39,40)))),55)),137),((54,143),141)),((28,29),(51,53))),((15,17),144)),((((((5,((11,12),(16,18))),23),(((8,9),(21,22)),(24,25))),(50,52)),((56,57),((((100,134),116),(123,139)),142))),10)),((60,61),((((((((63,105),(109,113)),112),((((103,104),(128,129)),(110,111)),108)),((71,(77,(101,102))),(((((80,98),119),97),(117,(124,125))),((88,89),135)))),((((((((66,67),99),((68,(130,131)),83)),(78,79)),(91,93)),(92,94)),(69,(120,121))),((76,138),81))),((((64,65),(((70,126),((86,87),132)),133)),((75,(84,85)),(106,107))),(95,96))),((((((72,73),74),122),82),((114,115),118)),127))))),62),(2,58)),59);
 842: 1 -14054.87305 -14080.86726 (0,(((((1,90),(((((((3,4),55),((28,29),(51,53))),((((6,7),(((((((((13,14),(32,((33,34),(44,45)))),(41,42)),27),35),(26,43)),(19,20)),(30,31)),((((36,37),38),40),39))),(137,141)),(54,143))),((15,144),17)),((((((5,((11,12),(16,18))),23),(((8,9),(21,22)),(24,25))),(50,52)),((56,57),((((100,134),116),(123,139)),142))),10)),((60,61),(((((((((((63,105),(109,113)),112),108),(110,111)),(103,104)),(128,129)),((71,(77,(101,102))),(((((80,98),119),97),(117,(124,125))),((88,89),135)))),((69,(120,121)),((76,138),81))),((((64,65),(((70,126),((86,87),133)),132)),((75,(84,85)),(106,107))),(95,96))),(((((((66,67),99),((68,(130,131)),83)),(78,79)),(91,93)),(92,94)),((((((72,73),74),122),82),((114,115),118)),127)))))),((46,(47,48)),((49,136),140))),62),(2,58)),59);
 843: 1 -13494.74023 -14084.83093 (0,((((((1,90),((47,48),140)),(46,(49,136))),(((((((3,4),137),(((((6,7),((((((((13,14),(32,((33,34),(44,45)))),((26,43),27)),35),(41,42)),(19,20)),(30,31)),(((36,38),37),(39,40)))),55),(54,143)),141)),((28,29),(51,53))),((15,17),144)),((60,61),((((((((63,105),108),(109,113)),112),(((103,104),(128,129)),(110,111))),((((((((66,67),99),((68,(130,131)),83)),(78,79)),(91,93)),(92,94)),((69,(120,121)),((76,138),81))),((71,(77,(101,102))),(((((80,98),119),97),(117,(124,125))),((88,89),135))))),((((64,65),(((70,126),132),((86,87),133))),((75,(84,85)),(106,107))),(95,96))),((((((72,73),74),122),82),((114,115),118)),127)))),((((((5,((11,12),(16,18))),23),(((8,9),(21,22)),(24,25))),(50,52)),((56,57),((100,134),(116,((123,139),142))))),10))),62),(2,58)),59);
 844: 3 -13315.68359 -14083.93842 (0,(((((1,90),(((((((3,4),55),((((((6,7),(((((((13,14),(32,((33,34),(44,45)))),(41,42)),((26,43),(27,35))),(19,20)),(30,31)),(((36,38),37),(39,40)))),137),141),(54,143)),((15,144),17))),((28,29),(51,53))),((((((5,((11,12),(16,18))),23),(((8,9),(21,22)),(24,25))),(50,52)),((56,57),((((100,134),116),(123,139)),142))),10)),((60,61),((((((((63,105),108),(109,113)),112),(((103,104),(128,129)),(110,111))),(((((((((66,67),99),((68,(130,131)),83)),(78,79)),(91,93)),(92,94)),((76,138),81)),(69,(120,121))),((71,(77,(101,102))),(((((80,98),119),97),(117,(124,125))),((88,89),135))))),((((64,65),((70,126),(((86,87),132),133))),((75,(84,85)),(106,107))),(95,96))),(((((72,73),74),122),(82,((114,115),118))),127)))),46)),((47,48),((49,136),140))),62),(2,58)),59);
 845: 2 -14007.46094 -14078.66594 (0,((((1,90),((((((((3,4),55),(((((6,7),(((((((((13,14),(32,((33,34),(44,45)))),27),(26,43)),35),(41,42)),(19,20)),(30,31)),(((36,37),38),(39,40)))),(54,143)),141),137)),((28,29),(51,53))),((15,144),17)),((((((5,((11,12),(16,18))),23),(((8,9),(21,22)),(24,25))),(50,52)),((56,57),((((100,134),116),(123,139)),142))),10)),((60,61),((((((((63,105),108),(109,113)),112),(((103,104),(128,129)),(110,111))),((((((((((66,67),99),((68,(130,131)),83)),(78,79)),(91,93)),(92,94)),(76,138)),81),(69,(120,121))),((71,(77,(101,102))),(((((80,98),119),97),(117,(124,125))),((88,89),135))))),((((64,65),(((70,126),((86,87),132)),133)),((75,(84,85)),(106,107))),(95,96))),((((((72,73),74),122),82),((114,115),118)),127)))),46)),(((47,48),62),((49,136),140))),(2,58)),59);
 846: 1 -13226.44141 -14088.91714 (0,(((((1,90),(((((((3,4),55),(((((6,7),((((((((13,14),(32,((33,34),(44,45)))),(41,42)),((26,43),35)),27),(19,20)),(30,31)),(((36,37),38),(39,40)))),(54,143)),141),137)),((28,29),(51,53))),((15,17),144)),((((((((5,((11,12),(16,18))),23),(21,22)),(24,25)),(8,9)),(50,52)),((56,57),((((100,134),116),(123,139)),142))),10)),((60,61),((((((((((63,105),(109,113)),112),108),(110,111)),(103,104)),(128,129)),(((((((((66,67),99),((68,(130,131)),83)),(78,79)),(91,93)),(92,94)),(69,(120,121))),((76,138),81)),((71,(77,(101,102))),(((((80,98),119),97),(117,(124,125))),((88,89),135))))),((((64,65),(((70,126),(132,133)),(86,87))),((75,(84,85)),(106,107))),(95,96))),((((((72,73),74),122),82),((114,115),118)),127))))),(((46,(47,48)),140),(49,136))),62),(2,58)),59);
 847: 1 -14091.52441 -14080.67668 (0,((((((1,90),((47,48),140)),(46,(49,136))),(((((((3,4),(((6,7),(((((((((13,14),(32,((33,34),(44,45)))),27),(26,43)),35),(41,42)),(19,20)),(30,31)),(((36,37),38),(39,40)))),55)),137),141),(54,143)),((28,29),(51,53))),(((((((5,((11,12),(16,18))),23),(((8,9),(21,22)),(24,25))),(50,52)),((56,57),((((100,134),116),(123,139)),142))),10),(((15,17),144),((60,61),(((((((((63,105),108),(109,113)),112),(((103,104),(128,129)),(110,111))),((71,(77,(101,102))),(((((80,98),119),(117,(124,125))),97),((88,89),135)))),(((((((((66,67),99),((68,(130,131)),83)),(78,79)),(91,93)),94),92),((76,138),81)),(69,(120,121)))),((((64,65),(((70,126),(132,133)),(86,87))),((75,(84,85)),(106,107))),(95,96))),((((((72,73),74),122),82),((114,115),118)),127))))))),62),(2,58)),59);
 848: 1 -14715.17969 -14084.8317 (0,(((((1,90),((46,(47,48)),((49,136),140))),(((((((((3,4),55),((6,7),(((((((((13,14),(32,((33,(44,45)),34))),27),35),(26,43)),(41,42)),(19,20)),(30,31)),((36,(37,38)),(39,40))))),137),((54,143),141)),((28,29),(51,53))),((15,17),144)),((((((5,((11,12),(16,18))),23),(((8,9),(21,22)),(24,25))),(50,52)),((56,57),((((100,134),116),(123,139)),142))),10)),((60,61),((((((((63,105),(109,113)),112),((((103,104),(128,129)),(110,111)),108)),(((71,(77,(101,102))),((((80,98),119),97),(117,(124,125)))),((88,89),135))),((((((((66,67),99),((68,(130,131)),83)),(78,79)),(91,93)),(92,94)),(69,(120,121))),((76,138),81))),((((64,65),(((70,126),((86,87),132)),133)),((75,(84,85)),(106,107))),(95,96))),((((((72,73),74),122),82),((114,115),118)),127))))),62),(2,58)),59);
 849: 1 -13510.46289 -14075.13453 (0,((((((1,90),((47,48),140)),(46,(49,136))),(((((((3,4),55),((28,29),(51,53))),((((6,7),(((((((((13,14),(32,((33,(44,45)),34))),27),(26,43)),35),(41,42)),(19,20)),(30,31)),(((36,38),37),(39,40)))),(137,141)),(54,143))),((15,17),144)),((60,61),(((((((63,105),(((((103,104),(128,129)),(110,111)),108),112)),109),113),((((((((((66,67),99),((68,(130,131)),83)),(78,79)),(91,93)),(92,94)),(76,138)),81),(69,(120,121))),((71,(77,(101,102))),(((((80,98),119),97),(117,(124,125))),((88,89),135))))),((((64,65),((70,126),((86,87),(132,133)))),((75,(84,85)),(106,107))),(95,96))),((((((72,73),74),122),82),((114,115),118)),127)))),((((((5,((11,12),(16,18))),23),(((8,9),(21,22)),(24,25))),(50,52)),((56,57),((((100,134),116),(123,139)),142))),10))),62),(2,58)),59);
 850: 1 -14139.89062 -14078.28501 (0,(((((1,90),((49,136),140)),((((((((3,4),55),(((((6,7),((((((((13,14),(32,(33,(34,(44,45))))),(41,42)),((26,43),35)),27),(19,20)),(30,31)),((36,(37,38)),(39,40)))),(54,143)),141),137)),((28,29),(51,53))),((15,17),144)),((((((5,((11,12),(16,18))),23),(((8,9),(21,22)),(24,25))),(50,52)),((56,57),((((100,134),116),(123,139)),142))),10)),((60,61),((((((((63,105),108),(109,113)),112),(((103,104),(128,129)),(110,111))),(((((((((66,67),99),((68,(130,131)),83)),(78,79)),(91,93)),(92,94)),(69,(120,121))),((76,138),81)),((71,(77,(101,102))),(((((80,98),119),97),(117,(124,125))),((88,89),135))))),((((64,65),((70,126),((86,87),(132,133)))),((75,(84,85)),(106,107))),(95,96))),((((((72,73),74),122),82),((114,115),118)),127)))),(46,(47,48)))),62),(2,58)),59);
 851: 2 -14310.73633 -14106.10021 (0,((((((1,90),((47,48),140)),(46,(49,136))),(((((((((3,4),141),137),(((6,7),((((((((13,14),((32,(33,34)),(44,45))),((26,43),35)),27),(19,20)),(41,42)),(30,31)),(((36,38),37),(39,40)))),55)),(54,143)),((28,29),(51,53))),((15,144),17)),((60,61),((((((((63,105),(((((103,104),(128,129)),(110,111)),108),112)),109),113),((71,(77,(101,102))),(((((80,98),119),97),(117,(124,125))),((88,89),135)))),(((((((((66,67),68),83),(99,(130,131))),(78,79)),(91,93)),(92,94)),(69,(120,121))),((76,138),81))),((((64,65),(((70,126),133),((86,87),132))),((75,(84,85)),(106,107))),(95,96))),((((((72,73),74),122),82),((114,115),118)),127)))),((((((5,((11,12),(16,18))),23),(((8,9),(21,22)),(24,25))),(50,52)),((56,57),((((100,134),116),(123,139)),142))),10))),62),(2,58)),59);
 852: 5 -15252.18359 -14078.64876 (0,((((((1,90),((47,48),140)),(46,(49,136))),(((((((3,4),55),((28,29),(51,53))),((((6,7),((((((((13,14),(32,((33,34),(44,45)))),(41,42)),((26,43),35)),27),(19,20)),(30,31)),(((36,37),38),(39,40)))),(137,141)),(54,143))),((15,17),144)),((((((5,((11,12),(16,18))),23),(((8,9),(21,22)),(24,25))),(50,52)),((56,57),((((100,134),116),(123,139)),142))),10)),((60,61),((((((((63,105),108),(109,113)),112),(((103,104),(128,129)),(110,111))),(((((((((66,67),99),((68,(130,131)),83)),(78,79)),(91,93)),(92,94)),((76,138),81)),(69,(120,121))),((71,(77,(101,102))),(((((80,98),119),97),(117,(124,125))),((88,89),135))))),((((64,65),(70,((((86,87),132),133),126))),((75,(84,85)),(106,107))),(95,96))),((((((72,73),74),122),82),((114,115),118)),127))))),62),(2,58)),59);
 853: 4 -13975.82812 -14081.19459 (0,((((((1,90),((47,48),140)),(46,(49,136))),(((((((3,4),55),((28,29),(51,53))),((((6,7),(((((((13,14),(32,((33,34),(44,45)))),(41,42)),((26,43),35)),((19,20),27)),(30,31)),(((36,37),38),(39,40)))),(137,141)),(54,143))),((15,17),144)),((((((5,((11,12),(16,18))),23),(((8,9),(21,22)),(24,25))),(50,52)),((56,57),((((100,134),116),(123,139)),142))),10)),((60,61),((((((((63,105),108),(109,113)),112),(((103,104),(128,129)),(110,111))),(((((((((66,67),99),((68,(130,131)),83)),(78,79)),(91,93)),(92,94)),((76,138),81)),(69,(120,121))),((71,(77,(101,102))),(((((80,98),119),97),(117,(124,125))),((88,89),135))))),((((64,65),((70,126),(((86,87),132),133))),((75,(84,85)),(106,107))),(95,96))),((((((72,73),74),122),82),((114,115),118)),127))))),62),(2,58)),59);
 854: 1 -14062.85352 -14091.69665 (0,((((((1,90),((47,48),140)),(46,(49,136))),(((((((3,4),55),((28,29),(51,53))),((((6,7),((((((((13,14),(32,((33,34),(44,45)))),(41,42)),((26,43),35)),27),(19,20)),(30,31)),(((36,37),38),(39,40)))),(137,141)),(54,143))),((15,17),144)),((60,61),(((((((((63,105),108),(109,113)),112),(((103,104),(128,129)),(110,111))),((71,(77,(101,102))),(((((80,98),119),97),(117,(124,125))),((88,89),135)))),((((((((66,67),99),((68,(130,131)),83)),(78,79)),(91,93)),(92,94)),((76,138),81)),(69,(120,121)))),(((64,65),(((70,126),(132,133)),(86,87))),(((75,(84,85)),(106,107)),(95,96)))),((((((72,73),74),122),82),((114,115),118)),127)))),((((((5,((11,12),(16,18))),23),(((8,9),(21,22)),(24,25))),(50,52)),((56,57),((((100,134),116),142),(123,139)))),10))),62),(2,58)),59);
 855: 1 -14040.73828 -14097.893 (0,(((((1,90),(((((((((3,4),((60,61),((((((((((63,105),(109,113)),112),108),(110,111)),(103,104)),(128,129)),(((((((((66,67),99),((68,(130,131)),83)),(78,79)),(91,93)),(92,94)),((76,138),81)),((69,120),121)),((71,(77,(101,102))),(((((80,98),119),97),(117,(124,125))),((88,89),135))))),((((64,65),(((70,126),((86,87),132)),133)),((75,(84,85)),(106,107))),(95,96))),((((((72,73),74),122),82),((114,115),118)),127)))),137),141),((6,7),(((((((13,14),((32,(33,34)),(44,45))),(41,42)),((26,43),(27,35))),(19,20)),(30,31)),(((36,37),38),(39,40))))),((54,143),55)),((28,29),(51,53))),((15,17),144)),((((((5,((11,12),(16,18))),23),(((8,9),(21,22)),(24,25))),(50,52)),((56,57),((((100,134),116),(123,139)),142))),10))),((46,(47,48)),((49,136),140))),62),(2,58)),59);
 856: 1 -13343.8125 -14101.12146 (0,(((((((1,90),((((((3,4),55),((((6,7),(((((((((13,14),(32,((33,34),(44,45)))),27),35),(26,43)),(41,42)),(19,20)),(30,31)),(((36,37),38),(39,40)))),(54,143)),(137,141))),((28,29),(51,53))),((15,17),144)),((((((5,((11,12),(16,18))),23),(((8,9),(21,22)),(24,25))),(50,52)),((56,57),((((100,134),116),(123,139)),142))),10))),(46,((60,61),(((((((((63,105),108),(109,113)),112),(((103,104),(128,129)),(110,111))),(((((((((66,67),99),((68,(130,131)),83)),(78,79)),(91,93)),(92,94)),((76,138),81)),((69,120),121)),((71,(77,(101,102))),(((((80,98),119),(117,(124,125))),97),((88,89),135))))),(95,96)),(((64,65),(((70,126),(86,87)),(132,133))),((75,(84,85)),(106,107)))),(((((72,73),74),122),(82,((114,115),118))),127))))),(47,48)),((49,136),140)),62),(2,58)),59);
 857: 2 -13634.08984 -14082.74992 (0,(((((1,90),(((((((3,4),55),((((6,7),(((((((((13,14),(32,((33,(44,45)),34))),27),(26,43)),35),(41,42)),(19,20)),(30,31)),(((36,37),38),(39,40)))),(137,141)),(54,143))),((28,29),(51,53))),((15,17),144)),((60,61),((((((((63,105),108),(109,113)),112),(((103,104),(128,129)),(110,111))),(((((((((66,67),99),((68,(130,131)),83)),(78,79)),(91,93)),(92,94)),((76,138),81)),(69,(120,121))),((71,(77,(101,102))),(((((80,98),119),97),(117,(124,125))),((88,89),135))))),(((((64,65),(((70,126),(132,133)),(86,87))),(75,(84,85))),(106,107)),(95,96))),((((((72,73),74),122),82),((114,115),118)),127)))),(((((5,((11,12),(16,18))),23),((((8,9),(21,22)),(24,25)),(50,52))),((56,57),((((100,134),116),(123,139)),142))),10))),((46,(49,136)),((47,48),140))),62),(2,58)),59);
 858: 1 -14685.61426 -14075.01918 (0,((((((1,90),((47,48),140)),(46,(49,136))),((((((((3,4),55),137),((((6,7),(((((((((13,14),(32,((33,(44,45)),34))),27),(26,43)),35),(41,42)),(19,20)),(((36,38),37),(39,40))),(30,31))),(54,143)),141)),((28,29),(51,53))),((15,17),144)),((((((5,((11,12),(16,18))),23),(((8,9),(21,22)),(24,25))),(50,52)),((56,57),((((100,134),116),(123,139)),142))),10)),((60,61),((((((((((63,105),(109,113)),112),108),(110,111)),(103,104)),(128,129)),(((((((((66,67),99),((68,(130,131)),83)),(78,79)),(91,93)),(92,94)),((76,138),81)),(69,(120,121))),((71,(77,(101,102))),(((((80,98),119),97),(117,(124,125))),((88,89),135))))),((((64,65),(((70,126),(132,133)),(86,87))),((75,(84,85)),(106,107))),(95,96))),((((((72,73),74),122),82),((114,115),118)),127))))),62),(2,58)),59);
 859: 1 -14347.12109 -14083.11395 (0,(((((((1,90),(47,48)),140),(46,(49,136))),(((((((3,4),55),(((((6,7),(((((((((13,14),((32,(33,34)),(44,45))),27),35),(26,43)),(41,42)),(19,20)),(30,31)),(((36,37),38),(39,40)))),(54,143)),141),137)),((28,29),(51,53))),((15,17),144)),((((((5,((11,12),(16,18))),23),(((8,9),(21,22)),(24,25))),(50,52)),((56,57),((((100,134),116),(123,139)),142))),10)),((60,61),((((((((((63,105),(109,113)),112),108),(110,111)),(103,104)),(128,129)),((((((((((66,67),99),((68,(130,131)),83)),(78,79)),(91,93)),94),92),((76,138),81)),(69,(120,121))),((71,(77,(101,102))),(((((80,98),119),97),(117,(124,125))),((88,89),135))))),((((64,65),(((70,126),(132,133)),(86,87))),((75,(84,85)),(106,107))),(95,96))),((((((72,73),74),122),82),((114,115),118)),127))))),62),(2,58)),59);
 860: 3 -13712.8877 -14077.39931 (0,((((((1,90),((47,48),140)),(46,(49,136))),((((((((3,4),55),((6,7),(((((((((13,14),(32,((33,34),(44,45)))),27),(26,43)),35),(41,42)),(19,20)),(30,31)),((((36,37),38),39),40)))),137),141),(54,143)),((28,29),(51,53))),(((((((5,((11,12),(16,18))),23),(((8,9),(21,22)),(24,25))),(50,52)),((56,57),((((100,134),116),(123,139)),142))),10),(((15,17),144),((60,61),((((((((63,105),108),(109,113)),112),(((103,104),(128,129)),(110,111))),(((((((((66,67),99),((68,(130,131)),83)),(78,79)),(91,93)),(92,94)),((76,138),81)),(69,(120,121))),((71,(77,(101,102))),(((((80,98),119),97),(117,(124,125))),((88,89),135))))),((((64,65),((70,126),(((86,87),133),132))),((75,(84,85)),(106,107))),(95,96))),((((((72,73),74),122),82),((114,115),118)),127))))))),62),(2,58)),59);
 861: 1 -13816.07227 -14078.10894 (0,(((((1,90),((((((((3,4),55),((28,29),(51,53))),((((6,7),(((((((((13,14),(32,((33,34),(44,45)))),27),(26,43)),35),(41,42)),(19,20)),(30,31)),(((36,37),38),(39,40)))),(137,141)),(54,143))),((15,144),17)),((((((5,((11,12),(16,18))),23),(((8,9),(21,22)),(24,25))),(50,52)),((56,57),((100,134),(116,((123,139),142))))),10)),((60,61),((((((((63,105),108),(109,113)),112),(((103,104),(128,129)),(110,111))),(((((((((66,67),99),((68,(130,131)),83)),(78,79)),(91,93)),(92,94)),(69,(120,121))),((71,(77,(101,102))),(((((80,98),119),97),(117,(124,125))),((88,89),135)))),((76,138),81))),((((64,65),(((70,126),((86,87),132)),133)),((75,(84,85)),(106,107))),(95,96))),((((((72,73),74),122),82),((114,115),118)),127)))),46)),((47,48),((49,136),140))),62),(2,58)),59);
 862: 1 -14824.95215 -14091.27542 (0,(((((1,90),(((((((3,4),55),((((6,7),(((((((((13,14),(32,((33,34),(44,45)))),27),35),(26,43)),(41,42)),(19,20)),(30,31)),(((36,37),38),(39,40)))),(54,143)),(137,141))),((28,29),(51,53))),((15,144),17)),((((((5,((11,12),(16,18))),23),(((8,9),(21,22)),(24,25))),(50,52)),((56,57),((((100,134),116),(123,139)),142))),10)),((46,((60,61),((((((((63,105),108),(109,113)),112),(((103,104),(128,129)),(110,111))),(((((((((66,67),99),((68,(130,131)),83)),(78,79)),(91,93)),(92,94)),((76,138),81)),(69,(120,121))),((71,(77,(101,102))),((((80,98),(97,119)),(117,(124,125))),((88,89),135))))),((((64,65),(((70,126),132),((86,87),133))),((75,(84,85)),(106,107))),(95,96))),((((((72,73),74),122),127),82),((114,115),118))))),(47,48)))),((49,136),140)),62),(2,58)),59);
 863: 1 -13712.35645 -14081.73966 (0,((((((1,90),(47,48)),((46,(49,136)),140)),(((((((3,4),55),(((((6,7),(((((((((13,14),(32,((33,(44,45)),34))),27),(26,43)),35),(41,42)),(19,20)),(30,31)),(((36,38),37),(39,40)))),(54,143)),141),137)),((28,29),(51,53))),((15,144),17)),(((((5,((11,12),(16,18))),23),((((8,9),(21,22)),(24,25)),(50,52))),((56,57),((((100,134),116),(123,139)),142))),10)),((60,61),((((((((63,105),108),(109,113)),112),(((103,104),(128,129)),(110,111))),(((((((((66,67),99),((68,(130,131)),83)),(78,79)),(91,93)),(92,94)),(69,(120,121))),((76,138),81)),((71,(77,(101,102))),(((((80,98),119),97),(117,(124,125))),((88,89),135))))),((((64,65),((70,126),(((86,87),132),133))),((75,(84,85)),(106,107))),(95,96))),((((((72,73),74),122),82),((114,115),118)),127))))),62),(2,58)),59);
 864: 1 -14270.45703 -14075.21054 (0,((((((1,90),((47,48),140)),(46,(49,136))),((((((((((3,4),55),((6,7),(((((((((13,14),(32,((33,34),(44,45)))),27),35),(26,43)),(41,42)),(19,20)),(30,31)),(((36,37),38),(39,40))))),137),141),(54,143)),((28,29),(51,53))),((15,17),144)),((((((5,((11,12),(16,18))),23),(((8,9),(21,22)),(24,25))),(50,52)),((56,57),((((100,134),116),(123,139)),142))),10)),((60,61),((((((((63,105),108),(109,113)),112),(((103,104),(128,129)),(110,111))),(((((((((66,67),99),((68,(130,131)),83)),(78,79)),(91,93)),(92,94)),((69,120),121)),((76,138),81)),((71,(77,(101,102))),(((((80,98),119),97),(117,(124,125))),((88,89),135))))),((((64,65),((70,126),(((86,87),133),132))),((75,(84,85)),(106,107))),(95,96))),((((((72,73),74),122),82),((114,115),118)),127))))),62),(2,58)),59);
 865: 3 -13261.91797 -14085.07286 (0,((((((1,90),((47,48),140)),(46,(49,136))),(((((((3,4),55),(((((6,7),(((((((((13,14),(32,((33,(44,45)),34))),(41,42)),27),35),(26,43)),(19,20)),(30,31)),((36,(37,38)),(39,40)))),(54,143)),141),137)),((15,17),144)),((28,29),(51,53))),((((((5,((11,12),(16,18))),23),(((8,9),(21,22)),(24,25))),(50,52)),((56,57),((((100,134),116),(123,139)),142))),10)),((60,61),(((((((((63,105),108),(109,113)),112),(((103,104),(128,129)),(110,111))),((71,(77,(101,102))),(((((80,98),119),97),(117,(124,125))),((88,89),135)))),((((((((66,67),99),((68,(130,131)),83)),(78,79)),(91,93)),(92,94)),((76,138),81)),(69,(120,121)))),((((64,65),((70,126),(((86,87),133),132))),((75,(84,85)),(106,107))),(95,96))),((((((72,73),74),122),82),((114,115),118)),127))))),62),(2,58)),59);
 866: 1 -14508.93555 -14087.6848 (0,(((((1,90),(((((((3,4),55),(((((6,7),((((((13,14),(32,((33,34),(44,45)))),(41,42)),((19,20),(((26,43),35),27))),(30,31)),((36,(37,38)),(39,40)))),137),141),(((15,144),17),(54,143)))),((28,29),(51,53))),((((((5,((11,12),(16,18))),23),(((8,9),(21,22)),(24,25))),(50,52)),((56,57),((((100,134),116),(123,139)),142))),10)),((60,61),((((((((63,105),108),(109,113)),112),(((103,104),(128,129)),(110,111))),(((((((((66,67),99),((68,(130,131)),83)),(78,79)),(91,93)),(92,94)),((76,138),81)),((69,120),121)),((71,(77,(101,102))),(((((80,98),119),97),(117,(124,125))),((88,89),135))))),(((((64,65),((70,126),(((86,87),132),133))),(75,(84,85))),(106,107)),(95,96))),((((((72,73),74),122),127),82),((114,115),118))))),46)),((47,48),((49,136),140))),62),(2,58)),59);
 867: 1 -13602.91797 -14087.46587 (0,((((((1,90),((47,48),140)),(46,(49,136))),(((((((3,4),55),((((6,7),(((((((((13,14),(32,((33,34),(44,45)))),27),35),(26,43)),(41,42)),(19,20)),(30,31)),(((36,37),38),(39,40)))),(137,141)),(54,143))),((28,29),(51,53))),((15,17),144)),((((((5,((11,12),(16,18))),23),(((8,9),(21,22)),(24,25))),(50,52)),((56,57),((((100,134),116),(123,139)),142))),10)),((60,61),((((((((63,105),108),(109,113)),112),(((103,104),(128,129)),(110,111))),(((((((((66,67),99),((68,83),(130,131))),(78,79)),(91,93)),(92,94)),(69,(120,121))),((76,138),81)),((71,(77,(101,102))),(((((80,98),119),97),(117,(124,125))),((88,89),135))))),(((64,65),(((70,126),133),((86,87),132))),(((75,(84,85)),(106,107)),(95,96)))),((((((72,73),74),122),82),((114,115),118)),127))))),62),(2,58)),59);
 868: 2 -14284.10059 -14084.53459 (0,((((((1,90),((47,48),140)),(46,(49,136))),((((((((((3,4),55),((6,7),(((((((((13,14),((32,(33,34)),(44,45))),27),(26,43)),35),(41,42)),(19,20)),(30,31)),(((36,37),38),(39,40))))),137),141),(54,143)),((28,29),(51,53))),((15,144),17)),((((((5,((11,12),(16,18))),23),(((8,9),(21,22)),(24,25))),(50,52)),((56,57),((((100,134),116),(123,139)),142))),10)),((60,61),((((((((63,105),108),(109,113)),112),(((103,104),(128,129)),(110,111))),(((((((((66,67),99),((68,(130,131)),83)),(78,79)),(91,93)),(92,94)),((76,138),81)),(69,(120,121))),((71,(77,(101,102))),(((((80,98),119),97),(117,(124,125))),((88,89),135))))),((((64,65),((70,126),(((86,87),133),132))),((75,(84,85)),(106,107))),(95,96))),((((((72,73),74),122),82),((114,115),118)),127))))),62),(2,58)),59);
 869: 1 -13889.06738 -14091.40181 (0,((((1,90),(((46,(49,136)),140),(47,48))),((((((((3,4),55),((28,29),(51,53))),((((6,7),(((((((((13,14),(32,((33,34),(44,45)))),27),(26,43)),35),(41,42)),(19,20)),(30,31)),(((36,37),38),(39,40)))),(137,141)),(54,143))),((15,17),144)),((((((5,((11,12),(16,18))),23),(((8,9),(21,22)),(24,25))),(50,52)),((56,57),((((100,134),116),(123,139)),142))),10)),((60,61),((((((((63,(105,108)),(109,113)),112),(((103,104),(128,129)),(110,111))),(((69,120),121),((71,(77,(101,102))),(((((80,98),119),97),(117,(124,125))),((88,89),135))))),((((((((66,67),99),(130,131)),(68,83)),(78,79)),(91,93)),(92,94)),((76,138),81))),((((64,65),((70,126),(((86,87),132),133))),((75,(84,85)),(106,107))),(95,96))),((((((72,73),74),122),82),((114,115),118)),127)))),62)),(2,58)),59);
 870: 1 -13852.41309 -14084.71853 (0,(((((1,90),(((((((3,4),55),((((6,7),(((((((((13,14),((32,(33,34)),(44,45))),27),35),(26,43)),(41,42)),(19,20)),(30,31)),(((36,37),38),(39,40)))),(137,141)),(54,143))),((28,29),(51,53))),((15,17),144)),((((((5,((11,12),(16,18))),23),(((8,9),(21,22)),(24,25))),(50,52)),((56,57),((((100,134),116),(123,139)),142))),10)),((60,61),(((((((((63,105),108),(109,113)),112),(((103,104),(128,129)),(110,111))),((71,(77,(101,102))),(((((80,98),119),97),(117,(124,125))),((88,89),135)))),((((((((66,67),99),((68,(130,131)),83)),(78,79)),(91,93)),(92,94)),((76,138),81)),(69,(120,121)))),((((64,65),(((70,126),((86,87),132)),133)),((75,(84,85)),(106,107))),(95,96))),((((((72,73),74),122),82),((114,115),118)),127))))),((46,(47,48)),((49,136),140))),62),(2,58)),59);
 871: 1 -14497.68555 -14081.653 (0,(((((1,90),((((((((3,4),55),(((6,7),(((((((((13,14),(32,((33,(44,45)),34))),(41,42)),27),35),(26,43)),(19,20)),(30,31)),(((36,38),37),(39,40)))),(137,141))),(54,143)),((28,29),(51,53))),((15,17),144)),((60,61),(((((((((((63,105),(109,113)),112),108),(110,111)),(103,104)),(128,129)),((71,(77,(101,102))),(((((80,98),119),97),(117,(124,125))),((88,89),135)))),(((69,121),120),((76,138),81))),((((64,65),((70,126),(((86,87),133),132))),((75,(84,85)),(106,107))),(95,96))),((((((((66,67),99),((68,(130,131)),83)),(78,79)),(91,93)),94),92),((((((72,73),74),122),82),((114,115),118)),127))))),((((((5,((11,12),(16,18))),23),(((8,9),(21,22)),(24,25))),(50,52)),((56,57),((((100,134),116),(123,139)),142))),10))),((46,(47,48)),((49,136),140))),62),(2,58)),59);
 872: 1 -13940.89062 -14085.55723 (0,(((((1,90),(((((((3,4),55),((((6,7),(((((((((13,14),(32,((33,34),(44,45)))),27),(26,43)),35),(41,42)),(19,20)),(30,31)),(((36,37),38),(39,40)))),(137,141)),(54,143))),((28,29),(51,53))),((15,17),144)),(((((5,((11,12),(16,18))),23),((((8,9),(50,52)),(24,25)),(21,22))),((56,57),((((100,134),116),(123,139)),142))),10)),((60,61),(((((((((63,105),108),(109,113)),112),(((103,104),(128,129)),(110,111))),((71,(77,(101,102))),(((((80,98),119),97),(117,(124,125))),((88,89),135)))),((((((((66,67),99),((68,(130,131)),83)),(78,79)),(91,93)),(92,94)),((76,138),81)),(69,(120,121)))),((((64,65),(((70,126),(132,133)),(86,87))),((75,(84,85)),(106,107))),(95,96))),((((((72,73),74),122),82),((114,115),118)),127))))),((46,(49,136)),((47,48),140))),62),(2,58)),59);
 873: 2 -14208.40234 -14076.99217 (0,((((((1,90),((47,48),140)),(46,(49,136))),((((((((3,4),55),(((6,7),((((((((13,14),(32,((33,34),(44,45)))),((26,43),35)),27),(19,20)),(41,42)),(30,31)),(((36,37),38),(39,40)))),(137,141))),((28,29),(51,53))),(54,143)),((15,144),17)),((60,61),((((((((63,105),108),(109,113)),112),(((103,104),(128,129)),(110,111))),((((((((((66,67),99),((68,(130,131)),83)),(78,79)),(91,93)),94),92),((76,138),81)),((69,120),121)),((71,(77,(101,102))),(((((80,98),97),119),(117,(124,125))),((88,89),135))))),((((64,65),((70,126),((86,87),(132,133)))),((75,(84,85)),(106,107))),(95,96))),((((((72,73),74),122),82),((114,115),118)),127)))),((((((5,((11,12),(16,18))),23),(((8,9),(21,22)),(24,25))),(50,52)),((56,57),((((100,134),116),(123,139)),142))),10))),62),(2,58)),59);
 874: 1 -13395.50195 -14084.5795 (0,((((((1,90),((47,48),140)),(46,(49,136))),(((((((3,4),137),(((((6,7),(((((((((13,14),(32,((33,34),(44,45)))),27),(26,43)),35),(41,42)),(19,20)),(30,31)),(((36,38),37),(39,40)))),55),(54,143)),141)),((28,29),(51,53))),((15,17),144)),((((((5,((11,12),(16,18))),23),(((8,9),(21,22)),(24,25))),(50,52)),((56,57),((((100,134),116),(123,139)),142))),10)),((60,61),((((((((((63,105),(109,113)),112),108),(110,111)),(103,104)),(128,129)),(((((((((66,67),99),((68,(130,131)),83)),(78,79)),(91,93)),(92,94)),(69,(120,121))),(((71,(77,(101,102))),((((80,98),119),97),(117,(124,125)))),((88,89),135))),((76,138),81))),((((64,65),(((70,126),((86,87),133)),132)),((75,(84,85)),(106,107))),(95,96))),((((((72,73),74),122),82),((114,115),118)),127))))),62),(2,58)),59);
 875: 1 -13179.90039 -14078.3386 (0,((((((1,90),((((((((3,4),55),((((6,7),(((((((((13,14),(32,(33,(34,(44,45))))),27),35),(26,43)),(41,42)),(19,20)),(30,31)),((36,(37,38)),(39,40)))),(137,141)),(54,143))),((28,29),(51,53))),((15,17),144)),((((((5,((11,12),(16,18))),23),(((8,9),(21,22)),(24,25))),(50,52)),((56,57),((((100,134),116),(123,139)),142))),10)),((60,61),((((((((63,105),108),(109,113)),112),(((103,104),(128,129)),(110,111))),((((((((((66,67),99),((68,(130,131)),83)),(78,79)),(91,93)),94),92),((76,138),81)),((69,120),121)),((71,(77,(101,102))),((((((80,98),119),97),117),(124,125)),((88,89),135))))),((((64,65),((70,126),(((86,87),133),132))),((75,(84,85)),(106,107))),(95,96))),((((((72,73),74),122),82),127),((114,115),118))))),46)),(47,48)),((49,136),140)),62),(2,58)),59);
 876: 4 -13338.23242 -14087.04805 (0,(((((1,90),((((((((3,4),55),((((6,7),(((((((((13,14),(32,((33,34),(44,45)))),(41,42)),27),35),(26,43)),(19,20)),(30,31)),(((36,37),38),(39,40)))),(137,141)),(54,143))),((28,29),(51,53))),((15,17),144)),((((((5,((11,12),(16,18))),23),(((8,9),(21,22)),(24,25))),(50,52)),((56,57),((((100,134),116),(123,139)),142))),10)),((60,61),(((((((((((63,105),(109,113)),112),108),(110,111)),(103,104)),(128,129)),(((((((((66,67),99),((68,(130,131)),83)),(78,79)),(91,93)),(92,94)),((76,138),81)),(69,(120,121))),((71,(77,(101,102))),(((((80,98),119),97),(117,(124,125))),((88,89),135))))),(95,96)),(((64,65),((70,126),(((86,87),132),133))),((75,(84,85)),(106,107)))),((((((72,73),74),122),82),((114,115),118)),127)))),46)),((47,48),((49,136),140))),62),(2,58)),59);
 877: 1 -13073.05859 -14091.96038 (0,((((((1,90),((((((3,4),55),(((((6,7),(((((((13,14),(32,((33,(44,45)),34))),(41,42)),((26,43),(27,35))),(19,20)),(30,31)),(((36,38),37),(39,40)))),137),141),((15,(17,144)),(54,143)))),((28,29),(51,53))),((((((5,((11,12),(16,18))),23),(((8,9),(21,22)),(24,25))),(50,52)),((56,57),((((100,134),116),(123,139)),142))),10)),(46,((60,61),((((((((((63,105),(109,113)),112),108),(110,111)),(103,104)),(128,129)),(((((((((66,67),99),((68,(130,131)),83)),(78,79)),(91,93)),94),92),((76,138),81)),((69,(120,121)),((71,(77,(101,102))),(((((80,98),119),97),(117,(124,125))),((88,89),135)))))),((((64,65),((70,126),((86,87),(132,133)))),((75,(84,85)),(106,107))),(95,96))),((((((72,73),74),122),82),((114,115),118)),127)))))),(47,48)),((49,136),140)),62),(2,58)),59);
 878: 2 -15075.40039 -14083.56852 (0,((((((1,90),((47,48),140)),(46,(49,136))),(((((((3,4),55),((28,29),(51,53))),((((6,7),((((((((13,14),((32,(33,34)),(44,45))),(41,42)),((26,43),35)),27),(19,20)),(30,31)),(((36,37),38),(39,40)))),(137,141)),(54,143))),((15,17),144)),((((((5,((11,12),(16,18))),23),(((8,9),(21,22)),(24,25))),(50,52)),((56,57),((((100,134),116),(123,139)),142))),10)),((60,61),((((((((63,105),108),(109,113)),112),(((103,104),(128,129)),(110,111))),(((((((((66,67),99),((68,(130,131)),83)),(78,79)),(91,93)),(92,94)),((76,138),81)),(69,(120,121))),((71,(77,(101,102))),(((((80,98),119),97),(117,(124,125))),((88,89),135))))),((((64,65),((70,126),(((86,87),132),133))),((75,(84,85)),(106,107))),(95,96))),((((((72,73),74),122),82),((114,115),118)),127))))),62),(2,58)),59);
 879: 1 -13589.4082 -14087.35835 (0,(((((1,90),(((((((3,4),55),((((6,7),(((((((((13,14),((32,(33,34)),(44,45))),(41,42)),27),35),(26,43)),(19,20)),(30,31)),(((36,37),38),(39,40)))),(137,141)),(54,143))),((28,29),(51,53))),((15,17),144)),((((((5,((11,12),(16,18))),23),(((8,9),(21,22)),(24,25))),(50,52)),((56,57),((((100,134),116),(123,139)),142))),10)),((60,61),((((((((63,105),108),(109,113)),112),(((103,104),(128,129)),(110,111))),(((((((((66,67),99),((68,(130,131)),83)),(78,79)),(91,93)),(92,94)),(69,(120,121))),((76,138),81)),((71,(77,(101,102))),(((((80,98),119),97),(117,(124,125))),((88,89),135))))),((((64,65),((70,126),(((86,87),132),133))),((75,(84,85)),(106,107))),(95,96))),((((((72,73),74),122),82),((114,115),118)),127))))),((46,(49,136)),((47,48),140))),62),(2,58)),59);
 880: 1 -12942.54883 -14076.00052 (0,((((((1,90),((47,48),140)),(46,(49,136))),((((((((3,4),55),((6,7),(((((((((13,14),(32,((33,34),(44,45)))),27),(26,43)),35),(41,42)),(19,20)),(30,31)),(((36,38),37),(39,40))))),137),141),(54,143)),((28,29),(51,53))),(((((((5,((11,12),(16,18))),23),(((8,9),(21,22)),(24,25))),(50,52)),((56,57),((((100,134),116),(123,139)),142))),10),(((15,144),17),((60,61),((((((((63,105),108),(109,113)),112),(((103,104),(128,129)),(110,111))),(((((((((66,67),99),((68,(130,131)),83)),(78,79)),(91,93)),(92,94)),((69,121),120)),((76,138),81)),((71,(77,(101,102))),(((((80,98),119),97),(117,(124,125))),((88,89),135))))),((((64,65),((70,126),((86,87),(132,133)))),((75,(84,85)),(106,107))),(95,96))),((((((72,73),74),122),82),((114,115),118)),127))))))),62),(2,58)),59);
 881: 1 -14370.91309 -14078.0743 (0,((((((1,90),((47,48),140)),(46,(49,136))),(((((((3,4),55),(((((6,7),(((((((((13,14),(32,((33,(44,45)),34))),27),35),(26,43)),(41,42)),(19,20)),(30,31)),(((36,38),37),(39,40)))),(54,143)),141),137)),((28,29),(51,53))),((15,144),17)),(((((5,((11,12),(16,18))),23),((((8,9),(21,22)),(24,25)),(50,52))),((56,57),((((100,134),116),(123,139)),142))),10)),((60,61),(((((((((((63,105),(109,113)),112),108),(110,111)),(128,129)),104),103),(((((((((66,67),99),((68,(130,131)),83)),(78,79)),(91,93)),(92,94)),((76,138),81)),(69,(120,121))),((71,(77,(101,102))),(((((80,98),119),97),(117,(124,125))),((88,89),135))))),((((64,65),((70,126),(((86,87),133),132))),((75,(84,85)),(106,107))),(95,96))),((((((72,73),74),122),82),((114,115),118)),127))))),62),(2,58)),59);
 882: 1 -14682.96387 -14080.28412 (0,(((((1,90),((46,(47,48)),((49,136),140))),(((((((3,4),55),((((6,7),(((((((13,14),(32,((33,34),(44,45)))),(41,42)),((26,43),(27,35))),(19,20)),(30,31)),(((36,38),37),(39,40)))),(137,141)),(54,143))),((28,29),(51,53))),((15,144),17)),((((((5,((11,12),(16,18))),23),(((8,9),(21,22)),(24,25))),(50,52)),((56,57),((((100,134),116),(123,139)),142))),10)),((60,61),((((((((63,105),108),(109,113)),112),(((103,104),(128,129)),(110,111))),((((((((((66,67),99),((68,(130,131)),83)),(78,79)),(91,93)),(92,94)),81),(76,138)),(69,(120,121))),((71,(77,(101,102))),(((((80,98),119),97),(117,(124,125))),((88,89),135))))),((((64,65),((70,126),(((86,87),133),132))),((75,(84,85)),(106,107))),(95,96))),((((((72,73),74),122),82),((114,115),118)),127))))),62),(2,58)),59);
 883: 3 -15144.85352 -14099.51692 (0,(((((1,90),(((((((((3,4),((60,61),(((((((((((63,105),(109,113)),112),108),(110,111)),(103,104)),(128,129)),((71,(77,(101,102))),(((((80,98),119),97),(117,(124,125))),((88,89),135)))),((69,(120,121)),((76,138),81))),((((64,65),(((70,126),(132,133)),(86,87))),((75,(84,85)),(106,107))),(95,96))),(((((((66,67),99),((68,(130,131)),83)),(78,79)),(91,93)),(92,94)),((((((72,73),74),122),82),((114,115),118)),127))))),137),141),((6,7),((((((((13,14),((32,(33,34)),(44,45))),(41,42)),((26,43),35)),27),(19,20)),(30,31)),(((36,37),38),(39,40))))),((54,143),55)),((28,29),(51,53))),((15,144),17)),((((((5,((11,12),(16,18))),23),(((8,9),(21,22)),(24,25))),(50,52)),((56,57),((((100,134),116),(123,139)),142))),10))),((46,(47,48)),((49,136),140))),62),(2,58)),59);
 884: 1 -13703.68164 -14124.90634 (0,(((((1,90),((((((3,4),55),(((((6,7),(((((((13,14),32),((33,34),(44,45))),(41,42)),((19,20),(((26,43),35),27))),((36,(37,38)),(39,40))),(30,31))),(54,143)),141),137)),((28,29),(51,53))),((((((5,(((11,12),(16,18)),23)),((8,9),(21,22))),(24,25)),(50,52)),((56,57),((((100,134),116),(123,139)),142))),10)),((15,(17,144)),((60,61),((((((((((63,105),108),(109,113)),112),(((103,104),(128,129)),(110,111))),((((69,120),121),((71,(77,(101,102))),((((80,98),(97,119)),(117,(124,125))),((88,89),135)))),((76,138),81))),(95,96)),(((64,65),((((70,126),(86,87)),133),132)),(((75,85),84),(106,107)))),((((((72,73),74),122),82),127),((114,115),118))),(((((66,67),99),((68,(130,131)),83)),(78,79)),((91,93),(92,94)))))))),(((46,(47,48)),140),(49,136))),62),(2,58)),59);
 885: 1 -13644.5957 -14079.12919 (0,((((((1,90),((47,48),((49,136),140))),(((((((3,4),55),(((((6,7),((((((((13,14),(32,((33,34),(44,45)))),(41,42)),((26,43),35)),27),(19,20)),(30,31)),(((36,37),38),(39,40)))),(54,143)),141),137)),((28,29),(51,53))),((15,144),17)),((((((5,((11,12),(16,18))),23),(((8,9),(21,22)),(24,25))),(50,52)),((56,57),((((100,134),116),(123,139)),142))),10)),((60,61),(((((((((63,105),108),(109,113)),112),(((103,104),(128,129)),(110,111))),((71,(77,(101,102))),(((((80,98),119),97),(117,(124,125))),((88,89),135)))),((((((((66,67),99),((68,(130,131)),83)),(78,79)),(91,93)),(92,94)),((76,138),81)),(69,(120,121)))),((((64,65),(((70,126),132),((86,87),133))),((75,(84,85)),(106,107))),(95,96))),((((((72,73),74),122),82),((114,115),118)),127))))),46),62),(2,58)),59);
 886: 1 -13606.88672 -14079.5154 (0,((((((1,90),((47,48),140)),(46,(49,136))),((((((3,4),((28,29),(51,53))),(((((6,7),(((((((((13,14),(32,((33,34),(44,45)))),27),(26,43)),35),(41,42)),(19,20)),(30,31)),(((36,37),38),(39,40)))),55),(137,141)),(54,143))),((15,144),17)),((60,61),((((((((((63,105),(109,113)),112),108),(110,111)),(103,104)),(128,129)),((((((((66,67),99),((68,(130,131)),83)),(78,79)),(91,93)),(92,94)),((69,(120,121)),((76,138),81))),((71,(77,(101,102))),(((((80,98),119),97),(117,(124,125))),((88,89),135))))),((((64,65),(((70,126),((86,87),133)),132)),((75,(84,85)),(106,107))),(95,96))),((((((72,73),74),122),82),((114,115),118)),127)))),((((((5,((11,12),(16,18))),23),(((8,9),(21,22)),(24,25))),(50,52)),((56,57),((((100,134),116),(123,139)),142))),10))),62),(2,58)),59);
 887: 1 -13897.40039 -14083.55338 (0,((((((1,90),((47,48),140)),(46,(49,136))),((((((3,4),55),(((((6,7),(((((((((13,14),(32,((33,(44,45)),34))),27),(26,43)),35),(41,42)),(19,20)),(30,31)),((36,(37,38)),(39,40)))),137),141),(((15,144),17),(54,143)))),((28,29),(51,53))),((((((5,((11,12),(16,18))),23),(((8,9),(21,22)),(24,25))),(50,52)),((56,57),((((100,134),116),(123,139)),142))),10)),((60,61),(((((((((63,105),108),(109,113)),112),(((103,104),(128,129)),(110,111))),(((71,(77,(101,102))),((((80,98),97),119),(117,(124,125)))),((88,89),135))),((((((((66,67),99),((68,(130,131)),83)),(78,79)),(91,93)),(92,94)),((76,138),81)),((69,120),121))),((((64,65),((((70,126),132),133),(86,87))),((75,(84,85)),(106,107))),(95,96))),((((((72,73),74),122),82),((114,115),118)),127))))),62),(2,58)),59);
 888: 1 -14286.57617 -14088.40027 (0,(((((1,90),((((((((3,4),55),((((6,7),(((((((((13,14),(32,((33,34),(44,45)))),27),35),(26,43)),(41,42)),(19,20)),(30,31)),(((36,37),38),(39,40)))),(54,143)),(137,141))),((28,29),(51,53))),((15,144),17)),((((((5,((11,12),(16,18))),23),(((8,9),(21,22)),(24,25))),(50,52)),((56,57),((((100,134),116),(123,139)),142))),10)),(46,((60,61),(((((((((63,105),108),(109,113)),112),(((103,104),(128,129)),(110,111))),((71,(77,(101,102))),((((80,98),(97,119)),(117,(124,125))),((88,89),135)))),((((((((66,67),99),((68,(130,131)),83)),(78,79)),(91,93)),(92,94)),((76,138),81)),(69,(120,121)))),((((64,65),(((70,126),132),((86,87),133))),((75,(84,85)),(106,107))),(95,96))),((((((72,73),74),122),127),82),((114,115),118)))))),(47,48))),((49,136),140)),62),(2,58)),59);
 889: 1 -13735.5918 -14082.15347 (0,(((((1,90),((((((3,4),55),((((6,7),(((((((((13,14),(32,((33,34),(44,45)))),(41,42)),27),35),(26,43)),(19,20)),(30,31)),(((36,37),38),(39,40)))),(54,143)),(137,141))),((28,29),(51,53))),(((15,144),17),((60,61),(((((((((((63,105),(109,113)),112),108),(110,111)),(103,104)),(128,129)),((71,(77,(101,102))),(((((80,98),119),97),(117,(124,125))),((88,89),135)))),((69,(120,121)),((76,138),81))),((((64,65),(((70,126),((86,87),133)),132)),((75,(84,85)),(106,107))),(95,96))),(((((((66,67),99),((68,(130,131)),83)),(78,79)),(91,93)),(92,94)),((((((72,73),74),122),82),((114,115),118)),127)))))),((((((5,((11,12),(16,18))),23),(((8,9),(21,22)),(24,25))),(50,52)),((56,57),((((100,134),116),(123,139)),142))),10))),((46,(47,48)),((49,136),140))),62),(2,58)),59);
 890: 1 -13832.25684 -14093.27194 (0,(((((1,90),(((((((3,4),55),(((((6,7),((((((((13,14),(32,((33,34),(44,45)))),(41,42)),((26,43),35)),27),(19,20)),(30,31)),(((36,37),38),(39,40)))),(54,143)),141),137)),((28,29),(51,53))),((15,17),144)),(((((((5,((11,12),(16,18))),23),(21,22)),(24,25)),((8,9),(50,52))),((56,57),((((100,134),116),(123,139)),142))),10)),((60,61),((((((((((63,105),(109,113)),112),108),(110,111)),(103,104)),(128,129)),(((((((((66,67),99),((68,(130,131)),83)),(78,79)),(91,93)),(92,94)),(69,(120,121))),((76,138),81)),((71,(77,(101,102))),(((((80,98),119),97),(117,(124,125))),((88,89),135))))),((((64,65),(((70,126),(132,133)),(86,87))),((75,(84,85)),(106,107))),(95,96))),((((((72,73),74),122),82),((114,115),118)),127))))),((46,(47,48)),((49,136),140))),62),(2,58)),59);
 891: 1 -14260.42773 -14088.23133 (0,(((((((1,90),((((((3,4),55),(((((6,7),(((((((((13,14),(32,((33,34),(44,45)))),27),35),(26,43)),(41,42)),(19,20)),(30,31)),(((36,38),37),(39,40)))),(54,143)),141),137)),((28,29),(51,53))),((15,17),144)),((((((5,((11,12),(16,18))),23),(((8,9),(21,22)),(24,25))),(50,52)),((56,57),((((100,134),116),(123,139)),142))),10))),(46,((60,61),((((((((((63,105),(109,113)),112),108),(110,111)),((103,104),(128,129))),((71,(77,(101,102))),((((80,98),(97,119)),(117,(124,125))),((88,89),135)))),((((((((66,67),99),((68,(130,131)),83)),(78,79)),(91,93)),(92,94)),((76,138),81)),((69,120),121))),((((64,65),((70,126),(((86,87),132),133))),((75,(84,85)),(106,107))),(95,96))),((((((72,73),74),122),82),((114,115),118)),127))))),(47,48)),((49,136),140)),62),(2,58)),59);
 892: 1 -15104.35742 -14086.55495 (0,((((((1,90),((47,48),140)),(46,(49,136))),(((((((3,4),137),(((((6,7),(((((((((13,14),(32,((33,34),(44,45)))),((26,43),27)),35),(41,42)),(19,20)),(30,31)),((36,38),37)),(39,40))),55),(54,143)),141)),((28,29),(51,53))),((15,17),144)),((60,61),((((((((63,105),108),(109,113)),112),(((103,104),(128,129)),(110,111))),(((((((((66,67),99),((68,(130,131)),83)),(78,79)),(91,93)),(92,94)),((76,138),81)),(69,(120,121))),((71,(77,(101,102))),(((((80,98),119),97),(117,(124,125))),((88,89),135))))),((((64,65),(((70,126),132),((86,87),133))),((75,(84,85)),(106,107))),(95,96))),((((((72,73),74),122),82),((114,115),118)),127)))),((((((5,((11,12),(16,18))),23),(((8,9),(21,22)),(24,25))),(50,52)),((56,57),((100,134),(116,((123,139),142))))),10))),62),(2,58)),59);
 893: 1 -14565.00195 -14100.61011 (0,(((((1,90),(((((((3,4),55),((((6,7),(((((((((13,14),(32,(((33,34),45),44))),27),(26,43)),35),(41,42)),(19,20)),(30,31)),(((36,38),37),(39,40)))),(54,143)),(137,141))),((28,29),(51,53))),((15,144),17)),(((((5,((11,12),(16,18))),23),((((8,9),(50,52)),(24,25)),(21,22))),((56,57),((((100,134),116),(123,139)),142))),10)),((60,61),(((((((((63,105),108),(109,113)),112),(((103,104),(128,129)),(110,111))),((71,(77,(101,102))),(((((80,98),119),97),(117,(124,125))),((88,89),135)))),((((((((66,67),99),((68,(130,131)),83)),(78,79)),(91,93)),(92,94)),((76,138),81)),((69,120),121))),((((64,65),((70,126),((86,87),(132,133)))),(((75,85),84),(106,107))),(95,96))),((((((72,73),74),122),((114,115),118)),82),127))))),((46,(49,136)),((47,48),140))),62),(2,58)),59);
 894: 1 -15272.79297 -14085.96218 (0,((((((1,90),(((((((3,4),55),(((((6,7),(((((((13,14),(32,((33,34),(44,45)))),(41,42)),((26,43),(27,35))),(19,20)),(30,31)),(((36,37),38),(39,40)))),(54,143)),141),137)),((28,29),(51,53))),((15,17),144)),((((((5,((11,12),(16,18))),23),(((8,9),(21,22)),(24,25))),(50,52)),((56,57),((((100,134),116),(123,139)),142))),10)),(46,((60,61),((((((((63,105),108),(109,113)),112),(((103,104),(128,129)),(110,111))),((((((((((66,67),99),((68,(130,131)),83)),(78,79)),(91,93)),94),92),((76,138),81)),(69,(120,121))),((71,(77,(101,102))),(((((80,98),119),97),(117,(124,125))),((88,89),135))))),((((64,65),((70,126),(((86,87),132),133))),((75,(84,85)),(106,107))),(95,96))),((((((72,73),74),122),127),82),((114,115),118))))))),(47,48)),((49,136),140)),62),(2,58)),59);
 895: 1 -15261.0957 -14086.62122 (0,((((((1,90),((47,48),140)),(46,(49,136))),((((((((((3,4),55),((6,7),(((((((((13,14),(32,((33,34),(44,45)))),27),35),(26,43)),(41,42)),(19,20)),(30,31)),(((36,37),38),(39,40))))),137),141),(54,143)),((28,29),(51,53))),((15,17),144)),((((((5,((11,12),(16,18))),23),(((8,9),(21,22)),(24,25))),(50,52)),((56,57),((((100,134),116),(123,139)),142))),10)),((60,61),((((((((63,105),108),(109,113)),112),(((103,104),(128,129)),(110,111))),(((((((((66,67),99),(78,79)),((68,(130,131)),83)),(91,93)),(92,94)),((76,138),81)),((69,120),121)),((71,(77,(101,102))),(((((80,98),119),97),(117,(124,125))),((88,89),135))))),((((64,65),((70,126),(((86,87),133),132))),((75,(84,85)),(106,107))),(95,96))),((((((72,73),74),122),82),((114,115),118)),127))))),62),(2,58)),59);
 896: 3 -15097.12793 -14075.66668 (0,(((((1,90),(((((((3,4),55),((((6,7),(((((((((13,14),(32,((33,34),(44,45)))),27),35),(26,43)),(41,42)),(19,20)),(30,31)),(((36,38),37),(39,40)))),(137,141)),(54,143))),((28,29),(51,53))),((15,17),144)),((((((5,((11,12),(16,18))),23),(((8,9),(21,22)),(24,25))),(50,52)),((56,57),((((100,134),116),(123,139)),142))),10)),((60,61),(((((((((63,105),108),(109,113)),112),(((103,104),(128,129)),(110,111))),((71,(77,(101,102))),(((((80,98),119),97),(117,(124,125))),((88,89),135)))),((((((((66,67),99),((68,(130,131)),83)),(78,79)),(91,93)),(92,94)),((76,138),81)),(69,(120,121)))),((((64,65),(((70,126),((86,87),132)),133)),((75,(84,85)),(106,107))),(95,96))),((((((72,73),74),122),82),((114,115),118)),127))))),((46,(47,48)),((49,136),140))),62),(2,58)),59);
 897: 1 -13608.43652 -14090.92011 (0,((((((1,90),((47,48),140)),(46,(49,136))),(((((3,4),(((((((6,7),(((36,38),37),(39,40))),(((((((13,14),(32,((33,34),(44,45)))),27),(26,43)),35),(41,42)),(19,20))),(30,31)),137),141),(54,143))),((28,29),(51,53))),55),((((((5,((11,12),(16,18))),23),((((8,9),(21,22)),(24,25)),(50,52))),((56,57),((((100,134),116),(123,139)),142))),10),(((15,144),17),((60,61),((((((((63,105),108),(109,113)),112),(((103,104),(128,129)),(110,111))),(((((((((66,67),99),((68,(130,131)),83)),(78,79)),(91,93)),(92,94)),((76,138),81)),(69,(120,121))),((71,(77,(101,102))),(((((80,98),119),97),(117,(124,125))),((88,89),135))))),((((64,65),(((70,126),132),((86,87),133))),((75,(84,85)),(106,107))),(95,96))),((((((72,73),74),122),82),((114,115),118)),127))))))),62),(2,58)),59);
 898: 5 -14638.13477 -14077.98046 (0,((((((1,90),((47,48),140)),(46,(49,136))),(((((((3,4),137),(((((6,7),(((((((((13,14),(32,((33,34),(44,45)))),27),(26,43)),35),(41,42)),(19,20)),(30,31)),((((36,37),38),40),39))),55),(54,143)),141)),((28,29),(51,53))),((15,144),17)),((((((5,((11,12),(16,18))),23),(((8,9),(21,22)),(24,25))),(50,52)),((56,57),((((100,134),116),(123,139)),142))),10)),((60,61),((((((((((63,105),(109,113)),112),108),(110,111)),(103,104)),(128,129)),(((((((((66,67),99),((68,(130,131)),83)),(78,79)),(91,93)),(92,94)),(69,(120,121))),((71,(77,(101,102))),(((((80,98),119),97),(117,(124,125))),((88,89),135)))),((76,138),81))),((((64,65),((70,126),(((86,87),133),132))),((75,(84,85)),(106,107))),(95,96))),((((((72,73),74),122),82),((114,115),118)),127))))),62),(2,58)),59);
 899: 4 -13407.44629 -14086.54295 (0,((((((1,90),((47,48),140)),(46,(49,136))),(((((((3,4),55),((((6,7),(((((((((13,14),(32,((33,34),(44,45)))),(41,42)),27),35),(26,43)),(19,20)),(30,31)),(((36,37),38),(39,40)))),(137,141)),(54,143))),((15,17),144)),((28,29),(51,53))),((((((5,((11,12),(16,18))),23),(((8,9),(21,22)),(24,25))),(50,52)),((56,57),((((100,134),116),(123,139)),142))),10)),((60,61),((((((((63,105),108),(109,113)),112),(((103,104),(128,129)),(110,111))),(((((((((66,67),99),((68,(130,131)),83)),(78,79)),(91,93)),(92,94)),((76,138),81)),(69,(120,121))),((71,(77,(101,102))),(((((80,98),119),97),(117,(124,125))),((88,89),135))))),((((64,65),((70,126),((86,87),(132,133)))),((75,(84,85)),(106,107))),(95,96))),((72,73),(74,((82,(((114,115),118),127)),122))))))),62),(2,58)),59);
 900: 1 -14068.81641 -14081.96316 (0,((((1,90),(((((((((3,4),55),137),((((6,7),(((((((((13,14),(32,((33,34),(44,45)))),27),(26,43)),35),(41,42)),(19,20)),(30,31)),(((36,37),38),(39,40)))),(54,143)),141)),((28,29),(51,53))),((15,144),17)),((((((5,((11,12),(16,18))),23),(((8,9),(21,22)),(24,25))),(50,52)),((56,57),((((100,134),116),(123,139)),142))),10)),((60,61),((((((((63,105),108),(109,113)),112),(((103,104),(128,129)),(110,111))),(((((((((66,67),99),((68,(130,131)),83)),(78,79)),(91,93)),(92,94)),((76,138),81)),((69,120),121)),((71,(77,(101,102))),((((((80,98),119),97),117),(124,125)),((88,89),135))))),((((64,65),(((70,126),((86,87),132)),133)),((75,(84,85)),(106,107))),(95,96))),((((((72,73),74),122),82),((114,115),118)),127)))),46)),(((47,48),62),((49,136),140))),(2,58)),59);
 901: 2 -14603.20117 -14075.5469 (0,(((((1,90),(((((((3,4),55),((28,29),(51,53))),((((6,7),(((((((((13,14),(32,((33,(44,45)),34))),27),35),(26,43)),(41,42)),(19,20)),(30,31)),(((36,38),37),(39,40)))),(137,141)),(54,143))),(((15,17),144),((60,61),((((((((63,105),108),(109,113)),112),(((103,104),(128,129)),(110,111))),(((((((((66,67),99),((68,(130,131)),83)),(78,79)),(91,93)),(92,94)),((76,138),81)),(69,(120,121))),((71,(77,(101,102))),(((((80,98),119),97),(117,(124,125))),((88,89),135))))),((((64,65),((70,126),(((86,87),133),132))),((75,(84,85)),(106,107))),(95,96))),((((((72,73),74),122),82),((114,115),118)),127))))),((((((5,((11,12),(16,18))),23),(((8,9),(21,22)),(24,25))),(50,52)),((56,57),((((100,134),116),(123,139)),142))),10)),46)),((47,48),((49,136),140))),62),(2,58)),59);
 902: 1 -14211.1543 -14078.83657 (0,((((((1,90),((47,48),140)),(46,(49,136))),(((((((3,4),(((((6,7),(((((((((13,14),(32,((33,34),(44,45)))),27),35),(26,43)),(41,42)),(19,20)),(30,31)),(((36,37),38),(39,40)))),(54,143)),141),137)),((28,29),(51,53))),55),((15,17),144)),((((((5,((11,12),(16,18))),23),(((8,9),(21,22)),(24,25))),(50,52)),((56,57),((((100,134),116),(123,139)),142))),10)),((60,61),(((((((((63,105),108),(109,113)),112),(((103,104),(128,129)),(110,111))),((71,(77,(101,102))),(((((80,98),119),97),(117,(124,125))),((88,89),135)))),((((((66,67),99),((78,79),((91,93),(92,94)))),((68,(130,131)),83)),((76,138),81)),(69,(120,121)))),((((64,65),((70,126),((86,87),(132,133)))),((75,(84,85)),(106,107))),(95,96))),((((((72,73),74),122),82),((114,115),118)),127))))),62),(2,58)),59);
 903: 3 -13769.69922 -14105.51259 (0,((((((1,90),((47,48),140)),(46,(49,136))),(((((((3,4),55),((((6,7),(((((((((13,14),(32,((33,34),(44,45)))),27),35),(26,43)),(41,42)),(19,20)),(30,31)),((36,(37,38)),(39,40)))),(137,141)),(54,143))),((28,29),(51,53))),((15,17),144)),(((((5,((11,12),(16,18))),23),(((8,9),(21,22)),(24,25))),(50,52)),(10,((56,57),((((100,134),116),(123,139)),142))))),((60,61),(((((((((((63,105),(109,113)),112),108),(110,111)),104),103),(128,129)),((((((((((66,67),68),83),(99,(130,131))),(78,79)),(91,93)),(92,94)),((76,138),81)),(69,(120,121))),((71,(77,(101,102))),(((((80,98),119),97),(117,(124,125))),((88,89),135))))),((((64,65),((70,126),((86,87),(132,133)))),((75,(84,85)),(106,107))),(95,96))),((((((72,73),74),122),82),((114,115),118)),127))))),62),(2,58)),59);
 904: 2 -13681.7373 -14078.70041 (0,((((((1,90),((47,48),140)),(46,(49,136))),((((((3,4),137),(((((6,7),(((((((((13,14),(32,((33,34),(44,45)))),27),(26,43)),35),(41,42)),(19,20)),(30,31)),(((36,38),37),(39,40)))),55),(54,143)),141)),((28,29),(51,53))),(((15,17),144),((60,61),((((((((63,105),108),(109,113)),112),(((103,104),(128,129)),(110,111))),(((((((((66,67),99),((68,(130,131)),83)),(78,79)),(91,93)),(92,94)),((76,138),81)),(69,(120,121))),((71,(77,(101,102))),(((((80,98),119),97),(117,(124,125))),((88,89),135))))),((((64,65),((70,126),((86,87),(132,133)))),((75,(84,85)),(106,107))),(95,96))),((((((72,73),74),122),82),((114,115),118)),127))))),((((((5,((11,12),(16,18))),23),(((8,9),(21,22)),(24,25))),(50,52)),((56,57),((((100,134),116),(123,139)),142))),10))),62),(2,58)),59);
 905: 1 -13356.29102 -14083.21443 (0,((((((1,90),(((((((3,4),55),(((((6,7),(((((((13,14),(32,((33,34),(44,45)))),(41,42)),((26,43),(27,35))),(19,20)),(30,31)),(((36,37),38),(39,40)))),137),141),(((15,17),144),(54,143)))),((28,29),(51,53))),((((((5,((11,12),(16,18))),23),(((8,9),(21,22)),(24,25))),(50,52)),((56,57),((((100,134),116),(123,139)),142))),10)),((60,61),((((((((((63,105),(109,113)),112),108),(110,111)),(103,104)),(128,129)),(((((((((66,67),99),((68,(130,131)),83)),(78,79)),(91,93)),(92,94)),((76,138),81)),((69,120),121)),((71,(77,(101,102))),(((((80,98),119),97),(117,(124,125))),((88,89),135))))),((((64,65),(((70,126),(132,133)),(86,87))),((75,(84,85)),(106,107))),(95,96))),((((((72,73),74),122),82),((114,115),118)),127)))),46)),((49,136),140)),(47,48)),62),(2,58)),59);
 906: 1 -13880.47559 -14084.22892 (0,((((((1,90),((47,48),140)),(46,(49,136))),(((((((3,4),55),((((6,7),(((((((((13,14),(32,((33,(44,45)),34))),27),(26,43)),35),(41,42)),(19,20)),(30,31)),(((36,37),38),(39,40)))),(137,141)),(54,143))),((15,144),17)),((28,29),(51,53))),((((((5,((11,12),(16,18))),23),(((8,9),(21,22)),(24,25))),(50,52)),((56,57),((((100,134),116),(123,139)),142))),10)),((60,61),(((((((((((63,105),(109,113)),112),108),(110,111)),(103,104)),(128,129)),((71,(77,(101,102))),(((((80,98),119),97),(117,(124,125))),((88,89),135)))),((((((((66,67),99),((68,(130,131)),83)),(78,79)),(91,93)),(92,94)),(69,(120,121))),((76,138),81))),((((64,65),(((70,126),(132,133)),(86,87))),((75,(84,85)),(106,107))),(95,96))),((((((72,73),74),122),82),((114,115),118)),127))))),62),(2,58)),59);
 907: 1 -14238.44336 -14086.14221 (0,((((((1,90),((47,48),140)),(46,(49,136))),((((((3,4),55),((28,29),(51,53))),(((((6,7),(((((((((13,14),(32,((33,(44,45)),34))),27),(26,43)),35),(41,42)),(19,20)),(30,31)),(((36,38),37),(39,40)))),(137,141)),(54,143)),((15,17),144))),((60,61),((((((((63,105),(((((103,104),(128,129)),(110,111)),108),112)),109),113),((69,(120,121)),((71,(77,(101,102))),(((((80,98),119),97),(117,(124,125))),((88,89),135))))),(((((((66,67),99),((68,(130,131)),83)),(78,79)),(91,93)),(92,94)),((76,138),81))),((((64,65),((70,126),((86,87),(132,133)))),((75,(84,85)),(106,107))),(95,96))),((((((72,73),74),122),82),((114,115),118)),127)))),((((((5,((11,12),(16,18))),23),(((8,9),(21,22)),(24,25))),(50,52)),((56,57),((((100,134),116),(123,139)),142))),10))),62),(2,58)),59);
 908: 1 -13248.92773 -14100.20876 (0,((((1,90),((((((((3,4),55),(((((6,7),(((((((((13,14),(32,((33,34),(44,45)))),(41,42)),27),35),(26,43)),(19,20)),(30,31)),(((36,37),38),(39,40)))),(54,143)),141),137)),((28,29),(51,53))),((15,17),144)),(((((5,((11,12),(16,18))),23),(((8,9),(21,22)),(24,25))),(50,52)),((56,57),((((100,134),116),(123,139)),142)))),10),(46,((60,61),((((((((63,(105,((109,113),112))),108),(110,111)),(128,129)),(103,104)),(((((((((66,67),99),((68,(130,131)),83)),(78,79)),(91,93)),(92,94)),((76,138),81)),((69,120),121)),((71,(77,(101,102))),(((((80,98),119),97),(117,(124,125))),((88,89),135))))),((((64,65),(((70,126),((86,87),132)),133)),((75,(84,85)),(106,107))),(95,96))),((((((72,73),74),122),82),((114,115),118)),127)))))),(((47,48),62),((49,136),140))),(2,58)),59);
 909: 4 -14360.43945 -14084.29162 (0,((((((1,90),((47,48),140)),(46,(49,136))),((((((3,4),55),((28,29),(51,53))),(((((6,7),(((((((((13,14),(32,((33,34),(44,45)))),(41,42)),27),35),(26,43)),(19,20)),(30,31)),(((36,37),38),(39,40)))),(137,141)),(54,143)),((15,17),144))),((((((5,((11,12),(16,18))),23),(((8,9),(21,22)),(24,25))),(50,52)),((56,57),((((100,134),116),(123,139)),142))),10)),((60,61),((((((((((63,105),(109,113)),112),108),(110,111)),(128,129)),(103,104)),(((((((66,67),99),((68,(130,131)),83)),((78,79),((91,93),(92,94)))),((76,138),81)),(69,(120,121))),((71,(77,(101,102))),(((((80,98),119),97),(117,(124,125))),((88,89),135))))),((((64,65),((70,126),((86,87),(132,133)))),((75,(84,85)),(106,107))),(95,96))),((((((72,73),74),122),82),((114,115),118)),127))))),62),(2,58)),59);
 910: 1 -13737.85938 -14075.8058 (0,(((((1,90),(((((((3,4),55),((28,29),(51,53))),((((6,7),(((((((((13,14),(32,((33,34),(44,45)))),27),(26,43)),35),(41,42)),(19,20)),(30,31)),(((36,38),37),(39,40)))),(137,141)),(54,143))),((15,17),144)),((((((5,((11,12),(16,18))),23),(((8,9),(21,22)),(24,25))),(50,52)),((56,57),((((100,134),116),(123,139)),142))),10)),((60,61),(((((((((63,105),108),(109,113)),112),(((103,104),(128,129)),(110,111))),((71,(77,(101,102))),(((((80,98),119),97),(117,(124,125))),((88,89),135)))),((((((((66,67),99),((68,(130,131)),83)),(78,79)),(91,93)),(92,94)),((76,138),81)),(69,(120,121)))),(((((64,65),((70,126),(((86,87),132),133))),(75,(84,85))),(106,107)),(95,96))),((((((72,73),74),122),82),((114,115),118)),127))))),((46,(47,48)),((49,136),140))),62),(2,58)),59);
 911: 1 -14450.14062 -14085.01848 (0,(((((1,90),((((((((3,4),55),((28,29),(51,53))),((((6,7),(((((((((13,14),((32,(33,34)),(44,45))),27),35),(26,43)),(41,42)),(19,20)),(30,31)),(((36,37),38),(39,40)))),(137,141)),(54,143))),((15,144),17)),((((((5,((11,12),(16,18))),23),(((8,9),(21,22)),(24,25))),(50,52)),((56,57),((((100,134),116),(123,139)),142))),10)),((60,61),((((((((63,105),108),(109,113)),112),(((103,104),(128,129)),(110,111))),(((((((((66,67),99),((68,(130,131)),83)),(78,79)),(91,93)),(92,94)),((76,138),81)),(69,(120,121))),((71,(77,(101,102))),(((((80,98),119),97),(117,(124,125))),((88,89),135))))),((((64,65),(((70,126),132),((86,87),133))),((75,(84,85)),(106,107))),(95,96))),((((((72,73),74),122),127),82),((114,115),118))))),46)),((47,48),((49,136),140))),62),(2,58)),59);
 912: 1 -14230.26172 -14075.03889 (0,((((((1,90),((47,48),140)),(46,(49,136))),((((((((((3,4),55),((6,7),(((((((((13,14),(32,((33,34),(44,45)))),27),(26,43)),35),(41,42)),(19,20)),(30,31)),(((36,38),37),(39,40))))),137),141),(54,143)),((28,29),(51,53))),((15,17),144)),((((((5,((11,12),(16,18))),23),(((8,9),(21,22)),(24,25))),(50,52)),((56,57),((((100,134),116),(123,139)),142))),10)),((60,61),(((((((((((63,105),(109,113)),112),108),(110,111)),(103,104)),(128,129)),((71,(77,(101,102))),(((((80,98),119),97),(117,(124,125))),((88,89),135)))),((((((((66,67),99),((68,(130,131)),83)),(78,79)),(91,93)),(92,94)),(69,(120,121))),((76,138),81))),((((64,65),(((70,126),((86,87),132)),133)),((75,(84,85)),(106,107))),(95,96))),((((((72,73),74),122),82),((114,115),118)),127))))),62),(2,58)),59);
 913: 1 -13200.56152 -14105.99569 (0,((((((1,90),((47,48),140)),(46,(49,136))),(((((((((3,4),141),137),(((6,7),((((((((13,14),((32,(33,34)),(44,45))),((26,43),35)),27),(19,20)),(41,42)),(30,31)),(((36,38),37),(39,40)))),55)),(54,143)),((28,29),(51,53))),((15,144),17)),((60,61),((((((((63,105),(((((103,104),(128,129)),(110,111)),108),112)),109),113),((71,(77,(101,102))),(((((80,98),119),97),(117,(124,125))),((88,89),135)))),(((((((((66,67),68),83),(99,(130,131))),(78,79)),(91,93)),(92,94)),(69,(120,121))),((76,138),81))),((((64,65),((70,126),((86,87),(132,133)))),((75,(84,85)),(106,107))),(95,96))),((((((72,73),74),122),82),((114,115),118)),127)))),((((((5,((11,12),(16,18))),23),(((8,9),(21,22)),(24,25))),(50,52)),((56,57),((((100,134),116),(123,139)),142))),10))),62),(2,58)),59);
 914: 1 -14892.62695 -14097.56099 (0,(((((1,90),(((((((((3,4),((60,61),(((((((((((63,105),(109,113)),112),108),(110,111)),(103,104)),(128,129)),((71,(77,(101,102))),(((((80,98),119),97),(117,(124,125))),((88,89),135)))),((69,(120,121)),((76,138),81))),((((64,65),(((70,126),(132,133)),(86,87))),((75,(84,85)),(106,107))),(95,96))),(((((((66,67),99),((68,(130,131)),83)),(78,79)),(91,93)),(92,94)),((((((72,73),74),122),82),((114,115),118)),127))))),137),141),((6,7),(((((((13,14),(32,((33,34),(44,45)))),(41,42)),((26,43),35)),27),((19,20),(30,31))),(((36,37),38),(39,40))))),((54,143),55)),((28,29),(51,53))),((15,144),17)),((((((5,((11,12),(16,18))),23),(((8,9),(21,22)),(24,25))),(50,52)),((56,57),((((100,134),116),(123,139)),142))),10))),((46,(47,48)),((49,136),140))),62),(2,58)),59);
 915: 11 -13680.05078 -14077.96893 (0,((((((1,90),((47,48),140)),(46,(49,136))),(((((((3,4),137),(((((6,7),((((((((13,14),(32,((33,34),(44,45)))),((26,43),35)),27),(19,20)),(41,42)),(30,31)),(((36,37),38),(39,40)))),55),(54,143)),141)),((28,29),(51,53))),((15,17),144)),((((((5,((11,12),(16,18))),23),(((8,9),(21,22)),(24,25))),(50,52)),((56,57),((((100,134),116),(123,139)),142))),10)),((60,61),((((((((63,105),108),(109,113)),112),(((103,104),(128,129)),(110,111))),(((((((((66,67),99),((68,(130,131)),83)),(78,79)),(91,93)),(92,94)),((76,138),81)),(69,(120,121))),((71,(77,(101,102))),(((((80,98),119),97),(117,(124,125))),((88,89),135))))),((((64,65),((70,126),(((86,87),132),133))),((75,(84,85)),(106,107))),(95,96))),((((((72,73),74),122),82),((114,115),118)),127))))),62),(2,58)),59);
 916: 1 -14708.51758 -14079.73632 (0,((((((1,90),((47,48),140)),(46,(49,136))),(((((((3,4),55),((6,7),(((((((((13,14),(32,((33,34),(44,45)))),27),(26,43)),35),(41,42)),(19,20)),(30,31)),(((36,37),38),(39,40))))),(137,141)),(54,143)),((28,29),(51,53))),(((((((5,((11,12),(16,18))),23),(((8,9),(21,22)),(24,25))),(50,52)),((56,57),((((100,134),116),(123,139)),142))),10),(((15,17),144),((60,61),(((((((((63,105),108),(109,113)),112),(((103,104),(128,129)),(110,111))),((71,(77,(101,102))),(((((80,98),119),(117,(124,125))),97),((88,89),135)))),(((((((((66,67),99),((68,(130,131)),83)),(78,79)),(91,93)),94),92),((76,138),81)),(69,(120,121)))),((((64,65),(((70,126),(132,133)),(86,87))),((75,(84,85)),(106,107))),(95,96))),((((((72,73),74),122),82),((114,115),118)),127))))))),62),(2,58)),59);
 917: 1 -14585.8418 -14079.90971 (0,((((((1,90),((47,48),140)),(46,(49,136))),(((((((3,4),55),((28,29),(51,53))),((((6,7),((((((((13,14),(32,((33,34),(44,45)))),(41,42)),((26,43),35)),27),(19,20)),(30,31)),(((36,37),38),(39,40)))),(137,141)),(54,143))),((15,17),144)),((60,61),(((((((((63,108),105),(109,113)),112),(((103,104),(128,129)),(110,111))),((71,(77,(101,102))),(((((80,98),119),97),(117,(124,125))),((88,89),135)))),((((((((66,67),99),((68,(130,131)),83)),(78,79)),(91,93)),(92,94)),((76,138),81)),(69,(120,121)))),((((64,65),(((70,126),(132,133)),(86,87))),((75,(84,85)),(106,107))),(95,96))),((((((72,73),74),122),82),((114,115),118)),127)))),((((((5,((11,12),(16,18))),23),(((8,9),(21,22)),(24,25))),(50,52)),((56,57),((((100,134),116),142),(123,139)))),10))),62),(2,58)),59);
 918: 1 -13564.89453 -14101.91505 (0,(((((1,90),(((((((((3,4),((60,61),(((((((((63,105),(109,113)),112),108),(110,111)),((103,104),(128,129))),(((69,(120,121)),((76,138),81)),((71,(77,(101,102))),(((((80,98),119),97),(117,(124,125))),((88,89),135))))),((((64,65),(((70,126),(86,87)),(132,133))),((75,(84,85)),(106,107))),(95,96))),(((((((66,67),99),((68,(130,131)),83)),(78,79)),(91,93)),(92,94)),((((((72,73),74),122),82),((114,115),118)),127))))),137),141),((6,7),((((((13,14),(32,((33,34),(44,45)))),(41,42)),((19,20),(((26,43),35),27))),(30,31)),(((36,37),38),(39,40))))),((54,143),55)),((15,144),17)),((28,29),(51,53))),((((((5,((11,12),(16,18))),23),(((8,9),(21,22)),(24,25))),(50,52)),((56,57),((((100,134),116),(123,139)),142))),10))),((46,(47,48)),((49,136),140))),62),(2,58)),59);
 919: 3 -14822.28027 -14083.43203 (0,((((((1,90),((47,48),140)),(46,(49,136))),((((((((3,4),141),(((6,7),(((((((((13,14),(32,((33,(44,45)),34))),27),35),(26,43)),(41,42)),(19,20)),(30,31)),(((36,37),38),(39,40)))),137)),(((15,144),17),(54,143))),((28,29),(51,53))),55),((((((5,((11,12),(16,18))),23),(((8,9),(21,22)),(24,25))),(50,52)),((56,57),((((100,134),116),(123,139)),142))),10)),((60,61),(((((((((63,105),(((((103,104),(128,129)),(110,111)),108),112)),109),113),((71,(77,(101,102))),(((((80,98),119),97),(117,(124,125))),((88,89),135)))),((69,(120,121)),((76,138),81))),((((((66,67),99),((68,(130,131)),83)),(78,79)),(91,93)),(92,94))),((((64,65),((70,126),((86,87),(132,133)))),((75,(84,85)),(106,107))),(95,96))),((((((72,73),74),122),82),((114,115),118)),127))))),62),(2,58)),59);
 920: 1 -13752.96289 -14082.88474 (0,((((((1,90),((47,48),140)),(46,(49,136))),(((((((3,4),55),((((6,7),(((((((((13,14),(32,((33,(44,45)),34))),(41,42)),27),35),(26,43)),(19,20)),(30,31)),((36,(37,38)),(39,40)))),(137,141)),(54,143))),((28,29),(51,53))),((15,144),17)),((((((5,((11,12),(16,18))),23),(((8,9),(21,22)),(24,25))),(50,52)),((56,57),((((100,134),116),(123,139)),142))),10)),((60,61),((((((((63,105),108),(109,113)),112),(((103,104),(128,129)),(110,111))),(((((((((66,67),99),((68,83),(130,131))),(78,79)),(91,93)),(92,94)),((76,138),81)),(69,(120,121))),(((71,(77,(101,102))),((((80,98),119),97),(117,(124,125)))),((88,89),135)))),((((64,65),((70,126),(((86,87),132),133))),((75,(84,85)),(106,107))),(95,96))),(72,(73,(74,((82,(((114,115),118),127)),122)))))))),62),(2,58)),59);
 921: 1 -13122.39258 -14100.42997 (0,((((((1,90),((47,48),140)),(46,(49,136))),(((((((((3,4),141),137),(((6,7),((((((((13,14),(32,((33,(44,45)),34))),((26,43),35)),27),(19,20)),(41,42)),(30,31)),(((36,37),38),(39,40)))),55)),(54,143)),((28,29),(51,53))),((15,17),144)),((60,61),(((((((63,105),(((((103,104),(128,129)),(110,111)),108),112)),109),113),((((((((((66,67),68),83),(99,(130,131))),(78,79)),(91,93)),(92,94)),((69,120),121)),((76,138),81)),(((71,(77,(101,102))),((((80,98),119),97),(117,(124,125)))),((88,89),135)))),((((64,65),((70,126),(((86,87),132),133))),((75,(84,85)),(106,107))),(95,96))),((((((72,73),74),122),82),((114,115),118)),127)))),((((((5,((11,12),(16,18))),23),(((8,9),(21,22)),(24,25))),(50,52)),((56,57),((((100,134),116),(123,139)),142))),10))),62),(2,58)),59);
 922: 1 -14186.39453 -14079.98649 (0,(((((((1,90),(47,48)),140),(46,(49,136))),(((((((3,4),55),(((((6,7),((((((((((13,14),32),((33,34),(44,45))),27),35),(26,43)),(41,42)),(19,20)),(30,31)),(((36,37),38),(39,40)))),(54,143)),141),137)),((28,29),(51,53))),((15,17),144)),((((((5,((11,12),(16,18))),23),(((8,9),(21,22)),(24,25))),(50,52)),((56,57),((((100,134),116),(123,139)),142))),10)),((60,61),((((((((((63,105),(109,113)),112),108),(110,111)),(103,104)),(128,129)),((((((((((66,67),99),((68,(130,131)),83)),(78,79)),(91,93)),94),92),((76,138),81)),(69,(120,121))),((71,(77,(101,102))),(((((80,98),119),97),(117,(124,125))),((88,89),135))))),((((64,65),(((70,126),(132,133)),(86,87))),((75,(84,85)),(106,107))),(95,96))),((((((72,73),74),122),82),((114,115),118)),127))))),62),(2,58)),59);
 923: 1 -14132.32422 -14083.50572 (0,(((((1,90),((49,136),140)),(((((((((3,4),141),(((6,7),(((((((13,14),(32,((33,34),(44,45)))),(41,42)),((26,43),(27,35))),(19,20)),(30,31)),(((36,37),38),(39,40)))),137)),((28,29),(51,53))),((54,143),55)),((15,144),17)),((((((5,((11,12),(16,18))),23),(((8,9),(21,22)),(24,25))),(50,52)),((56,57),((((100,134),116),(123,139)),142))),10)),((60,61),((((((((((63,105),(109,113)),112),108),(110,111)),(103,104)),(128,129)),(((((((((66,67),99),((68,(130,131)),83)),(78,79)),(91,93)),(92,94)),((76,138),81)),((69,120),121)),((71,(77,(101,102))),(((((80,98),119),97),(117,(124,125))),((88,89),135))))),((((64,65),((70,126),(((86,87),132),133))),((75,(84,85)),(106,107))),(95,96))),((((((72,73),74),122),82),((114,115),118)),127)))),(46,(47,48)))),62),(2,58)),59);
 924: 2 -14426.40234 -14093.32547 (0,(((((1,90),(((((((3,4),55),((((6,7),(((((((((13,14),(32,((33,(44,45)),34))),27),(26,43)),35),(41,42)),(19,20)),(30,31)),(((36,38),37),(39,40)))),(137,141)),(54,143))),((28,29),(51,53))),((15,144),17)),(((((5,((11,12),(16,18))),23),((((8,9),(50,52)),(24,25)),(21,22))),((56,57),((((100,134),116),(123,139)),142))),10)),((60,61),((((((((63,105),108),(109,113)),112),(((103,104),(128,129)),(110,111))),(((((((((66,67),99),((68,(130,131)),83)),(78,79)),(91,93)),(92,94)),((76,138),81)),(69,(120,121))),((71,(77,(101,102))),(((((80,98),119),97),(117,(124,125))),((88,89),135))))),(((64,65),(((70,126),((86,87),(132,133))),((75,(84,85)),(106,107)))),(95,96))),((((((72,73),74),122),82),((114,115),118)),127))))),((46,(49,136)),((47,48),140))),62),(2,58)),59);
 925: 1 -15050.60547 -14095.81618 (0,(((((((1,90),((((((3,4),55),(((((6,7),(((((((13,14),32),((33,34),(44,45))),(41,42)),((19,20),(((26,43),35),27))),(30,31)),(((36,38),37),(39,40)))),137),141),(54,143))),((28,29),(51,53))),((15,144),17)),((((((5,((11,12),(16,18))),23),(((8,9),(21,22)),(24,25))),(50,52)),((56,57),((((100,134),116),(123,139)),142))),10))),(46,((60,61),((((((((63,105),108),(109,113)),112),(((103,104),(128,129)),(110,111))),(((((((((66,67),99),((68,(130,131)),83)),(78,79)),(91,93)),(92,94)),((76,138),81)),(69,(120,121))),((71,(77,(101,102))),(((((80,98),119),97),(117,(124,125))),((88,89),135))))),((((64,65),(((70,126),(86,87)),(132,133))),((75,(84,85)),(106,107))),(95,96))),((((((72,73),74),122),82),((114,115),118)),127))))),(47,48)),((49,136),140)),62),(2,58)),59);
 926: 1 -13681.63672 -14084.62796 (0,((((((1,90),(((((((3,4),55),((((6,7),((((((((13,14),(32,((33,(44,45)),34))),(41,42)),((26,43),35)),27),(19,20)),(30,31)),(((36,37),38),(39,40)))),(137,141)),(54,143))),((28,29),(51,53))),((15,17),144)),((((((5,((11,12),(16,18))),23),(((8,9),(21,22)),(24,25))),(50,52)),((56,57),((((100,134),116),(123,139)),142))),10)),(46,((60,61),((((((((63,105),108),(109,113)),112),(((103,104),(128,129)),(110,111))),((((((((((66,67),99),((68,(130,131)),83)),(78,79)),(91,93)),94),92),((76,138),81)),((69,120),121)),((71,(77,(101,102))),((((80,98),(97,119)),(117,(124,125))),((88,89),135))))),((((64,65),((70,126),((86,87),(132,133)))),((75,(84,85)),(106,107))),(95,96))),((((((72,73),74),122),82),((114,115),118)),127)))))),(47,48)),((49,136),140)),62),(2,58)),59);
 927: 4 -13974.46094 -14077.30782 (0,((((((1,90),((47,48),140)),(46,(49,136))),(((((((3,4),55),((28,29),(51,53))),((((6,7),(((((((((13,14),(32,((33,(44,45)),34))),(41,42)),35),(26,43)),27),(19,20)),(30,31)),((((36,38),37),39),40))),(137,141)),(54,143))),((15,144),17)),((((((5,((11,12),(16,18))),23),(((8,9),(21,22)),(24,25))),(50,52)),((56,57),((((100,134),116),(123,139)),142))),10)),((60,61),((((((((63,105),108),(109,113)),112),(((103,104),(128,129)),(110,111))),(((((((((66,67),99),((68,(130,131)),83)),(78,79)),(91,93)),(92,94)),((76,138),81)),(69,(120,121))),((71,(77,(101,102))),(((((80,98),119),97),(117,(124,125))),((88,89),135))))),((((64,65),((70,126),((86,87),(132,133)))),((75,(84,85)),(106,107))),(95,96))),((((((72,73),74),122),82),((114,115),118)),127))))),62),(2,58)),59);
 928: 1 -14493.19727 -14086.51051 (0,((((((1,90),((47,48),140)),(46,(49,136))),(((((((3,4),55),(((((6,7),(((((((((13,14),(32,((33,34),(44,45)))),27),(26,43)),35),(41,42)),(19,20)),(30,31)),(((36,37),38),(39,40)))),(54,143)),141),137)),((28,29),(51,53))),((15,144),17)),((((((5,((11,12),(16,18))),23),(((8,9),(21,22)),(24,25))),(50,52)),((56,57),((((100,134),116),(123,139)),142))),10)),((60,61),((((((((63,105),(((((103,104),(128,129)),(110,111)),108),112)),109),113),((((((((66,67),99),((68,83),(130,131))),(78,79)),(91,93)),(92,94)),((76,138),81)),((69,(120,121)),((71,(77,(101,102))),(((((80,98),119),97),(117,(124,125))),((88,89),135)))))),(95,96)),(((64,65),(((70,126),(132,133)),(86,87))),((75,(84,85)),(106,107)))),((((((72,73),74),122),82),((114,115),118)),127))))),62),(2,58)),59);
 929: 5 -13932.61035 -14074.13189 (0,((((((1,90),((47,48),140)),(46,(49,136))),((((((3,4),55),((28,29),(51,53))),((((6,7),(((((((((13,14),(32,((33,34),(44,45)))),27),35),(26,43)),(41,42)),(19,20)),(30,31)),(((36,38),37),(39,40)))),(137,141)),(54,143))),(((15,17),144),((60,61),((((((((((((63,105),(109,113)),112),108),(110,111)),(103,104)),(128,129)),((71,(77,(101,102))),(((((80,98),119),97),(117,(124,125))),((88,89),135)))),((69,(120,121)),((76,138),81))),((((((66,67),99),((68,(130,131)),83)),(78,79)),(91,93)),(92,94))),((((64,65),((70,126),(((86,87),132),133))),((75,(84,85)),(106,107))),(95,96))),((((((72,73),74),122),82),((114,115),118)),127))))),((((((5,((11,12),(16,18))),23),(((8,9),(21,22)),(24,25))),(50,52)),((56,57),((((100,134),116),(123,139)),142))),10))),62),(2,58)),59);
 930: 1 -14369.43555 -14080.64881 (0,((((1,90),((((((((3,4),55),(((((6,7),(((((((((13,14),(32,(33,(34,(44,45))))),(41,42)),27),35),(26,43)),(19,20)),(30,31)),((36,(37,38)),(39,40)))),(54,143)),141),137)),((28,29),(51,53))),(15,(17,144))),((((((5,((11,12),(16,18))),23),(((8,9),(21,22)),(24,25))),(50,52)),((56,57),((((100,134),116),(123,139)),142))),10)),((60,61),(((((((((((63,105),(109,113)),112),108),(110,111)),(128,129)),104),103),(((((((((66,67),99),((68,(130,131)),83)),(78,79)),(91,93)),(92,94)),(69,(120,121))),((76,138),81)),((71,(77,(101,102))),(((((80,98),119),97),(117,(124,125))),((88,89),135))))),((((64,65),((70,126),(((86,87),132),133))),((75,(84,85)),(106,107))),(95,96))),((((((72,73),74),122),82),((114,115),118)),127)))),46)),(((47,48),62),((49,136),140))),(2,58)),59);
 931: 1 -14849.89355 -14086.46932 (0,(((((((1,90),((47,48),140)),(49,136)),46),(((((((3,4),55),((28,29),(51,53))),((((6,7),((((((((13,14),(32,(33,(34,(44,45))))),((26,43),35)),27),(19,20)),(41,42)),((30,31),((36,38),37))),(39,40))),(137,141)),(54,143))),((15,144),17)),((60,61),((((((((63,105),108),(109,113)),112),(((103,104),(128,129)),(110,111))),(((((((((66,67),99),((68,(130,131)),83)),(78,79)),(91,93)),(92,94)),((69,120),121)),((76,138),81)),((71,(77,(101,102))),(((((80,98),97),119),(117,(124,125))),((88,89),135))))),((((64,65),((70,126),(((86,87),132),133))),((75,(84,85)),(106,107))),(95,96))),((((((72,73),74),122),82),((114,115),118)),127)))),((((((5,((11,12),(16,18))),23),(((8,9),(21,22)),(24,25))),(50,52)),((56,57),((((100,134),116),(123,139)),142))),10))),62),(2,58)),59);
 932: 1 -13997.37695 -14086.92159 (0,((((((1,90),((47,48),140)),(46,(49,136))),(((((((3,4),137),(((((6,7),(((((((((13,14),((32,(33,34)),(44,45))),27),(26,43)),35),(41,42)),(19,20)),(30,31)),(((36,38),37),(39,40)))),55),(54,143)),141)),((28,29),(51,53))),((15,17),144)),((60,61),((((((((63,105),108),(109,113)),112),(((103,104),(128,129)),(110,111))),(((((((((66,67),99),((68,(130,131)),83)),(78,79)),(91,93)),(92,94)),((76,138),81)),(69,(120,121))),((71,(77,(101,102))),(((((80,98),119),97),(117,(124,125))),((88,89),135))))),((((64,65),(((70,126),132),((86,87),133))),((75,(84,85)),(106,107))),(95,96))),((((((72,73),74),122),82),((114,115),118)),127)))),((((((5,((11,12),(16,18))),23),(((8,9),(21,22)),(24,25))),(50,52)),((56,57),((((100,134),116),(123,139)),142))),10))),62),(2,58)),59);
 933: 2 -14115.20312 -14079.82584 (0,((((((1,90),((47,48),140)),(46,(49,136))),((((((((3,4),55),((6,7),(((((((((13,14),(32,((33,34),(44,45)))),27),(26,43)),35),(41,42)),(19,20)),(30,31)),(((36,38),37),(39,40))))),137),141),(54,143)),((28,29),(51,53))),(((((((5,((11,12),(16,18))),23),(((8,9),(21,22)),(24,25))),(50,52)),((56,57),((((100,134),116),(123,139)),142))),10),(((15,144),17),((60,61),((((((((63,105),108),(109,113)),112),(((103,104),(128,129)),(110,111))),(((((((((66,67),99),((68,(130,131)),83)),(78,79)),(91,93)),(92,94)),((76,138),81)),((69,121),120)),((71,(77,(101,102))),(((((80,98),119),97),(117,(124,125))),((88,89),135))))),((((64,65),(70,(((86,87),(132,133)),126))),((75,(84,85)),(106,107))),(95,96))),((((((72,73),74),122),82),((114,115),118)),127))))))),62),(2,58)),59);
 934: 2 -14132.9707 -14075.62968 (0,(((((1,90),(((((((3,4),55),((28,29),(51,53))),((((6,7),(((((((((13,14),(32,((33,34),(44,45)))),27),35),(26,43)),(41,42)),(19,20)),(30,31)),(((36,37),38),(39,40)))),(137,141)),(54,143))),(((15,144),17),((60,61),((((((((63,105),108),(109,113)),112),(((103,104),(128,129)),(110,111))),(((((((((66,67),99),((68,(130,131)),83)),(78,79)),(91,93)),(92,94)),((76,138),81)),(69,(120,121))),((71,(77,(101,102))),(((((80,98),119),97),(117,(124,125))),((88,89),135))))),((((64,65),(((70,126),((86,87),133)),132)),((75,(84,85)),(106,107))),(95,96))),((((((72,73),74),122),82),((114,115),118)),127))))),((((((5,((11,12),(16,18))),23),(((8,9),(21,22)),(24,25))),(50,52)),((56,57),((((100,134),116),(123,139)),142))),10)),46)),((47,48),((49,136),140))),62),(2,58)),59);
 935: 1 -15731.52832 -14077.742 (0,(((((1,90),((46,(47,48)),((49,136),140))),(((((((3,4),55),((((6,7),(((((((13,14),(32,((33,(44,45)),34))),(41,42)),((26,43),(27,35))),(19,20)),(30,31)),(((36,37),38),(39,40)))),(137,141)),(54,143))),((28,29),(51,53))),((15,17),144)),((((((5,((11,12),(16,18))),23),(((8,9),(21,22)),(24,25))),(50,52)),((56,57),((((100,134),116),(123,139)),142))),10)),((60,61),((((((((63,105),108),(109,113)),112),(((103,104),(128,129)),(110,111))),(((((((((66,67),99),((68,(130,131)),83)),(78,79)),(91,93)),(92,94)),(69,(120,121))),((71,(77,(101,102))),(((((80,98),119),97),(117,(124,125))),((88,89),135)))),((76,138),81))),((((64,65),(((70,126),132),((86,87),133))),((75,(84,85)),(106,107))),(95,96))),((((((72,73),74),122),82),((114,115),118)),127))))),62),(2,58)),59);
 936: 3 -14895.0957 -14079.66655 (0,(((((1,90),(((((((3,4),55),((((6,7),(((((((((13,14),(32,((33,34),(44,45)))),27),35),(26,43)),(41,42)),(19,20)),(30,31)),(((36,37),38),(39,40)))),(137,141)),(54,143))),((28,29),(51,53))),((15,17),144)),((((((5,((11,12),(16,18))),23),(((8,9),(21,22)),(24,25))),(50,52)),((56,57),((((100,134),116),(123,139)),142))),10)),((60,61),(((((((((63,105),108),(109,113)),112),(((103,104),(128,129)),(110,111))),((71,(77,(101,102))),(((((80,98),119),97),(117,(124,125))),((88,89),135)))),((((((((66,67),99),((68,(130,131)),83)),(78,79)),(91,93)),(92,94)),((76,138),81)),(69,(120,121)))),((((64,(((70,126),((86,87),132)),133)),65),((75,(84,85)),(106,107))),(95,96))),((((((72,73),74),122),82),((114,115),118)),127))))),((46,(47,48)),((49,136),140))),62),(2,58)),59);
 937: 1 -15152.19141 -14085.56793 (0,(((((1,90),((49,136),140)),((((((((3,4),55),(((((6,7),((((((((13,14),(32,((33,34),(44,45)))),(35,(41,42))),(26,43)),27),(19,20)),(30,31)),(((36,37),38),(39,40)))),(54,143)),141),137)),((28,29),(51,53))),((15,144),17)),((((((5,((11,12),(16,18))),23),(((8,9),(21,22)),(24,25))),(50,52)),((56,57),((((100,134),116),(123,139)),142))),10)),((60,61),((((((((63,105),108),(109,113)),112),(((103,104),(128,129)),(110,111))),(((((((((66,67),99),((68,(130,131)),83)),(78,79)),(91,93)),(92,94)),(76,138)),81),((69,(120,121)),((71,(77,(101,102))),(((((80,98),119),97),(117,(124,125))),((88,89),135)))))),((((64,65),(((70,126),(132,133)),(86,87))),((75,(84,85)),(106,107))),(95,96))),((((((72,73),74),122),82),((114,115),118)),127)))),(46,(47,48)))),62),(2,58)),59);
 938: 1 -13228.21484 -14077.5993 (0,((((((1,90),((47,48),140)),(46,(49,136))),(((((((3,4),55),((28,29),(51,53))),(((((6,7),(((((((((13,14),(32,((33,34),(44,45)))),27),35),(26,43)),(19,20)),(41,42)),(30,31)),(((36,38),37),(39,40)))),137),141),(54,143))),((15,17),144)),((60,61),((((((((63,108),105),(109,113)),112),(((103,104),(128,129)),(110,111))),((((((((66,67),99),((68,(130,131)),83)),(78,79)),(91,93)),(92,94)),((71,(77,(101,102))),(((((80,98),119),97),(117,(124,125))),((88,89),135)))),((69,(120,121)),((76,138),81)))),((((64,65),(((70,126),(132,133)),(86,87))),((75,(84,85)),(106,107))),(95,96))),((((((72,73),74),122),127),82),((114,115),118))))),((((((5,((11,12),(16,18))),23),(((8,9),(21,22)),(24,25))),(50,52)),((56,57),((((100,134),116),(123,139)),142))),10))),62),(2,58)),59);
 939: 2 -13416.65332 -14077.33422 (0,((((((1,90),((47,48),140)),(46,(49,136))),((((((((3,4),55),((6,7),(((((((((13,14),(32,((33,34),(44,45)))),27),(26,43)),35),(41,42)),(19,20)),(30,31)),(((36,38),37),(39,40))))),137),141),(54,143)),((28,29),(51,53))),(((((((5,((11,12),(16,18))),23),(((8,9),(21,22)),(24,25))),(50,52)),((56,57),((((100,134),116),(123,139)),142))),10),(((15,144),17),((60,61),((((((((63,105),108),(109,113)),112),(((103,104),(128,129)),(110,111))),((((((((66,67),99),((68,(130,131)),83)),(78,79)),(91,93)),(92,94)),((76,138),81)),(((69,121),120),((71,(77,(101,102))),(((((80,98),119),97),(117,(124,125))),((88,89),135)))))),((((64,65),((70,126),((86,87),(132,133)))),((75,(84,85)),(106,107))),(95,96))),((((((72,73),74),122),82),((114,115),118)),127))))))),62),(2,58)),59);
 940: 2 -14130.68164 -14085.62008 (0,((((((1,90),((47,48),140)),(46,(49,136))),((((((((((3,4),55),((6,7),(((((((((13,14),(32,((33,(44,45)),34))),27),(26,43)),35),(41,42)),(19,20)),(30,31)),(((36,38),37),(39,40))))),137),141),(54,143)),((15,17),144)),((28,29),(51,53))),((((((5,((11,12),(16,18))),23),(((8,9),(21,22)),(24,25))),(50,52)),((56,57),((((100,134),116),(123,139)),142))),10)),((60,61),((((((((63,105),108),(109,113)),112),(((103,104),(128,129)),(110,111))),((((((((66,67),99),((68,(130,131)),83)),(78,79)),(91,93)),(92,94)),((76,138),81)),((69,(120,121)),(((71,(77,(101,102))),((((80,98),97),119),(117,(124,125)))),((88,89),135))))),((((64,65),(((70,126),132),((86,87),133))),((75,(84,85)),(106,107))),(95,96))),((((((72,73),74),122),82),((114,115),118)),127))))),62),(2,58)),59);
 941: 1 -14433.3418 -14075.7111 (0,(((((1,90),((46,(47,48)),((49,136),140))),(((((((3,4),55),((((6,7),(((((((((13,14),(32,((33,34),(44,45)))),27),(26,43)),35),(41,42)),(19,20)),(30,31)),(((36,37),38),(39,40)))),(137,141)),(54,143))),((28,29),(51,53))),((15,17),144)),((((((5,((11,12),(16,18))),23),(((8,9),(21,22)),(24,25))),(50,52)),((56,57),((((100,134),116),(123,139)),142))),10)),((60,61),((((((((((63,105),(109,113)),112),108),(110,111)),(103,104)),(128,129)),((((((((66,67),99),((68,(130,131)),83)),(78,79)),(91,93)),(92,94)),((76,138),81)),((69,(120,121)),((71,(77,(101,102))),(((((80,98),119),97),(117,(124,125))),((88,89),135)))))),((((64,65),((70,126),((86,87),(132,133)))),((75,(84,85)),(106,107))),(95,96))),((((((72,73),74),122),82),((114,115),118)),127))))),62),(2,58)),59);
 942: 3 -13530.30957 -14074.13189 (0,((((((1,90),((47,48),140)),(46,(49,136))),((((((3,4),55),((28,29),(51,53))),((((6,7),(((((((((13,14),(32,((33,34),(44,45)))),27),35),(26,43)),(41,42)),(19,20)),(30,31)),(((36,38),37),(39,40)))),(137,141)),(54,143))),(((15,17),144),((60,61),((((((((((((63,105),(109,113)),112),108),(110,111)),(103,104)),(128,129)),((71,(77,(101,102))),(((((80,98),119),97),(117,(124,125))),((88,89),135)))),((69,(120,121)),((76,138),81))),((((((66,67),99),((68,(130,131)),83)),(78,79)),(91,93)),(92,94))),((((64,65),((70,126),(((86,87),132),133))),((75,(84,85)),(106,107))),(95,96))),((((((72,73),74),122),82),((114,115),118)),127))))),((((((5,((11,12),(16,18))),23),(((8,9),(21,22)),(24,25))),(50,52)),((56,57),((((100,134),116),(123,139)),142))),10))),62),(2,58)),59);
 943: 1 -13846.2207 -14076.51558 (0,((((((1,90),((47,48),140)),(46,(49,136))),((((((((3,4),55),((((6,7),(((((((((13,14),(32,((33,34),(44,45)))),27),(26,43)),35),(41,42)),(19,20)),(30,31)),(((36,38),37),(39,40)))),(137,141)),(54,143))),(28,29)),(51,53)),(15,(17,144))),((((((5,((11,12),(16,18))),23),(((8,9),(21,22)),(24,25))),(50,52)),((56,57),((((100,134),116),(123,139)),142))),10)),((60,61),(((((((((((63,105),(109,113)),112),108),(110,111)),(103,104)),(128,129)),((71,(77,(101,102))),(((((80,98),119),97),(117,(124,125))),((88,89),135)))),((((((((66,67),99),((68,(130,131)),83)),(78,79)),(91,93)),(92,94)),((76,138),81)),(69,(120,121)))),((((64,65),((70,126),(((86,87),132),133))),((75,(84,85)),(106,107))),(95,96))),((((((72,73),74),122),82),((114,115),118)),127))))),62),(2,58)),59);
 944: 2 -13859.99707 -14078.44654 (0,(((((1,90),((((((((3,4),55),((((6,7),(((((((13,14),(32,(33,(34,(44,45))))),(41,42)),((26,43),(27,35))),(19,20)),(30,31)),((36,(37,38)),(39,40)))),(137,141)),(54,143))),((28,29),(51,53))),((15,17),144)),((((((5,((11,12),(16,18))),23),(((8,9),(21,22)),(24,25))),(50,52)),((56,57),((((100,134),116),(123,139)),142))),10)),((60,61),((((((((((63,105),(109,113)),112),108),(110,111)),(103,104)),(128,129)),(((((((((66,67),99),((68,(130,131)),83)),(78,79)),(91,93)),(92,94)),((76,138),81)),((71,(77,(101,102))),(((((80,98),119),97),(117,(124,125))),((88,89),135)))),(69,(120,121)))),((((64,65),((70,126),((86,87),(132,133)))),((75,(84,85)),(106,107))),(95,96))),((((((72,73),74),122),82),((114,115),118)),127)))),46)),((47,48),((49,136),140))),62),(2,58)),59);
 945: 1 -14005.21387 -14076.61902 (0,((((((1,90),((47,48),140)),(46,(49,136))),(((((((3,4),55),((28,29),(51,53))),((((6,7),(((((((((13,14),(32,((33,(44,45)),34))),27),(26,43)),35),(41,42)),(19,20)),(30,31)),(((36,37),38),(39,40)))),(137,141)),(54,143))),((15,144),17)),((((((5,((11,12),(16,18))),23),(((8,9),(21,22)),(24,25))),(50,52)),((56,57),((((100,134),116),(123,139)),142))),10)),((60,61),(((((((((63,105),108),(109,113)),112),(((103,104),(128,129)),(110,111))),(((71,(77,(101,102))),((((80,98),119),97),(117,(124,125)))),((88,89),135))),((((((((66,67),99),((68,(130,131)),83)),(78,79)),(91,93)),(92,94)),((76,138),81)),(69,(120,121)))),((((64,65),(((70,126),((86,87),133)),132)),((75,(84,85)),(106,107))),(95,96))),((((((72,73),74),122),82),((114,115),118)),127))))),62),(2,58)),59);
 946: 1 -13324.97656 -14083.85971 (0,(((((1,90),(((((((3,4),55),((((((6,7),((((((((13,14),(32,((33,(44,45)),34))),(41,42)),((26,43),35)),27),(19,20)),(30,31)),(((36,37),38),(39,40)))),137),141),(54,143)),((15,17),144))),((28,29),(51,53))),((((((5,((11,12),(16,18))),23),(((8,9),(21,22)),(24,25))),(50,52)),((56,57),((((100,134),116),(123,139)),142))),10)),((60,61),((((((((63,105),108),(109,113)),112),(((103,104),(128,129)),(110,111))),((((((((((66,67),99),((68,(130,131)),83)),(78,79)),(91,93)),94),92),((76,138),81)),(69,(120,121))),((71,(77,(101,102))),((((80,98),(97,119)),(117,(124,125))),((88,89),135))))),((((64,65),(((70,126),133),((86,87),132))),((75,(84,85)),(106,107))),(95,96))),((((((72,73),74),122),82),127),((114,115),118))))),46)),((47,48),((49,136),140))),62),(2,58)),59);
 947: 1 -14664.24707 -14079.24799 (0,((((((1,90),((47,48),140)),(46,(49,136))),(((((((3,4),55),((((6,7),(((((((((13,14),(32,((33,34),(44,45)))),27),35),(26,43)),(41,42)),(19,20)),(30,31)),((36,(37,38)),(39,40)))),(137,141)),(54,143))),((28,29),(51,53))),((15,144),17)),((((((5,((11,12),(16,18))),23),(((8,9),(21,22)),(24,25))),(50,52)),((56,57),((((100,134),116),(123,139)),142))),10)),((60,61),((((((((63,105),108),(109,113)),112),(((103,104),(128,129)),(110,111))),((((((((((66,67),99),(130,131)),(68,83)),(78,79)),(91,93)),(92,94)),((69,121),120)),((76,138),81)),((71,(77,(101,102))),(((((80,98),119),97),(117,(124,125))),((88,89),135))))),(((((64,65),((70,126),(((86,87),132),133))),(75,(84,85))),(106,107)),(95,96))),((((((72,73),74),122),82),((114,115),118)),127))))),62),(2,58)),59);
 948: 1 -14615.17871 -14082.49591 (0,(((((1,90),((46,(47,48)),((49,136),140))),(((((((((3,4),55),((6,7),(((((((((13,14),(32,((33,(44,45)),34))),27),35),(26,43)),(19,20)),(41,42)),(30,31)),((36,(37,38)),(39,40))))),137),((54,143),141)),((28,29),(51,53))),((15,17),144)),((((((5,((11,12),(16,18))),23),(((8,9),(21,22)),(24,25))),(50,52)),((56,57),((((100,134),116),(123,139)),142))),10)),((60,61),((((((((63,105),(109,113)),112),((((103,104),(128,129)),(110,111)),108)),((71,(77,(101,102))),(((((80,98),119),97),(117,(124,125))),((88,89),135)))),((((((((66,67),99),((68,(130,131)),83)),(78,79)),(91,93)),(92,94)),(69,(120,121))),((76,138),81))),((((64,65),(((70,126),((86,87),132)),133)),((75,(84,85)),(106,107))),(95,96))),((((((72,73),74),122),82),((114,115),118)),127))))),62),(2,58)),59);
 949: 1 -13202.0332 -14091.69665 (0,((((((1,90),((47,48),140)),(46,(49,136))),(((((((3,4),55),((28,29),(51,53))),((((6,7),((((((((13,14),(32,((33,34),(44,45)))),(41,42)),((26,43),35)),27),(19,20)),(30,31)),(((36,37),38),(39,40)))),(137,141)),(54,143))),((15,17),144)),((60,61),(((((((((63,105),108),(109,113)),112),(((103,104),(128,129)),(110,111))),((71,(77,(101,102))),(((((80,98),119),97),(117,(124,125))),((88,89),135)))),((((((((66,67),99),((68,(130,131)),83)),(78,79)),(91,93)),(92,94)),((76,138),81)),(69,(120,121)))),(((64,65),(((70,126),(132,133)),(86,87))),(((75,(84,85)),(106,107)),(95,96)))),((((((72,73),74),122),82),((114,115),118)),127)))),((((((5,((11,12),(16,18))),23),(((8,9),(21,22)),(24,25))),(50,52)),((56,57),((((100,134),116),142),(123,139)))),10))),62),(2,58)),59);
 950: 1 -14137.01172 -14078.11381 (0,(((((1,90),((47,48),((49,136),140))),((((((((3,4),55),(((((6,7),((((((((13,14),(32,((33,34),(44,45)))),(41,42)),((26,43),35)),27),(19,20)),(30,31)),(((36,37),38),(39,40)))),(54,143)),141),137)),((28,29),(51,53))),((15,144),17)),((60,61),(((((((((63,105),108),(109,113)),112),(((103,104),(128,129)),(110,111))),((71,(77,(101,102))),(((((80,98),119),97),(117,(124,125))),((88,89),135)))),((((((((66,67),99),((68,(130,131)),83)),(78,79)),(91,93)),(92,94)),((76,138),81)),(69,(120,121)))),((((64,65),(((70,126),132),((86,87),133))),((75,(84,85)),(106,107))),(95,96))),((((((72,73),74),122),82),((114,115),118)),127)))),((((((5,((11,12),(16,18))),23),(((8,9),(21,22)),(24,25))),(50,52)),((56,57),((((100,134),116),(123,139)),142))),10)),46)),62),(2,58)),59);
 951: 1 -13013.93945 -14076.5102 (0,((((((1,90),((47,48),140)),(46,(49,136))),(((((((3,4),55),((28,29),(51,53))),((((6,7),(((((((((13,14),(32,((33,34),(44,45)))),27),(26,43)),35),(41,42)),(19,20)),(30,31)),(((36,37),38),(39,40)))),(137,141)),(54,143))),((15,144),17)),((60,61),(((((((63,105),(((((103,104),(128,129)),(110,111)),108),112)),109),113),(((((((((66,67),99),((68,(130,131)),83)),(78,79)),(91,93)),(92,94)),(76,138)),81),((69,(120,121)),((71,(77,(101,102))),(((((80,98),119),97),(117,(124,125))),((88,89),135)))))),((((64,65),((70,126),((86,87),(132,133)))),((75,(84,85)),(106,107))),(95,96))),((((((72,73),74),122),82),((114,115),118)),127)))),((((((5,((11,12),(16,18))),23),(((8,9),(21,22)),(24,25))),(50,52)),((56,57),((((100,134),116),(123,139)),142))),10))),62),(2,58)),59);
 952: 1 -14449.25781 -14093.54335 (0,(((((1,90),(((((((3,4),(((((6,7),((((((13,14),(32,((33,34),(44,45)))),(41,42)),((19,20),(((26,43),35),27))),(30,31)),((36,(37,38)),(39,40)))),137),141),(((15,144),17),(54,143)))),55),((28,29),(51,53))),((((((5,((11,12),(16,18))),23),(((8,9),(21,22)),(24,25))),(50,52)),((56,57),((((100,134),116),(123,139)),142))),10)),((60,61),((((((((63,105),108),(109,113)),112),(((103,104),(128,129)),(110,111))),(((((((((66,67),99),((68,(130,131)),83)),(78,79)),(91,93)),(92,94)),((76,138),81)),((69,120),121)),((71,(77,(101,102))),(((((80,98),119),97),(117,(124,125))),((88,89),135))))),((((64,65),((70,126),(((86,87),132),133))),((75,(84,85)),(106,107))),(95,96))),((((((72,73),74),122),127),82),((114,115),118))))),46)),((47,48),((49,136),140))),62),(2,58)),59);
 953: 1 -14358.73926 -14094.57648 (0,(((((1,90),((((((3,4),((60,61),((((((((63,105),108),(109,113)),112),(((103,104),(128,129)),(110,111))),((((69,120),121),((76,138),81)),((71,(77,(101,102))),(((((80,98),119),97),(117,(124,125))),((88,89),135))))),((((64,65),((70,126),(((86,87),133),132))),((75,(84,85)),(106,107))),(95,96))),(((((((66,67),99),((68,83),(130,131))),(78,79)),(91,93)),(92,94)),((((((72,73),74),122),82),((114,115),118)),127))))),((((6,7),((((((13,14),(32,((33,34),(44,45)))),(41,42)),((19,20),(((26,43),35),27))),(30,31)),(((36,37),38),(39,40)))),137),(((54,143),55),141))),((28,29),(51,53))),((15,17),144)),((((((5,((11,12),(16,18))),23),(((8,9),(21,22)),(24,25))),(50,52)),((56,57),((((100,134),116),(123,139)),142))),10))),((46,(47,48)),((49,136),140))),62),(2,58)),59);
 954: 3 -14859.45801 -14084.24914 (0,(((1,90),(((((((3,4),((28,29),(51,53))),(((((6,7),(((((((((13,14),(32,((33,(44,45)),34))),27),(26,43)),35),(41,42)),(19,20)),(30,31)),(((36,37),38),(39,40)))),55),(137,141)),(54,143))),(15,(17,144))),((60,61),((((((((((63,105),(109,113)),112),108),(110,111)),(103,104)),(128,129)),(((((((((66,67),99),((68,(130,131)),83)),(78,79)),(91,93)),(92,94)),((76,138),81)),(69,(120,121))),((71,(77,(101,102))),(((((80,98),119),97),(117,(124,125))),((88,89),135))))),((((64,65),((70,126),(((86,87),132),133))),((75,(84,85)),(106,107))),(95,96))),((((((72,73),74),122),82),((114,115),118)),127)))),((((((5,((11,12),(16,18))),23),(((8,9),(21,22)),(24,25))),(50,52)),((56,57),((((100,134),116),(123,139)),142))),10)),(((46,140),(49,136)),((47,48),62)))),(2,58)),59);
 955: 2 -14023.49414 -14083.9011 (0,(((((1,90),((49,136),140)),((((((((3,4),55),(((((6,7),(((((((((13,14),(32,((33,34),(44,45)))),(41,42)),35),(26,43)),27),(19,20)),(30,31)),((((36,37),38),39),40))),(54,143)),141),137)),((28,29),(51,53))),((15,144),17)),((((((5,((11,12),(16,18))),23),(((8,9),(21,22)),(24,25))),(50,52)),((56,57),((((100,134),116),(123,139)),142))),10)),((60,61),((((((((63,105),108),(109,113)),112),(((103,104),(128,129)),(110,111))),(((((((((66,67),99),((68,(130,131)),83)),(78,79)),(91,93)),(92,94)),(76,138)),81),((69,(120,121)),((71,(77,(101,102))),(((((80,98),119),97),(117,(124,125))),((88,89),135)))))),((((64,65),(((70,126),(132,133)),(86,87))),((75,(84,85)),(106,107))),(95,96))),((((((72,73),74),122),82),((114,115),118)),127)))),(46,(47,48)))),62),(2,58)),59);
 956: 1 -14113.84961 -14085.91381 (0,(((((1,90),((46,(47,48)),((49,136),140))),((((((((3,4),55),((28,29),(51,53))),(((6,7),(((((((((13,14),((32,(33,34)),(44,45))),27),(26,43)),35),(41,42)),(19,20)),(30,31)),((36,(37,38)),(39,40)))),(137,141))),(54,143)),((15,144),17)),((((((5,((11,12),(16,18))),23),(((8,9),(21,22)),(24,25))),(50,52)),((56,57),((((100,134),116),(123,139)),142))),10)),((60,61),((((((((((63,105),(109,113)),112),108),(110,111)),(103,104)),(128,129)),((((((((((66,67),99),((68,(130,131)),83)),(78,79)),(91,93)),92),94),((76,138),81)),((69,120),121)),((71,(77,(101,102))),(((((80,98),119),97),(117,(124,125))),((88,89),135))))),((((64,65),(((70,126),(132,133)),(86,87))),((75,(84,85)),(106,107))),(95,96))),((((((72,73),74),122),82),((114,115),118)),127))))),62),(2,58)),59);
 957: 2 -15443.71289 -14098.55754 (0,((((((1,90),((47,48),140)),(46,(49,136))),(((((((((3,4),141),137),(((6,7),(((((((((13,14),(32,((33,(44,45)),34))),((26,43),35)),27),(19,20)),(41,42)),(30,31)),((36,37),38)),(39,40))),55)),(54,143)),((28,29),(51,53))),((15,17),144)),((60,61),((((((((63,105),(((((103,104),(128,129)),(110,111)),108),112)),109),113),((71,(77,(101,102))),(((((80,98),119),97),(117,(124,125))),((88,89),135)))),(((((((((66,67),68),83),(99,(130,131))),(78,79)),(91,93)),(92,94)),(69,(120,121))),((76,138),81))),((((64,65),((70,126),(((86,87),132),133))),((75,(84,85)),(106,107))),(95,96))),((((((72,73),74),122),82),((114,115),118)),127)))),((((((5,((11,12),(16,18))),23),(((8,9),(21,22)),(24,25))),(50,52)),((56,57),((((100,134),116),(123,139)),142))),10))),62),(2,58)),59);
 958: 1 -13603.58008 -14082.91515 (0,((((((1,90),((47,48),140)),(46,(49,136))),(((((((3,4),55),((28,29),(51,53))),(((((6,7),((((((((((13,14),32),((33,34),(44,45))),27),35),(26,43)),(19,20)),(41,42)),(30,31)),(((36,38),37),(39,40)))),137),141),(54,143))),((15,17),144)),((60,61),((((((((63,105),108),(109,113)),112),(((103,104),(128,129)),(110,111))),((((((((66,67),99),((68,(130,131)),83)),(78,79)),(91,93)),(92,94)),((71,(77,(101,102))),(((((80,98),119),97),(117,(124,125))),((88,89),135)))),((69,(120,121)),((76,138),81)))),((((64,65),(((70,126),(132,133)),(86,87))),((75,(84,85)),(106,107))),(95,96))),((((((72,73),74),122),127),82),((114,115),118))))),((((((5,((11,12),(16,18))),23),(((8,9),(21,22)),(24,25))),(50,52)),((56,57),((((100,134),116),(123,139)),142))),10))),62),(2,58)),59);
 959: 1 -14274.27734 -14089.30528 (0,(((((1,90),(((((((3,4),55),137),((((6,7),(((((((((13,14),(32,(33,(34,(44,45))))),27),(26,43)),35),(41,42)),(19,20)),(30,31)),(((36,37),38),(39,40)))),(54,143)),141)),((28,29),(51,53))),(((((((5,((11,12),(16,18))),23),(((8,9),(21,22)),(24,25))),(50,52)),((56,57),((((100,134),116),(123,139)),142))),(10,((60,61),(((((((((((63,105),(109,113)),112),108),(110,111)),(103,104)),(128,129)),((71,(77,(101,102))),(((((80,98),119),(117,(124,125))),97),((88,89),135)))),((((((((66,67),99),((68,83),(130,131))),(78,79)),(91,93)),(92,94)),(69,(120,121))),((76,138),81))),((((64,65),(((70,126),((86,87),132)),133)),((75,(84,85)),(106,107))),(95,96))),((((((72,73),74),122),82),((114,115),118)),127))))),((15,144),17))),46)),((47,48),((49,136),140))),62),(2,58)),59);
 960: 2 -13367.41211 -14080.20991 (0,((((((1,90),((47,48),140)),(46,(49,136))),((((((((((3,4),55),((6,7),(((((((((13,14),(32,((33,34),(44,45)))),27),(26,43)),35),(41,42)),(19,20)),(30,31)),(((36,37),38),(39,40))))),137),141),(54,143)),((15,144),17)),((28,29),(51,53))),((((((5,((11,12),(16,18))),23),(((8,9),(21,22)),(24,25))),(50,52)),((56,57),((((100,134),116),(123,139)),142))),10)),((60,61),((((((((63,105),108),(109,113)),112),(((103,104),(128,129)),(110,111))),((((((((66,67),99),((68,(130,131)),83)),(78,79)),(91,93)),(92,94)),((76,138),81)),((69,(120,121)),((71,(77,(101,102))),(((((80,98),119),97),(117,(124,125))),((88,89),135)))))),((((64,65),((70,126),(((86,87),133),132))),((75,(84,85)),(106,107))),(95,96))),((((((72,73),74),122),82),((114,115),118)),127))))),62),(2,58)),59);
 961: 2 -13393.95312 -14082.4529 (0,((((((1,90),((47,48),140)),(46,(49,136))),(((((((3,4),55),((((6,7),(((((((((13,14),((32,(33,34)),(44,45))),27),(26,43)),35),(41,42)),(19,20)),(30,31)),(((36,37),38),(39,40)))),(137,141)),(54,143))),((28,29),(51,53))),((15,17),144)),((((((5,((11,12),(16,18))),23),(((8,9),(21,22)),(24,25))),(50,52)),((56,57),((((100,134),116),(123,139)),142))),10)),((60,61),((((((((((63,105),(109,113)),112),108),(110,111)),(128,129)),(103,104)),((((((((66,67),99),((68,(130,131)),83)),(78,79)),(91,93)),(92,94)),((71,(77,(101,102))),(((((80,98),119),97),(117,(124,125))),((88,89),135)))),((69,(120,121)),((76,138),81)))),((((64,65),((70,126),((86,87),(132,133)))),((75,(84,85)),(106,107))),(95,96))),((((((72,73),74),122),82),((114,115),118)),127))))),62),(2,58)),59);
 962: 1 -13804.97461 -14086.75648 (0,((((((1,90),((47,48),140)),(46,(49,136))),(((((3,4),(((((((6,7),(((36,38),37),(39,40))),(((((((13,14),(32,((33,34),(44,45)))),27),(26,43)),35),(41,42)),(19,20))),(30,31)),137),141),(54,143))),((28,29),(51,53))),55),(((((((5,((11,12),(16,18))),23),(((8,9),(21,22)),(24,25))),(50,52)),((56,57),((((100,134),116),(123,139)),142))),10),(((15,144),17),((60,61),((((((((63,105),108),(109,113)),112),(((103,104),(128,129)),(110,111))),(((((((((66,67),99),((68,(130,131)),83)),(78,79)),(91,93)),(92,94)),((76,138),81)),((71,(77,(101,102))),(((((80,98),119),97),(117,(124,125))),((88,89),135)))),(69,(120,121)))),((((64,65),(((70,126),132),((86,87),133))),((75,(84,85)),(106,107))),(95,96))),((((((72,73),74),122),82),((114,115),118)),127))))))),62),(2,58)),59);
 963: 1 -14608.64746 -14074.03903 (0,((((((1,90),((47,48),140)),(46,(49,136))),(((((((3,4),55),(((((6,7),(((((((((13,14),(32,((33,34),(44,45)))),27),(26,43)),35),(41,42)),(19,20)),(30,31)),(((36,37),38),(39,40)))),(54,143)),141),137)),((28,29),(51,53))),((15,144),17)),((((((5,((11,12),(16,18))),23),(((8,9),(21,22)),(24,25))),(50,52)),((56,57),((((100,134),116),(123,139)),142))),10)),((60,61),(((((((((((63,105),(109,113)),112),108),(110,111)),(128,129)),104),103),((((((((((66,67),99),((68,(130,131)),83)),(78,79)),(91,93)),94),92),(69,(120,121))),((71,(77,(101,102))),(((((80,98),119),97),(117,(124,125))),((88,89),135)))),((76,138),81))),((((64,65),((70,126),(((86,87),132),133))),((75,(84,85)),(106,107))),(95,96))),((((((72,73),74),122),82),((114,115),118)),127))))),62),(2,58)),59);
 964: 3 -14152.0293 -14078.34864 (0,((((((1,90),((47,48),140)),(46,(49,136))),((((((((((3,4),55),((6,7),(((((((((13,14),(32,((33,34),(44,45)))),27),(26,43)),35),(41,42)),(19,20)),(30,31)),(((36,37),38),(39,40))))),137),141),(54,143)),((28,29),(51,53))),((15,144),17)),((((((5,((11,12),(16,18))),23),(((8,9),(21,22)),(24,25))),(50,52)),((56,57),((((100,134),116),(123,139)),142))),10)),((60,61),((((((((((63,105),(109,113)),112),108),(110,111)),(103,104)),(128,129)),(((((((((66,67),99),((68,(130,131)),83)),(78,79)),(91,93)),(92,94)),((76,138),81)),(69,(120,121))),((71,(77,(101,102))),(((((80,98),119),97),(117,(124,125))),((88,89),135))))),((((64,((70,126),(((86,87),132),133))),65),((75,(84,85)),(106,107))),(95,96))),((((((72,73),74),122),82),((114,115),118)),127))))),62),(2,58)),59);
 965: 2 -14288.61035 -14083.75826 (0,((((((1,90),((47,48),140)),(46,(49,136))),(((((((3,4),137),(((((6,7),((((((((13,14),(32,((33,34),(44,45)))),((26,43),27)),35),(41,42)),(19,20)),(30,31)),(((36,38),37),(39,40)))),55),(54,143)),141)),((28,29),(51,53))),((15,17),144)),((60,61),((((((((63,105),108),(109,113)),112),(((103,104),(128,129)),(110,111))),(((((((((66,67),99),((68,(130,131)),83)),(78,79)),(91,93)),(92,94)),(69,(120,121))),((76,138),81)),((71,(77,(101,102))),(((((80,98),119),97),(117,(124,125))),((88,89),135))))),((((64,65),(((70,126),132),((86,87),133))),((75,(84,85)),(106,107))),(95,96))),((((((72,73),74),122),82),((114,115),118)),127)))),((((((5,((11,12),(16,18))),23),(((8,9),(21,22)),(24,25))),(50,52)),((56,57),((100,134),(116,((123,139),142))))),10))),62),(2,58)),59);
 966: 1 -14276.50879 -14084.75225 (0,(((((1,90),(((((((3,4),55),((((((6,7),(((((((13,14),(32,((33,(44,45)),34))),(((26,43),35),27)),(41,42)),(19,20)),(30,31)),(((36,37),38),(39,40)))),137),141),(54,143)),((15,17),144))),((28,29),(51,53))),((((((5,((11,12),(16,18))),23),(((8,9),(21,22)),(24,25))),(50,52)),((56,57),((((100,134),116),(123,139)),142))),10)),((60,61),((((((((63,105),108),(109,113)),112),(((103,104),(128,129)),(110,111))),((((((((((66,67),99),((68,(130,131)),83)),(78,79)),(91,93)),94),92),((76,138),81)),(69,(120,121))),((71,(77,(101,102))),((((80,98),(97,119)),(117,(124,125))),((88,89),135))))),((((64,65),(((70,126),133),((86,87),132))),((75,(84,85)),(106,107))),(95,96))),((((((72,73),74),122),82),127),((114,115),118))))),46)),((47,48),((49,136),140))),62),(2,58)),59);
 967: 1 -12835.60156 -14097.30653 (0,(((((1,90),(((((((3,4),55),(((((6,7),(((((((13,14),(32,((33,34),(44,45)))),(41,42)),((26,43),(27,35))),(19,20)),(30,31)),(((36,37),38),(39,40)))),137),141),(((15,17),144),(54,143)))),((((((5,((11,12),(16,18))),23),(((8,9),(21,22)),(24,25))),(50,52)),((56,57),((((100,134),116),(123,139)),142))),10)),((28,29),(51,53))),((60,61),((((((((((63,105),(109,113)),112),108),(110,111)),(103,104)),(128,129)),(((((((((66,67),99),((68,(130,131)),83)),(78,79)),(91,93)),(92,94)),((76,138),81)),((69,120),121)),((71,(77,(101,102))),(((((80,98),119),97),(117,(124,125))),((88,89),135))))),((((64,65),(((70,126),(132,133)),(86,87))),((75,(84,85)),(106,107))),(95,96))),((((((72,73),74),122),82),((114,115),118)),127)))),46)),((47,48),((49,136),140))),62),(2,58)),59);
 968: 1 -14043.22852 -14087.64462 (0,((((((1,90),(47,48)),((46,(49,136)),140)),(((((((3,4),55),(((((6,7),(((((((((13,14),(32,((33,(44,45)),34))),27),35),(26,43)),(41,42)),(19,20)),(30,31)),(((36,38),37),(39,40)))),(54,143)),141),137)),((28,29),(51,53))),((15,144),17)),((60,61),((((((((((63,105),(109,113)),112),108),(110,111)),(103,104)),(128,129)),(((((((((66,67),99),(78,79)),((68,(130,131)),83)),(91,93)),(92,94)),((76,138),81)),(69,(120,121))),((71,(77,(101,102))),(((((80,98),119),97),(117,(124,125))),((88,89),135))))),((((64,65),((70,126),((86,87),(132,133)))),((75,(84,85)),(106,107))),(95,96))),((((((72,73),74),122),82),((114,115),118)),127)))),((((((5,((11,12),(16,18))),23),(((8,9),(21,22)),(24,25))),(50,52)),((56,57),((((100,134),116),(123,139)),142))),10))),62),(2,58)),59);
 969: 1 -14531.44727 -14082.50832 (0,((((((1,90),((47,48),140)),(46,(49,136))),((((((((3,4),55),((6,7),(((((((((13,14),(32,((33,34),(44,45)))),27),(26,43)),35),(41,42)),(19,20)),(30,31)),(((36,37),38),(39,40))))),137),141),(54,143)),((28,29),(51,53))),(((((((5,((11,12),(16,18))),23),(((8,9),(21,22)),(24,25))),(50,52)),((56,57),((((100,134),116),(123,139)),142))),10),(((15,17),144),((60,61),(((((((((63,105),108),(109,113)),112),(((103,104),(128,129)),(110,111))),(((71,(77,(101,102))),((((80,98),119),(117,(124,125))),97)),((88,89),135))),(((((((((66,67),99),((68,(130,131)),83)),(78,79)),(91,93)),94),92),((76,138),81)),(69,(120,121)))),((((64,65),(((70,126),(132,133)),(86,87))),((75,(84,85)),(106,107))),(95,96))),((((((72,73),74),122),82),((114,115),118)),127))))))),62),(2,58)),59);
 970: 1 -13952.71289 -14078.10894 (0,(((((1,90),((((((((3,4),55),((28,29),(51,53))),((((6,7),(((((((((13,14),(32,((33,34),(44,45)))),27),(26,43)),35),(41,42)),(19,20)),(30,31)),(((36,37),38),(39,40)))),(137,141)),(54,143))),((15,144),17)),((((((5,((11,12),(16,18))),23),(((8,9),(21,22)),(24,25))),(50,52)),((56,57),((100,134),(116,((123,139),142))))),10)),((60,61),((((((((63,105),108),(109,113)),112),(((103,104),(128,129)),(110,111))),(((((((((66,67),99),((68,(130,131)),83)),(78,79)),(91,93)),(92,94)),(69,(120,121))),((71,(77,(101,102))),(((((80,98),119),97),(117,(124,125))),((88,89),135)))),((76,138),81))),((((64,65),(((70,126),((86,87),132)),133)),((75,(84,85)),(106,107))),(95,96))),((((((72,73),74),122),82),((114,115),118)),127)))),46)),((47,48),((49,136),140))),62),(2,58)),59);
 971: 1 -15374.20508 -14077.89139 (0,(((((1,90),((49,136),140)),((((((((3,4),55),(((((6,7),(((((((((13,14),(32,((33,34),(44,45)))),27),35),(26,43)),(41,42)),(19,20)),(30,31)),(((36,37),38),(39,40)))),(54,143)),141),137)),((28,29),(51,53))),((15,144),17)),((((((5,((11,12),(16,18))),23),(((8,9),(21,22)),(24,25))),(50,52)),((56,57),((((100,134),116),(123,139)),142))),10)),((60,61),(((((((((63,105),108),(109,113)),112),(110,111)),((103,104),(128,129))),((((((((66,67),99),((68,(130,131)),83)),(78,79)),((91,93),(92,94))),((76,138),81)),(69,(120,121))),((71,(77,(101,102))),(((((80,98),119),97),(117,(124,125))),((88,89),135))))),((((64,65),(((70,126),((86,87),132)),133)),((75,(84,85)),(106,107))),(95,96))),((((((72,73),74),122),82),((114,115),118)),127)))),(46,(47,48)))),62),(2,58)),59);
 972: 1 -14565.66016 -14080.46114 (0,(((((1,90),((((((((3,4),55),(((6,7),(((((((((13,14),(32,((33,(44,45)),34))),27),(26,43)),35),(41,42)),(19,20)),(30,31)),(((36,37),38),(39,40)))),(137,141))),(54,143)),((28,29),(51,53))),((15,17),144)),((60,61),((((((((63,105),108),(109,113)),112),(((103,104),(128,129)),(110,111))),(((((((((66,67),99),((68,(130,131)),83)),(78,79)),(91,93)),(92,94)),((76,138),81)),(69,(120,121))),((71,(77,(101,102))),(((((80,98),119),97),(117,(124,125))),((88,89),135))))),(((((64,65),(((70,126),(132,133)),(86,87))),(75,(84,85))),(106,107)),(95,96))),((((((72,73),74),122),82),((114,115),118)),127)))),((((((5,((11,12),(16,18))),23),(((8,9),(21,22)),(24,25))),(50,52)),((56,57),((((100,134),116),(123,139)),142))),10))),((46,(49,136)),((47,48),140))),62),(2,58)),59);
 973: 1 -13629.52734 -14092.92017 (0,(((((1,90),((46,(47,48)),((49,136),140))),(((((((((3,4),55),((6,7),(((((((((13,14),(32,((33,(44,45)),34))),27),35),(26,43)),(41,42)),(19,20)),(30,31)),((36,(37,38)),(39,40))))),137),((54,143),141)),((28,29),(51,53))),((15,17),144)),((((((5,((11,12),(16,18))),23),(((8,9),(21,22)),(24,25))),(50,52)),10),((56,57),((((100,134),116),(123,139)),142)))),((60,61),((((((((63,105),(109,113)),112),((((103,104),(128,129)),(110,111)),108)),((71,(77,(101,102))),(((((80,98),119),97),(117,(124,125))),((88,89),135)))),((((((((66,67),99),((68,(130,131)),83)),(78,79)),(91,93)),(92,94)),(69,(120,121))),((76,138),81))),((((64,65),(((70,126),((86,87),132)),133)),((75,(84,85)),(106,107))),(95,96))),((((((72,73),74),122),82),((114,115),118)),127))))),62),(2,58)),59);
 974: 1 -14580.63672 -14080.31931 (0,((((((1,90),((47,48),140)),(46,(49,136))),((((((3,4),55),(((((6,7),(((((((((13,14),(32,((33,34),(44,45)))),27),(26,43)),35),(41,42)),(19,20)),(30,31)),(((36,37),38),(39,40)))),137),141),(((15,17),144),(54,143)))),((28,29),(51,53))),((((((5,((11,12),(16,18))),23),(((8,9),(21,22)),(24,25))),(50,52)),((56,57),((((100,134),116),(123,139)),142))),10)),((60,61),((((((((63,105),108),(109,113)),112),(((103,104),(128,129)),(110,111))),(((((((((66,67),99),((68,(130,131)),83)),(78,79)),(91,93)),(92,94)),((76,138),81)),(69,(120,121))),((71,(77,(101,102))),(((((80,98),119),(117,(124,125))),97),((88,89),135))))),((((64,65),(((70,126),132),((86,87),133))),((75,(84,85)),(106,107))),(95,96))),((((((72,73),74),122),82),((114,115),118)),127))))),62),(2,58)),59);
 975: 3 -14218.40039 -14082.33018 (0,(((((1,90),((47,48),((49,136),140))),(((((((3,4),55),(((((6,7),(((((((((13,14),(32,((33,34),(44,45)))),(41,42)),35),(26,43)),27),(19,20)),(30,31)),(((36,37),38),(39,40)))),(54,143)),141),137)),((28,29),(51,53))),(((((((5,((11,12),(16,18))),23),(((8,9),(21,22)),(24,25))),(50,52)),((56,57),((((100,134),116),(123,139)),142))),10),((15,17),144))),((60,61),(((((((((63,105),108),(109,113)),112),(((103,104),(128,129)),(110,111))),((71,(77,(101,102))),(((((80,98),119),97),(117,(124,125))),((88,89),135)))),((((((((66,67),99),((68,(130,131)),83)),(78,79)),(91,93)),(92,94)),((76,138),81)),(69,(120,121)))),((((64,65),((70,126),(((86,87),133),132))),((75,(84,85)),(106,107))),(95,96))),((((((72,73),74),122),82),((114,115),118)),127)))),46)),62),(2,58)),59);
 976: 1 -14441.54785 -14087.07289 (0,(((((1,90),(((((((3,4),55),(((((6,7),((((((((13,14),(32,((33,34),(44,45)))),(41,42)),((26,43),35)),27),(19,20)),(30,31)),(((36,38),37),(39,40)))),(54,143)),141),137)),((28,29),(51,53))),((15,144),17)),(((((((5,((11,12),(16,18))),23),((21,22),(24,25))),(8,9)),(50,52)),((56,57),((((100,134),116),(123,139)),142))),10)),((60,61),((((((((((63,105),(109,113)),112),108),(110,111)),(103,104)),(128,129)),(((((((((66,67),99),((68,(130,131)),83)),(78,79)),(91,93)),(92,94)),(69,(120,121))),((76,138),81)),((71,(77,(101,102))),(((((80,98),119),97),(117,(124,125))),((88,89),135))))),((((64,65),((70,126),((86,87),(132,133)))),((75,(84,85)),(106,107))),(95,96))),((((((72,73),74),122),82),((114,115),118)),127))))),((46,(47,48)),((49,136),140))),62),(2,58)),59);
 977: 3 -13439.70508 -14080.66732 (0,((((1,90),((((((((3,4),55),(((((6,7),(((((((((13,14),(32,(33,(34,(44,45))))),(41,42)),27),35),(26,43)),(19,20)),(30,31)),((36,(37,38)),(39,40)))),(54,143)),141),137)),((28,29),(51,53))),(15,(17,144))),((((((5,((11,12),(16,18))),23),(((8,9),(21,22)),(24,25))),(50,52)),((56,57),((((100,134),116),(123,139)),142))),10)),((60,61),((((((((((((63,105),(109,113)),112),108),(110,111)),(128,129)),104),103),((71,(77,(101,102))),(((((80,98),119),97),(117,(124,125))),((88,89),135)))),((((((((66,67),99),((68,(130,131)),83)),(78,79)),(91,93)),(92,94)),((76,138),81)),(69,(120,121)))),((((64,65),((70,126),(((86,87),132),133))),((75,(84,85)),(106,107))),(95,96))),((((((72,73),74),122),82),((114,115),118)),127)))),46)),(((47,48),62),((49,136),140))),(2,58)),59);
 978: 1 -14380.45117 -14075.58013 (0,((((((1,90),((47,48),140)),(46,(49,136))),(((((((3,4),55),(((((6,7),(((((((((13,14),(32,((33,(44,45)),34))),27),(26,43)),35),(41,42)),(19,20)),(((36,38),37),(39,40))),(30,31))),(54,143)),141),137)),((28,29),(51,53))),((15,17),144)),((((((5,((11,12),(16,18))),23),(((8,9),(21,22)),(24,25))),(50,52)),((56,57),((((100,134),116),(123,139)),142))),10)),((60,61),((((((((((63,105),(109,113)),112),108),(110,111)),(103,104)),(128,129)),(((((((((66,67),99),((68,(130,131)),83)),(78,79)),(91,93)),(92,94)),((76,138),81)),((71,(77,(101,102))),(((((80,98),119),97),(117,(124,125))),((88,89),135)))),(69,(120,121)))),((((64,65),(((70,126),(132,133)),(86,87))),((75,(84,85)),(106,107))),(95,96))),((((((72,73),74),122),82),((114,115),118)),127))))),62),(2,58)),59);
 979: 1 -14758.66406 -14078.71895 (0,(((((1,90),(((((((3,4),55),((((6,7),((((((((13,14),(32,((33,(44,45)),34))),(41,42)),((26,43),35)),27),(19,20)),(30,31)),(((36,38),37),(39,40)))),(137,141)),(54,143))),((28,29),(51,53))),(15,(17,144))),((60,61),(((((((((63,105),108),(109,113)),112),(((103,104),(128,129)),(110,111))),((71,(77,(101,102))),(((((80,98),119),97),(117,(124,125))),((88,89),135)))),(((69,121),120),((76,138),81))),((((64,65),((70,126),((86,87),(132,133)))),((75,(84,85)),(106,107))),(95,96))),((((((((66,67),99),((68,(130,131)),83)),(78,79)),(91,93)),94),92),((((((72,73),74),122),82),((114,115),118)),127))))),((((((5,((11,12),(16,18))),23),(((8,9),(21,22)),(24,25))),(50,52)),((56,57),((((100,134),116),(123,139)),142))),10))),((46,(47,48)),((49,136),140))),62),(2,58)),59);
 980: 1 -13472.38086 -14077.36943 (0,((((((1,90),((47,48),140)),(46,(49,136))),((((((((((3,4),55),((6,7),(((((((((13,14),(32,((33,34),(44,45)))),27),(26,43)),35),(41,42)),(19,20)),(30,31)),(((36,38),37),(39,40))))),137),141),(54,143)),((28,29),(51,53))),((15,17),144)),((((((5,((11,12),(16,18))),23),(((8,9),(21,22)),(24,25))),(50,52)),((56,57),((((100,134),116),(123,139)),142))),10)),((60,61),((((((((((((63,105),(109,113)),112),108),(110,111)),(103,104)),(128,129)),((71,(77,(101,102))),(((((80,98),119),97),(117,(124,125))),((88,89),135)))),(((((((66,67),99),((68,(130,131)),83)),(78,79)),(91,93)),(92,94)),((76,138),81))),(69,(120,121))),((((64,65),(((70,126),((86,87),132)),133)),((75,(84,85)),(106,107))),(95,96))),((((((72,73),74),122),82),((114,115),118)),127))))),62),(2,58)),59);
 981: 1 -12639.17773 -14093.80216 (0,(((((1,90),((((((3,4),55),((28,29),(51,53))),(((((6,7),(((((((((13,14),(32,((33,34),(44,45)))),27),(26,43)),35),(41,42)),(19,20)),(30,31)),(((36,37),38),(39,40)))),(137,141)),(54,143)),(15,(17,144)))),((((((5,((11,12),(16,18))),23),(((8,9),(21,22)),(24,25))),(50,52)),((56,57),((((100,134),116),(123,139)),142))),10)),((60,61),(((((((((63,105),108),(109,113)),112),(((103,104),(128,129)),(110,111))),(((((((((66,67),99),((68,(130,131)),83)),(78,79)),(91,93)),(92,94)),((76,138),81)),((69,121),120)),((71,(77,(101,102))),(((((80,98),119),97),(117,(124,125))),((88,89),135))))),((((64,65),(((70,126),((86,87),132)),133)),(75,(84,85))),(106,107))),(95,96)),(((((72,73),74),122),82),(((114,115),118),127)))))),((46,(47,48)),((49,136),140))),62),(2,58)),59);
 982: 1 -14537.1582 -14075.17589 (0,((((((1,90),((47,48),140)),(46,(49,136))),(((((((3,4),55),((28,29),(51,53))),((((6,7),((((((((13,14),(32,((33,34),(44,45)))),(41,42)),27),((26,43),35)),(19,20)),(30,31)),(((36,37),38),(39,40)))),(137,141)),(54,143))),((15,17),144)),((((((5,((11,12),(16,18))),23),(((8,9),(21,22)),(24,25))),(50,52)),((56,57),((((100,134),116),(123,139)),142))),10)),((60,61),((((((((63,105),108),(109,113)),112),(((103,104),(128,129)),(110,111))),(((((((((66,67),99),((68,(130,131)),83)),(78,79)),(91,93)),(92,94)),((76,138),81)),(69,(120,121))),((71,(77,(101,102))),(((((80,98),119),97),(117,(124,125))),((88,89),135))))),((((64,65),(((70,126),(132,133)),(86,87))),((75,(84,85)),(106,107))),(95,96))),((((((72,73),74),122),82),((114,115),118)),127))))),62),(2,58)),59);
 983: 4 -14358.4707 -14087.98081 (0,(((((1,90),((((((((3,4),55),(((((6,7),(((((((((13,14),(32,((33,(44,45)),34))),(41,42)),27),35),(26,43)),(19,20)),(30,31)),(((36,38),37),(39,40)))),(54,143)),141),137)),(15,(17,144))),((28,29),(51,53))),((((((5,((11,12),(16,18))),23),(((8,9),(21,22)),(24,25))),(50,52)),((56,57),((((100,134),116),(123,139)),142))),10)),((60,61),((((((((63,105),108),(109,113)),112),(((103,104),(128,129)),(110,111))),(((((((((66,67),99),((68,(130,131)),83)),(78,79)),(91,93)),(92,94)),((76,138),81)),(69,(120,121))),((71,(77,(101,102))),(((((80,98),119),97),(117,(124,125))),((88,89),135))))),((((64,65),((70,126),((86,87),(132,133)))),((75,(84,85)),(106,107))),(95,96))),((((((72,73),74),122),82),((114,115),118)),127)))),46)),((47,48),((49,136),140))),62),(2,58)),59);
 984: 1 -14107.1543 -14079.55848 (0,((((((1,90),((47,48),140)),(46,(49,136))),(((((((3,4),55),(((((6,7),(((((((((13,14),(32,((33,(44,45)),34))),27),35),(26,43)),(41,42)),(19,20)),(30,31)),(((36,37),38),(39,40)))),(54,143)),141),137)),((28,29),(51,53))),((15,144),17)),((((((5,((11,12),(16,18))),23),(((8,9),(21,22)),(24,25))),(50,52)),((56,57),((((100,134),116),(123,139)),142))),10)),((60,61),((((((((63,105),108),(109,113)),112),(((103,104),(128,129)),(110,111))),(((((((((((66,67),99),83),(68,(130,131))),(78,79)),(91,93)),92),94),((76,138),81)),(69,(120,121))),((71,(77,(101,102))),(((((80,98),119),97),(117,(124,125))),((88,89),135))))),((((64,65),((70,126),((86,87),(132,133)))),((75,(84,85)),(106,107))),(95,96))),((((((72,73),74),122),82),((114,115),118)),127))))),62),(2,58)),59);
 985: 2 -14503.625 -14078.62473 (0,(((((1,90),((((((((3,4),55),(((((6,7),(((((((((13,14),(32,((33,34),(44,45)))),(41,42)),27),35),(26,43)),(19,20)),(30,31)),(((36,37),38),(39,40)))),(54,143)),141),137)),((28,29),(51,53))),((15,17),144)),((((((5,((11,12),(16,18))),23),(((8,9),(21,22)),(24,25))),(50,52)),((56,57),((((100,134),116),(123,139)),142))),10)),((60,61),((((((((63,105),108),(109,113)),112),(((103,104),(128,129)),(110,111))),((((((((66,67),99),((68,(130,131)),83)),(78,79)),(91,93)),(92,94)),((76,138),81)),((69,(120,121)),((71,(77,(101,102))),(((((80,98),119),97),(117,(124,125))),((88,89),135)))))),((((64,65),((70,126),(((86,87),133),132))),((75,(84,85)),(106,107))),(95,96))),((((((72,73),74),122),82),((114,115),118)),127)))),46)),((47,48),((49,136),140))),62),(2,58)),59);
 986: 1 -14774.67773 -14088.37129 (0,((((((1,90),((47,48),140)),(46,(49,136))),(((((((3,4),55),((((6,7),(((((((((13,14),(32,((33,34),(44,45)))),(41,42)),27),35),(26,43)),(19,20)),(30,31)),(((36,37),38),(39,40)))),(137,141)),(54,143))),((28,29),(51,53))),((15,17),144)),((((((5,((11,12),(16,18))),23),(((8,9),(21,22)),(24,25))),(50,52)),((56,57),((((100,134),116),(123,139)),142))),10)),((60,61),((((((((63,105),108),(109,113)),112),(((103,104),(128,129)),(110,111))),((((((((((66,67),99),(130,131)),(68,83)),(78,79)),(91,93)),(92,94)),((76,138),81)),(((71,(77,(101,102))),((((80,98),119),97),(117,(124,125)))),((88,89),135))),(69,(120,121)))),((((64,65),(((70,126),133),((86,87),132))),((75,(84,85)),(106,107))),(95,96))),((72,73),(74,((82,(((114,115),118),127)),122))))))),62),(2,58)),59);
 987: 1 -15080.1582 -14075.37983 (0,((((((1,90),((47,48),140)),(46,(49,136))),(((((((3,4),55),((((6,7),(((((((((13,14),(32,((33,(44,45)),34))),27),(26,43)),35),(41,42)),(19,20)),(30,31)),(((36,37),38),(39,40)))),(137,141)),(54,143))),((28,29),(51,53))),((15,17),144)),((((((5,((11,12),(16,18))),23),(((8,9),(21,22)),(24,25))),(50,52)),((56,57),((((100,134),116),(123,139)),142))),10)),((60,61),((((((((63,105),108),(109,113)),112),(((103,104),(128,129)),(110,111))),((((((((66,67),99),((68,(130,131)),83)),(78,79)),(91,93)),(92,94)),((69,(120,121)),((76,138),81))),((71,(77,(101,102))),(((((80,98),119),97),(117,(124,125))),((88,89),135))))),(((((64,65),((70,126),(((86,87),133),132))),(75,(84,85))),(106,107)),(95,96))),((((((72,73),74),122),82),((114,115),118)),127))))),62),(2,58)),59);
 988: 2 -14270.07422 -14079.36364 (0,((((((1,90),((47,48),140)),(46,(49,136))),((((((3,4),55),((28,29),(51,53))),(((((((6,7),(((36,38),37),(39,40))),(((((((13,14),(32,((33,34),(44,45)))),27),(26,43)),35),(41,42)),(19,20))),(30,31)),137),141),(54,143))),(((15,17),144),((60,61),((((((((63,105),108),(109,113)),112),(((103,104),(128,129)),(110,111))),(((((((((66,67),99),((68,(130,131)),83)),(78,79)),(91,93)),(92,94)),((76,138),81)),(69,(120,121))),((71,(77,(101,102))),(((((80,98),119),97),(117,(124,125))),((88,89),135))))),((((64,65),(((70,126),((86,87),132)),133)),((75,(84,85)),(106,107))),(95,96))),((((((72,73),74),122),82),((114,115),118)),127))))),((((((5,((11,12),(16,18))),23),(((8,9),(21,22)),(24,25))),(50,52)),((56,57),((((100,134),116),(123,139)),142))),10))),62),(2,58)),59);
 989: 1 -14094.48926 -14090.7709 (0,((((((1,90),((47,48),140)),(46,(49,136))),(((((((((3,4),141),(((6,7),(((((((((13,14),(32,((33,34),(44,45)))),27),35),(26,43)),(41,42)),(19,20)),(30,31)),(((36,38),37),(39,40)))),137)),(54,143)),((15,17),144)),((28,29),(51,53))),55),((((((5,((11,12),(16,18))),23),(((8,9),(21,22)),(24,25))),(50,52)),((56,57),((((100,134),116),(123,139)),142))),10)),((60,61),(((((((((63,((((103,104),(128,129)),(110,111)),108)),105),(109,113)),112),((71,(77,(101,102))),(((((80,98),119),97),(117,(124,125))),((88,89),135)))),((((((66,67),99),((68,(130,131)),83)),(78,79)),(91,93)),(92,94))),(((69,120),121),((76,138),81))),((((64,65),(((70,126),(132,133)),(86,87))),((75,(84,85)),(106,107))),(95,96))),((((((72,73),74),122),82),((114,115),118)),127))))),62),(2,58)),59);
 990: 1 -14291.64746 -14089.02924 (0,(((((1,90),(((((((3,4),55),((((6,7),(((((((((13,14),(32,((33,34),(44,45)))),27),(26,43)),35),(41,42)),(19,20)),(30,31)),(((36,37),38),(39,40)))),(137,141)),(54,143))),((28,29),(51,53))),((15,17),144)),(((((5,((11,12),(16,18))),23),((((8,9),(50,52)),(24,25)),(21,22))),((56,57),((((100,134),116),(123,139)),142))),10)),((60,61),((((((((63,105),108),(109,113)),112),(((103,104),(128,129)),(110,111))),(((((((((66,67),99),((68,(130,131)),83)),(78,79)),(91,93)),(92,94)),((76,138),81)),(69,(120,121))),(((71,(77,(101,102))),((((80,98),119),97),(117,(124,125)))),((88,89),135)))),((((64,65),(((70,126),(132,133)),(86,87))),((75,(84,85)),(106,107))),(95,96))),((((((72,73),74),122),82),((114,115),118)),127))))),((46,(49,136)),((47,48),140))),62),(2,58)),59);
 991: 3 -14593.33789 -14081.19459 (0,((((((1,90),((47,48),140)),(46,(49,136))),(((((((3,4),55),((28,29),(51,53))),((((6,7),(((((((13,14),(32,((33,34),(44,45)))),(41,42)),((26,43),35)),((19,20),27)),(30,31)),(((36,37),38),(39,40)))),(137,141)),(54,143))),((15,17),144)),((((((5,((11,12),(16,18))),23),(((8,9),(21,22)),(24,25))),(50,52)),((56,57),((((100,134),116),(123,139)),142))),10)),((60,61),((((((((63,105),108),(109,113)),112),(((103,104),(128,129)),(110,111))),(((((((((66,67),99),((68,(130,131)),83)),(78,79)),(91,93)),(92,94)),((76,138),81)),(69,(120,121))),((71,(77,(101,102))),(((((80,98),119),97),(117,(124,125))),((88,89),135))))),((((64,65),((70,126),(((86,87),132),133))),((75,(84,85)),(106,107))),(95,96))),((((((72,73),74),122),82),((114,115),118)),127))))),62),(2,58)),59);
 992: 1 -13998.13672 -14087.34576 (0,((((((1,90),((47,48),140)),(46,(49,136))),((((((3,4),55),(((((6,7),(((((((((13,14),((32,(33,34)),(44,45))),27),(26,43)),35),(41,42)),(19,20)),(30,31)),(((36,37),38),(39,40)))),137),141),(((15,17),144),(54,143)))),((28,29),(51,53))),((((((5,((11,12),(16,18))),23),(((8,9),(21,22)),(24,25))),(50,52)),((56,57),((((100,134),116),(123,139)),142))),10)),((60,61),((((((((63,105),108),(109,113)),112),(((103,104),(128,129)),(110,111))),(((((((((66,67),99),((68,(130,131)),83)),(78,79)),(91,93)),(92,94)),((76,138),81)),(69,(120,121))),((71,(77,(101,102))),(((((80,98),119),97),(117,(124,125))),((88,89),135))))),((((64,65),(((70,126),((86,87),133)),132)),((75,(84,85)),(106,107))),(95,96))),((((((72,73),74),122),82),((114,115),118)),127))))),62),(2,58)),59);
 993: 2 -14968.80176 -14095.23321 (0,(((((1,90),(((((((3,4),55),((((6,7),(((((((((13,14),(32,((33,34),(44,45)))),27),(26,43)),35),(41,42)),(19,20)),(30,31)),(((36,37),38),(39,40)))),(137,141)),(54,143))),((15,17),144)),((28,29),(51,53))),(((((5,((11,12),(16,18))),23),((((8,9),(50,52)),(24,25)),(21,22))),((56,57),((((100,134),116),(123,139)),142))),10)),((60,61),((((((((63,105),108),(109,113)),112),(((103,104),(128,129)),(110,111))),(((((((((66,67),99),((68,(130,131)),83)),(78,79)),(91,93)),(92,94)),((76,138),81)),(69,(120,121))),((71,(77,(101,102))),(((((80,98),119),97),(117,(124,125))),((88,89),135))))),((((64,65),(((70,126),(132,133)),(86,87))),((75,(84,85)),(106,107))),(95,96))),((((((72,73),74),122),82),((114,115),118)),127))))),((46,(49,136)),((47,48),140))),62),(2,58)),59);
 994: 3 -14089.89453 -14083.14533 (0,(((((1,90),(((((((3,4),55),((((6,7),(((((((((13,14),((32,(33,34)),(44,45))),27),35),(26,43)),(41,42)),(19,20)),(30,31)),(((36,37),38),(39,40)))),(137,141)),(54,143))),((28,29),(51,53))),((15,17),144)),((((((5,((11,12),(16,18))),23),(((8,9),(21,22)),(24,25))),(50,52)),((56,57),((((100,134),116),(123,139)),142))),10)),((60,61),((((((((63,105),108),(109,113)),112),(((103,104),(128,129)),(110,111))),(((((((((66,67),99),((68,(130,131)),83)),(78,79)),(91,93)),(92,94)),((76,138),81)),(69,(120,121))),((71,(77,(101,102))),(((((80,98),119),97),(117,(124,125))),((88,89),135))))),((((64,65),((70,126),((86,87),(132,133)))),((75,(84,85)),(106,107))),(95,96))),((((((72,73),74),122),82),((114,115),118)),127))))),((46,(47,48)),((49,136),140))),62),(2,58)),59);
 995: 1 -13280.28906 -14080.67727 (0,(((((1,90),((((((((((3,4),55),((6,7),(((((((((13,14),(32,((33,34),(44,45)))),27),35),(26,43)),(41,42)),(19,20)),(30,31)),(((36,37),38),(39,40))))),137),141),(54,143)),((28,29),(51,53))),((15,17),144)),((((((5,((11,12),(16,18))),23),(((8,9),(21,22)),(24,25))),(50,52)),((56,57),((((100,134),116),(123,139)),142))),10)),((60,61),((((((63,105),(109,113)),(((((103,104),(128,129)),(110,111)),108),112)),(((((((((66,67),99),((68,(130,131)),83)),(78,79)),(91,93)),(92,94)),(69,(120,121))),((76,138),81)),((71,(77,(101,102))),(((((80,98),119),97),(117,(124,125))),((88,89),135))))),((((64,65),((70,126),(((86,87),132),133))),((75,(84,85)),(106,107))),(95,96))),((((((72,73),74),122),82),((114,115),118)),127))))),((46,(47,48)),((49,136),140))),62),(2,58)),59);
 996: 1 -14972.13379 -14085.55723 (0,(((((1,90),(((((((3,4),55),((((6,7),(((((((((13,14),(32,((33,34),(44,45)))),27),(26,43)),35),(41,42)),(19,20)),(30,31)),(((36,37),38),(39,40)))),(137,141)),(54,143))),((28,29),(51,53))),((15,17),144)),(((((5,((11,12),(16,18))),23),((((8,9),(50,52)),(24,25)),(21,22))),((56,57),((((100,134),116),(123,139)),142))),10)),((60,61),(((((((((63,105),108),(109,113)),112),(((103,104),(128,129)),(110,111))),((71,(77,(101,102))),(((((80,98),119),97),(117,(124,125))),((88,89),135)))),((((((((66,67),99),((68,(130,131)),83)),(78,79)),(91,93)),(92,94)),((76,138),81)),(69,(120,121)))),((((64,65),(((70,126),(132,133)),(86,87))),((75,(84,85)),(106,107))),(95,96))),((((((72,73),74),122),82),((114,115),118)),127))))),((46,(49,136)),((47,48),140))),62),(2,58)),59);
 997: 1 -13572.77441 -14077.53667 (0,(((((1,90),((49,136),140)),((((((((3,4),55),(((((6,7),(((((((((13,14),(32,((33,34),(44,45)))),27),35),(26,43)),(41,42)),(19,20)),(30,31)),(((36,37),38),(39,40)))),(54,143)),141),137)),((28,29),(51,53))),((15,144),17)),((((((5,((11,12),(16,18))),23),(((8,9),(21,22)),(24,25))),(50,52)),((56,57),((((100,134),116),(123,139)),142))),10)),((60,61),((((((((63,105),108),(109,113)),112),(((103,104),(128,129)),(110,111))),(((((((66,67),99),((68,(130,131)),83)),(78,79)),((91,93),(92,94))),((76,138),81)),((69,(120,121)),((71,(77,(101,102))),(((((80,98),119),97),(117,(124,125))),((88,89),135)))))),((((64,65),(((70,126),((86,87),132)),133)),((75,(84,85)),(106,107))),(95,96))),((((((72,73),74),122),82),((114,115),118)),127)))),(46,(47,48)))),62),(2,58)),59);
 998: 1 -14967.48242 -14083.25982 (0,((((((1,90),((47,48),140)),(46,(49,136))),(((((((3,4),55),((((6,7),(((((((((13,14),((32,(33,34)),(44,45))),27),35),(26,43)),(41,42)),(19,20)),(30,31)),(((36,37),38),(39,40)))),(137,141)),(54,143))),((28,29),(51,53))),((15,17),144)),((((((5,((11,12),(16,18))),23),(((8,9),(21,22)),(24,25))),(50,52)),((56,57),((((100,134),116),(123,139)),142))),10)),((60,61),((((((((((63,105),(109,113)),112),108),(110,111)),(103,104)),(128,129)),(((((((((66,67),99),((68,(130,131)),83)),(78,79)),(91,93)),(92,94)),(69,(120,121))),((71,(77,(101,102))),(((((80,98),119),97),(117,(124,125))),((88,89),135)))),((76,138),81))),((((64,65),((70,126),((86,87),(132,133)))),((75,(84,85)),(106,107))),(95,96))),((((((72,73),74),122),82),((114,115),118)),127))))),62),(2,58)),59);
 999: 1 -13325.95215 -14082.15347 (0,(((((1,90),((((((3,4),55),((((6,7),(((((((((13,14),(32,((33,34),(44,45)))),(41,42)),27),35),(26,43)),(19,20)),(30,31)),(((36,37),38),(39,40)))),(54,143)),(137,141))),((28,29),(51,53))),(((15,144),17),((60,61),(((((((((((63,105),(109,113)),112),108),(110,111)),(103,104)),(128,129)),((71,(77,(101,102))),(((((80,98),119),97),(117,(124,125))),((88,89),135)))),((69,(120,121)),((76,138),81))),((((64,65),(((70,126),((86,87),133)),132)),((75,(84,85)),(106,107))),(95,96))),(((((((66,67),99),((68,(130,131)),83)),(78,79)),(91,93)),(92,94)),((((((72,73),74),122),82),((114,115),118)),127)))))),((((((5,((11,12),(16,18))),23),(((8,9),(21,22)),(24,25))),(50,52)),((56,57),((((100,134),116),(123,139)),142))),10))),((46,(47,48)),((49,136),140))),62),(2,58)),59);
 boot_splits_size: 3
 logl_cutoff: -14131.55966
UFBootSplit0:
 000: 1 36 38 39 40
 001: 1 64 65 70 86 87 95 96 126 132 133
 002: 1000 1 90
 003: 1 3 4 5 6 7 8 9 10 11 12 13 14 15 16 17 18 19 20 21 22 23 24 25 26 27 30 31 32 33 34 35 36 37 38 39 40 41 42 43 44 45 50 52 54 55 56 57 100 116 123 134 137 139 141 142 143 144
 004: 1 0 1 2 3 4 6 7 13 14 19 20 26 27 28 29 30 31 32 33 34 35 36 37 38 39 40 41 42 43 44 45 46 47 48 49 51 53 54 55 58 59 62 90 136 137 140 141 143
 005: 1000 47 48
 006: 1 0 1 2 5 8 9 10 11 12 15 16 17 18 21 22 23 24 25 28 29 46 47 48 49 50 51 52 53 54 55 56 57 58 59 62 90 100 116 123 134 136 139 140 141 142 143 144
 007: 422 47 48 140
 008: 422 1 47 48 90 140
 009: 1 63 69 71 76 77 80 81 88 89 95 96 97 98 101 102 103 104 105 108 109 110 111 112 113 117 119 120 121 124 125 128 129 135 138
 010: 1 64 65 70 72 73 74 75 82 84 85 86 87 95 96 106 107 114 115 118 122 126 127 132 133
 011: 1 0 1 2 5 6 7 8 9 10 11 12 13 14 15 16 17 18 19 20 21 22 23 24 25 26 27 28 29 30 31 32 33 34 35 36 37 38 39 40 41 42 43 44 45 46 47 48 49 50 51 52 53 54 56 57 58 59 62 90 100 116 123 134 136 139 140 141 142 143 144
 012: 1000 49 136
 013: 432 46 49 136
 014: 493 1 46 47 48 49 90 136 140
 015: 1 3 4 6 7 13 14 19 20 26 27 30 31 32 33 34 35 36 37 38 39 40 41 42 43 44 45 137
 016: 1 66 67 68 71 77 78 79 83 91 92 93 94 99 101 102 130 131
 017: 1000 3 4
 018: 1 66 67 68 77 78 79 83 91 92 93 94 99 101 102 130 131
 019: 819 3 4 55
 020: 1 115 118
 021: 1 64 65 75 84 85 106 107
 022: 1000 28 29
 023: 1 64 65 86 87
 024: 1 63 103 105 108 109 110 111 112 113
 025: 1000 51 53
 026: 991 28 29 51 53
 027: 183 3 4 28 29 51 53 55
 028: 2 63 66 67 68 69 71 77 78 79 80 83 88 89 91 92 93 94 97 98 99 101 102 103 104 105 108 109 110 111 112 113 117 119 120 121 124 125 128 129 130 131 135
 029: 1 63 103 104 105 108 109 112 113 128 129
 030: 1000 6 7
 031: 4 63 64 65 66 67 68 69 70 71 75 76 77 78 79 80 81 83 84 85 86 87 88 89 91 92 93 94 97 98 99 101 102 103 104 105 106 107 108 109 110 111 112 113 117 119 120 121 124 125 126 128 129 130 131 132 133 135 138
 032: 1 3 4 55 137 141
 033: 1000 13 14
 034: 2 66 67 68 78 79 81 83 91 92 93 94 99 130 131
 035: 1 15 17 28 29 51 53 144
 036: 1 0 1 2 5 8 9 10 11 12 15 16 17 18 21 22 23 24 25 46 47 48 49 50 51 52 53 56 57 58 59 62 90 100 116 123 134 136 139 140 142 144
 037: 675 33 34
 038: 1 32 33
 039: 1 1 46 90
 040: 997 44 45
 041: 902 33 34 44 45
 042: 940 32 33 34 44 45
 043: 1000 13 14 32 33 34 44 45
 044: 1 114 118
 045: 1 0 2 46 49 58 59 62 136
 046: 1000 41 42
 047: 381 13 14 32 33 34 41 42 44 45
 048: 1 63 71 76 77 80 81 88 89 97 98 101 102 103 104 105 108 109 110 111 112 113 117 119 124 125 128 129 135 138
 049: 153 13 14 27 32 33 34 41 42 44 45
 050: 1 0 1 2 58 59 62 90
 051: 147 13 14 27 32 33 34 35 41 42 44 45
 052: 2 72 73 74 114 115 118 122 127
 053: 1 110 111 128 129
 054: 1000 26 43
 055: 926 13 14 26 27 32 33 34 35 41 42 43 44 45
 056: 1 63 108
 057: 1 46 47 48 49 62 136 140
 058: 1000 19 20
 059: 996 13 14 19 20 26 27 32 33 34 35 41 42 43 44 45
 060: 2 64 65 66 67 68 69 70 71 75 76 77 78 79 80 81 83 84 85 86 87 88 89 91 92 93 94 95 96 97 98 99 101 102 106 107 117 119 120 121 124 125 126 130 131 132 133 135 138
 061: 1 126 132 133
 062: 1000 30 31
 063: 993 13 14 19 20 26 27 30 31 32 33 34 35 41 42 43 44 45
 064: 1 3 4 6 7 13 14 15 17 19 20 26 27 28 29 30 31 32 33 34 35 36 37 38 39 40 41 42 43 44 45 46 51 53 54 55 137 141 143 144
 065: 2 80 97 98 119 124 125
 066: 1 0 1 2 3 4 6 7 13 14 15 17 19 20 26 27 28 29 30 31 32 33 34 35 36 37 38 39 40 41 42 43 44 45 47 48 49 51 53 54 55 58 59 62 90 136 137 140 141 143 144
 067: 176 37 38
 068: 999 36 37 38
 069: 1 13 14 32 33 34 36 37 38 39 40 41 42 44 45
 070: 2 72 73 122
 071: 985 39 40
 072: 989 36 37 38 39 40
 073: 999 13 14 19 20 26 27 30 31 32 33 34 35 36 37 38 39 40 41 42 43 44 45
 074: 992 6 7 13 14 19 20 26 27 30 31 32 33 34 35 36 37 38 39 40 41 42 43 44 45
 075: 1 0 1 2 3 4 6 7 10 13 14 15 17 19 20 26 27 28 29 30 31 32 33 34 35 36 37 38 39 40 41 42 43 44 45 46 47 48 49 51 53 54 55 58 59 62 90 136 137 140 141 143 144
 076: 3 65 70 86 87 126 132 133
 077: 305 137 141
 078: 311 6 7 13 14 19 20 26 27 30 31 32 33 34 35 36 37 38 39 40 41 42 43 44 45 137 141
 079: 1 70 132
 080: 1 47 48 49 136
 081: 1000 54 143
 082: 643 6 7 13 14 19 20 26 27 30 31 32 33 34 35 36 37 38 39 40 41 42 43 44 45 54 137 141 143
 083: 807 3 4 6 7 13 14 19 20 26 27 28 29 30 31 32 33 34 35 36 37 38 39 40 41 42 43 44 45 51 53 54 55 137 141 143
 084: 1 80 97 98 117 124 125
 085: 1 66 67 68 78 79 83 91 92 93 94 99 127 130 131
 086: 587 15 17
 087: 1 0 1 2 5 8 9 10 11 12 16 18 21 22 23 24 25 47 48 49 50 52 56 57 58 59 62 90 100 116 123 134 136 139 140 142
 088: 1000 15 17 144
 089: 1 80 98 117 124 125
 090: 5 3 4 6 7 13 14 19 20 26 27 28 29 30 31 32 33 34 35 36 37 38 39 40 41 42 43 44 45 51 53 55 137 141
 091: 1000 60 61
 092: 2 70 86 126 132 133
 093: 1 19 20 26 27 35 41 42 43
 094: 993 63 105
 095: 1 3 4 6 7 13 14 19 20 26 27 30 31 32 33 34 35 36 37 38 39 40 41 42 43 44 45 51 53 54 55 137 141 143
 096: 524 63 105 108
 097: 3 75 84 85 95 96 106 107
 098: 2 63 66 67 68 69 76 78 79 81 83 91 92 93 94 99 103 104 105 108 109 110 111 112 113 120 121 128 129 130 131 138
 099: 1000 109 113
 100: 523 63 105 108 109 113
 101: 3 5 8 9 10 11 12 16 18 21 22 23 24 25 50 52
 102: 931 63 105 108 109 112 113
 103: 2 3 4 6 7 13 14 15 17 19 20 26 27 30 31 32 33 34 35 36 37 38 39 40 41 42 43 44 45 54 137 141 143 144
 104: 1 97 98 119
 105: 965 103 104
 106: 2 10 56 57 100 116 123 134 139 142
 107: 1 68 78 79 83 91 92 93 94 130 131
 108: 998 128 129
 109: 603 103 104 128 129
 110: 1 63 69 103 104 105 108 109 110 111 112 113 120 121 128 129
 111: 3 33 34 45
 112: 1000 110 111
 113: 589 103 104 110 111 128 129
 114: 1000 63 103 104 105 108 109 110 111 112 113 128 129
 115: 2 63 103 104 105 108 109 110 111 112 113 129
 116: 7 86 87 126 132 133
 117: 1 66 67 68 83 99
 118: 3 71 76 77 80 81 88 89 97 98 101 102 117 119 124 125 135 138
 119: 1000 101 102
 120: 1000 77 101 102
 121: 996 71 77 101 102
 122: 2 8 9 24 25
 123: 3 19 20 30 31
 124: 999 80 98
 125: 2 83 130 131
 126: 898 80 98 119
 127: 1 5 11 12 16 18 23 24 25
 128: 981 80 97 98 119
 129: 8 66 67 99 130 131
 130: 1 66 67 68 78 79 83 91 92 93 94 99 120 121 130 131
 131: 4 5 8 9 11 12 16 18 21 22 23 24 25 50 52 56 57
 132: 1000 124 125
 133: 994 117 124 125
 134: 1000 80 97 98 117 119 124 125
 135: 2 0 2 47 48 58 59 62 140
 136: 9 0 1 2 47 48 58 59 62 90 140
 137: 1000 88 89
 138: 6 0 1 2 5 8 9 10 11 12 16 18 21 22 23 24 25 28 29 46 47 48 49 50 51 52 53 56 57 58 59 62 90 100 116 123 134 136 139 140 142
 139: 1000 88 89 135
 140: 952 80 88 89 97 98 117 119 124 125 135
 141: 999 71 77 80 88 89 97 98 101 102 117 119 124 125 135
 142: 286 63 71 77 80 88 89 97 98 101 102 103 104 105 108 109 110 111 112 113 117 119 124 125 128 129 135
 143: 1 13 14 32 33 34
 144: 1 66 67 68 78 79 83 91 92 93 94 99 130 131 138
 145: 1000 66 67
 146: 3 3 4 137 141
 147: 1000 66 67 99
 148: 3 70 86 87 132
 149: 5 66 67 68 69 78 79 83 91 92 93 94 99 130 131
 150: 5 63 66 67 68 71 77 78 79 80 83 88 89 91 92 93 94 97 98 99 101 102 103 104 105 108 109 110 111 112 113 117 119 124 125 128 129 130 131 135
 151: 1000 130 131
 152: 944 68 130 131
 153: 1 15 17 55 144
 154: 984 68 83 130 131
 155: 928 66 67 68 83 99 130 131
 156: 3 0 2 46 58 59 62
 157: 4 80 97 98 117 119
 158: 1000 78 79
 159: 899 66 67 68 78 79 83 99 130 131
 160: 3 116 123 139 142
 161: 6 123 139 142
 162: 1000 91 93
 163: 867 66 67 68 78 79 83 91 93 99 130 131
 164: 3 63 64 65 69 70 71 72 73 74 75 76 77 80 81 82 84 85 86 87 88 89 95 96 97 98 101 102 103 104 105 106 107 108 109 110 111 112 113 114 115 117 118 119 120 121 122 124 125 126 127 128 129 132 133 135 138
 165: 7 3 4 5 6 7 8 9 10 11 12 13 14 16 18 19 20 21 22 23 24 25 26 27 28 29 30 31 32 33 34 35 36 37 38 39 40 41 42 43 44 45 50 51 52 53 54 55 56 57 100 116 123 134 137 139 141 142 143
 166: 874 92 94
 167: 1000 66 67 68 78 79 83 91 92 93 94 99 130 131
 168: 3 5 8 9 11 12 16 18 21 22 23
 169: 1 5 11 12 16 18 21 22 23
 170: 999 76 138
 171: 1 1 46 47 48 90 140
 172: 971 76 81 138
 173: 622 66 67 68 76 78 79 81 83 91 92 93 94 99 130 131 138
 174: 17 8 9 21 22 24 25 50 52
 175: 2 126 133
 176: 6 13 14 33 34 44 45
 177: 745 120 121
 178: 994 69 120 121
 179: 803 66 67 68 69 76 78 79 81 83 91 92 93 94 99 120 121 130 131 138
 180: 899 63 66 67 68 69 71 76 77 78 79 80 81 83 88 89 91 92 93 94 97 98 99 101 102 103 104 105 108 109 110 111 112 113 117 119 120 121 124 125 128 129 130 131 135 138
 181: 9 63 66 67 68 69 71 76 77 78 79 80 81 83 88 89 91 92 93 94 95 96 97 98 99 101 102 103 104 105 108 109 110 111 112 113 117 119 120 121 124 125 128 129 130 131 135 138
 182: 7 63 69 71 77 80 88 89 97 98 101 102 103 104 105 108 109 110 111 112 113 117 119 120 121 124 125 128 129 135
 183: 989 64 65
 184: 8 6 7 55
 185: 2 1 3 4 5 6 7 8 9 10 11 12 13 14 15 16 17 18 19 20 21 22 23 24 25 26 27 28 29 30 31 32 33 34 35 36 37 38 39 40 41 42 43 44 45 46 47 48 49 50 51 52 53 54 55 56 57 90 100 116 123 134 136 137 139 140 141 142 143 144
 186: 986 70 126
 187: 1 13 14 26 32 33 34 43 44 45
 188: 7 0 1 2 3 4 5 6 7 8 9 10 11 12 13 14 15 16 17 18 19 20 21 22 23 24 25 26 27 28 29 30 31 32 33 34 35 36 37 38 39 40 41 42 43 44 45 49 50 51 52 53 54 55 56 57 58 59 62 90 100 116 123 134 136 137 139 140 141 142 143 144
 189: 996 86 87
 190: 9 75 85
 191: 9 11 12 16 18 23
 192: 405 132 133
 193: 585 86 87 132 133
 194: 999 70 86 87 126 132 133
 195: 972 64 65 70 86 87 126 132 133
 196: 1 6 7 13 14 19 20 26 27 32 33 34 35 36 37 38 39 40 41 42 43 44 45
 197: 7 13 14 19 20 26 27 32 33 34 35 36 37 38 39 40 41 42 43 44 45
 198: 9 36 37 38 40
 199: 991 84 85
 200: 1000 75 84 85
 201: 2 0 1 2 46 47 48 49 58 59 90 136 140
 202: 2 13 14 19 20 26 27 30 31 32 33 34 35 39 40 41 42 43 44 45
 203: 1000 106 107
 204: 973 75 84 85 106 107
 205: 996 64 65 70 75 84 85 86 87 106 107 126 132 133
 206: 48 71 77 80 97 98 101 102 117 119 124 125
 207: 6 105 109 112 113
 208: 1000 95 96
 209: 986 64 65 70 75 84 85 86 87 95 96 106 107 126 132 133
 210: 900 63 64 65 66 67 68 69 70 71 75 76 77 78 79 80 81 83 84 85 86 87 88 89 91 92 93 94 95 96 97 98 99 101 102 103 104 105 106 107 108 109 110 111 112 113 117 119 120 121 124 125 126 128 129 130 131 132 133 135 138
 211: 2 70 87 126 132 133
 212: 31 70 86 87 126 133
 213: 1000 72 73
 214: 24 69 71 76 77 80 81 88 89 97 98 101 102 117 119 120 121 124 125 135 138
 215: 998 72 73 74
 216: 3 77 80 88 89 97 98 101 102 117 119 124 125 135
 217: 1000 72 73 74 122
 218: 14 6 7 13 14 19 20 26 27 30 31 32 33 34 35 36 37 38 39 40 41 42 43 44 45 54 55 137 141 143
 219: 955 72 73 74 82 122
 220: 9 54 55 141 143
 221: 19 10 60 61 63 64 65 66 67 68 69 70 71 72 73 74 75 76 77 78 79 80 81 82 83 84 85 86 87 88 89 91 92 93 94 95 96 97 98 99 101 102 103 104 105 106 107 108 109 110 111 112 113 114 115 117 118 119 120 121 122 124 125 126 127 128 129 130 131 132 133 135 138
 222: 998 114 115
 223: 8 3 4 141
 224: 1000 114 115 118
 225: 932 72 73 74 82 114 115 118 122
 226: 18 66 67 68 69 71 77 78 79 80 83 88 89 91 92 93 94 97 98 99 101 102 117 119 120 121 124 125 130 131 135
 227: 999 72 73 74 82 114 115 118 122 127
 228: 1000 63 64 65 66 67 68 69 70 71 72 73 74 75 76 77 78 79 80 81 82 83 84 85 86 87 88 89 91 92 93 94 95 96 97 98 99 101 102 103 104 105 106 107 108 109 110 111 112 113 114 115 117 118 119 120 121 122 124 125 126 127 128 129 130 131 132 133 135 138
 229: 1000 60 61 63 64 65 66 67 68 69 70 71 72 73 74 75 76 77 78 79 80 81 82 83 84 85 86 87 88 89 91 92 93 94 95 96 97 98 99 101 102 103 104 105 106 107 108 109 110 111 112 113 114 115 117 118 119 120 121 122 124 125 126 127 128 129 130 131 132 133 135 138
 230: 52 0 1 2 3 4 5 6 7 8 9 10 11 12 13 14 16 18 19 20 21 22 23 24 25 26 27 28 29 30 31 32 33 34 35 36 37 38 39 40 41 42 43 44 45 46 47 48 49 50 51 52 53 54 55 56 57 58 59 62 90 100 116 123 134 136 137 139 140 141 142 143
 231: 202 0 1 2 5 8 9 10 11 12 16 18 21 22 23 24 25 46 47 48 49 50 52 56 57 58 59 62 90 100 116 123 134 136 139 140 142
 232: 17 80 98 117 119 124 125
 233: 2 3 4 6 7 10 13 14 15 17 19 20 26 27 28 29 30 31 32 33 34 35 36 37 38 39 40 41 42 43 44 45 51 53 54 55 137 141 143 144
 234: 4 3 4 6 7 13 14 15 17 19 20 26 27 28 29 30 31 32 33 34 35 36 37 38 39 40 41 42 43 44 45 51 53 54 137 141 143 144
 235: 1000 11 12
 236: 1 0 1 2 15 17 46 47 48 49 58 59 62 90 136 140 144
 237: 7 46 47 48 140
 238: 1000 16 18
 239: 1000 11 12 16 18
 240: 991 5 11 12 16 18
 241: 35 103 104 108 110 111 112 128 129
 242: 1000 5 11 12 16 18 23
 243: 6 36 37 38 39
 244: 22 64 65 70 75 84 85 86 87 126 132 133
 245: 1000 8 9
 246: 5 64 65 70 86 87 106 107 126 132 133
 247: 7 3 4 6 7 13 14 19 20 26 27 28 29 30 31 32 33 34 35 36 37 38 39 40 41 42 43 44 45 54 55 137 141 143
 248: 1000 21 22
 249: 997 8 9 21 22
 250: 2 19 20 27
 251: 33 3 4 55 137
 252: 1000 24 25
 253: 996 8 9 21 22 24 25
 254: 983 5 8 9 11 12 16 18 21 22 23 24 25
 255: 33 70 86 87 126
 256: 12 13 14 32 33 34 35 41 42 44 45
 257: 1000 50 52
 258: 1000 5 8 9 11 12 16 18 21 22 23 24 25 50 52
 259: 5 35 41 42
 260: 12 82 114 115 118
 261: 1000 56 57
 262: 13 46 49 136 140
 263: 24 1 47 48 90
 264: 1000 100 134
 265: 27 70 75 84 85 86 87 106 107 126 132 133
 266: 992 100 116 134
 267: 22 63 103 105 108 109 110 111 112 113 128 129
 268: 32 70 126 133
 269: 1000 123 139
 270: 994 100 116 123 134 139
 271: 29 66 67 68 71 76 77 78 79 80 81 83 88 89 91 92 93 94 97 98 99 101 102 117 119 124 125 130 131 135 138
 272: 1000 100 116 123 134 139 142
 273: 996 56 57 100 116 123 134 139 142
 274: 995 5 8 9 11 12 16 18 21 22 23 24 25 50 52 56 57 100 116 123 134 139 142
 275: 17 3 4 6 7 13 14 19 20 26 27 28 29 30 31 32 33 34 35 36 37 38 39 40 41 42 43 44 45 51 53 137 141
 276: 969 5 8 9 10 11 12 16 18 21 22 23 24 25 50 52 56 57 100 116 123 134 139 142
 277: 935 0 1 2 46 47 48 49 58 59 62 90 136 140
 278: 946 0 2 58 59 62
 279: 17 3 4 6 7 13 14 19 20 26 27 30 31 32 33 34 35 36 37 38 39 40 41 42 43 44 45 137 141
 280: 1000 0 2 58 59
 281: 66 0 2 49 58 59 62 136 140
 282: 16 1 3 4 5 6 7 8 9 10 11 12 13 14 15 16 17 18 19 20 21 22 23 24 25 26 27 28 29 30 31 32 33 34 35 36 37 38 39 40 41 42 43 44 45 50 51 52 53 54 55 56 57 90 100 116 123 134 137 139 141 142 143 144
 283: 1000 2 58
 284: 1000 0 59
 285: 5 66 67 68 78 79 83 92 94 99 130 131
 286: 20 109 112 113
 287: 96 32 33 34
 288: 561 13 14 27 32 33 34 44 45
 289: 208 13 14 26 27 32 33 34 43 44 45
 290: 613 13 14 26 27 32 33 34 35 43 44 45
 291: 590 36 37
 292: 411 6 7 13 14 19 20 26 27 30 31 32 33 34 35 36 37 38 39 40 41 42 43 44 45 54 143
 293: 373 6 7 13 14 19 20 26 27 30 31 32 33 34 35 36 37 38 39 40 41 42 43 44 45 54 141 143
 294: 641 3 4 6 7 13 14 19 20 26 27 30 31 32 33 34 35 36 37 38 39 40 41 42 43 44 45 54 55 137 141 143
 295: 841 3 4 6 7 13 14 15 17 19 20 26 27 28 29 30 31 32 33 34 35 36 37 38 39 40 41 42 43 44 45 51 53 54 55 137 141 143 144
 296: 758 3 4 5 6 7 8 9 10 11 12 13 14 15 16 17 18 19 20 21 22 23 24 25 26 27 28 29 30 31 32 33 34 35 36 37 38 39 40 41 42 43 44 45 50 51 52 53 54 55 56 57 100 116 123 134 137 139 141 142 143 144
 297: 678 66 67 68 69 71 76 77 78 79 80 81 83 88 89 91 92 93 94 97 98 99 101 102 117 119 120 121 124 125 130 131 135 138
 298: 246 0 1 2 47 48 49 58 59 62 90 136 140
 299: 213 0 2 47 48 49 58 59 62 136 140
 300: 44 47 48 62
 301: 547 49 136 140
 302: 46 47 48 49 62 136 140
 303: 104 34 44 45
 304: 91 17 144
 305: 457 63 105 109 113
 306: 441 63 105 109 112 113
 307: 410 63 105 108 109 110 111 112 113
 308: 105 63 105 108 109 110 111 112 113 128 129
 309: 12 63 104 105 108 109 110 111 112 113 128 129
 310: 102 66 67 68 78 79 83 91 93 94 99 130 131
 311: 51 97 119
 312: 364 86 87 132
 313: 62 46 60 61 63 64 65 66 67 68 69 70 71 72 73 74 75 76 77 78 79 80 81 82 83 84 85 86 87 88 89 91 92 93 94 95 96 97 98 99 101 102 103 104 105 106 107 108 109 110 111 112 113 114 115 117 118 119 120 121 122 124 125 126 127 128 129 130 131 132 133 135 138
 314: 5 1 46 47 48 49 62 90 136 140
 315: 83 6 7 13 14 15 17 19 20 26 27 30 31 32 33 34 35 36 37 38 39 40 41 42 43 44 45 54 137 141 143 144
 316: 128 91 92 93 94
 317: 245 66 67 68 69 78 79 83 91 92 93 94 99 120 121 130 131
 318: 51 80 97 98
 319: 104 70 126 132 133
 320: 31 0 1 2 3 4 6 7 13 14 15 17 19 20 26 27 28 29 30 31 32 33 34 35 36 37 38 39 40 41 42 43 44 45 46 47 48 49 51 53 54 55 58 59 62 90 136 137 140 141 143 144
 321: 234 36 38
 322: 12 114 115 118 127
 323: 1 0 1 2 5 8 9 11 12 16 18 21 22 23 24 25 46 47 48 49 50 52 56 57 58 59 62 90 100 116 123 134 136 139 140 142
 324: 291 63 103 104 105 108 109 110 111 112 113
 325: 48 68 83
 326: 24 66 67 68 78 79 83 91 92 93 99 130 131
 327: 193 69 120
 328: 163 47 48 49 136 140
 329: 221 33 44 45
 330: 353 13 14 27 32 33 34 35 44 45
 331: 38 3 4 6 7 13 14 19 20 26 27 30 31 32 33 34 35 36 37 38 39 40 41 42 43 44 45 54 137 141 143
 332: 39 3 4 6 7 13 14 19 20 26 27 28 29 30 31 32 33 34 35 36 37 38 39 40 41 42 43 44 45 51 53 54 137 141 143
 333: 322 15 144
 334: 101 78 79 91 92 93 94
 335: 45 66 67 78 79 91 92 93 94 99
 336: 13 66 67 68 71 77 78 79 80 83 88 89 91 92 93 94 97 98 99 101 102 117 119 124 125 130 131 135
 337: 127 69 76 81 120 121 138
 338: 222 86 87 133
 339: 286 46 47 48
 340: 231 46 47 48 49 136 140
 341: 57 6 7 13 14 19 20 26 27 30 31 32 33 34 35 36 37 38 39 40 41 42 43 44 45 55
 342: 152 3 4 6 7 13 14 19 20 26 27 30 31 32 33 34 35 36 37 38 39 40 41 42 43 44 45 55
 343: 150 3 4 6 7 13 14 19 20 26 27 30 31 32 33 34 35 36 37 38 39 40 41 42 43 44 45 55 137
 344: 43 54 141 143
 345: 69 103 104 108 110 111 128 129
 346: 153 70 86 87 126 132
 347: 27 66 67 68 76 78 79 83 91 92 93 94 99 130 131 138
 348: 64 0 1 2 5 6 7 8 9 10 11 12 13 14 15 16 17 18 19 20 21 22 23 24 25 26 27 28 29 30 31 32 33 34 35 36 37 38 39 40 41 42 43 44 45 46 47 48 49 50 51 52 53 54 55 56 57 58 59 62 90 100 116 123 134 136 137 139 140 141 142 143 144
 349: 55 0 1 2 5 6 7 8 9 10 11 12 13 14 15 16 17 18 19 20 21 22 23 24 25 26 27 28 29 30 31 32 33 34 35 36 37 38 39 40 41 42 43 44 45 46 47 48 49 50 51 52 53 54 55 56 57 58 59 62 90 100 116 123 134 136 139 140 141 142 143 144
 350: 54 0 1 2 5 6 7 8 9 10 11 12 13 14 15 16 17 18 19 20 21 22 23 24 25 26 27 28 29 30 31 32 33 34 35 36 37 38 39 40 41 42 43 44 45 46 47 48 49 50 51 52 53 54 55 56 57 58 59 62 90 100 116 123 134 136 139 140 142 143 144
 351: 100 27 35
 352: 150 26 27 35 43
 353: 55 0 1 2 5 8 9 10 11 12 15 16 17 18 21 22 23 24 25 28 29 46 47 48 49 50 51 52 53 54 55 56 57 58 59 62 90 100 116 123 134 136 139 140 142 143 144
 354: 83 54 55 143
 355: 71 0 1 2 5 8 9 10 11 12 15 16 17 18 21 22 23 24 25 28 29 46 47 48 49 50 51 52 53 56 57 58 59 62 90 100 116 123 134 136 139 140 142 144
 356: 67 0 1 2 5 8 9 10 11 12 15 16 17 18 21 22 23 24 25 46 47 48 49 50 52 56 57 58 59 62 90 100 116 123 134 136 139 140 142 144
 357: 172 0 2 46 47 48 49 58 59 62 136 140
 358: 75 6 7 13 14 19 20 26 27 30 31 32 33 34 35 36 37 38 39 40 41 42 43 44 45 137
 359: 24 15 17 54 143 144
 360: 76 3 4 6 7 13 14 15 17 19 20 26 27 30 31 32 33 34 35 36 37 38 39 40 41 42 43 44 45 54 55 137 141 143 144
 361: 2 0 2 47 48 58 59 62
 362: 6 6 7 13 14 19 20 26 27 28 29 30 31 32 33 34 35 36 37 38 39 40 41 42 43 44 45 51 53 54 137 141 143
 363: 31 5 8 9 10 11 12 15 16 17 18 21 22 23 24 25 50 52 56 57 100 116 123 134 139 142 144
 364: 99 63 69 71 76 77 80 81 88 89 97 98 101 102 103 104 105 108 109 110 111 112 113 117 119 120 121 124 125 128 129 135 138
 365: 8 64 70 86 87 126 132 133
 366: 99 63 64 65 69 70 71 75 76 77 80 81 84 85 86 87 88 89 95 96 97 98 101 102 103 104 105 106 107 108 109 110 111 112 113 117 119 120 121 124 125 126 128 129 132 133 135 138
 367: 96 66 67 68 72 73 74 78 79 82 83 91 92 93 94 99 114 115 118 122 127 130 131
 368: 7 0 1 2 5 6 7 8 9 10 11 12 13 14 15 16 17 18 19 20 21 22 23 24 25 26 27 28 29 30 31 32 33 34 35 36 37 38 39 40 41 42 43 44 45 46 47 48 49 50 51 52 53 54 56 57 58 59 62 90 100 116 123 134 136 137 139 140 141 142 143 144
 369: 54 13 14 32
 370: 131 3 4 6 7 13 14 19 20 26 27 30 31 32 33 34 35 36 37 38 39 40 41 42 43 44 45 55 137 141
 371: 26 66 67 78 79 99
 372: 62 69 121
 373: 180 26 35 43
 374: 39 3 4 137
 375: 44 13 14 26 32 33 34 35 43 44 45
 376: 44 13 14 19 20 26 27 32 33 34 35 43 44 45
 377: 9 13 14 19 20 26 27 30 31 32 33 34 35 36 37 38 41 42 43 44 45
 378: 44 6 7 13 14 19 20 26 27 30 31 32 33 34 35 36 37 38 39 40 41 42 43 44 45 54 55 143
 379: 42 6 7 13 14 19 20 26 27 30 31 32 33 34 35 36 37 38 39 40 41 42 43 44 45 54 55 141 143
 380: 35 69 71 77 80 88 89 97 98 101 102 117 119 120 121 124 125 135
 381: 39 1 47 48 49 90 136 140
 382: 91 13 14 26 32 33 34 35 41 42 43 44 45
 383: 9 3 4 5 6 7 8 9 11 12 13 14 15 16 17 18 19 20 21 22 23 24 25 26 27 28 29 30 31 32 33 34 35 36 37 38 39 40 41 42 43 44 45 50 51 52 53 54 55 56 57 100 116 123 134 137 139 141 142 143 144
 384: 71 70 126 132
 385: 28 19 20 26 27 35 43
 386: 5 100 123 134 139
 387: 33 72 73 74 122 127
 388: 54 72 73 74 82 122 127
 389: 59 1 49 90 136 140
 390: 77 0 1 2 49 58 59 62 90 136 140
 391: 7 66 67 78 79 83 91 92 93 94 99
 392: 6 66 67 78 79 83 91 92 93 94 99 130 131
 nsplits: 393
 ntax: 145
UFBootSplit1:
 000: 1 3 4 5 6 7 8 9 10 11 12 13 14 15 16 17 18 19 20 21 22 23 24 25 26 27 30 31 32 33 34 35 36 37 38 39 40 41 42 43 44 45 50 52 54 55 56 57 100 116 123 134 137 139 141 142 143 144
 001: 1 19 20 30 31
 002: 1000 1 90
 003: 1 0 2 47 48 58 59 62
 004: 1 63 104 105 108 109 110 111 112 113
 005: 1000 47 48
 006: 1 72 73 74 114 115 118 122
 007: 530 47 48 140
 008: 481 1 47 48 90 140
 009: 1 63 69 71 76 77 80 81 88 89 95 96 97 98 101 102 103 104 105 108 109 110 111 112 113 117 119 120 121 124 125 128 129 135 138
 010: 1 71 77
 011: 1 66 67 68 71 77 78 79 83 91 92 93 94 99 101 102 130 131
 012: 1000 49 136
 013: 540 46 49 136
 014: 552 1 46 47 48 49 90 136 140
 015: 1 66 67 68 77 78 79 83 91 92 93 94 99 101 102 130 131
 016: 1 115 118
 017: 1000 3 4
 018: 1 64 65 75 84 85 106 107
 019: 825 3 4 55
 020: 1 64 65 86 87
 021: 1 63 103 105 108 109 110 111 112 113
 022: 1000 28 29
 023: 2 63 64 65 66 67 68 69 70 71 75 76 77 78 79 80 81 83 84 85 86 87 88 89 91 92 93 94 97 98 99 101 102 103 104 105 106 107 108 109 110 111 112 113 117 119 120 121 124 125 126 128 129 130 131 132 133 135 138
 024: 1 3 4 55 137 141
 025: 1000 51 53
 026: 989 28 29 51 53
 027: 257 3 4 28 29 51 53 55
 028: 1 13 14 26 32 33 34 43 44 45
 029: 2 64 65 70 72 73 74 75 82 84 85 86 87 95 96 106 107 114 115 118 122 126 127 132 133
 030: 1000 6 7
 031: 2 6 7 13 14 19 20 26 27 30 31 32 33 34 35 36 37 38 39 40 41 42 43 44 45 55 137
 032: 1 0 1 2 5 8 9 10 11 12 15 16 17 18 21 22 23 24 25 46 47 48 49 50 51 52 53 56 57 58 59 62 90 100 116 123 134 136 139 140 142 144
 033: 586 36 37
 034: 1 32 33
 035: 1000 36 37 38
 036: 2 71 76 77 80 81 88 89 97 98 101 102 117 119 124 125 135 138
 037: 1 114 118
 038: 982 39 40
 039: 987 36 37 38 39 40
 040: 19 6 7 36 37 38 39 40
 041: 1 6 7 13 14 15 17 19 20 26 27 28 29 30 31 32 33 34 35 36 37 38 39 40 41 42 43 44 45 51 53 54 137 141 143 144
 042: 1 72 74 82 114 115 118 122 127
 043: 1000 13 14
 044: 1 63 71 76 77 80 81 88 89 97 98 101 102 103 104 105 108 109 110 111 112 113 117 119 124 125 128 129 135 138
 045: 1 0 1 2 58 59 62 90
 046: 1 72 73 74 114 115 118 122 127
 047: 1 72 73 122
 048: 998 44 45
 049: 250 33 44 45
 050: 1 110 111 128 129
 051: 901 33 34 44 45
 052: 939 32 33 34 44 45
 053: 1000 13 14 32 33 34 44 45
 054: 2 63 108
 055: 625 13 14 27 32 33 34 44 45
 056: 1 46 47 48 49 62 136 140
 057: 3 66 67 68 78 79 83 92 94 99 130 131
 058: 1000 26 43
 059: 350 13 14 26 27 32 33 34 43 44 45
 060: 2 64 65 66 67 68 69 70 71 75 76 77 78 79 80 81 83 84 85 86 87 88 89 91 92 93 94 95 96 97 98 99 101 102 106 107 117 119 120 121 124 125 126 130 131 132 133 135 138
 061: 674 13 14 26 27 32 33 34 35 43 44 45
 062: 2 63 103 104 105 108 109 112 113 128 129
 063: 1 3 4 6 7 13 14 15 17 19 20 26 27 28 29 30 31 32 33 34 35 36 37 38 39 40 41 42 43 44 45 46 51 53 54 55 137 141 143 144
 064: 1000 41 42
 065: 932 13 14 26 27 32 33 34 35 41 42 43 44 45
 066: 1 80 97 98 119 124 125
 067: 1 0 1 2 3 4 6 7 13 14 15 17 19 20 26 27 28 29 30 31 32 33 34 35 36 37 38 39 40 41 42 43 44 45 47 48 49 51 53 54 55 58 59 62 90 136 137 140 141 143 144
 068: 1000 19 20
 069: 998 13 14 19 20 26 27 32 33 34 35 41 42 43 44 45
 070: 21 6 7 13 14 19 20 26 27 32 33 34 35 36 37 38 39 40 41 42 43 44 45
 071: 1 13 14 32 33 34 36 37 38 39 40 41 42 44 45
 072: 2 70 132
 073: 1000 30 31
 074: 993 6 7 13 14 19 20 26 27 30 31 32 33 34 35 36 37 38 39 40 41 42 43 44 45
 075: 1 80 97 98 117 124 125
 076: 100 6 7 13 14 19 20 26 27 30 31 32 33 34 35 36 37 38 39 40 41 42 43 44 45 137
 077: 1 66 67 68 78 79 83 91 92 93 94 99 127 130 131
 078: 445 6 7 13 14 19 20 26 27 30 31 32 33 34 35 36 37 38 39 40 41 42 43 44 45 137 141
 079: 3 117 124
 080: 1 0 1 2 5 8 9 10 11 12 16 18 21 22 23 24 25 47 48 49 50 52 56 57 58 59 62 90 100 116 123 134 136 139 140 142
 081: 1000 54 143
 082: 678 6 7 13 14 19 20 26 27 30 31 32 33 34 35 36 37 38 39 40 41 42 43 44 45 54 137 141 143
 083: 821 3 4 6 7 13 14 19 20 26 27 28 29 30 31 32 33 34 35 36 37 38 39 40 41 42 43 44 45 51 53 54 55 137 141 143
 084: 2 63 66 67 68 71 76 77 78 79 80 81 83 88 89 91 92 93 94 97 98 99 101 102 103 104 105 108 109 110 111 112 113 117 119 124 125 128 129 130 131 135 138
 085: 1 13 14 32 33 34 35 44 45
 086: 323 15 144
 087: 1 80 98 117 124 125
 088: 1000 15 17 144
 089: 2 47 48 49 136
 090: 2 70 86 126 132 133
 091: 1000 60 61
 092: 1 19 20 26 27 35 41 42 43
 093: 2 63 66 67 68 69 76 78 79 81 83 91 92 93 94 99 103 104 105 108 109 110 111 112 113 120 121 128 129 130 131 138
 094: 988 63 105
 095: 1 97 98 119
 096: 543 63 105 108
 097: 1 70 86 87 132
 098: 3 0 1 2 47 48 58 59 62 90 140
 099: 964 109 113
 100: 543 63 105 108 109 113
 101: 1 68 78 79 83 91 92 93 94 130 131
 102: 911 63 105 108 109 112 113
 103: 1 63 69 103 104 105 108 109 110 111 112 113 120 121 128 129
 104: 2 6 7 39 40
 105: 967 103 104
 106: 6 75 84 85 95 96 106 107
 107: 2 30 31 36 37 38 39 40
 108: 1000 128 129
 109: 612 103 104 128 129
 110: 2 33 34 45
 111: 3 3 4 6 7 13 14 15 17 19 20 26 27 30 31 32 33 34 35 36 37 38 39 40 41 42 43 44 45 54 137 141 143 144
 112: 1000 110 111
 113: 596 103 104 110 111 128 129
 114: 1000 63 103 104 105 108 109 110 111 112 113 128 129
 115: 7 86 87 126 132 133
 116: 1 1 46 90
 117: 1000 66 67
 118: 1 66 67 68 83 99
 119: 992 66 67 99
 120: 2 8 9 24 25
 121: 6 0 1 2 46 47 48 49 58 59 90 136 140
 122: 5 105 108
 123: 1000 130 131
 124: 922 68 130 131
 125: 2 83 130 131
 126: 970 68 83 130 131
 127: 955 66 67 68 83 99 130 131
 128: 3 66 67 68 69 78 79 83 91 92 93 94 99 130 131
 129: 5 65 70 86 87 126 132 133
 130: 1000 78 79
 131: 952 66 67 68 78 79 83 99 130 131
 132: 2 3 4 28 29 55
 133: 2 63 66 67 68 69 71 77 78 79 80 83 88 89 91 92 93 94 97 98 99 101 102 103 104 105 108 109 110 111 112 113 117 119 120 121 124 125 128 129 130 131 135
 134: 1000 91 93
 135: 914 66 67 68 78 79 83 91 93 99 130 131
 136: 4 74 82 114 115 118 122 127
 137: 4 82 114 115 118 122 127
 138: 899 92 94
 139: 1000 66 67 68 78 79 83 91 92 93 94 99 130 131
 140: 4 82 114 115 118 127
 141: 7 5 8 9 11 12 16 18 21 22 23 24 25 50 52 56 57
 142: 999 76 138
 143: 4 0 1 2 5 8 9 10 11 12 16 18 21 22 23 24 25 28 29 46 47 48 49 50 51 52 53 56 57 58 59 62 90 100 116 123 134 136 139 140 142
 144: 970 76 81 138
 145: 656 66 67 68 76 78 79 81 83 91 92 93 94 99 130 131 138
 146: 2 1 46 47 48 49 62 90 136 140
 147: 2 63 64 65 69 70 71 72 73 74 75 76 77 80 81 82 84 85 86 87 88 89 95 96 97 98 101 102 103 104 105 106 107 108 109 110 111 112 113 114 115 117 118 119 120 121 122 124 125 126 127 128 129 132 133 135 138
 148: 6 3 4 5 6 7 8 9 10 11 12 13 14 16 18 19 20 21 22 23 24 25 26 27 28 29 30 31 32 33 34 35 36 37 38 39 40 41 42 43 44 45 50 51 52 53 54 55 56 57 100 116 123 134 137 139 141 142 143
 149: 815 120 121
 150: 997 69 120 121
 151: 779 66 67 68 69 76 78 79 81 83 91 92 93 94 99 120 121 130 131 138
 152: 2 5 8 9 11 12 16 18 21 22 23
 153: 1 13 14 32 33 34
 154: 6 3 4 6 7 13 14 19 20 26 27 28 29 30 31 32 33 34 35 36 37 38 39 40 41 42 43 44 45 51 53 55 137 141
 155: 1 66 67 68 78 79 83 91 92 93 94 99 130 131 138
 156: 1000 101 102
 157: 999 77 101 102
 158: 995 71 77 101 102
 159: 2 3 4 137 141
 160: 19 64 65 70 75 84 85 86 87 126 132 133
 161: 999 80 98
 162: 4 63 66 67 68 71 77 78 79 80 83 88 89 91 92 93 94 97 98 99 101 102 103 104 105 108 109 110 111 112 113 117 119 124 125 128 129 130 131 135
 163: 920 80 98 119
 164: 1 15 17 55 144
 165: 985 80 97 98 119
 166: 2 0 2 46 58 59 62
 167: 12 10 60 61 63 64 65 66 67 68 69 70 71 72 73 74 75 76 77 78 79 80 81 82 83 84 85 86 87 88 89 91 92 93 94 95 96 97 98 99 101 102 103 104 105 106 107 108 109 110 111 112 113 114 115 117 118 119 120 121 122 124 125 126 127 128 129 130 131 132 133 135 138
 168: 2 126 133
 169: 997 124 125
 170: 993 117 124 125
 171: 1000 80 97 98 117 119 124 125
 172: 2 3 4 6 7 13 14 15 17 19 20 26 27 28 29 30 31 32 33 34 35 36 37 38 39 40 41 42 43 44 45 51 53 54 137 141 143 144
 173: 4 66 67 78 79 83 91 92 93 94 99 130 131
 174: 1000 88 89
 175: 4 66 67 78 79 83 91 92 93 94 99
 176: 1000 88 89 135
 177: 941 80 88 89 97 98 117 119 124 125 135
 178: 999 71 77 80 88 89 97 98 101 102 117 119 124 125 135
 179: 684 66 67 68 69 71 76 77 78 79 80 81 83 88 89 91 92 93 94 97 98 99 101 102 117 119 120 121 124 125 130 131 135 138
 180: 923 63 66 67 68 69 71 76 77 78 79 80 81 83 88 89 91 92 93 94 97 98 99 101 102 103 104 105 108 109 110 111 112 113 117 119 120 121 124 125 128 129 130 131 135 138
 181: 2 66 67 68 78 79 81 83 91 92 93 94 99 130 131
 182: 11 63 66 67 68 69 71 76 77 78 79 80 81 83 88 89 91 92 93 94 95 96 97 98 99 101 102 103 104 105 108 109 110 111 112 113 117 119 120 121 124 125 128 129 130 131 135 138
 183: 986 64 65
 184: 10 63 69 71 77 80 88 89 97 98 101 102 103 104 105 108 109 110 111 112 113 117 119 120 121 124 125 128 129 135
 185: 26 1 47 48 49 90 136 140
 186: 988 70 126
 187: 3 5 8 9 10 11 12 16 18 21 22 23 24 25 50 52
 188: 1 6 7 13 14 19 20 26 27 32 33 34 35 41 42 43 44 45
 189: 996 86 87
 190: 7 6 7 55
 191: 272 86 87 133
 192: 1 70 86 87 106 107 126 132 133
 193: 521 86 87 132 133
 194: 999 70 86 87 126 132 133
 195: 977 64 65 70 86 87 126 132 133
 196: 20 66 67 68 71 77 78 79 80 83 88 89 91 92 93 94 97 98 99 101 102 117 119 124 125 130 131 135
 197: 2 3 4 6 7 13 14 15 17 19 20 26 27 28 29 30 31 32 33 34 35 36 37 38 39 40 41 42 43 44 45 54 55 137 141 143 144
 198: 7 0 1 2 3 4 5 6 7 8 9 10 11 12 13 14 15 16 17 18 19 20 21 22 23 24 25 26 27 28 29 30 31 32 33 34 35 36 37 38 39 40 41 42 43 44 45 49 50 51 52 53 54 55 56 57 58 59 62 90 100 116 123 134 136 137 139 140 141 142 143 144
 199: 992 84 85
 200: 1000 75 84 85
 201: 8 75 85
 202: 2 64 65 70 86 87 106 107 126 132 133
 203: 1000 106 107
 204: 978 75 84 85 106 107
 205: 994 64 65 70 75 84 85 86 87 106 107 126 132 133
 206: 13 80 98 117 119 124 125
 207: 4 100 123 134 139
 208: 1000 95 96
 209: 986 64 65 70 75 84 85 86 87 95 96 106 107 126 132 133
 210: 923 63 64 65 66 67 68 69 70 71 75 76 77 78 79 80 81 83 84 85 86 87 88 89 91 92 93 94 95 96 97 98 99 101 102 103 104 105 106 107 108 109 110 111 112 113 117 119 120 121 124 125 126 128 129 130 131 132 133 135 138
 211: 6 11 12 16 18 23
 212: 10 13 14 19 20 26 27 32 33 34 35 36 37 38 39 40 41 42 43 44 45
 213: 999 72 73
 214: 19 19 20 26 27 35 43
 215: 995 72 73 74
 216: 7 36 37 38 39
 217: 995 72 73 74 122
 218: 3 13 14 19 20 26 27 30 31 32 33 34 35 39 40 41 42 43 44 45
 219: 950 72 73 74 82 122
 220: 15 66 67 99 130 131
 221: 2 70 87 126 132 133
 222: 998 114 115
 223: 6 1 46 47 48 90 140
 224: 1000 114 115 118
 225: 943 72 73 74 82 114 115 118 122
 226: 31 72 73 74 122 127
 227: 999 72 73 74 82 114 115 118 122 127
 228: 1000 63 64 65 66 67 68 69 70 71 72 73 74 75 76 77 78 79 80 81 82 83 84 85 86 87 88 89 91 92 93 94 95 96 97 98 99 101 102 103 104 105 106 107 108 109 110 111 112 113 114 115 117 118 119 120 121 122 124 125 126 127 128 129 130 131 132 133 135 138
 229: 1000 60 61 63 64 65 66 67 68 69 70 71 72 73 74 75 76 77 78 79 80 81 82 83 84 85 86 87 88 89 91 92 93 94 95 96 97 98 99 101 102 103 104 105 106 107 108 109 110 111 112 113 114 115 117 118 119 120 121 122 124 125 126 127 128 129 130 131 132 133 135 138
 230: 84 0 1 2 3 4 5 6 7 8 9 10 11 12 13 14 16 18 19 20 21 22 23 24 25 26 27 28 29 30 31 32 33 34 35 36 37 38 39 40 41 42 43 44 45 46 47 48 49 50 51 52 53 54 55 56 57 58 59 62 90 100 116 123 134 136 137 139 140 141 142 143
 231: 238 0 1 2 5 8 9 10 11 12 16 18 21 22 23 24 25 46 47 48 49 50 52 56 57 58 59 62 90 100 116 123 134 136 139 140 142
 232: 5 105 109 112 113
 233: 6 80 97 98 117 119
 234: 21 69 71 76 77 80 81 88 89 97 98 101 102 117 119 120 121 124 125 135 138
 235: 1000 11 12
 236: 6 54 55 141 143
 237: 8 99 130 131
 238: 1000 16 18
 239: 1000 11 12 16 18
 240: 994 5 11 12 16 18
 241: 8 66 67 68 83
 242: 1000 5 11 12 16 18 23
 243: 8 66 67 68
 244: 4 77 80 88 89 97 98 101 102 117 119 124 125 135
 245: 1000 8 9
 246: 10 3 4 141
 247: 26 66 67 78 79 91 92 93 94 99
 248: 1000 21 22
 249: 961 8 9 21 22
 250: 48 78 79 91 92 93 94
 251: 83 91 92 93 94
 252: 1000 24 25
 253: 959 8 9 21 22 24 25
 254: 939 5 8 9 11 12 16 18 21 22 23 24 25
 255: 2 3 4 6 7 10 13 14 15 17 19 20 26 27 28 29 30 31 32 33 34 35 36 37 38 39 40 41 42 43 44 45 51 53 54 55 137 141 143 144
 256: 18 6 7 13 14 19 20 26 27 30 31 32 33 34 35 36 37 38 39 40 41 42 43 44 45 55 137 141
 257: 1000 50 52
 258: 1000 5 8 9 11 12 16 18 21 22 23 24 25 50 52
 259: 19 3 4 28 29 51 53
 260: 14 0 1 2 3 4 6 7 13 14 19 20 26 27 28 29 30 31 32 33 34 35 36 37 38 39 40 41 42 43 44 45 46 47 48 49 51 53 54 55 58 59 62 90 136 137 140 141 143
 261: 1000 56 57
 262: 44 3 4 6 7 13 14 19 20 26 27 28 29 30 31 32 33 34 35 36 37 38 39 40 41 42 43 44 45 51 53 54 137 141 143
 263: 43 3 4 6 7 13 14 19 20 26 27 30 31 32 33 34 35 36 37 38 39 40 41 42 43 44 45 54 137 141 143
 264: 1000 100 134
 265: 1 0 1 2 15 17 46 47 48 49 58 59 62 90 136 140 144
 266: 983 100 116 134
 267: 4 46 47 48 140
 268: 6 10 56 57 100 116 123 134 139 142
 269: 1000 123 139
 270: 960 100 116 123 134 139
 271: 1 0 1 2 10 46 47 48 49 56 57 58 59 62 90 100 116 123 134 136 139 140 142
 272: 1000 100 116 123 134 139 142
 273: 993 56 57 100 116 123 134 139 142
 274: 991 5 8 9 11 12 16 18 21 22 23 24 25 50 52 56 57 100 116 123 134 139 142
 275: 12 63 103 105 108 109 110 111 112 113 128 129
 276: 968 5 8 9 10 11 12 16 18 21 22 23 24 25 50 52 56 57 100 116 123 134 139 142
 277: 949 0 1 2 46 47 48 49 58 59 62 90 136 140
 278: 956 0 2 58 59 62
 279: 7 5 11 12 16 18 21 22 23 24 25
 280: 1000 0 2 58 59
 281: 9 5 11 12 16 18 23 24 25
 282: 33 66 67 68 69 71 77 78 79 80 83 88 89 91 92 93 94 97 98 99 101 102 117 119 120 121 124 125 130 131 135
 283: 1000 2 58
 284: 1000 0 59
 285: 13 116 123 139 142
 286: 24 123 139 142
 287: 685 33 34
 288: 97 32 33 34
 289: 968 13 14 19 20 26 27 30 31 32 33 34 35 41 42 43 44 45
 290: 979 13 14 19 20 26 27 30 31 32 33 34 35 36 37 38 39 40 41 42 43 44 45
 291: 424 137 141
 292: 549 3 4 6 7 13 14 19 20 26 27 30 31 32 33 34 35 36 37 38 39 40 41 42 43 44 45 54 55 137 141 143
 293: 595 15 17
 294: 832 3 4 6 7 13 14 15 17 19 20 26 27 28 29 30 31 32 33 34 35 36 37 38 39 40 41 42 43 44 45 51 53 54 55 137 141 143 144
 295: 30 8 9 50 52
 296: 30 8 9 24 25 50 52
 297: 61 8 9 21 22 24 25 50 52
 298: 717 3 4 5 6 7 8 9 10 11 12 13 14 15 16 17 18 19 20 21 22 23 24 25 26 27 28 29 30 31 32 33 34 35 36 37 38 39 40 41 42 43 44 45 50 51 52 53 54 55 56 57 100 116 123 134 137 139 141 142 143 144
 299: 165 0 2 46 47 48 49 58 59 62 136 140
 300: 210 46 47 48 49 136 140
 301: 65 34 44 45
 302: 317 13 14 32 33 34 41 42 44 45
 303: 119 13 14 27 32 33 34 41 42 44 45
 304: 108 13 14 27 32 33 34 35 41 42 44 45
 305: 149 37 38
 306: 321 6 7 13 14 19 20 26 27 30 31 32 33 34 35 36 37 38 39 40 41 42 43 44 45 54 143
 307: 285 6 7 13 14 19 20 26 27 30 31 32 33 34 35 36 37 38 39 40 41 42 43 44 45 54 141 143
 308: 82 17 144
 309: 403 63 105 109 113
 310: 390 63 105 109 112 113
 311: 402 63 105 108 109 110 111 112 113
 312: 108 63 105 108 109 110 111 112 113 128 129
 313: 19 63 104 105 108 109 110 111 112 113 128 129
 314: 79 66 67 68 78 79 83 91 93 94 99 130 131
 315: 43 97 119
 316: 326 86 87 132
 317: 50 46 60 61 63 64 65 66 67 68 69 70 71 72 73 74 75 76 77 78 79 80 81 82 83 84 85 86 87 88 89 91 92 93 94 95 96 97 98 99 101 102 103 104 105 106 107 108 109 110 111 112 113 114 115 117 118 119 120 121 122 124 125 126 127 128 129 130 131 132 133 135 138
 318: 217 0 1 2 47 48 49 58 59 62 90 136 140
 319: 195 0 2 47 48 49 58 59 62 136 140
 320: 34 47 48 62
 321: 423 49 136 140
 322: 35 47 48 49 62 136 140
 323: 83 3 4 6 7 13 14 15 17 19 20 26 27 30 31 32 33 34 35 36 37 38 39 40 41 42 43 44 45 54 55 137 141 143 144
 324: 396 132 133
 325: 133 70 126 132 133
 326: 192 26 35 43
 327: 113 13 14 26 32 33 34 35 41 42 43 44 45
 328: 278 63 71 77 80 88 89 97 98 101 102 103 104 105 108 109 110 111 112 113 117 119 124 125 128 129 135
 329: 2 66 67 83 99
 330: 16 100 116 134 142
 331: 265 36 38
 332: 279 63 103 104 105 108 109 110 111 112 113
 333: 64 68 83
 334: 22 66 67 68 78 79 83 91 92 93 99 130 131
 335: 147 69 120
 336: 228 66 67 68 69 78 79 83 91 92 93 94 99 120 121 130 131
 337: 14 0 1 2 3 4 6 7 13 14 15 17 19 20 26 27 28 29 30 31 32 33 34 35 36 37 38 39 40 41 42 43 44 45 46 47 48 49 51 53 54 55 58 59 62 90 136 137 140 141 143 144
 338: 155 47 48 49 136 140
 339: 20 13 14 32 33 34 35 41 42 44 45
 340: 211 46 47 48
 341: 267 13 14 27 32 33 34 35 44 45
 342: 51 6 7 13 14 19 20 26 27 30 31 32 33 34 35 36 37 38 39 40 41 42 43 44 45 55
 343: 124 3 4 6 7 13 14 19 20 26 27 30 31 32 33 34 35 36 37 38 39 40 41 42 43 44 45 55
 344: 122 3 4 6 7 13 14 19 20 26 27 30 31 32 33 34 35 36 37 38 39 40 41 42 43 44 45 55 137
 345: 28 54 141 143
 346: 89 103 104 108 110 111 128 129
 347: 151 70 86 87 126 132
 348: 28 66 67 68 76 78 79 83 91 92 93 94 99 130 131 138
 349: 50 0 1 2 5 6 7 8 9 10 11 12 13 14 15 16 17 18 19 20 21 22 23 24 25 26 27 28 29 30 31 32 33 34 35 36 37 38 39 40 41 42 43 44 45 46 47 48 49 50 51 52 53 54 55 56 57 58 59 62 90 100 116 123 134 136 137 139 140 141 142 143 144
 350: 44 0 1 2 5 6 7 8 9 10 11 12 13 14 15 16 17 18 19 20 21 22 23 24 25 26 27 28 29 30 31 32 33 34 35 36 37 38 39 40 41 42 43 44 45 46 47 48 49 50 51 52 53 54 55 56 57 58 59 62 90 100 116 123 134 136 139 140 141 142 143 144
 351: 44 0 1 2 5 6 7 8 9 10 11 12 13 14 15 16 17 18 19 20 21 22 23 24 25 26 27 28 29 30 31 32 33 34 35 36 37 38 39 40 41 42 43 44 45 46 47 48 49 50 51 52 53 54 55 56 57 58 59 62 90 100 116 123 134 136 139 140 142 143 144
 352: 62 27 35
 353: 101 26 27 35 43
 354: 44 0 1 2 5 8 9 10 11 12 15 16 17 18 21 22 23 24 25 28 29 46 47 48 49 50 51 52 53 54 55 56 57 58 59 62 90 100 116 123 134 136 139 140 142 143 144
 355: 76 54 55 143
 356: 55 0 1 2 5 8 9 10 11 12 15 16 17 18 21 22 23 24 25 28 29 46 47 48 49 50 51 52 53 56 57 58 59 62 90 100 116 123 134 136 139 140 142 144
 357: 52 0 1 2 5 8 9 10 11 12 15 16 17 18 21 22 23 24 25 46 47 48 49 50 52 56 57 58 59 62 90 100 116 123 134 136 139 140 142 144
 358: 85 6 7 13 14 15 17 19 20 26 27 30 31 32 33 34 35 36 37 38 39 40 41 42 43 44 45 54 137 141 143 144
 359: 67 103 104 108 110 111 112 128 129
 360: 36 63 103 104 105 108 110 111 112 128 129
 361: 36 63 103 104 105 108 109 110 111 112 128 129
 362: 2 6 7 13 14 19 20 26 27 28 29 30 31 32 33 34 35 36 37 38 39 40 41 42 43 44 45 51 53 54 137 141 143
 363: 24 5 8 9 10 11 12 15 16 17 18 21 22 23 24 25 50 52 56 57 100 116 123 134 139 142 144
 364: 109 69 76 81 120 121 138
 365: 75 63 69 71 76 77 80 81 88 89 97 98 101 102 103 104 105 108 109 110 111 112 113 117 119 120 121 124 125 128 129 135 138
 366: 7 64 70 86 87 126 132 133
 367: 75 63 64 65 69 70 71 75 76 77 80 81 84 85 86 87 88 89 95 96 97 98 101 102 103 104 105 106 107 108 109 110 111 112 113 117 119 120 121 124 125 126 128 129 132 133 135 138
 368: 73 66 67 68 72 73 74 78 79 82 83 91 92 93 94 99 114 115 118 122 127 130 131
 369: 5 0 1 2 5 6 7 8 9 10 11 12 13 14 15 16 17 18 19 20 21 22 23 24 25 26 27 28 29 30 31 32 33 34 35 36 37 38 39 40 41 42 43 44 45 46 47 48 49 50 51 52 53 54 56 57 58 59 62 90 100 116 123 134 136 137 139 140 141 142 143 144
 370: 22 70 75 84 85 86 87 106 107 126 132 133
 371: 124 3 4 6 7 13 14 19 20 26 27 30 31 32 33 34 35 36 37 38 39 40 41 42 43 44 45 55 137 141
 372: 38 69 121
 373: 20 3 4 137
 374: 45 13 14 26 32 33 34 35 43 44 45
 375: 45 13 14 19 20 26 27 32 33 34 35 43 44 45
 376: 8 13 14 19 20 26 27 30 31 32 33 34 35 36 37 38 41 42 43 44 45
 377: 25 6 7 13 14 19 20 26 27 30 31 32 33 34 35 36 37 38 39 40 41 42 43 44 45 54 55 143
 378: 24 6 7 13 14 19 20 26 27 30 31 32 33 34 35 36 37 38 39 40 41 42 43 44 45 54 55 141 143
 379: 70 69 71 77 80 88 89 97 98 101 102 117 119 120 121 124 125 135
 380: 11 36 37 38 40
 381: 11 3 4 6 7 10 13 14 19 20 26 27 28 29 30 31 32 33 34 35 36 37 38 39 40 41 42 43 44 45 51 53 54 55 137 141 143
 382: 11 0 1 2 3 4 6 7 10 13 14 19 20 26 27 28 29 30 31 32 33 34 35 36 37 38 39 40 41 42 43 44 45 46 47 48 49 51 53 54 55 58 59 62 90 136 137 140 141 143
 383: 53 13 14 32
 384: 29 15 17 54 143 144
 385: 61 70 86 87 126 133
 386: 30 6 7 13 14 19 20 26 27 30 31 32 33 34 35 36 37 38 39 40 41 42 43 44 45 54 55 137 141 143
 387: 23 3 4 6 7 13 14 19 20 26 27 30 31 32 33 34 35 36 37 38 39 40 41 42 43 44 45 137 141
 388: 24 3 4 6 7 13 14 19 20 26 27 28 29 30 31 32 33 34 35 36 37 38 39 40 41 42 43 44 45 51 53 137 141
 389: 7 3 4 5 6 7 8 9 11 12 13 14 15 16 17 18 19 20 21 22 23 24 25 26 27 28 29 30 31 32 33 34 35 36 37 38 39 40 41 42 43 44 45 50 51 52 53 54 55 56 57 100 116 123 134 137 139 141 142 143 144
 390: 18 109 112 113
 391: 8 114 115 118 127
 392: 37 80 97 98
 393: 59 71 77 80 97 98 101 102 117 119 124 125
 394: 76 70 126 132
 395: 13 1 3 4 5 6 7 8 9 10 11 12 13 14 15 16 17 18 19 20 21 22 23 24 25 26 27 28 29 30 31 32 33 34 35 36 37 38 39 40 41 42 43 44 45 50 51 52 53 54 55 56 57 90 100 116 123 134 137 139 141 142 143 144
 396: 18 66 67 78 79 99
 397: 49 0 2 49 58 59 62 136 140
 398: 46 1 49 90 136 140
 399: 23 66 67 68 71 76 77 78 79 80 81 83 88 89 91 92 93 94 97 98 99 101 102 117 119 124 125 130 131 135 138
 400: 34 70 126 133
 401: 48 72 73 74 82 122 127
 402: 60 0 1 2 49 58 59 62 90 136 140
 403: 2 65 70 75 84 85 86 87 106 107 126 132 133
 404: 14 82 114 115 118
 405: 1 82 114 115 118 122
 406: 37 1 47 48 90
 407: 29 46 49 136 140
 408: 8 13 14 33 34 44 45
 409: 4 35 41 42
 410: 30 70 86 87 126
 411: 24 3 4 55 137
 412: 4 19 20 27
 413: 6 3 4 6 7 13 14 19 20 26 27 28 29 30 31 32 33 34 35 36 37 38 39 40 41 42 43 44 45 54 55 137 141 143
 nsplits: 414
 ntax: 145
UFBootSplit2:
 000: 1 63 64 65 66 67 68 69 70 71 75 76 77 78 79 80 81 83 84 85 86 87 88 89 91 92 93 94 97 98 99 101 102 103 104 105 106 107 108 109 110 111 112 113 117 119 120 121 124 125 126 128 129 130 131 132 133 135 138
 001: 1 0 2 47 48 58 59 62
 002: 1000 1 90
 003: 1 63 104 105 108 109 110 111 112 113
 004: 1 72 73 74 114 115 118 122
 005: 1000 47 48
 006: 1 63 69 71 76 77 80 81 88 89 95 96 97 98 101 102 103 104 105 108 109 110 111 112 113 117 119 120 121 124 125 128 129 135 138
 007: 577 47 48 140
 008: 530 1 47 48 90 140
 009: 1 66 67 68 71 77 78 79 83 91 92 93 94 99 101 102 130 131
 010: 1 66 67 68 77 78 79 83 91 92 93 94 99 101 102 130 131
 011: 1 64 65 75 84 85 106 107
 012: 1000 49 136
 013: 588 46 49 136
 014: 584 1 46 47 48 49 90 136 140
 015: 1 64 65 86 87
 016: 1 63 103 105 108 109 110 111 112 113
 017: 1000 3 4
 018: 1 63 103 104 105 108 109 112 113 128 129
 019: 779 3 4 55
 020: 1 66 67 68 78 79 83 92 94 99 130 131
 021: 2 64 65 66 67 68 69 70 71 75 76 77 78 79 80 81 83 84 85 86 87 88 89 91 92 93 94 95 96 97 98 99 101 102 106 107 117 119 120 121 124 125 126 130 131 132 133 135 138
 022: 1000 28 29
 023: 1 13 14 19 20 26 27 32 33 34 43 44 45
 024: 1 64 65 70 72 73 74 75 82 84 85 86 87 95 96 106 107 114 115 118 122 126 127 132 133
 025: 1000 51 53
 026: 994 28 29 51 53
 027: 222 3 4 28 29 51 53 55
 028: 1 117 124
 029: 1 6 7 13 14 19 20 26 27 30 31 32 33 34 35 36 37 38 39 40 41 42 43 44 45 55 137
 030: 1000 6 7
 031: 1 0 1 2 5 8 9 10 11 12 15 16 17 18 21 22 23 24 25 46 47 48 49 50 51 52 53 56 57 58 59 62 90 100 116 123 134 136 139 140 142 144
 032: 1 32 33
 033: 564 36 37
 034: 1 114 118
 035: 1000 36 37 38
 036: 1 6 7 13 14 15 17 19 20 26 27 28 29 30 31 32 33 34 35 36 37 38 39 40 41 42 43 44 45 51 53 54 137 141 143 144
 037: 1 72 74 82 114 115 118 122 127
 038: 968 39 40
 039: 980 36 37 38 39 40
 040: 23 6 7 36 37 38 39 40
 041: 1 63 71 76 77 80 81 88 89 97 98 101 102 103 104 105 108 109 110 111 112 113 117 119 124 125 128 129 135 138
 042: 1 97 117 124 125
 043: 1000 13 14
 044: 1 0 1 2 58 59 62 90
 045: 1 72 73 74 114 115 118 122 127
 046: 1 72 73 122
 047: 1 3 4 6 7 13 14 15 17 19 20 26 27 28 29 30 31 32 33 34 35 36 37 38 39 40 41 42 43 44 45 46 51 53 54 55 137 141 143 144
 048: 998 44 45
 049: 239 33 44 45
 050: 1 80 97 98 119 124 125
 051: 894 33 34 44 45
 052: 949 32 33 34 44 45
 053: 1000 13 14 32 33 34 44 45
 054: 1 0 1 2 3 4 6 7 10 13 14 15 17 19 20 26 27 28 29 30 31 32 33 34 35 36 37 38 39 40 41 42 43 44 45 46 47 48 49 51 53 54 55 58 59 62 90 136 137 140 141 143 144
 055: 640 13 14 27 32 33 34 44 45
 056: 3 105 108
 057: 1 103 104 108 109 110 111 112 113 128 129
 058: 999 26 43
 059: 393 13 14 26 27 32 33 34 43 44 45
 060: 1 13 14 32 33 34 36 37 38 39 40 41 42 44 45
 061: 707 13 14 26 27 32 33 34 35 43 44 45
 062: 1 117 125
 063: 3 0 1 2 46 47 48 49 58 59 90 136 140
 064: 999 41 42
 065: 917 13 14 26 27 32 33 34 35 41 42 43 44 45
 066: 1 70 132
 067: 1 80 97 98 117 124 125
 068: 1000 19 20
 069: 997 13 14 19 20 26 27 32 33 34 35 41 42 43 44 45
 070: 25 6 7 13 14 19 20 26 27 32 33 34 35 36 37 38 39 40 41 42 43 44 45
 071: 1 66 67 68 78 79 83 91 92 93 94 99 127 130 131
 072: 1 66 67 68 78 79 83 91 99 130 131
 073: 1000 30 31
 074: 993 6 7 13 14 19 20 26 27 30 31 32 33 34 35 36 37 38 39 40 41 42 43 44 45
 075: 1 0 1 2 5 8 9 10 11 12 16 18 21 22 23 24 25 47 48 49 50 52 56 57 58 59 62 90 100 116 123 134 136 139 140 142
 076: 136 6 7 13 14 19 20 26 27 30 31 32 33 34 35 36 37 38 39 40 41 42 43 44 45 137
 077: 2 13 14 32 33 34 35 44 45
 078: 421 6 7 13 14 19 20 26 27 30 31 32 33 34 35 36 37 38 39 40 41 42 43 44 45 137 141
 079: 1 80 98 117 124 125
 080: 2 33 34 45
 081: 1000 54 143
 082: 611 6 7 13 14 19 20 26 27 30 31 32 33 34 35 36 37 38 39 40 41 42 43 44 45 54 137 141 143
 083: 810 3 4 6 7 13 14 19 20 26 27 28 29 30 31 32 33 34 35 36 37 38 39 40 41 42 43 44 45 51 53 54 55 137 141 143
 084: 1 13 14 27 32 33 34 43 44 45
 085: 2 47 48 49 136
 086: 340 15 144
 087: 2 19 20 30 31
 088: 1000 15 17 144
 089: 1 19 20 26 27 35 41 42 43
 090: 2 6 7 13 14 19 20 26 27 30 31 32 33 34 35 41 42 43 44 45
 091: 1000 60 61
 092: 1 63 66 67 68 69 76 78 79 81 83 91 92 93 94 99 103 104 105 108 109 110 111 112 113 120 121 128 129 130 131 138
 093: 4 103 104 110 111 112 128 129
 094: 985 63 105
 095: 1 97 98 119
 096: 525 63 105 108
 097: 1 70 86 87 132
 098: 3 0 1 2 47 48 58 59 62 90 140
 099: 924 109 113
 100: 523 63 105 108 109 113
 101: 1 68 78 79 83 91 92 93 94 130 131
 102: 881 63 105 108 109 112 113
 103: 1 63 69 103 104 105 108 109 110 111 112 113 120 121 128 129
 104: 2 6 7 39 40
 105: 976 103 104
 106: 2 3 4 5 6 7 8 9 10 11 12 13 14 15 16 17 18 19 20 21 22 23 24 25 26 27 30 31 32 33 34 35 36 37 38 39 40 41 42 43 44 45 50 52 54 55 56 57 100 116 123 134 137 139 141 142 143 144
 107: 7 86 87 126 132 133
 108: 1000 128 129
 109: 636 103 104 128 129
 110: 1 1 46 47 48 49 62 90 136 140
 111: 1 1 46 90
 112: 1000 110 111
 113: 621 103 104 110 111 128 129
 114: 1000 63 103 104 105 108 109 110 111 112 113 128 129
 115: 1 66 67 68 83 99
 116: 3 63 103 104 105 108 109 110 111 113 128 129
 117: 1000 66 67
 118: 4 63 103 104 105 108 110 111 128 129
 119: 969 66 67 99
 120: 4 63 103 104 108 110 111 128 129
 121: 2 8 9 24 25
 122: 2 46 140
 123: 1000 130 131
 124: 906 68 130 131
 125: 1 83 130 131
 126: 942 68 83 130 131
 127: 958 66 67 68 83 99 130 131
 128: 3 64 70 86 87 126 132 133
 129: 3 66 67 68 69 78 79 83 91 92 93 94 99 130 131
 130: 1000 78 79
 131: 965 66 67 68 78 79 83 99 130 131
 132: 6 65 70 86 87 126 132 133
 133: 2 63 66 67 68 69 71 77 78 79 80 83 88 89 91 92 93 94 97 98 99 101 102 103 104 105 108 109 110 111 112 113 117 119 120 121 124 125 128 129 130 131 135
 134: 999 91 93
 135: 931 66 67 68 78 79 83 91 93 99 130 131
 136: 4 5 8 9 11 12 16 18 21 22 23 24 25 50 52 56 57
 137: 4 0 1 2 5 8 9 10 11 12 16 18 21 22 23 24 25 28 29 46 47 48 49 50 51 52 53 56 57 58 59 62 90 100 116 123 134 136 139 140 142
 138: 888 92 94
 139: 1000 66 67 68 78 79 83 91 92 93 94 99 130 131
 140: 3 0 1 2 5 6 7 8 9 10 11 12 13 14 15 16 17 18 19 20 21 22 23 24 25 26 27 28 29 30 31 32 33 34 35 36 37 38 39 40 41 42 43 44 45 46 47 48 49 50 51 52 53 54 56 57 58 59 62 90 100 116 123 134 136 137 139 140 141 142 143 144
 141: 3 46 47 48 140
 142: 999 76 138
 143: 2 63 64 65 69 70 71 72 73 74 75 76 77 80 81 82 84 85 86 87 88 89 95 96 97 98 101 102 103 104 105 106 107 108 109 110 111 112 113 114 115 117 118 119 120 121 122 124 125 126 127 128 129 132 133 135 138
 144: 973 76 81 138
 145: 613 66 67 68 76 78 79 81 83 91 92 93 94 99 130 131 138
 146: 2 5 8 9 11 12 16 18 21 22 23
 147: 1 13 14 32 33 34
 148: 5 3 4 6 7 13 14 19 20 26 27 28 29 30 31 32 33 34 35 36 37 38 39 40 41 42 43 44 45 51 53 55 137 141
 149: 797 120 121
 150: 996 69 120 121
 151: 733 66 67 68 69 76 78 79 81 83 91 92 93 94 99 120 121 130 131 138
 152: 1 66 67 68 78 79 83 91 92 93 94 99 130 131 138
 153: 1 3 4 6 7 10 13 14 15 17 19 20 26 27 28 29 30 31 32 33 34 35 36 37 38 39 40 41 42 43 44 45 51 53 54 55 137 141 143 144
 154: 1 103 104 108 109 110 111 112 128 129
 155: 1 66 67 68 78 79 83 91 92 93 94 99 120 121 130 131
 156: 1000 101 102
 157: 1000 77 101 102
 158: 995 71 77 101 102
 159: 2 30 31 36 37 38
 160: 5 63 66 67 68 71 77 78 79 80 83 88 89 91 92 93 94 97 98 99 101 102 103 104 105 108 109 110 111 112 113 117 119 124 125 128 129 130 131 135
 161: 999 80 98
 162: 1 15 17 55 144
 163: 932 80 98 119
 164: 2 0 2 46 58 59 62
 165: 974 80 97 98 119
 166: 10 10 60 61 63 64 65 66 67 68 69 70 71 72 73 74 75 76 77 78 79 80 81 82 83 84 85 86 87 88 89 91 92 93 94 95 96 97 98 99 101 102 103 104 105 106 107 108 109 110 111 112 113 114 115 117 118 119 120 121 122 124 125 126 127 128 129 130 131 132 133 135 138
 167: 3 64 65 66 67 68 70 75 76 78 79 81 83 84 85 86 87 91 92 93 94 95 96 99 106 107 126 130 131 132 133 138
 168: 4 3 4 6 7 13 14 19 20 26 27 28 29 30 31 32 33 34 35 36 37 38 39 40 41 42 43 44 45 54 55 137 141 143
 169: 998 124 125
 170: 995 117 124 125
 171: 1000 80 97 98 117 119 124 125
 172: 1 70 87 126 132 133
 173: 2 126 133
 174: 1000 88 89
 175: 5 66 67 78 79 83 91 92 93 94 99 130 131
 176: 1000 88 89 135
 177: 938 80 88 89 97 98 117 119 124 125 135
 178: 999 71 77 80 88 89 97 98 101 102 117 119 124 125 135
 179: 644 66 67 68 69 71 76 77 78 79 80 81 83 88 89 91 92 93 94 97 98 99 101 102 117 119 120 121 124 125 130 131 135 138
 180: 930 63 66 67 68 69 71 76 77 78 79 80 81 83 88 89 91 92 93 94 97 98 99 101 102 103 104 105 108 109 110 111 112 113 117 119 120 121 124 125 128 129 130 131 135 138
 181: 5 66 67 78 79 83 91 92 93 94 99
 182: 1 66 67 68 78 79 91 92 93 94 99 130 131
 183: 990 64 65
 184: 15 63 66 67 68 69 71 76 77 78 79 80 81 83 88 89 91 92 93 94 95 96 97 98 99 101 102 103 104 105 108 109 110 111 112 113 117 119 120 121 124 125 128 129 130 131 135 138
 185: 29 1 47 48 49 90 136 140
 186: 989 70 126
 187: 2 5 8 9 10 11 12 16 18 21 22 23 24 25 50 52
 188: 1 6 7 13 14 19 20 26 27 32 33 34 35 41 42 43 44 45
 189: 996 86 87
 190: 1 0 2 3 4 5 6 7 8 9 10 11 12 13 14 15 16 17 18 19 20 21 22 23 24 25 26 27 28 29 30 31 32 33 34 35 36 37 38 39 40 41 42 43 44 45 50 51 52 53 54 55 56 57 58 59 62 100 116 123 134 137 139 141 142 143 144
 191: 231 86 87 133
 192: 19 66 67 78 79 91 92 93 94 99
 193: 508 86 87 132 133
 194: 999 70 86 87 126 132 133
 195: 977 64 65 70 86 87 126 132 133
 196: 5 1 46 47 48 90 140
 197: 1 3 4 6 7 13 14 15 17 19 20 26 27 28 29 30 31 32 33 34 35 36 37 38 39 40 41 42 43 44 45 54 55 137 141 143 144
 198: 14 13 14 19 20 26 27 30 31 32 33 34 35 36 37 38 41 42 43 44 45
 199: 992 84 85
 200: 1000 75 84 85
 201: 5 0 1 2 3 4 5 6 7 8 9 10 11 12 13 14 15 16 17 18 19 20 21 22 23 24 25 26 27 28 29 30 31 32 33 34 35 36 37 38 39 40 41 42 43 44 45 49 50 51 52 53 54 55 56 57 58 59 62 90 100 116 123 134 136 137 139 140 141 142 143 144
 202: 8 75 85
 203: 1000 106 107
 204: 977 75 84 85 106 107
 205: 991 64 65 70 75 84 85 86 87 106 107 126 132 133
 206: 2 64 65 70 86 87 106 107 126 132 133
 207: 23 80 98 117 119 124 125
 208: 1000 95 96
 209: 983 64 65 70 75 84 85 86 87 95 96 106 107 126 132 133
 210: 935 63 64 65 66 67 68 69 70 71 75 76 77 78 79 80 81 83 84 85 86 87 88 89 91 92 93 94 95 96 97 98 99 101 102 103 104 105 106 107 108 109 110 111 112 113 117 119 120 121 124 125 126 128 129 130 131 132 133 135 138
 211: 4 100 123 134 139
 212: 5 11 12 16 18 23
 213: 995 72 73
 214: 9 13 14 19 20 26 27 32 33 34 35 36 37 38 39 40 41 42 43 44 45
 215: 977 72 73 74
 216: 18 19 20 26 27 35 43
 217: 977 72 73 74 122
 218: 16 63 69 71 77 80 88 89 97 98 101 102 103 104 105 108 109 110 111 112 113 117 119 120 121 124 125 128 129 135
 219: 931 72 73 74 82 122
 220: 1 71 77 88 89 101 102 135
 221: 4 13 14 19 20 26 27 30 31 32 33 34 35 39 40 41 42 43 44 45
 222: 999 114 115
 223: 1 13 14 19 20 26 27 32 33 34 35 42 43 44 45
 224: 1000 114 115 118
 225: 926 72 73 74 82 114 115 118 122
 226: 2 110 111 128 129
 227: 999 72 73 74 82 114 115 118 122 127
 228: 1000 63 64 65 66 67 68 69 70 71 72 73 74 75 76 77 78 79 80 81 82 83 84 85 86 87 88 89 91 92 93 94 95 96 97 98 99 101 102 103 104 105 106 107 108 109 110 111 112 113 114 115 117 118 119 120 121 122 124 125 126 127 128 129 130 131 132 133 135 138
 229: 1000 60 61 63 64 65 66 67 68 69 70 71 72 73 74 75 76 77 78 79 80 81 82 83 84 85 86 87 88 89 91 92 93 94 95 96 97 98 99 101 102 103 104 105 106 107 108 109 110 111 112 113 114 115 117 118 119 120 121 122 124 125 126 127 128 129 130 131 132 133 135 138
 230: 108 0 1 2 3 4 5 6 7 8 9 10 11 12 13 14 16 18 19 20 21 22 23 24 25 26 27 28 29 30 31 32 33 34 35 36 37 38 39 40 41 42 43 44 45 46 47 48 49 50 51 52 53 54 55 56 57 58 59 62 90 100 116 123 134 136 137 139 140 141 142 143
 231: 261 0 1 2 5 8 9 10 11 12 16 18 21 22 23 24 25 46 47 48 49 50 52 56 57 58 59 62 90 100 116 123 134 136 139 140 142
 232: 4 105 109 112 113
 233: 4 80 97 98 117 119
 234: 35 78 79 91 92 93 94
 235: 1000 11 12
 236: 68 91 92 93 94
 237: 20 69 71 76 77 80 81 88 89 97 98 101 102 117 119 120 121 124 125 135 138
 238: 1000 16 18
 239: 1000 11 12 16 18
 240: 995 5 11 12 16 18
 241: 4 77 80 88 89 97 98 101 102 117 119 124 125 135
 242: 1000 5 11 12 16 18 23
 243: 5 54 55 141 143
 244: 19 66 67 99 130 131
 245: 1000 8 9
 246: 3 70 86 126 132 133
 247: 2 3 4 28 29 51 53 54 55 143
 248: 1000 21 22
 249: 966 8 9 21 22
 250: 1 3 4 54 55 143
 251: 19 6 7 13 14 19 20 26 27 30 31 32 33 34 35 36 37 38 39 40 41 42 43 44 45 55 137 141
 252: 1000 24 25
 253: 965 8 9 21 22 24 25
 254: 946 5 8 9 11 12 16 18 21 22 23 24 25
 255: 20 3 4 28 29 51 53
 256: 33 3 4 6 7 13 14 19 20 26 27 28 29 30 31 32 33 34 35 36 37 38 39 40 41 42 43 44 45 51 53 54 137 141 143
 257: 1000 50 52
 258: 1000 5 8 9 11 12 16 18 21 22 23 24 25 50 52
 259: 3 63 66 67 68 71 76 77 78 79 80 81 83 88 89 91 92 93 94 97 98 99 101 102 103 104 105 108 109 110 111 112 113 117 119 124 125 128 129 130 131 135 138
 260: 6 10 56 57 100 116 123 134 139 142
 261: 1000 56 57
 262: 1 0 1 2 10 46 47 48 49 56 57 58 59 62 90 100 116 123 134 136 139 140 142
 263: 7 63 103 105 108 109 110 111 112 113 128 129
 264: 1000 100 134
 265: 2 66 67 68 78 79 81 83 91 92 93 94 99 130 131
 266: 973 100 116 134
 267: 4 5 11 12 16 18 21 22 23 24 25
 268: 5 5 11 12 16 18 23 24 25
 269: 1000 123 139
 270: 954 100 116 123 134 139
 271: 30 123 139 142
 272: 1000 100 116 123 134 139 142
 273: 996 56 57 100 116 123 134 139 142
 274: 992 5 8 9 11 12 16 18 21 22 23 24 25 50 52 56 57 100 116 123 134 139 142
 275: 27 3 4 6 7 13 14 15 17 19 20 26 27 28 29 30 31 32 33 34 35 36 37 38 39 40 41 42 43 44 45 51 53 54 137 141 143 144
 276: 975 5 8 9 10 11 12 16 18 21 22 23 24 25 50 52 56 57 100 116 123 134 139 142
 277: 953 0 1 2 46 47 48 49 58 59 62 90 136 140
 278: 952 0 2 58 59 62
 279: 23 3 4 6 7 13 14 15 17 19 20 26 27 30 31 32 33 34 35 36 37 38 39 40 41 42 43 44 45 54 137 141 143 144
 280: 1000 0 2 58 59
 281: 49 3 4 6 7 13 14 19 20 26 27 30 31 32 33 34 35 36 37 38 39 40 41 42 43 44 45 54 137 141 143
 282: 4 19 20 27
 283: 1000 2 58
 284: 1000 0 59
 285: 27 54 141 143
 286: 15 3 4 55 137
 287: 297 36 38
 288: 706 33 34
 289: 104 32 33 34
 290: 4 6 7 13 14 19 20 26 27 30 31 32 33 34 35 36 37 38 39 40 41 42 43 44 45 141
 291: 44 3 4 6 7 13 14 19 20 26 27 30 31 32 33 34 35 36 37 38 39 40 41 42 43 44 45 137 141
 292: 20 3 4 6 7 13 14 19 20 26 27 28 29 30 31 32 33 34 35 36 37 38 39 40 41 42 43 44 45 51 53 137 141
 293: 69 54 55 143
 294: 592 15 17
 295: 824 3 4 6 7 13 14 15 17 19 20 26 27 28 29 30 31 32 33 34 35 36 37 38 39 40 41 42 43 44 45 51 53 54 55 137 141 143 144
 296: 351 86 87 132
 297: 24 114 115 118 127
 298: 22 82 114 115 118 127
 299: 22 82 114 115 118 122 127
 300: 22 74 82 114 115 118 122 127
 301: 200 46 47 48 49 136 140
 302: 16 46 47 48 49 62 136 140
 303: 15 0 1 2 58 59 90
 304: 55 34 44 45
 305: 287 13 14 32 33 34 41 42 44 45
 306: 112 13 14 27 32 33 34 41 42 44 45
 307: 105 13 14 27 32 33 34 35 41 42 44 45
 308: 965 13 14 19 20 26 27 30 31 32 33 34 35 41 42 43 44 45
 309: 139 37 38
 310: 973 13 14 19 20 26 27 30 31 32 33 34 35 36 37 38 39 40 41 42 43 44 45
 311: 267 6 7 13 14 19 20 26 27 30 31 32 33 34 35 36 37 38 39 40 41 42 43 44 45 54 143
 312: 232 6 7 13 14 19 20 26 27 30 31 32 33 34 35 36 37 38 39 40 41 42 43 44 45 54 141 143
 313: 584 3 4 6 7 13 14 19 20 26 27 30 31 32 33 34 35 36 37 38 39 40 41 42 43 44 45 54 55 137 141 143
 314: 68 17 144
 315: 670 3 4 5 6 7 8 9 10 11 12 13 14 15 16 17 18 19 20 21 22 23 24 25 26 27 28 29 30 31 32 33 34 35 36 37 38 39 40 41 42 43 44 45 50 51 52 53 54 55 56 57 100 116 123 134 137 139 141 142 143 144
 316: 380 63 105 109 113
 317: 375 63 105 109 112 113
 318: 378 63 105 108 109 110 111 112 113
 319: 74 63 105 108 109 110 111 112 113 128 129
 320: 15 63 104 105 108 109 110 111 112 113 128 129
 321: 81 66 67 68 78 79 83 91 93 94 99 130 131
 322: 37 97 119
 323: 45 46 60 61 63 64 65 66 67 68 69 70 71 72 73 74 75 76 77 78 79 80 81 82 83 84 85 86 87 88 89 91 92 93 94 95 96 97 98 99 101 102 103 104 105 106 107 108 109 110 111 112 113 114 115 117 118 119 120 121 122 124 125 126 127 128 129 130 131 132 133 135 138
 324: 191 0 1 2 47 48 49 58 59 62 90 136 140
 325: 169 0 2 47 48 49 58 59 62 136 140
 326: 35 47 48 62
 327: 379 49 136 140
 328: 28 47 48 49 62 136 140
 329: 383 137 141
 330: 84 3 4 6 7 13 14 15 17 19 20 26 27 30 31 32 33 34 35 36 37 38 39 40 41 42 43 44 45 54 55 137 141 143 144
 331: 28 8 9 50 52
 332: 28 8 9 24 25 50 52
 333: 54 8 9 21 22 24 25 50 52
 334: 405 132 133
 335: 155 70 126 132 133
 336: 152 0 2 46 47 48 49 58 59 62 136 140
 337: 178 26 35 43
 338: 96 13 14 26 32 33 34 35 41 42 43 44 45
 339: 321 63 71 77 80 88 89 97 98 101 102 103 104 105 108 109 110 111 112 113 117 119 124 125 128 129 135
 340: 2 66 67 83 99
 341: 13 100 116 134 142
 342: 288 63 103 104 105 108 109 110 111 112 113
 343: 58 68 83
 344: 31 66 67 68 78 79 83 91 92 93 99 130 131
 345: 147 69 120
 346: 247 66 67 68 69 78 79 83 91 92 93 94 99 120 121 130 131
 347: 14 0 1 2 3 4 6 7 13 14 15 17 19 20 26 27 28 29 30 31 32 33 34 35 36 37 38 39 40 41 42 43 44 45 46 47 48 49 51 53 54 55 58 59 62 90 136 137 140 141 143 144
 348: 134 47 48 49 136 140
 349: 17 13 14 32 33 34 35 41 42 44 45
 350: 42 3 4 137
 351: 95 6 7 13 14 19 20 26 27 30 31 32 33 34 35 36 37 38 39 40 41 42 43 44 45 55
 352: 47 6 7 13 14 19 20 26 27 30 31 32 33 34 35 36 37 38 39 40 41 42 43 44 45 54 55 143
 353: 48 6 7 13 14 19 20 26 27 30 31 32 33 34 35 36 37 38 39 40 41 42 43 44 45 54 55 141 143
 354: 6 3 4 5 6 7 8 9 10 11 12 13 14 16 18 19 20 21 22 23 24 25 26 27 28 29 30 31 32 33 34 35 36 37 38 39 40 41 42 43 44 45 50 51 52 53 54 55 56 57 100 116 123 134 137 139 141 142 143
 355: 48 66 67 68 69 71 77 78 79 80 83 88 89 91 92 93 94 97 98 99 101 102 117 119 120 121 124 125 130 131 135
 356: 57 70 86 87 126 133
 357: 25 66 67 68 76 78 79 83 91 92 93 94 99 130 131 138
 358: 155 70 86 87 126 132
 359: 44 0 1 2 5 6 7 8 9 10 11 12 13 14 15 16 17 18 19 20 21 22 23 24 25 26 27 28 29 30 31 32 33 34 35 36 37 38 39 40 41 42 43 44 45 46 47 48 49 50 51 52 53 54 55 56 57 58 59 62 90 100 116 123 134 136 137 139 140 141 142 143 144
 360: 39 0 1 2 5 6 7 8 9 10 11 12 13 14 15 16 17 18 19 20 21 22 23 24 25 26 27 28 29 30 31 32 33 34 35 36 37 38 39 40 41 42 43 44 45 46 47 48 49 50 51 52 53 54 55 56 57 58 59 62 90 100 116 123 134 136 139 140 141 142 143 144
 361: 39 0 1 2 5 6 7 8 9 10 11 12 13 14 15 16 17 18 19 20 21 22 23 24 25 26 27 28 29 30 31 32 33 34 35 36 37 38 39 40 41 42 43 44 45 46 47 48 49 50 51 52 53 54 55 56 57 58 59 62 90 100 116 123 134 136 139 140 142 143 144
 362: 52 27 35
 363: 90 26 27 35 43
 364: 39 0 1 2 5 8 9 10 11 12 15 16 17 18 21 22 23 24 25 28 29 46 47 48 49 50 51 52 53 54 55 56 57 58 59 62 90 100 116 123 134 136 139 140 142 143 144
 365: 47 0 1 2 5 8 9 10 11 12 15 16 17 18 21 22 23 24 25 28 29 46 47 48 49 50 51 52 53 56 57 58 59 62 90 100 116 123 134 136 139 140 142 144
 366: 45 0 1 2 5 8 9 10 11 12 15 16 17 18 21 22 23 24 25 46 47 48 49 50 52 56 57 58 59 62 90 100 116 123 134 136 139 140 142 144
 367: 189 46 47 48
 368: 80 6 7 13 14 15 17 19 20 26 27 30 31 32 33 34 35 36 37 38 39 40 41 42 43 44 45 54 137 141 143 144
 369: 115 103 104 108 110 111 128 129
 370: 96 103 104 108 110 111 112 128 129
 371: 76 63 103 104 105 108 110 111 112 128 129
 372: 76 63 103 104 105 108 109 110 111 112 128 129
 373: 7 6 7 55
 374: 10 26 27 43
 375: 30 6 7 13 14 19 20 26 27 30 31 32 33 34 35 36 37 38 39 40 41 42 43 44 45 54 55 137 141 143
 376: 21 64 65 70 75 84 85 86 87 126 132 133
 377: 3 116 123 139
 378: 23 116 123 139 142
 379: 55 13 14 26 32 33 34 35 43 44 45
 380: 60 13 14 19 20 26 27 32 33 34 35 43 44 45
 381: 34 46 49 136 140
 382: 138 3 4 6 7 13 14 19 20 26 27 30 31 32 33 34 35 36 37 38 39 40 41 42 43 44 45 55
 383: 137 3 4 6 7 13 14 19 20 26 27 30 31 32 33 34 35 36 37 38 39 40 41 42 43 44 45 55 137
 384: 158 3 4 6 7 13 14 19 20 26 27 30 31 32 33 34 35 36 37 38 39 40 41 42 43 44 45 55 137 141
 385: 44 0 1 2 3 4 6 7 13 14 19 20 26 27 28 29 30 31 32 33 34 35 36 37 38 39 40 41 42 43 44 45 46 47 48 49 51 53 54 55 58 59 62 90 136 137 140 141 143
 386: 56 69 121
 387: 133 69 76 81 120 121 138
 388: 99 63 69 71 76 77 80 81 88 89 97 98 101 102 103 104 105 108 109 110 111 112 113 117 119 120 121 124 125 128 129 135 138
 389: 65 63 64 65 69 70 71 75 76 77 80 81 84 85 86 87 88 89 95 96 97 98 101 102 103 104 105 106 107 108 109 110 111 112 113 117 119 120 121 124 125 126 128 129 132 133 135 138
 390: 62 66 67 68 72 73 74 78 79 82 83 91 92 93 94 99 114 115 118 122 127 130 131
 391: 55 3 4 141
 392: 22 3 4 137 141
 393: 16 36 37 38 39
 394: 61 71 77 80 97 98 101 102 117 119 124 125
 395: 30 66 67 68
 396: 30 66 67 68 83
 397: 31 99 130 131
 398: 44 70 126 133
 399: 62 69 71 77 80 88 89 97 98 101 102 117 119 120 121 124 125 135
 400: 16 36 37 38 40
 401: 7 3 4 6 7 10 13 14 19 20 26 27 28 29 30 31 32 33 34 35 36 37 38 39 40 41 42 43 44 45 51 53 54 55 137 141 143
 402: 7 0 1 2 3 4 6 7 10 13 14 19 20 26 27 28 29 30 31 32 33 34 35 36 37 38 39 40 41 42 43 44 45 46 47 48 49 51 53 54 55 58 59 62 90 136 137 140 141 143
 403: 46 13 14 32
 404: 251 13 14 27 32 33 34 35 44 45
 405: 41 15 17 54 143 144
 406: 4 73 74 82 114 115 118 122 127
 407: 6 3 4 5 6 7 8 9 11 12 13 14 15 16 17 18 19 20 21 22 23 24 25 26 27 28 29 30 31 32 33 34 35 36 37 38 39 40 41 42 43 44 45 50 51 52 53 54 55 56 57 100 116 123 134 137 139 141 142 143 144
 408: 16 109 112 113
 409: 22 1 47 48 90
 410: 31 80 97 98
 411: 69 70 126 132
 412: 13 1 3 4 5 6 7 8 9 10 11 12 13 14 15 16 17 18 19 20 21 22 23 24 25 26 27 28 29 30 31 32 33 34 35 36 37 38 39 40 41 42 43 44 45 50 51 52 53 54 55 56 57 90 100 116 123 134 137 139 141 142 143 144
 413: 22 66 67 78 79 99
 414: 43 0 2 49 58 59 62 136 140
 415: 40 1 49 90 136 140
 416: 31 66 67 68 71 76 77 78 79 80 81 83 88 89 91 92 93 94 97 98 99 101 102 117 119 124 125 130 131 135 138
 417: 49 72 73 74 82 122 127
 418: 51 0 1 2 49 58 59 62 90 136 140
 419: 22 70 75 84 85 86 87 106 107 126 132 133
 420: 1 65 70 75 84 85 86 87 106 107 126 132 133
 421: 12 82 114 115 118
 422: 1 82 114 115 118 122
 423: 5 13 14 33 34 44 45
 424: 9 75 84 85 95 96 106 107
 425: 4 63 108
 426: 20 66 67 68 71 77 78 79 80 83 88 89 91 92 93 94 97 98 99 101 102 117 119 124 125 130 131 135
 427: 34 72 73 74 122 127
 428: 14 5 8 9 10 11 12 15 16 17 18 21 22 23 24 25 50 52 56 57 100 116 123 134 139 142 144
 429: 4 35 41 42
 430: 25 70 86 87 126
 nsplits: 431
 ntax: 145
boot_consense_logl: -14071.89381
contree: (0:0.0000000000,((((((((1:0.0000000000,151:0.0000000000):2.544422585e-06,90:0.0000025444)100:0.1224536121,(((((47:0.0000000000,178:0.0000000000):0,177:0.0000000000):0,147:0.0000000000):2.544422585e-06,48:0.0000025444)100:0.1289745187,140:0.0861065013)57:0.017147734)53:0.008139924788,(46:0.3396754890,(49:0.0000025444,136:0.0000025444)100:0.08282315509)59:0.02202226292)58:0.00882203908,(((((((3:0.0000025444,4:0.0000025444)100:0.1103121527,55:0.1679806395)78:0.03782695364,((((6:0.0000025444,7:0.0000025444)100:0.05795067266,(((((((((((13:0.0000000000,172:0.0000000000):0,145:0.0000000000):2.544422585e-06,14:0.0000025444)100:0.007230404993,(32:0.0000025493,(((33:0.0000000000,176:0.0000000000):2.544422585e-06,34:0.0000025444)71:2.544422585e-06,(44:0.0000025444,45:0.0000025444)100:0.007121107053)89:0.01070077223)95:0.007143548999)100:0.03742768612,27:0.0186756789)64:0.006199395527,(26:0.0035407731,43:0.0000025444)100:0.004093171096)39:0.003458204878,35:0.0286660425)70:0.007692125881,(41:0.0000025444,42:0.0000025444)100:0.02940173354)92:0.00428602883,((((19:0.0000000000,164:0.0000000000):0,156:0.0000000000):0,150:0.0000000000):2.544422585e-06,20:0.0000025444)100:0.01762663254)100:0.01363830976,(30:0.0000025444,31:0.0000025444)100:0.06108304188)97:0.004298279547,(((36:0.0000025444,37:0.0000025444)56:2.544422585e-06,38:0.0068908291)100:0.02831740165,(39:0.0000025444,40:0.0000025444)97:0.003498332678)98:0.01387207102)97:0.03292748278)99:0.06486714445,(137:0.0769894506,141:0.0657301645)37:0.008727668131)41:0.01554394231,(54:0.0410983064,143:0.0151117419)100:0.1262716992)62:0.01169458622)59:0.01004831407,((28:0.0000025444,29:0.0000025444)100:0.117797588,(51:0.0000025444,53:0.0000025444)100:0.06440756036)99:0.0265007114)82:0.03304427027,(((15:0.0000000000,179:0.0000000000):2.544422585e-06,17:0.0000025444)59:2.544422585e-06,144:0.0034941269)100:0.1152996823)83:0.01844160626,((((((5:0.1018082819,((((11:0.0000000000,173:0.0000000000):0,169:0.0000000000):2.544422585e-06,12:0.0000025444)100:0.01533559716,((((16:0.0000000000,171:0.0000000000):0,167:0.0000000000):0,159:0.0000000000):2.544422585e-06,18:0.0000025444)100:0.03591286426)100:0.03474502378)99:0.01963922225,23:0.0399555288)100:0.07463523185,((((((8:0.0000000000,180:0.0000000000):0,174:0.0000000000):0,168:0.0000000000):2.544422585e-06,9:0.0000025444)100:0.1345632614,(21:0.0069678422,22:0.0107411994)100:0.04945249293)95:0.0362289924,((((24:0.0000000000,165:0.0000000000):0,160:0.0000000000):0,146:0.0000000000):2.544422585e-06,25:0.0000025444)100:0.03404292824)95:0.01269363284)94:0.03637112133,(50:0.0000025444,52:0.0000025444)100:0.07941881634)100:0.1146258428,((56:0.0000025444,57:0.0000025444)100:0.1289616475,((((100:0.0152211823,134:0.0207591780)100:0.04034049401,116:0.0407875200)97:0.006507889442,(123:0.0000025444,139:0.0000025444)100:0.02535787776)96:0.009654838875,142:0.0258028780)100:0.09008319256)100:0.05027997008)99:0.03148196925,10:0.1400641487)98:0.02140049889)68:0.01004430117,(((60:0.0000000000,148:0.0000000000):2.544422585e-06,61:0.0000025444)100:0.4262575658,((((((((63:0.0177853063,105:0.0180284917)99:0.003548582347,108:0.0593822229)52:0.003714905992,(109:0.0035221272,113:0.0035250384)92:0.003510828011)52:0.003522717081,112:0.0035106060)88:0.02532421011,(((103:0.0000025444,104:0.0000025444)98:0.003549550652,(128:0.0000025444,129:0.0000025444)100:0.01066719137)63:0.006864114364,(110:0.0000025444,111:0.0000025444)100:0.01538193104)62:0.01376547336)100:0.3363731357,((((((((((66:0.0000000000,162:0.0000000000):2.544422585e-06,67:0.0000025444)100:0.1107179216,99:0.0818386458)97:0.03188602814,((68:0.0848452137,(130:0.0000025444,131:0.0000025444)100:0.07481110882)91:0.01069619063,83:0.0752219824)94:0.02774688578)96:0.05791557872,(78:0.0000025444,79:0.0000025444)100:0.1123845197)97:0.1338483642,(91:0.0000025444,93:0.0000025444)100:0.05035976357)93:0.05677618024,(92:0.0000025444,94:0.0000025444)89:0.006156645314)100:2.863131824,((76:0.0372475273,138:0.0205072968)100:0.3386489012,81:0.3646337342)97:0.184652446)60:0.1751696366,(69:0.0069182838,(120:0.0000025444,121:0.0000025444)80:2.544422585e-06)100:0.3291282927)74:0.07595265424,((71:0.1741318658,(77:0.0839784974,(101:0.0000025444,102:0.0000025444)100:0.09567148293)100:0.06298477862)100:0.058144577,((((((((80:0.0000000000,170:0.0000000000):0,158:0.0000000000):0,152:0.0000000000):2.544422585e-06,98:0.0000025444)100:0.01757488344,119:0.0068495589)93:2.544422585e-06,97:0.0138748368)97:0.003411072341,(117:0.0000025444,(124:0.0000025444,125:0.0000025444)100:0.003435619403)100:0.003503682075)100:0.1342156201,((88:0.0000025444,89:0.0000025444)100:0.1180455924,135:0.0469128355)100:0.1590812595)94:0.04500299201)100:0.1556873271)65:0.05176309147)93:0.1176892225,((((64:0.0000025444,65:0.0000025444)99:0.01604419412,((70:0.0208351277,126:0.0000025444)99:0.003423153238,((((((((86:0.0000000000,175:0.0000000000):0,166:0.0000000000):0,163:0.0000000000):0,154:0.0000000000):0,153:0.0000000000):0,149:0.0000000000):2.544422585e-06,87:0.0000025444)100:0.003443408384,((132:0.0000000000,155:0.0000000000):2.544422585e-06,133:0.0000025444)42:2.544422585e-06)51:2.544422585e-06)100:0.02986186182)98:0.04174379033,((75:0.0000021655,(84:0.0102924857,85:0.0103641807)99:0.003363508932)100:0.03179349178,(106:0.0000025444,107:0.0000025444)100:0.04391721146)98:0.0140993029)99:0.08539791789,(95:0.0000025444,96:0.0000025444)100:0.2087288216)98:0.08797642679)94:0.1509200441,(((((((72:0.0000000000,157:0.0000000000):2.544422585e-06,73:0.0000025444)100:0.006842863493,74:0.0034252048)98:0.00338792332,122:0.0000025444)98:0.008459747731,82:0.0227761133)93:0.0032405488,((114:0.0000025444,115:0.0000025444)100:0.003419934631,118:0.0000025444)100:0.02299360376)93:0.011794842,127:0.0141423720)100:0.3769233042)100:0.1656805787)100:0.2175248549)95:0.07047365805)95:0.0144143433,62:0.1086613464)100:0.05817236867,(2:0.0000025444,58:0.0000025444)100:0.0671222133)100:0.0502474622,59:0.0000025444):2.544422585e-06,161:0.0000000000);
contree_rfdist: 0
finished: true
finishedCandidateSet: true
finishedModelFinal: true
finishedModelInit: true
initTree: (0:0.0000010000,((((1:0.0000010000,90:0.0000010000):0.109013511,((((((3:0.0000010000,4:0.0000010000):0.08600398334,((28:0.0000010000,29:0.0000010000):0.0748701415,(51:0.0000010000,53:0.0000010000):0.06397306397):0.03601585387):0.02926578812,((((6:0.0000010000,7:0.0000010000):0.04631725579,(((((((13:0.0000010000,14:0.0000010000):0.006351328765,(32:0.0000010000,(33:0.0000010000,(34:0.0000010000,(44:0.0000010000,45:0.0000010000):0.006351328765):1e-06):0.009558946839):0.006351328765):0.02592529422,(41:0.0000010000,42:0.0000010000):0.02260751317):0.01278815413,((26:0.0031650841,43:0.0000010000):0.003165084125,(27:0.0193122141,35:0.0259252942):0.003165084125):0.003165084125):0.009558946839,(19:0.0000010000,20:0.0000010000):0.009558946839):0.01278815413,(30:0.0000010000,31:0.0000010000):0.04979905644):0.01278815413,(((36:0.0000010000,38:0.0063513288):1e-06,37:0.0000010000):0.02260751317,(39:0.0000010000,40:0.0000010000):0.006351328765):0.01278815413):0.02592529422):0.04631725579,137:0.0533052779):0.02260751317,((54:0.0360158539,143:0.0127881541):0.08226592098,55:0.1289835942):0.03601585387):0.01603916934):0.01931221413,141:0.0533052779):0.03942590351,(15:0.0000010000,(17:0.0000010000,144:0.0031650841):1e-06):0.09356191866):0.02926578812,(((((((5:0.0822659210,((11:0.0000010000,12:0.0000010000):0.01278815413,(16:0.0000010000,18:0.0000010000):0.03262922892):0.02926578812):0.02260751317,23:0.0292657881):0.06397306397,(24:0.0000010000,25:0.0000010000):0.02592529422):0.01931221413,((8:0.0000010000,9:0.0000010000):0.09738239063,(21:0.0063513288,22:0.0095589468):0.04979905644):0.03262922892):0.05330527792,(50:0.0000010000,52:0.0000010000):0.04979905644):0.1012309388,((56:0.0000010000,57:0.0000010000):0.09356191866,((((100:0.0160391693,134:0.0160391693):0.03262922892,116:0.0360158539):0.009558946839,(123:0.0000010000,139:0.0000010000):0.01931221413):0.01603916934,142:0.0193122141):0.07855473665):0.04285962172):0.04979905644,(10:0.0748701415,(46:0.1982741320,((60:0.0000010000,61:0.0000010000):0.3206751055,((((((((63:0.0127881541,105:0.0193122141):0.003165084125,108:0.0497990564):0.006351328765,(109:0.0031650841,113:0.0031650841):0.003165084125):0.003165084125,112:0.0031650841):0.02260751317,((103:0.0000010000,104:0.0000010000):0.003165084125,((110:0.0000010000,111:0.0000010000):0.01931221413,(128:0.0000010000,129:0.0000010000):0.009558946839):1e-06):0.01603916934):0.198274132,((((((((66:0.0000010000,67:0.0000010000):0.1012309388,99:0.0675795839):0.02592529422,(68:0.0639730640,(83:0.0675795839,(130:0.0000010000,131:0.0000010000):0.07121185079):0.01603916934):0.04285962172):0.06397306397,(78:0.0000010000,79:0.0000010000):0.0748701415):0.06397306397,((91:0.0000010000,93:0.0000010000):0.05330527792,(92:0.0000010000,94:0.0000010000):0.04631725579):0.04979905644):0.761591385,((76:0.0292657881,138:0.0226075132):0.1756836514,81:0.2666383160):0.116912176):0.1801303575,((71:0.1209058581,(77:0.0785547367,(101:0.0000010000,102:0.0000010000):0.0748701415):0.07121185079):0.06757958385,(((((80:0.0000010000,98:0.0000010000):0.01603916934,97:0.0127881541):1e-06,119:0.0063513288):0.003165084125,(117:0.0000010000,(124:0.0000010000,125:0.0000010000):0.003165084125):0.003165084125):0.109013511,((88:0.0000010000,89:0.0000010000):0.09356191866,135:0.0533052779):0.1129481702):0.03942590351):0.116912176):0.07855473665,(69:0.0063513288,(120:0.0000010000,121:0.0000010000):1e-06):0.2029014709):0.08976921679):0.07121185079,(((((64:0.0000010000,65:0.0000010000):0.01278815413,(((70:0.0193122141,126:0.0000010000):0.003165084125,((86:0.0000010000,87:0.0000010000):0.003165084125,133:0.0000010000):1e-06):1e-06,132:0.0000010000):0.02926578812):0.04631725579,((75:0.0031650841,85:0.0095589468):0.003165084125,84:0.0063513288):0.02260751317):0.01603916934,(106:0.0000010000,107:0.0000010000):0.03262922892):0.07121185079,(95:0.0000010000,96:0.0000010000):0.1455102432):0.08976921679):0.124929551,((((((72:0.0000010000,73:0.0000010000):0.006351328765,122:0.0031650841):0.003165084125,74:0.0000010000):0.009558946839,127:0.0193122141):0.006351328765,((114:0.0000010000,115:0.0000010000):0.003165084125,118:0.0000010000):0.01931221413):0.01278815413,82:0.0095589468):0.2170099939):0.08976921679):0.116912176):0.1129481702):0.04631725579):0.03262922892):0.03601585387):0.02260751317,(((47:0.0000010000,48:0.0000010000):0.1129481702,62:0.0748701415):0.01603916934,((49:0.0000010000,136:0.0000010000):0.06397306397,140:0.0748701415):0.02260751317):0.01603916934):0.06757958385,(2:0.0000010000,58:0.0000010000):0.04631725579):0.06397306397,59:0.0000010000);
iqtree:
 command:  -nt AUTO -s /media/hdd_2tb/GPA_reclassification_clean/A_dataset_creation/5_basic_phylogenetics/2_trimmed_complete_basic_phylogeny/2_OGs_with_domains_phylogeny/2_trimal_MSAs/Condensation_domains_2_trimalMSA.faa -m JTT+F+I+G4 -pre /media/hdd_2tb/GPA_reclassification_clean/A_dataset_creation/5_basic_phylogenetics/2_trimmed_complete_basic_phylogeny/2_OGs_with_domains_phylogeny/5_trimal_iqtree_ML_trees/Condensation_domains_2_trimal_iqtree -redo -bb 1000
 seed: 396267
 start_time: 1708007409
 version: 2.2.5
```
