## Supplementary Data 7 for "Structural and evolutionary analyses support reclassification of glycopeptide antibiotics as xyclopeptides": Condensation_domains_2_trimal_iqtree.contree

```
(A40:0.0000000000,((((((((A47:0.0000000000,StToN1:0.0000000000):0.0000025444,StTo:0.0000025444)100:0.1224536121,(((((ApTi:0.0000000000,tei_1:0.0000000000):0.0000000000,ApTi_5:0.0000000000):0.0000000000,tei_2:0.0000000000):0.0000025444,ApTi_4:0.0000025444)100:0.1289745187,Uc37:0.0861065013)57:0.0171477340)53:0.0081399248,(ApRc:0.3396754890,(ApsA3_2:0.0000025444,UK6:0.0000025444)100:0.0828231551)59:0.0220222629)58:0.0088220391,(((((((AkAan_1:0.0000025444,AkAan_2:0.0000025444)100:0.1103121527,Kus:0.1679806395)78:0.0378269536,((((AmAzD3_3:0.0000025444,AmAzD3_5:0.0000025444)100:0.0579506727,(((((((((((AmJaD4:0.0000000000,risA:0.0000000000):0.0000000000,AmJa_2:0.0000000000):0.0000025444,AmJa_1:0.0000025444)100:0.0072304050,(AmsC0_2:0.0000025493,(((AmsMJ_2:0.0000000000,AmsMJ_4:0.0000000000):0.0000025444,AmsMJ_3:0.0000025444)71:0.0000025444,(AmsW9_1:0.0000025444,AmsW9_2:0.0000025444)100:0.0071211071)89:0.0107007722)95:0.0071435490)100:0.0374276861,AmRo_2:0.0186756789)64:0.0061993955,(AmRo_1:0.0035407731,AmsW97:0.0000025444)100:0.0040931711)39:0.0034582049,AmsTN:0.0286660425)70:0.0076921259,(AmsW8_1:0.0000025444,AmsW8_2:0.0000025444)100:0.0294017335)92:0.0042860288,((((AmLrN2_1:0.0000000000,ris:0.0000000000):0.0000000000,AmLr_2:0.0000000000):0.0000000000,AmLr_1:0.0000000000):0.0000025444,AmLrN2_2:0.0000025444)100:0.0176266325)100:0.0136383098,(AmsBJ_3:0.0000025444,AmsBJ_4:0.0000025444)100:0.0610830419)97:0.0042982795,(((AmsW1_1:0.0000025444,AmsW1_2:0.0000025444)56:0.0000025444,AmsW5_2:0.0068908291)100:0.0283174017,(AmsW6_1:0.0000025444,AmsW6_2:0.0000025444)97:0.0034983327)98:0.0138720710)97:0.0329274828)99:0.0648671445,(UME:0.0769894506,Uc878:0.0657301645)37:0.0087276681)41:0.0155439423,(KbPh:0.0410983064,UsB:0.0151117419)100:0.1262716992)62:0.0116945862)59:0.0100483141,((AmVs_1:0.0000025444,AmVs_2:0.0000025444)100:0.1177975880,(KbAr_1:0.0000025444,KbAr_3:0.0000025444)100:0.0644075604)99:0.0265007114)82:0.0330442703,(((AmKeF:0.0000000000,AmKen_2:0.0000000000):0.0000025444,AmKe_3:0.0000025444)59:0.0000025444,ker:0.0034941269)100:0.1152996823)83:0.0184416063,((((((AmAaD2_3:0.1018082819,((((AmDeD9_1:0.0000000000,dec_2:0.0000000000):0.0000000000,AmDeD9_3:0.0000000000):0.0000025444,AmDeD9_2:0.0000025444)100:0.0153355972,((((AmKe_2:0.0000000000,van:0.0000000000):0.0000000000,AmsW69_1:0.0000000000):0.0000000000,AmOrH:0.0000000000):0.0000025444,AmKe_4:0.0000025444)100:0.0359128643)100:0.0347450238)99:0.0196392223,AmOv:0.0399555288)100:0.0746352318,((((((AmBlD4:0.0000000000,bal:0.0000000000):0.0000000000,AmBlD59_2:0.0000000000):0.0000000000,AmBlFH:0.0000000000):0.0000025444,AmBlD59_1:0.0000025444)100:0.1345632614,(AmOrD0:0.0069678422,AmOr_2:0.0107411994)100:0.0494524929)95:0.0362289924,((((AmRgN0:0.0000000000,dec_1:0.0000000000):0.0000000000,AmRg_5:0.0000000000):0.0000000000,AmRg_6:0.0000000000):0.0000025444,AmRg_4:0.0000025444)100:0.0340429282)95:0.0126936328)94:0.0363711213,(KbArN5:0.0000025444,KbAr_2:0.0000025444)100:0.0794188163)100:0.1146258428,((NcTr_1:0.0000025444,NcTr_2:0.0000025444)100:0.1289616475,((((StsAN:0.0152211823,StsY_A:0.0207591780)100:0.0403404940,StsMC:0.0407875200)97:0.0065078894,(StsW00:0.0000025444,US8:0.0000025444)100:0.0253578778)96:0.0096548389,Ue26:0.0258028780)100:0.0900831926)100:0.0502799701)99:0.0314819692,AmBr_2:0.1400641487)98:0.0214004989)68:0.0100443012,(((NnsA5_2:0.0000000000,kis:0.0000000000):0.0000025444,NnsA5_3:0.0000025444)100:0.4262575658,((((((((StAc:0.0177853063,StsC25:0.0180284917)99:0.0035485823,StsC3:0.0593822229)52:0.0037149060,(StsC8:0.0035221272,StsCY:0.0035250384)92:0.0035108280)52:0.0035227171,StsCT:0.0035106060)88:0.0253242101,(((StsC09_1:0.0000025444,StsC09_2:0.0000025444)98:0.0035495507,(StsW38_1:0.0000025444,StsW38_2:0.0000025444)100:0.0106671914)63:0.0068641144,(StsCM_1:0.0000025444,StsCM_2:0.0000025444)100:0.0153819310)62:0.0137654734)100:0.3363731357,((((((((((StAfa_2:0.0000000000,StFr_3:0.0000000000):0.0000025444,StAfa_6:0.0000025444)100:0.1107179216,Sts1:0.0818386458)97:0.0318860281,((StAn_2:0.0848452137,(StsW52_1:0.0000025444,StsW52_2:0.0000025444)100:0.0748111088)91:0.0106961906,StLtNB:0.0752219824)94:0.0277468858)96:0.0579155787,(StFo_1:0.0000025444,StFo_2:0.0000025444)100:0.1123845197)97:0.1338483642,(StVe_1:0.0000025444,StVe_4:0.0000025444)100:0.0503597636)93:0.0567761802,(StVe_3:0.0000025444,StVe_5:0.0000025444)89:0.0061566453)100:2.8631318238,((StDa_1:0.0372475273,US5:0.0205072968)100:0.3386489012,StFu:0.3646337342)97:0.1846524460)60:0.1751696366,(StAq:0.0069182838,(StsTL_1:0.0000025444,StsTL_3:0.0000025444)80:0.0000025444)100:0.3291282927)74:0.0759526542,((StAvMA_2:0.1741318658,(StDu:0.0839784974,(StsBA_1:0.0000025444,StsBA_2:0.0000025444)100:0.0956714829)100:0.0629847786)100:0.0581445770,((((((((StFr_4:0.0000000000,StX_2:0.0000000000):0.0000000000,StX_4:0.0000000000):0.0000000000,StX_3:0.0000000000):0.0000025444,StX_1:0.0000025444)100:0.0175748834,StsS0:0.0068495589)93:0.0000025444,StX:0.0138748368)97:0.0034110723,(StsMU:0.0000025444,(StsW0_1:0.0000025444,StsW0_2:0.0000025444)100:0.0034356194)100:0.0035036821)100:0.1342156201,((StSe_1:0.0000025444,StSe_2:0.0000025444)100:0.1180455924,StsY_B:0.0469128355)100:0.1590812595)94:0.0450029920)100:0.1556873271)65:0.0517630915)93:0.1176892225,((((StAfJ3_1:0.0000025444,StAfJ3_2:0.0000025444)99:0.0160441941,((StAua_2:0.0208351277,StsW25_2:0.0000025444)99:0.0034231532,((((((((StRi1:0.0000000000,StRir_20:0.0000000000):0.0000000000,StRi_1:0.0000000000):0.0000000000,StRi_6:0.0000000000):0.0000000000,StRi_3:0.0000000000):0.0000000000,StRi_5:0.0000000000):0.0000000000,StRir_1:0.0000000000):0.0000025444,StRiR_1:0.0000025444)100:0.0034434084,((StsW83_1:0.0000000000,rim:0.0000000000):0.0000025444,StsW83_2:0.0000025444)42:0.0000025444)51:0.0000025444)100:0.0298618618)98:0.0417437903,((StCr:0.0000021655,(StMo_1:0.0102924857,StPo:0.0103641807)99:0.0033635089)100:0.0317934918,(StsC2_1:0.0000025444,StsC2_2:0.0000025444)100:0.0439172115)98:0.0140993029)99:0.0853979179,(StVrN_B:0.0000025444,StVr_1_A:0.0000025444)100:0.2087288216)98:0.0879764268)94:0.1509200441,(((((((StCar_1:0.0000000000,StCar_4:0.0000000000):0.0000025444,StCar_2:0.0000025444)100:0.0068428635,StCar_3:0.0034252048)98:0.0033879233,StsTu:0.0000025444)98:0.0084597477,StLaN18:0.0227761133)93:0.0032405488,((StsK_1:0.0000025444,StsK_3:0.0000025444)100:0.0034199346,StsPA_1:0.0000025444)100:0.0229936038)93:0.0117948420,StsW2_2:0.0141423720)100:0.3769233042)100:0.1656805787)100:0.2175248549)95:0.0704736580)95:0.0144143433,NnsW4_1:0.1086613464)100:0.0581723687,(A50:0.0000025444,NnCxD5_1:0.0000025444)100:0.0671222133)100:0.0502474622,NnGe:0.0000025444):0.0000025444,NnGeA9:0.0000000000);
```
