## Supplementary Data 7 for "Structural and evolutionary analyses support reclassification of glycopeptide antibiotics as xyclopeptides": Condensation_domains_2_trimal_iqtree.iqtree

```
IQ-TREE 2.2.5 COVID-edition built Sep 15 2023

Input file name: /media/hdd_2tb/GPA_reclassification_clean/A_dataset_creation/5_basic_phylogenetics/2_trimmed_complete_basic_phylogeny/2_OGs_with_domains_phylogeny/2_trimal_MSAs/Condensation_domains_2_trimalMSA.faa
Type of analysis: tree reconstruction + ultrafast bootstrap (1000 replicates)
Random seed number: 396267

REFERENCES
----------

To cite IQ-TREE please use:

Bui Quang Minh, Heiko A. Schmidt, Olga Chernomor, Dominik Schrempf,
Michael D. Woodhams, Arndt von Haeseler, and Robert Lanfear (2020)
IQ-TREE 2: New models and efficient methods for phylogenetic inference
in the genomic era. Mol. Biol. Evol., in press.
https://doi.org/10.1093/molbev/msaa015

Since you used ultrafast bootstrap (UFBoot) please also cite: 

Diep Thi Hoang, Olga Chernomor, Arndt von Haeseler, Bui Quang Minh,
and Le Sy Vinh (2018) UFBoot2: Improving the ultrafast bootstrap
approximation. Mol. Biol. Evol., 35:518–522.
https://doi.org/10.1093/molbev/msx281

SEQUENCE ALIGNMENT
------------------

Input data: 181 sequences with 317 amino-acid sites
Number of constant sites: 32 (= 10.0946% of all sites)
Number of invariant (constant or ambiguous constant) sites: 32 (= 10.0946% of all sites)
Number of parsimony informative sites: 281
Number of distinct site patterns: 303

SUBSTITUTION PROCESS
--------------------

Model of substitution: JTT+F+I+G4

State frequencies: (empirical counts from alignment)

  pi(A) = 0.1381
  pi(R) = 0.0903
  pi(N) = 0.0103
  pi(D) = 0.0693
  pi(C) = 0.0020
  pi(Q) = 0.0320
  pi(E) = 0.0645
  pi(G) = 0.0700
  pi(H) = 0.0274
  pi(I) = 0.0224
  pi(L) = 0.1345
  pi(K) = 0.0083
  pi(M) = 0.0140
  pi(F) = 0.0259
  pi(P) = 0.0540
  pi(S) = 0.0393
  pi(T) = 0.0556
  pi(W) = 0.0257
  pi(Y) = 0.0182
  pi(V) = 0.0984

Model of rate heterogeneity: Invar+Gamma with 4 categories
Proportion of invariable sites: 0.0613
Gamma shape alpha: 1.3663

 Category  Relative_rate  Proportion
  0         0              0.0613
  1         0.2172         0.2347
  2         0.6015         0.2347
  3         1.1095         0.2347
  4         2.3329         0.2347
Relative rates are computed as MEAN of the portion of the Gamma distribution falling in the category.

MAXIMUM LIKELIHOOD TREE
-----------------------

Log-likelihood of the tree: -14071.8571 (s.e. 555.1738)
Unconstrained log-likelihood (without tree): -1802.6152
Number of free parameters (#branches + #model parameters): 308
Akaike information criterion (AIC) score: 28759.7142
Corrected Akaike information criterion (AICc) score: 52552.7142
Bayesian information criterion (BIC) score: 29917.4560

Total tree length (sum of branch lengths): 13.4758
Sum of internal branch lengths: 8.2729 (61.3911% of tree length)

WARNING: 8 near-zero internal branches (<0.0032) should be treated with caution
         Such branches are denoted by '**' in the figure below

NOTE: Tree is UNROOTED although outgroup taxon 'A40' is drawn at root
Numbers in parentheses are  ultrafast bootstrap support (%)

+**A40
|
|                 +**A47
|              +--| (100)
|              |  +**StTo
|           +--| (53)
|           |  |     +**ApTi
|           |  |  +--| (100)
|           |  |  |  +**ApTi_4
|           |  +--| (57)
|           |     +--Uc37
|        +--| (58)
|        |  |  +---ApRc
|        |  +--| (59)
|        |     |  +**ApsA3_2
|        |     +--| (100)
|        |        +**UK6
|     +--| (95)
|     |  |                    +**AkAan_1
|     |  |                 +--| (100)
|     |  |                 |  +**AkAan_2
|     |  |              +--| (78)
|     |  |              |  +--Kus
|     |  |           +--| (59)
|     |  |           |  |           +**AmAzD3_3
|     |  |           |  |        +--| (100)
|     |  |           |  |        |  +**AmAzD3_5
|     |  |           |  |     +--| (99)
|     |  |           |  |     |  |                          +**AmJaD4
|     |  |           |  |     |  |                       +--| (100)
|     |  |           |  |     |  |                       |  +**AmJa_1
|     |  |           |  |     |  |                    +--| (100)
|     |  |           |  |     |  |                    |  |  +**AmsC0_2
|     |  |           |  |     |  |                    |  +--| (95)
|     |  |           |  |     |  |                    |     |     +**AmsMJ_2
|     |  |           |  |     |  |                    |     |  +**| (71)
|     |  |           |  |     |  |                    |     |  |  +**AmsMJ_3
|     |  |           |  |     |  |                    |     +--| (89)
|     |  |           |  |     |  |                    |        |  +**AmsW9_1
|     |  |           |  |     |  |                    |        +--| (100)
|     |  |           |  |     |  |                    |           +**AmsW9_2
|     |  |           |  |     |  |                 +--| (64)
|     |  |           |  |     |  |                 |  +--AmRo_2
|     |  |           |  |     |  |              +--| (39)
|     |  |           |  |     |  |              |  |  +--AmRo_1
|     |  |           |  |     |  |              |  +--| (100)
|     |  |           |  |     |  |              |     +**AmsW97
|     |  |           |  |     |  |           +--| (70)
|     |  |           |  |     |  |           |  +--AmsTN
|     |  |           |  |     |  |        +--| (92)
|     |  |           |  |     |  |        |  |  +**AmsW8_1
|     |  |           |  |     |  |        |  +--| (100)
|     |  |           |  |     |  |        |     +**AmsW8_2
|     |  |           |  |     |  |     +--| (100)
|     |  |           |  |     |  |     |  |  +**AmLrN2_1
|     |  |           |  |     |  |     |  +--| (100)
|     |  |           |  |     |  |     |     +**AmLrN2_2
|     |  |           |  |     |  |  +--| (97)
|     |  |           |  |     |  |  |  |  +**AmsBJ_3
|     |  |           |  |     |  |  |  +--| (100)
|     |  |           |  |     |  |  |     +**AmsBJ_4
|     |  |           |  |     |  +--| (97)
|     |  |           |  |     |     |        +**AmsW1_1
|     |  |           |  |     |     |     +**| (56)
|     |  |           |  |     |     |     |  +**AmsW1_2
|     |  |           |  |     |     |  +--| (100)
|     |  |           |  |     |     |  |  +--AmsW5_2
|     |  |           |  |     |     +--| (98)
|     |  |           |  |     |        |  +**AmsW6_1
|     |  |           |  |     |        +--| (97)
|     |  |           |  |     |           +**AmsW6_2
|     |  |           |  |  +--| (41)
|     |  |           |  |  |  |  +--UME
|     |  |           |  |  |  +--| (37)
|     |  |           |  |  |     +--Uc878
|     |  |           |  +--| (62)
|     |  |           |     |  +--KbPh
|     |  |           |     +--| (100)
|     |  |           |        +--UsB
|     |  |        +--| (82)
|     |  |        |  |     +**AmVs_1
|     |  |        |  |  +--| (100)
|     |  |        |  |  |  +**AmVs_2
|     |  |        |  +--| (99)
|     |  |        |     |  +**KbAr_1
|     |  |        |     +--| (100)
|     |  |        |        +**KbAr_3
|     |  |     +--| (83)
|     |  |     |  |     +**AmKeF
|     |  |     |  |  +**| (59)
|     |  |     |  |  |  +**AmKe_3
|     |  |     |  +--| (100)
|     |  |     |     +--ker
|     |  |  +--| (68)
|     |  |  |  |                 +--AmAaD2_3
|     |  |  |  |              +--| (99)
|     |  |  |  |              |  |     +**AmDeD9_1
|     |  |  |  |              |  |  +--| (100)
|     |  |  |  |              |  |  |  +**AmDeD9_2
|     |  |  |  |              |  +--| (100)
|     |  |  |  |              |     |  +**AmKe_2
|     |  |  |  |              |     +--| (100)
|     |  |  |  |              |        +**AmKe_4
|     |  |  |  |           +--| (100)
|     |  |  |  |           |  +--AmOv
|     |  |  |  |        +--| (94)
|     |  |  |  |        |  |        +**AmBlD4
|     |  |  |  |        |  |     +--| (100)
|     |  |  |  |        |  |     |  +**AmBlD59_1
|     |  |  |  |        |  |  +--| (95)
|     |  |  |  |        |  |  |  |  +--AmOrD0
|     |  |  |  |        |  |  |  +--| (100)
|     |  |  |  |        |  |  |     +--AmOr_2
|     |  |  |  |        |  +--| (95)
|     |  |  |  |        |     |  +**AmRgN0
|     |  |  |  |        |     +--| (100)
|     |  |  |  |        |        +**AmRg_4
|     |  |  |  |     +--| (100)
|     |  |  |  |     |  |  +**KbArN5
|     |  |  |  |     |  +--| (100)
|     |  |  |  |     |     +**KbAr_2
|     |  |  |  |  +--| (99)
|     |  |  |  |  |  |     +**NcTr_1
|     |  |  |  |  |  |  +--| (100)
|     |  |  |  |  |  |  |  +**NcTr_2
|     |  |  |  |  |  +--| (100)
|     |  |  |  |  |     |           +--StsAN
|     |  |  |  |  |     |        +--| (100)
|     |  |  |  |  |     |        |  +--StsY_A
|     |  |  |  |  |     |     +--| (97)
|     |  |  |  |  |     |     |  +--StsMC
|     |  |  |  |  |     |  +--| (96)
|     |  |  |  |  |     |  |  |  +**StsW00
|     |  |  |  |  |     |  |  +--| (100)
|     |  |  |  |  |     |  |     +**US8
|     |  |  |  |  |     +--| (100)
|     |  |  |  |  |        +--Ue26
|     |  |  |  +--| (98)
|     |  |  |     +--AmBr_2
|     |  +--| (95)
|     |     |       +**NnsA5_2
|     |     |  +----| (100)
|     |     |  |    +**NnsA5_3
|     |     +--| (100)
|     |        |                        +--StAc
|     |        |                     +--| (99)
|     |        |                     |  +--StsC25
|     |        |                  +--| (52)
|     |        |                  |  +--StsC3
|     |        |               +--| (52)
|     |        |               |  |  +--StsC8
|     |        |               |  +--| (92)
|     |        |               |     +--StsCY
|     |        |            +--| (88)
|     |        |            |  +--StsCT
|     |        |        +---| (100)
|     |        |        |   |        +**StsC09_1
|     |        |        |   |     +--| (98)
|     |        |        |   |     |  +**StsC09_2
|     |        |        |   |  +--| (63)
|     |        |        |   |  |  |  +**StsW38_1
|     |        |        |   |  |  +--| (100)
|     |        |        |   |  |     +**StsW38_2
|     |        |        |   +--| (62)
|     |        |        |      |  +**StsCM_1
|     |        |        |      +--| (100)
|     |        |        |         +**StsCM_2
|     |        |     +--| (93)
|     |        |     |  |                                                             +**StAfa_2
|     |        |     |  |                                                          +--| (100)
|     |        |     |  |                                                          |  +**StAfa_6
|     |        |     |  |                                                       +--| (97)
|     |        |     |  |                                                       |  +--Sts1
|     |        |     |  |                                                    +--| (96)
|     |        |     |  |                                                    |  |     +--StAn_2
|     |        |     |  |                                                    |  |  +--| (91)
|     |        |     |  |                                                    |  |  |  |  +**StsW52_1
|     |        |     |  |                                                    |  |  |  +--| (100)
|     |        |     |  |                                                    |  |  |     +**StsW52_2
|     |        |     |  |                                                    |  +--| (94)
|     |        |     |  |                                                    |     +--StLtNB
|     |        |     |  |                                                 +--| (97)
|     |        |     |  |                                                 |  |  +**StFo_1
|     |        |     |  |                                                 |  +--| (100)
|     |        |     |  |                                                 |     +**StFo_2
|     |        |     |  |                                              +--| (93)
|     |        |     |  |                                              |  |  +**StVe_1
|     |        |     |  |                                              |  +--| (100)
|     |        |     |  |                                              |     +**StVe_4
|     |        |     |  |        +-------------------------------------| (100)
|     |        |     |  |        |                                     |  +**StVe_3
|     |        |     |  |        |                                     +**| (89)
|     |        |     |  |        |                                        +**StVe_5
|     |        |     |  |     +--| (60)
|     |        |     |  |     |  |      +--StDa_1
|     |        |     |  |     |  |  +---| (100)
|     |        |     |  |     |  |  |   +--US5
|     |        |     |  |     |  +--| (97)
|     |        |     |  |     |     +---StFu
|     |        |     |  |  +--| (74)
|     |        |     |  |  |  |   +--StAq
|     |        |     |  |  |  +---| (100)
|     |        |     |  |  |      |  +**StsTL_1
|     |        |     |  |  |      +**| (80)
|     |        |     |  |  |         +**StsTL_3
|     |        |     |  +--| (65)
|     |        |     |     |     +--StAvMA_2
|     |        |     |     |  +--| (100)
|     |        |     |     |  |  |  +--StDu
|     |        |     |     |  |  +--| (100)
|     |        |     |     |  |     |  +**StsBA_1
|     |        |     |     |  |     +--| (100)
|     |        |     |     |  |        +**StsBA_2
|     |        |     |     +--| (100)
|     |        |     |        |              +**StFr_4
|     |        |     |        |           +--| (100)
|     |        |     |        |           |  +**StX_1
|     |        |     |        |        +**| (93)
|     |        |     |        |        |  +--StsS0
|     |        |     |        |     +--| (97)
|     |        |     |        |     |  +--StX
|     |        |     |        |  +--| (100)
|     |        |     |        |  |  |  +**StsMU
|     |        |     |        |  |  +--| (100)
|     |        |     |        |  |     |  +**StsW0_1
|     |        |     |        |  |     +--| (100)
|     |        |     |        |  |        +**StsW0_2
|     |        |     |        +--| (94)
|     |        |     |           |     +**StSe_1
|     |        |     |           |  +--| (100)
|     |        |     |           |  |  +**StSe_2
|     |        |     |           +--| (100)
|     |        |     |              +--StsY_B
|     |        |  +--| (94)
|     |        |  |  |           +**StAfJ3_1
|     |        |  |  |        +--| (99)
|     |        |  |  |        |  +**StAfJ3_2
|     |        |  |  |     +--| (98)
|     |        |  |  |     |  |     +--StAua_2
|     |        |  |  |     |  |  +--| (99)
|     |        |  |  |     |  |  |  +**StsW25_2
|     |        |  |  |     |  +--| (100)
|     |        |  |  |     |     |     +**StRi1
|     |        |  |  |     |     |  +--| (100)
|     |        |  |  |     |     |  |  +**StRiR_1
|     |        |  |  |     |     +**| (51)
|     |        |  |  |     |        |  +**StsW83_1
|     |        |  |  |     |        +**| (42)
|     |        |  |  |     |           +**StsW83_2
|     |        |  |  |  +--| (99)
|     |        |  |  |  |  |     +**StCr
|     |        |  |  |  |  |  +--| (100)
|     |        |  |  |  |  |  |  |  +--StMo_1
|     |        |  |  |  |  |  |  +--| (99)
|     |        |  |  |  |  |  |     +--StPo
|     |        |  |  |  |  +--| (98)
|     |        |  |  |  |     |  +**StsC2_1
|     |        |  |  |  |     +--| (100)
|     |        |  |  |  |        +**StsC2_2
|     |        |  |  +--| (98)
|     |        |  |     |  +**StVrN_B
|     |        |  |     +--| (100)
|     |        |  |        +**StVr_1_A
|     |        +--| (100)
|     |           |                   +**StCar_1
|     |           |                +--| (100)
|     |           |                |  +**StCar_2
|     |           |             +--| (98)
|     |           |             |  +--StCar_3
|     |           |          +--| (98)
|     |           |          |  +**StsTu
|     |           |       +--| (93)
|     |           |       |  +--StLaN18
|     |           |    +--| (93)
|     |           |    |  |     +**StsK_1
|     |           |    |  |  +--| (100)
|     |           |    |  |  |  +**StsK_3
|     |           |    |  +--| (100)
|     |           |    |     +**StsPA_1
|     |           +----| (100)
|     |                +--StsW2_2
|  +--| (100)
|  |  +--NnsW4_1
+--| (100)
|  |  +**A50
|  +--| (100)
|     +**NnCxD5_1
|
+**NnGe

Tree in newick format:

(A40:0.0000010005,((((((A47:0.0000010005,StTo:0.0000010005)100:0.1224404101,((ApTi:0.0000010005,ApTi_4:0.0000010005)100:0.1289617540,Uc37:0.0860963705)57:0.0171515130)53:0.0081394172,(ApRc:0.3396348213,(ApsA3_2:0.0000010005,UK6:0.0000010005)100:0.0828096094)59:0.0220297198)58:0.0088206984,(((((((AkAan_1:0.0000027889,AkAan_2:0.0000024845)100:0.1102935422,Kus:0.1679509753)78:0.0378266508,((((AmAzD3_3:0.0000010005,AmAzD3_5:0.0000010005)100:0.0579406994,(((((((((AmJaD4:0.0000010005,AmJa_1:0.0000010005)100:0.0072289652,(AmsC0_2:0.0000021244,((AmsMJ_2:0.0000010005,AmsMJ_3:0.0000010005)71:0.0000024381,(AmsW9_1:0.0000027512,AmsW9_2:0.0000010005)100:0.0071197017)89:0.0106986728)95:0.0071421717)100:0.0374204345,AmRo_2:0.0186720799)64:0.0061984465,(AmRo_1:0.0035400871,AmsW97:0.0000010005)100:0.0040923371)39:0.0034577031,AmsTN:0.0286608624)70:0.0076904978,(AmsW8_1:0.0000024089,AmsW8_2:0.0000027888)100:0.0293963929)92:0.0042856951,(AmLrN2_1:0.0000010005,AmLrN2_2:0.0000010005)100:0.0176233850)100:0.0136356662,(AmsBJ_3:0.0000028034,AmsBJ_4:0.0000025544)100:0.0610722012)97:0.0042980080,(((AmsW1_1:0.0000010005,AmsW1_2:0.0000010005)56:0.0000010005,AmsW5_2:0.0068896258)100:0.0283123868,(AmsW6_1:0.0000010005,AmsW6_2:0.0000010005)97:0.0034977133)98:0.0138695005)97:0.0329243006)99:0.0648548397,(UME:0.0769770821,Uc878:0.0657173184)37:0.0087286677)41:0.0155434202,(KbPh:0.0410887644,UsB:0.0151128897)100:0.1262493361)62:0.0116918647)59:0.0100503418,((AmVs_1:0.0000010005,AmVs_2:0.0000010005)100:0.1177790534,(KbAr_1:0.0000010005,KbAr_3:0.0000020729)100:0.0643956256)99:0.0265007812)82:0.0330403087,((AmKeF:0.0000010005,AmKe_3:0.0000010005)59:0.0000027585,ker:0.0034935679)100:0.1152824534)83:0.0184388565,((((((AmAaD2_3:0.1017969650,((AmDeD9_1:0.0000028309,AmDeD9_2:0.0000027308)100:0.0153324869,(AmKe_2:0.0000010005,AmKe_4:0.0000010005)100:0.0359108111)100:0.0347402931)99:0.0196387285,AmOv:0.0399509823)100:0.0746271333,(((AmBlD4:0.0000010005,AmBlD59_1:0.0000010005)100:0.1345464384,(AmOrD0:0.0069670128,AmOr_2:0.0107398405)100:0.0494454770)95:0.0362283652,(AmRgN0:0.0000010005,AmRg_4:0.0000010005)100:0.0340388919)95:0.0126929465)94:0.0363670108,(KbArN5:0.0000010005,KbAr_2:0.0000010005)100:0.0794115872)100:0.1146105199,((NcTr_1:0.0000010005,NcTr_2:0.0000010005)100:0.1289435812,((((StsAN:0.0152187365,StsY_A:0.0207570477)100:0.0403348587,StsMC:0.0407818810)97:0.0065073369,(StsW00:0.0000010005,US8:0.0000010005)100:0.0253546292)96:0.0096530854,Ue26:0.0258013291)100:0.0900703180)100:0.0502746524)99:0.0314799074,AmBr_2:0.1400430498)98:0.0213979260)68:0.0100478681,((NnsA5_2:0.0000010005,NnsA5_3:0.0000010005)100:0.4262184366,((((((((StAc:0.0177842417,StsC25:0.0180275032)99:0.0035483720,StsC3:0.0593786411)52:0.0037147680,(StsC8:0.0035219332,StsCY:0.0035248447)92:0.0035106302)52:0.0035225244,StsCT:0.0035104136)88:0.0253191291,(((StsC09_1:0.0000010005,StsC09_2:0.0000010005)98:0.0035493402,(StsW38_1:0.0000010005,StsW38_2:0.0000010005)100:0.0106665524)63:0.0068635792,(StsCM_1:0.0000010005,StsCM_2:0.0000010005)100:0.0153813554)62:0.0137695738)100:0.3363298151,(((((((((StAfa_2:0.0000010005,StAfa_6:0.0000010005)100:0.1107263039,Sts1:0.0818273813)97:0.0318335359,((StAn_2:0.0848475130,(StsW52_1:0.0000010005,StsW52_2:0.0000010005)100:0.0748089289)91:0.0106977908,StLtNB:0.0752170538)94:0.0278028278)96:0.0579101848,(StFo_1:0.0000010005,StFo_2:0.0000010005)100:0.1123425834)97:0.1338825465,(StVe_1:0.0000010005,StVe_4:0.0000010005)100:0.0502216255)93:0.0615642674,(StVe_3:0.0000010005,StVe_5:0.0000010005)89:0.0015264261)100:2.8688303830,((StDa_1:0.0372331191,US5:0.0205238732)100:0.3388366090,StFu:0.3644437915)97:0.1825259388)60:0.1777127127,(StAq:0.0069182862,(StsTL_1:0.0000010005,StsTL_3:0.0000010005)80:0.0000021702)100:0.3289617456)74:0.0760310069,((StAvMA_2:0.1741266348,(StDu:0.0839788183,(StsBA_1:0.0000010005,StsBA_2:0.0000010005)100:0.0956660130)100:0.0629826409)100:0.0580929403,(((((StFr_4:0.0000010005,StX_1:0.0000010005)100:0.0175744385,StsS0:0.0068493625)93:0.0000024320,StX:0.0138744788)97:0.0034110407,(StsMU:0.0000027096,(StsW0_1:0.0000010005,StsW0_2:0.0000010005)100:0.0034355173)100:0.0035035715)100:0.1341926230,((StSe_1:0.0000010005,StSe_2:0.0000010005)100:0.1180348743,StsY_B:0.0469202369)100:0.1590934354)94:0.0450434690)100:0.1557105402)65:0.0517376434)93:0.1176585640,((((StAfJ3_1:0.0000010005,StAfJ3_2:0.0000010005)99:0.0160415614,((StAua_2:0.0208336358,StsW25_2:0.0000027077)99:0.0034229457,((StRi1:0.0000010005,StRiR_1:0.0000010005)100:0.0034431955,(StsW83_1:0.0000010005,StsW83_2:0.0000010005)42:0.0000010005)51:0.0000021577)100:0.0298621476)98:0.0417324678,((StCr:0.0000024573,(StMo_1:0.0102918910,StPo:0.0103635858)99:0.0033632259)100:0.0317894476,(StsC2_1:0.0000010005,StsC2_2:0.0000010005)100:0.0439165747)98:0.0141101640)99:0.0853655127,(StVrN_B:0.0000010005,StVr_1_A:0.0000010005)100:0.2087439930)98:0.0880258418)94:0.1508466915,((((((StCar_1:0.0000010005,StCar_2:0.0000010005)100:0.0068423644,StCar_3:0.0034249522)98:0.0033876837,StsTu:0.0000020592)98:0.0084616023,StLaN18:0.0227718106)93:0.0032405456,((StsK_1:0.0000010005,StsK_3:0.0000010005)100:0.0034197168,StsPA_1:0.0000010005)100:0.0229886971)93:0.0117481726,StsW2_2:0.0142096181)100:0.3769343225)100:0.1657172291)100:0.2175483502)95:0.0704620495)95:0.0144145925,NnsW4_1:0.1086488113)100:0.0581647920,(A50:0.0000010005,NnCxD5_1:0.0000010005)100:0.0671160390)100:0.0502439558,NnGe:0.0000010005);

CONSENSUS TREE
--------------

Consensus tree is constructed from 1000 bootstrap trees
Log-likelihood of consensus tree: -14071.893809
Robinson-Foulds distance between ML tree and consensus tree: 0

Branches with support >0.000000% are kept (extended consensus)
Branch lengths are optimized by maximum likelihood on original alignment
Numbers in parentheses are bootstrap supports (%)

+**A40
|
|                       +**A47
|                    +--|
|                    |  +**StToN1
|                 +--| (100)
|                 |  +--StTo
|              +--| (53)
|              |  |              +**ApTi
|              |  |           +**|
|              |  |           |  +**tei_1
|              |  |        +**|
|              |  |        |  +**ApTi_5
|              |  |     +--|
|              |  |     |  +**tei_2
|              |  |  +--| (100)
|              |  |  |  +--ApTi_4
|              |  +--| (57)
|              |     +--Uc37
|           +--| (58)
|           |  |  +---ApRc
|           |  +--| (59)
|           |     |  +--ApsA3_2
|           |     +--| (100)
|           |        +--UK6
|        +--| (95)
|        |  |                    +--AkAan_1
|        |  |                 +--| (100)
|        |  |                 |  +--AkAan_2
|        |  |              +--| (78)
|        |  |              |  +--Kus
|        |  |           +--| (59)
|        |  |           |  |           +--AmAzD3_3
|        |  |           |  |        +--| (100)
|        |  |           |  |        |  +--AmAzD3_5
|        |  |           |  |     +--| (99)
|        |  |           |  |     |  |                                +**AmJaD4
|        |  |           |  |     |  |                             +**|
|        |  |           |  |     |  |                             |  +**risA
|        |  |           |  |     |  |                          +--|
|        |  |           |  |     |  |                          |  +**AmJa_2
|        |  |           |  |     |  |                       +--| (100)
|        |  |           |  |     |  |                       |  +--AmJa_1
|        |  |           |  |     |  |                    +--| (100)
|        |  |           |  |     |  |                    |  |  +--AmsC0_2
|        |  |           |  |     |  |                    |  +--| (95)
|        |  |           |  |     |  |                    |     |        +**AmsMJ_2
|        |  |           |  |     |  |                    |     |     +--|
|        |  |           |  |     |  |                    |     |     |  +**AmsMJ_4
|        |  |           |  |     |  |                    |     |  +--| (71)
|        |  |           |  |     |  |                    |     |  |  +--AmsMJ_3
|        |  |           |  |     |  |                    |     +--| (89)
|        |  |           |  |     |  |                    |        |  +--AmsW9_1
|        |  |           |  |     |  |                    |        +--| (100)
|        |  |           |  |     |  |                    |           +--AmsW9_2
|        |  |           |  |     |  |                 +--| (64)
|        |  |           |  |     |  |                 |  +--AmRo_2
|        |  |           |  |     |  |              +--| (39)
|        |  |           |  |     |  |              |  |  +--AmRo_1
|        |  |           |  |     |  |              |  +--| (100)
|        |  |           |  |     |  |              |     +--AmsW97
|        |  |           |  |     |  |           +--| (70)
|        |  |           |  |     |  |           |  +--AmsTN
|        |  |           |  |     |  |        +--| (92)
|        |  |           |  |     |  |        |  |  +--AmsW8_1
|        |  |           |  |     |  |        |  +--| (100)
|        |  |           |  |     |  |        |     +--AmsW8_2
|        |  |           |  |     |  |     +--| (100)
|        |  |           |  |     |  |     |  |           +**AmLrN2_1
|        |  |           |  |     |  |     |  |        +**|
|        |  |           |  |     |  |     |  |        |  +**ris
|        |  |           |  |     |  |     |  |     +**|
|        |  |           |  |     |  |     |  |     |  +**AmLr_2
|        |  |           |  |     |  |     |  |  +--|
|        |  |           |  |     |  |     |  |  |  +**AmLr_1
|        |  |           |  |     |  |     |  +--| (100)
|        |  |           |  |     |  |     |     +--AmLrN2_2
|        |  |           |  |     |  |  +--| (97)
|        |  |           |  |     |  |  |  |  +--AmsBJ_3
|        |  |           |  |     |  |  |  +--| (100)
|        |  |           |  |     |  |  |     +--AmsBJ_4
|        |  |           |  |     |  +--| (97)
|        |  |           |  |     |     |        +--AmsW1_1
|        |  |           |  |     |     |     +--| (56)
|        |  |           |  |     |     |     |  +--AmsW1_2
|        |  |           |  |     |     |  +--| (100)
|        |  |           |  |     |     |  |  +--AmsW5_2
|        |  |           |  |     |     +--| (98)
|        |  |           |  |     |        |  +--AmsW6_1
|        |  |           |  |     |        +--| (97)
|        |  |           |  |     |           +--AmsW6_2
|        |  |           |  |  +--| (41)
|        |  |           |  |  |  |  +--UME
|        |  |           |  |  |  +--| (37)
|        |  |           |  |  |     +--Uc878
|        |  |           |  +--| (62)
|        |  |           |     |  +--KbPh
|        |  |           |     +--| (100)
|        |  |           |        +--UsB
|        |  |        +--| (82)
|        |  |        |  |     +--AmVs_1
|        |  |        |  |  +--| (100)
|        |  |        |  |  |  +--AmVs_2
|        |  |        |  +--| (99)
|        |  |        |     |  +--KbAr_1
|        |  |        |     +--| (100)
|        |  |        |        +--KbAr_3
|        |  |     +--| (83)
|        |  |     |  |        +**AmKeF
|        |  |     |  |     +--|
|        |  |     |  |     |  +**AmKen_2
|        |  |     |  |  +--| (59)
|        |  |     |  |  |  +--AmKe_3
|        |  |     |  +--| (100)
|        |  |     |     +--ker
|        |  |  +--| (68)
|        |  |  |  |                 +--AmAaD2_3
|        |  |  |  |              +--| (99)
|        |  |  |  |              |  |           +**AmDeD9_1
|        |  |  |  |              |  |        +**|
|        |  |  |  |              |  |        |  +**dec_2
|        |  |  |  |              |  |     +--|
|        |  |  |  |              |  |     |  +**AmDeD9_3
|        |  |  |  |              |  |  +--| (100)
|        |  |  |  |              |  |  |  +--AmDeD9_2
|        |  |  |  |              |  +--| (100)
|        |  |  |  |              |     |           +**AmKe_2
|        |  |  |  |              |     |        +**|
|        |  |  |  |              |     |        |  +**van
|        |  |  |  |              |     |     +**|
|        |  |  |  |              |     |     |  +**AmsW69_1
|        |  |  |  |              |     |  +--|
|        |  |  |  |              |     |  |  +**AmOrH
|        |  |  |  |              |     +--| (100)
|        |  |  |  |              |        +--AmKe_4
|        |  |  |  |           +--| (100)
|        |  |  |  |           |  +--AmOv
|        |  |  |  |        +--| (94)
|        |  |  |  |        |  |                 +**AmBlD4
|        |  |  |  |        |  |              +**|
|        |  |  |  |        |  |              |  +**bal
|        |  |  |  |        |  |           +**|
|        |  |  |  |        |  |           |  +**AmBlD59_2
|        |  |  |  |        |  |        +--|
|        |  |  |  |        |  |        |  +**AmBlFH
|        |  |  |  |        |  |     +--| (100)
|        |  |  |  |        |  |     |  +--AmBlD59_1
|        |  |  |  |        |  |  +--| (95)
|        |  |  |  |        |  |  |  |  +--AmOrD0
|        |  |  |  |        |  |  |  +--| (100)
|        |  |  |  |        |  |  |     +--AmOr_2
|        |  |  |  |        |  +--| (95)
|        |  |  |  |        |     |           +**AmRgN0
|        |  |  |  |        |     |        +**|
|        |  |  |  |        |     |        |  +**dec_1
|        |  |  |  |        |     |     +**|
|        |  |  |  |        |     |     |  +**AmRg_5
|        |  |  |  |        |     |  +--|
|        |  |  |  |        |     |  |  +**AmRg_6
|        |  |  |  |        |     +--| (100)
|        |  |  |  |        |        +--AmRg_4
|        |  |  |  |     +--| (100)
|        |  |  |  |     |  |  +--KbArN5
|        |  |  |  |     |  +--| (100)
|        |  |  |  |     |     +--KbAr_2
|        |  |  |  |  +--| (99)
|        |  |  |  |  |  |     +--NcTr_1
|        |  |  |  |  |  |  +--| (100)
|        |  |  |  |  |  |  |  +--NcTr_2
|        |  |  |  |  |  +--| (100)
|        |  |  |  |  |     |           +--StsAN
|        |  |  |  |  |     |        +--| (100)
|        |  |  |  |  |     |        |  +--StsY_A
|        |  |  |  |  |     |     +--| (97)
|        |  |  |  |  |     |     |  +--StsMC
|        |  |  |  |  |     |  +--| (96)
|        |  |  |  |  |     |  |  |  +--StsW00
|        |  |  |  |  |     |  |  +--| (100)
|        |  |  |  |  |     |  |     +--US8
|        |  |  |  |  |     +--| (100)
|        |  |  |  |  |        +--Ue26
|        |  |  |  +--| (98)
|        |  |  |     +--AmBr_2
|        |  +--| (95)
|        |     |          +**NnsA5_2
|        |     |       +--|
|        |     |       |  +**kis
|        |     |  +----| (100)
|        |     |  |    +--NnsA5_3
|        |     +--| (100)
|        |        |                        +--StAc
|        |        |                     +--| (99)
|        |        |                     |  +--StsC25
|        |        |                  +--| (52)
|        |        |                  |  +--StsC3
|        |        |               +--| (52)
|        |        |               |  |  +--StsC8
|        |        |               |  +--| (92)
|        |        |               |     +--StsCY
|        |        |            +--| (88)
|        |        |            |  +--StsCT
|        |        |        +---| (100)
|        |        |        |   |        +--StsC09_1
|        |        |        |   |     +--| (98)
|        |        |        |   |     |  +--StsC09_2
|        |        |        |   |  +--| (63)
|        |        |        |   |  |  |  +--StsW38_1
|        |        |        |   |  |  +--| (100)
|        |        |        |   |  |     +--StsW38_2
|        |        |        |   +--| (62)
|        |        |        |      |  +--StsCM_1
|        |        |        |      +--| (100)
|        |        |        |         +--StsCM_2
|        |        |     +--| (93)
|        |        |     |  |                                                                 +**StAfa_2
|        |        |     |  |                                                              +--|
|        |        |     |  |                                                              |  +**StFr_3
|        |        |     |  |                                                           +--| (100)
|        |        |     |  |                                                           |  +--StAfa_6
|        |        |     |  |                                                        +--| (97)
|        |        |     |  |                                                        |  +--Sts1
|        |        |     |  |                                                     +--| (96)
|        |        |     |  |                                                     |  |     +--StAn_2
|        |        |     |  |                                                     |  |  +--| (91)
|        |        |     |  |                                                     |  |  |  |  +--StsW52_1
|        |        |     |  |                                                     |  |  |  +--| (100)
|        |        |     |  |                                                     |  |  |     +--StsW52_2
|        |        |     |  |                                                     |  +--| (94)
|        |        |     |  |                                                     |     +--StLtNB
|        |        |     |  |                                                  +--| (97)
|        |        |     |  |                                                  |  |  +--StFo_1
|        |        |     |  |                                                  |  +--| (100)
|        |        |     |  |                                                  |     +--StFo_2
|        |        |     |  |                                               +--| (93)
|        |        |     |  |                                               |  |  +--StVe_1
|        |        |     |  |                                               |  +--| (100)
|        |        |     |  |                                               |     +--StVe_4
|        |        |     |  |        +--------------------------------------| (100)
|        |        |     |  |        |                                      |  +--StVe_3
|        |        |     |  |        |                                      +--| (89)
|        |        |     |  |        |                                         +--StVe_5
|        |        |     |  |     +--| (60)
|        |        |     |  |     |  |      +--StDa_1
|        |        |     |  |     |  |  +---| (100)
|        |        |     |  |     |  |  |   +--US5
|        |        |     |  |     |  +--| (97)
|        |        |     |  |     |     +---StFu
|        |        |     |  |  +--| (74)
|        |        |     |  |  |  |   +--StAq
|        |        |     |  |  |  +---| (100)
|        |        |     |  |  |      |  +--StsTL_1
|        |        |     |  |  |      +--| (80)
|        |        |     |  |  |         +--StsTL_3
|        |        |     |  +--| (65)
|        |        |     |     |     +--StAvMA_2
|        |        |     |     |  +--| (100)
|        |        |     |     |  |  |  +--StDu
|        |        |     |     |  |  +--| (100)
|        |        |     |     |  |     |  +--StsBA_1
|        |        |     |     |  |     +--| (100)
|        |        |     |     |  |        +--StsBA_2
|        |        |     |     +--| (100)
|        |        |     |        |                       +**StFr_4
|        |        |     |        |                    +**|
|        |        |     |        |                    |  +**StX_2
|        |        |     |        |                 +**|
|        |        |     |        |                 |  +**StX_4
|        |        |     |        |              +--|
|        |        |     |        |              |  +**StX_3
|        |        |     |        |           +--| (100)
|        |        |     |        |           |  +--StX_1
|        |        |     |        |        +--| (93)
|        |        |     |        |        |  +--StsS0
|        |        |     |        |     +--| (97)
|        |        |     |        |     |  +--StX
|        |        |     |        |  +--| (100)
|        |        |     |        |  |  |  +--StsMU
|        |        |     |        |  |  +--| (100)
|        |        |     |        |  |     |  +--StsW0_1
|        |        |     |        |  |     +--| (100)
|        |        |     |        |  |        +--StsW0_2
|        |        |     |        +--| (94)
|        |        |     |           |     +--StSe_1
|        |        |     |           |  +--| (100)
|        |        |     |           |  |  +--StSe_2
|        |        |     |           +--| (100)
|        |        |     |              +--StsY_B
|        |        |  +--| (94)
|        |        |  |  |           +--StAfJ3_1
|        |        |  |  |        +--| (99)
|        |        |  |  |        |  +--StAfJ3_2
|        |        |  |  |     +--| (98)
|        |        |  |  |     |  |     +--StAua_2
|        |        |  |  |     |  |  +--| (99)
|        |        |  |  |     |  |  |  +--StsW25_2
|        |        |  |  |     |  +--| (100)
|        |        |  |  |     |     |                       +**StRi1
|        |        |  |  |     |     |                    +**|
|        |        |  |  |     |     |                    |  +**StRir_20
|        |        |  |  |     |     |                 +**|
|        |        |  |  |     |     |                 |  +**StRi_1
|        |        |  |  |     |     |              +**|
|        |        |  |  |     |     |              |  +**StRi_6
|        |        |  |  |     |     |           +**|
|        |        |  |  |     |     |           |  +**StRi_3
|        |        |  |  |     |     |        +**|
|        |        |  |  |     |     |        |  +**StRi_5
|        |        |  |  |     |     |     +--|
|        |        |  |  |     |     |     |  +**StRir_1
|        |        |  |  |     |     |  +--| (100)
|        |        |  |  |     |     |  |  +--StRiR_1
|        |        |  |  |     |     +--| (51)
|        |        |  |  |     |        |     +**StsW83_1
|        |        |  |  |     |        |  +--|
|        |        |  |  |     |        |  |  +**rim
|        |        |  |  |     |        +--| (42)
|        |        |  |  |     |           +--StsW83_2
|        |        |  |  |  +--| (99)
|        |        |  |  |  |  |     +--StCr
|        |        |  |  |  |  |  +--| (100)
|        |        |  |  |  |  |  |  |  +--StMo_1
|        |        |  |  |  |  |  |  +--| (99)
|        |        |  |  |  |  |  |     +--StPo
|        |        |  |  |  |  +--| (98)
|        |        |  |  |  |     |  +--StsC2_1
|        |        |  |  |  |     +--| (100)
|        |        |  |  |  |        +--StsC2_2
|        |        |  |  +--| (98)
|        |        |  |     |  +--StVrN_B
|        |        |  |     +--| (100)
|        |        |  |        +--StVr_1_A
|        |        +--| (100)
|        |           |                      +**StCar_1
|        |           |                   +--|
|        |           |                   |  +**StCar_4
|        |           |                +--| (100)
|        |           |                |  +--StCar_2
|        |           |             +--| (98)
|        |           |             |  +--StCar_3
|        |           |          +--| (98)
|        |           |          |  +--StsTu
|        |           |       +--| (93)
|        |           |       |  +--StLaN18
|        |           |    +--| (93)
|        |           |    |  |     +--StsK_1
|        |           |    |  |  +--| (100)
|        |           |    |  |  |  +--StsK_3
|        |           |    |  +--| (100)
|        |           |    |     +--StsPA_1
|        |           +----| (100)
|        |                +--StsW2_2
|     +--| (100)
|     |  +--NnsW4_1
|  +--| (100)
|  |  |  +--A50
|  |  +--| (100)
|  |     +--NnCxD5_1
+--|
|  +--NnGe
|
+**NnGeA9


Consensus tree in newick format: 

(A40:0.0000000000,((((((((A47:0.0000000000,StToN1:0.0000000000):0.0000025444,StTo:0.0000025444)100:0.1224536121,(((((ApTi:0.0000000000,tei_1:0.0000000000):0.0000000000,ApTi_5:0.0000000000):0.0000000000,tei_2:0.0000000000):0.0000025444,ApTi_4:0.0000025444)100:0.1289745187,Uc37:0.0861065013)57:0.0171477340)53:0.0081399248,(ApRc:0.3396754890,(ApsA3_2:0.0000025444,UK6:0.0000025444)100:0.0828231551)59:0.0220222629)58:0.0088220391,(((((((AkAan_1:0.0000025444,AkAan_2:0.0000025444)100:0.1103121527,Kus:0.1679806395)78:0.0378269536,((((AmAzD3_3:0.0000025444,AmAzD3_5:0.0000025444)100:0.0579506727,(((((((((((AmJaD4:0.0000000000,risA:0.0000000000):0.0000000000,AmJa_2:0.0000000000):0.0000025444,AmJa_1:0.0000025444)100:0.0072304050,(AmsC0_2:0.0000025493,(((AmsMJ_2:0.0000000000,AmsMJ_4:0.0000000000):0.0000025444,AmsMJ_3:0.0000025444)71:0.0000025444,(AmsW9_1:0.0000025444,AmsW9_2:0.0000025444)100:0.0071211071)89:0.0107007722)95:0.0071435490)100:0.0374276861,AmRo_2:0.0186756789)64:0.0061993955,(AmRo_1:0.0035407731,AmsW97:0.0000025444)100:0.0040931711)39:0.0034582049,AmsTN:0.0286660425)70:0.0076921259,(AmsW8_1:0.0000025444,AmsW8_2:0.0000025444)100:0.0294017335)92:0.0042860288,((((AmLrN2_1:0.0000000000,ris:0.0000000000):0.0000000000,AmLr_2:0.0000000000):0.0000000000,AmLr_1:0.0000000000):0.0000025444,AmLrN2_2:0.0000025444)100:0.0176266325)100:0.0136383098,(AmsBJ_3:0.0000025444,AmsBJ_4:0.0000025444)100:0.0610830419)97:0.0042982795,(((AmsW1_1:0.0000025444,AmsW1_2:0.0000025444)56:0.0000025444,AmsW5_2:0.0068908291)100:0.0283174017,(AmsW6_1:0.0000025444,AmsW6_2:0.0000025444)97:0.0034983327)98:0.0138720710)97:0.0329274828)99:0.0648671445,(UME:0.0769894506,Uc878:0.0657301645)37:0.0087276681)41:0.0155439423,(KbPh:0.0410983064,UsB:0.0151117419)100:0.1262716992)62:0.0116945862)59:0.0100483141,((AmVs_1:0.0000025444,AmVs_2:0.0000025444)100:0.1177975880,(KbAr_1:0.0000025444,KbAr_3:0.0000025444)100:0.0644075604)99:0.0265007114)82:0.0330442703,(((AmKeF:0.0000000000,AmKen_2:0.0000000000):0.0000025444,AmKe_3:0.0000025444)59:0.0000025444,ker:0.0034941269)100:0.1152996823)83:0.0184416063,((((((AmAaD2_3:0.1018082819,((((AmDeD9_1:0.0000000000,dec_2:0.0000000000):0.0000000000,AmDeD9_3:0.0000000000):0.0000025444,AmDeD9_2:0.0000025444)100:0.0153355972,((((AmKe_2:0.0000000000,van:0.0000000000):0.0000000000,AmsW69_1:0.0000000000):0.0000000000,AmOrH:0.0000000000):0.0000025444,AmKe_4:0.0000025444)100:0.0359128643)100:0.0347450238)99:0.0196392223,AmOv:0.0399555288)100:0.0746352318,((((((AmBlD4:0.0000000000,bal:0.0000000000):0.0000000000,AmBlD59_2:0.0000000000):0.0000000000,AmBlFH:0.0000000000):0.0000025444,AmBlD59_1:0.0000025444)100:0.1345632614,(AmOrD0:0.0069678422,AmOr_2:0.0107411994)100:0.0494524929)95:0.0362289924,((((AmRgN0:0.0000000000,dec_1:0.0000000000):0.0000000000,AmRg_5:0.0000000000):0.0000000000,AmRg_6:0.0000000000):0.0000025444,AmRg_4:0.0000025444)100:0.0340429282)95:0.0126936328)94:0.0363711213,(KbArN5:0.0000025444,KbAr_2:0.0000025444)100:0.0794188163)100:0.1146258428,((NcTr_1:0.0000025444,NcTr_2:0.0000025444)100:0.1289616475,((((StsAN:0.0152211823,StsY_A:0.0207591780)100:0.0403404940,StsMC:0.0407875200)97:0.0065078894,(StsW00:0.0000025444,US8:0.0000025444)100:0.0253578778)96:0.0096548389,Ue26:0.0258028780)100:0.0900831926)100:0.0502799701)99:0.0314819692,AmBr_2:0.1400641487)98:0.0214004989)68:0.0100443012,(((NnsA5_2:0.0000000000,kis:0.0000000000):0.0000025444,NnsA5_3:0.0000025444)100:0.4262575658,((((((((StAc:0.0177853063,StsC25:0.0180284917)99:0.0035485823,StsC3:0.0593822229)52:0.0037149060,(StsC8:0.0035221272,StsCY:0.0035250384)92:0.0035108280)52:0.0035227171,StsCT:0.0035106060)88:0.0253242101,(((StsC09_1:0.0000025444,StsC09_2:0.0000025444)98:0.0035495507,(StsW38_1:0.0000025444,StsW38_2:0.0000025444)100:0.0106671914)63:0.0068641144,(StsCM_1:0.0000025444,StsCM_2:0.0000025444)100:0.0153819310)62:0.0137654734)100:0.3363731357,((((((((((StAfa_2:0.0000000000,StFr_3:0.0000000000):0.0000025444,StAfa_6:0.0000025444)100:0.1107179216,Sts1:0.0818386458)97:0.0318860281,((StAn_2:0.0848452137,(StsW52_1:0.0000025444,StsW52_2:0.0000025444)100:0.0748111088)91:0.0106961906,StLtNB:0.0752219824)94:0.0277468858)96:0.0579155787,(StFo_1:0.0000025444,StFo_2:0.0000025444)100:0.1123845197)97:0.1338483642,(StVe_1:0.0000025444,StVe_4:0.0000025444)100:0.0503597636)93:0.0567761802,(StVe_3:0.0000025444,StVe_5:0.0000025444)89:0.0061566453)100:2.8631318238,((StDa_1:0.0372475273,US5:0.0205072968)100:0.3386489012,StFu:0.3646337342)97:0.1846524460)60:0.1751696366,(StAq:0.0069182838,(StsTL_1:0.0000025444,StsTL_3:0.0000025444)80:0.0000025444)100:0.3291282927)74:0.0759526542,((StAvMA_2:0.1741318658,(StDu:0.0839784974,(StsBA_1:0.0000025444,StsBA_2:0.0000025444)100:0.0956714829)100:0.0629847786)100:0.0581445770,((((((((StFr_4:0.0000000000,StX_2:0.0000000000):0.0000000000,StX_4:0.0000000000):0.0000000000,StX_3:0.0000000000):0.0000025444,StX_1:0.0000025444)100:0.0175748834,StsS0:0.0068495589)93:0.0000025444,StX:0.0138748368)97:0.0034110723,(StsMU:0.0000025444,(StsW0_1:0.0000025444,StsW0_2:0.0000025444)100:0.0034356194)100:0.0035036821)100:0.1342156201,((StSe_1:0.0000025444,StSe_2:0.0000025444)100:0.1180455924,StsY_B:0.0469128355)100:0.1590812595)94:0.0450029920)100:0.1556873271)65:0.0517630915)93:0.1176892225,((((StAfJ3_1:0.0000025444,StAfJ3_2:0.0000025444)99:0.0160441941,((StAua_2:0.0208351277,StsW25_2:0.0000025444)99:0.0034231532,((((((((StRi1:0.0000000000,StRir_20:0.0000000000):0.0000000000,StRi_1:0.0000000000):0.0000000000,StRi_6:0.0000000000):0.0000000000,StRi_3:0.0000000000):0.0000000000,StRi_5:0.0000000000):0.0000000000,StRir_1:0.0000000000):0.0000025444,StRiR_1:0.0000025444)100:0.0034434084,((StsW83_1:0.0000000000,rim:0.0000000000):0.0000025444,StsW83_2:0.0000025444)42:0.0000025444)51:0.0000025444)100:0.0298618618)98:0.0417437903,((StCr:0.0000021655,(StMo_1:0.0102924857,StPo:0.0103641807)99:0.0033635089)100:0.0317934918,(StsC2_1:0.0000025444,StsC2_2:0.0000025444)100:0.0439172115)98:0.0140993029)99:0.0853979179,(StVrN_B:0.0000025444,StVr_1_A:0.0000025444)100:0.2087288216)98:0.0879764268)94:0.1509200441,(((((((StCar_1:0.0000000000,StCar_4:0.0000000000):0.0000025444,StCar_2:0.0000025444)100:0.0068428635,StCar_3:0.0034252048)98:0.0033879233,StsTu:0.0000025444)98:0.0084597477,StLaN18:0.0227761133)93:0.0032405488,((StsK_1:0.0000025444,StsK_3:0.0000025444)100:0.0034199346,StsPA_1:0.0000025444)100:0.0229936038)93:0.0117948420,StsW2_2:0.0141423720)100:0.3769233042)100:0.1656805787)100:0.2175248549)95:0.0704736580)95:0.0144143433,NnsW4_1:0.1086613464)100:0.0581723687,(A50:0.0000025444,NnCxD5_1:0.0000025444)100:0.0671222133)100:0.0502474622,NnGe:0.0000025444):0.0000025444,NnGeA9:0.0000000000);

ALISIM COMMAND
--------------
To simulate an alignment of the same length as the original alignment, using the tree and model parameters estimated from this analysis, you can use the following command:

--alisim simulated_MSA -t /media/hdd_2tb/GPA_reclassification_clean/A_dataset_creation/5_basic_phylogenetics/2_trimmed_complete_basic_phylogeny/2_OGs_with_domains_phylogeny/5_trimal_iqtree_ML_trees/Condensation_domains_2_trimal_iqtree.treefile -m "JTT+F+I{0.0612875}+G4{1.36631}" --length 317

To mimic the alignment used to produce this analysis, i.e. simulate an alignment of the same length as the original alignment, using the tree and model parameters estimated from this analysis *and* copying the same gap positions as the original alignment, you can use the following command:

iqtree -s /media/hdd_2tb/GPA_reclassification_clean/A_dataset_creation/5_basic_phylogenetics/2_trimmed_complete_basic_phylogeny/2_OGs_with_domains_phylogeny/2_trimal_MSAs/Condensation_domains_2_trimalMSA.faa --alisim mimicked_MSA

To simulate any number of alignments in either of the two commandlines above, use the --num-alignments options, for example mimic 100 alignments you would use the command line:

iqtree -s /media/hdd_2tb/GPA_reclassification_clean/A_dataset_creation/5_basic_phylogenetics/2_trimmed_complete_basic_phylogeny/2_OGs_with_domains_phylogeny/2_trimal_MSAs/Condensation_domains_2_trimalMSA.faa --alisim mimicked_MSA --num-alignments 100

For more information on using AliSim, please visit: www.iqtree.org/doc/AliSim

TIME STAMP
----------

Date and time: Thu Feb 15 15:39:58 2024
Total CPU time used: 1671.177579 seconds (0h:27m:51s)
Total wall-clock time used: 588.9638044 seconds (0h:9m:48s)
```
