## Supplementary Data 7 for "Structural and evolutionary analyses support reclassification of glycopeptide antibiotics as xyclopeptides": Condensation_domains_2_trimal_iqtree.log

```
IQ-TREE multicore version 2.2.5 COVID-edition for Linux 64-bit built Sep 15 2023
Developed by Bui Quang Minh, James Barbetti, Nguyen Lam Tung,
Olga Chernomor, Heiko Schmidt, Dominik Schrempf, Michael Woodhams, Ly Trong Nhan.

Host:    athina-desktop (AVX2, FMA3, 62 GB RAM)
Command: /home/athina/anaconda3/envs/iqtree2/bin/iqtree2 -nt AUTO -s /media/hdd_2tb/GPA_reclassification_clean/A_dataset_creation/5_basic_phylogenetics/2_trimmed_complete_basic_phylogeny/2_OGs_with_domains_phylogeny/2_trimal_MSAs/Condensation_domains_2_trimalMSA.faa -m JTT+F+I+G4 -pre /media/hdd_2tb/GPA_reclassification_clean/A_dataset_creation/5_basic_phylogenetics/2_trimmed_complete_basic_phylogeny/2_OGs_with_domains_phylogeny/5_trimal_iqtree_ML_trees/Condensation_domains_2_trimal_iqtree -redo -bb 1000
Seed:    396267 (Using SPRNG - Scalable Parallel Random Number Generator)
Time:    Thu Feb 15 15:30:09 2024
Kernel:  AVX+FMA - auto-detect threads (32 CPU cores detected)

Reading alignment file /media/hdd_2tb/GPA_reclassification_clean/A_dataset_creation/5_basic_phylogenetics/2_trimmed_complete_basic_phylogeny/2_OGs_with_domains_phylogeny/2_trimal_MSAs/Condensation_domains_2_trimalMSA.faa ... Fasta format detected
Reading fasta file: done in 0.001071 secs
Alignment most likely contains protein sequences
Constructing alignment: done in 0.000844967 secs
Alignment has 181 sequences with 317 columns, 303 distinct patterns
281 parsimony-informative, 4 singleton sites, 32 constant sites
           Gap/Ambiguity  Composition  p-value
Analyzing sequences: done in 5.92619e-05 secs using 710.4% CPU
   1  A40          6.31%    passed     99.91%
   2  A47          7.57%    passed     96.82%
   3  A50          6.62%    passed     99.99%
   4  AkAan_1      7.57%    passed     99.77%
   5  AkAan_2      7.57%    passed     99.77%
   6  AmAaD2_3     7.57%    passed     94.88%
   7  AmAzD3_3     7.57%    passed     97.13%
   8  AmAzD3_5     7.57%    passed     97.13%
   9  AmBlD4       7.57%    passed     99.90%
  10  AmBlD59_1    7.57%    passed     99.90%
  11  AmBlD59_2    7.57%    passed     99.90%
  12  AmBlFH       7.57%    passed     99.90%
  13  AmBr_2       7.57%    passed     99.76%
  14  AmDeD9_1     7.57%    passed     95.11%
  15  AmDeD9_2     7.57%    passed     95.11%
  16  AmDeD9_3     7.57%    passed     95.11%
  17  AmJaD4       8.83%    passed     97.03%
  18  AmJa_1       8.83%    passed     97.03%
  19  AmJa_2       8.83%    passed     97.03%
  20  AmKeF        7.57%    passed     99.79%
  21  AmKe_2       7.57%    passed     91.79%
  22  AmKe_3       7.57%    passed     99.79%
  23  AmKe_4       7.57%    passed     91.79%
  24  AmKen_2      7.57%    passed     99.79%
  25  AmLrN2_1     8.20%    passed     95.58%
  26  AmLrN2_2     8.20%    passed     95.58%
  27  AmLr_1       8.20%    passed     95.58%
  28  AmLr_2       8.20%    passed     95.58%
  29  AmOrD0       7.57%    passed     96.27%
  30  AmOrH        7.57%    passed     91.79%
  31  AmOr_2       7.57%    passed     98.55%
  32  AmOv         7.57%    passed     98.67%
  33  AmRgN0       7.57%    passed     99.98%
  34  AmRg_4       7.57%    passed     99.98%
  35  AmRg_5       7.57%    passed     99.98%
  36  AmRg_6       7.57%    passed     99.98%
  37  AmRo_1       8.20%    passed     70.41%
  38  AmRo_2       8.20%    passed     96.19%
  39  AmVs_1       7.26%    passed     98.68%
  40  AmVs_2       7.26%    passed     98.68%
  41  AmsBJ_3      7.57%    passed     94.37%
  42  AmsBJ_4      7.57%    passed     94.37%
  43  AmsC0_2      8.52%    passed     82.46%
  44  AmsMJ_2      8.52%    passed     81.04%
  45  AmsMJ_3      8.52%    passed     81.04%
  46  AmsMJ_4      8.52%    passed     81.04%
  47  AmsTN        8.20%    passed     92.71%
  48  AmsW1_1      7.26%    passed     92.47%
  49  AmsW1_2      7.26%    passed     92.47%
  50  AmsW5_2      7.26%    passed     95.71%
  51  AmsW69_1     7.57%    passed     91.79%
  52  AmsW6_1      8.20%    passed     97.13%
  53  AmsW6_2      8.20%    passed     97.13%
  54  AmsW8_1      8.20%    passed     93.44%
  55  AmsW8_2      8.20%    passed     93.44%
  56  AmsW97       8.20%    passed     90.59%
  57  AmsW9_1      8.52%    passed     92.73%
  58  AmsW9_2      8.52%    passed     92.73%
  59  ApRc         7.26%    passed     94.80%
  60  ApTi         7.57%    passed     98.90%
  61  ApTi_4       7.57%    passed     98.90%
  62  ApTi_5       7.57%    passed     98.90%
  63  ApsA3_2      7.57%    passed     99.70%
  64  KbArN5       7.57%    passed     99.93%
  65  KbAr_1       7.57%    passed     91.97%
  66  KbAr_2       7.57%    passed     99.93%
  67  KbAr_3       7.57%    passed     91.97%
  68  KbPh         7.57%    passed     66.20%
  69  Kus          8.83%    passed     84.79%
  70  NcTr_1       7.57%    passed     96.31%
  71  NcTr_2       7.57%    passed     96.31%
  72  NnCxD5_1     6.62%    passed     99.99%
  73  NnGe         6.31%    passed     99.91%
  74  NnGeA9       6.31%    passed     99.91%
  75  NnsA5_2      7.26%    passed     75.09%
  76  NnsA5_3      7.26%    passed     75.09%
  77  NnsW4_1      7.89%    passed     93.95%
  78  StAc         5.68%    passed     94.75%
  79  StAfJ3_1     5.99%    passed     96.13%
  80  StAfJ3_2     5.99%    passed     96.13%
  81  StAfa_2      3.79%    passed     29.75%
  82  StAfa_6      3.79%    passed     29.75%
  83  StAn_2       3.79%    passed      9.58%
  84  StAq         5.99%    passed     85.45%
  85  StAua_2      5.99%    passed     87.60%
  86  StAvMA_2     6.62%    passed     58.90%
  87  StCar_1      5.68%    passed     99.49%
  88  StCar_2      5.68%    passed     99.49%
  89  StCar_3      5.99%    passed     99.79%
  90  StCar_4      5.68%    passed     99.49%
  91  StCr         5.99%    passed     89.17%
  92  StDa_1       5.99%    passed     27.15%
  93  StDu         6.31%    passed     94.45%
  94  StFo_1       3.79%    passed     78.33%
  95  StFo_2       3.79%    passed     78.33%
  96  StFr_3       3.79%    passed     29.75%
  97  StFr_4       6.31%    passed     99.00%
  98  StFu         5.68%    passed     99.71%
  99  StLaN18      5.68%    passed     99.96%
 100  StLtNB       3.79%    passed     70.27%
 101  StMo_1       5.99%    passed     94.37%
 102  StPo         5.99%    passed     90.63%
 103  StRi1        5.99%    passed     93.22%
 104  StRiR_1      5.99%    passed     93.22%
 105  StRi_1       5.99%    passed     93.22%
 106  StRi_3       5.99%    passed     93.22%
 107  StRi_5       5.99%    passed     93.22%
 108  StRi_6       5.99%    passed     93.22%
 109  StRir_1      5.99%    passed     93.22%
 110  StRir_20     5.99%    passed     93.22%
 111  StSe_1       5.99%    passed     99.43%
 112  StSe_2       5.99%    passed     99.43%
 113  StTo         7.57%    passed     96.82%
 114  StToN1       7.57%    passed     96.82%
 115  StVe_1       3.47%    passed     25.72%
 116  StVe_3       3.79%    passed     51.10%
 117  StVe_4       3.47%    passed     25.72%
 118  StVe_5       3.79%    passed     51.10%
 119  StVrN_B      5.68%    passed     97.35%
 120  StVr_1_A     5.68%    passed     97.35%
 121  StX          6.31%    passed     95.34%
 122  StX_1        6.31%    passed     99.00%
 123  StX_2        6.31%    passed     99.00%
 124  StX_3        6.31%    passed     99.00%
 125  StX_4        6.31%    passed     99.00%
 126  Sts1         3.79%    passed     39.98%
 127  StsAN        6.62%    passed     86.81%
 128  StsBA_1      6.31%    passed     65.16%
 129  StsBA_2      6.31%    passed     65.16%
 130  StsC09_1     5.68%    passed     96.44%
 131  StsC09_2     5.68%    passed     96.44%
 132  StsC25       5.68%    passed     95.64%
 133  StsC2_1      5.99%    passed     96.00%
 134  StsC2_2      5.99%    passed     96.00%
 135  StsC3        5.68%    passed     81.26%
 136  StsC8        5.68%    passed     95.83%
 137  StsCM_1      5.68%    passed     91.08%
 138  StsCM_2      5.68%    passed     91.08%
 139  StsCT        5.68%    passed     96.84%
 140  StsCY        5.68%    passed     95.94%
 141  StsK_1       6.31%    passed     99.91%
 142  StsK_3       6.31%    passed     99.91%
 143  StsMC        6.62%    passed     97.95%
 144  StsMU        6.31%    passed     97.35%
 145  StsPA_1      6.31%    passed     99.91%
 146  StsS0        6.31%    passed     91.33%
 147  StsTL_1      5.99%    passed     79.74%
 148  StsTL_3      5.99%    passed     79.74%
 149  StsTu        5.68%    passed     99.86%
 150  StsW00       6.62%    passed     87.29%
 151  StsW0_1      6.31%    passed     96.16%
 152  StsW0_2      6.31%    passed     96.16%
 153  StsW25_2     5.99%    passed     91.40%
 154  StsW2_2      5.68%    passed     99.79%
 155  StsW38_1     5.68%    passed     95.93%
 156  StsW38_2     6.62%    passed     96.38%
 157  StsW52_1     3.79%    passed     38.41%
 158  StsW52_2     3.79%    passed     38.41%
 159  StsW83_1     5.99%    passed     92.16%
 160  StsW83_2     5.99%    passed     92.16%
 161  StsY_A       6.62%    passed     94.14%
 162  StsY_B       5.99%    passed     86.61%
 163  UK6          7.57%    passed     99.70%
 164  UME          8.20%    passed     99.95%
 165  US5          5.99%    passed     31.02%
 166  US8          6.62%    passed     87.29%
 167  Uc37         7.26%    passed     99.93%
 168  Uc878        7.89%    passed     99.96%
 169  Ue26         6.62%    passed     97.52%
 170  UsB          7.57%    passed     86.44%
 171  bal          7.57%    passed     99.90%
 172  dec_1        7.57%    passed     99.98%
 173  dec_2        7.57%    passed     95.11%
 174  ker          7.57%    passed     99.77%
 175  kis          7.26%    passed     75.09%
 176  rim          5.99%    passed     92.16%
 177  ris          8.20%    passed     95.58%
 178  risA         8.83%    passed     97.03%
 179  tei_1        7.57%    passed     98.90%
 180  tei_2        7.57%    passed     98.90%
 181  van          7.57%    passed     91.79%
****  TOTAL        6.73%  0 sequences failed composition chi2 test (p-value<5%; df=19)
NOTE: NnGe is identical to A40 but kept for subsequent analysis
NOTE: StTo is identical to A47 but kept for subsequent analysis
NOTE: NnCxD5_1 is identical to A50 but kept for subsequent analysis
NOTE: AkAan_2 is identical to AkAan_1 but kept for subsequent analysis
NOTE: AmAzD3_5 is identical to AmAzD3_3 but kept for subsequent analysis
NOTE: AmBlD59_1 is identical to AmBlD4 but kept for subsequent analysis
NOTE: AmDeD9_2 is identical to AmDeD9_1 but kept for subsequent analysis
NOTE: AmJa_1 is identical to AmJaD4 but kept for subsequent analysis
NOTE: AmKe_3 is identical to AmKeF but kept for subsequent analysis
NOTE: AmKe_4 is identical to AmKe_2 but kept for subsequent analysis
NOTE: AmLrN2_2 is identical to AmLrN2_1 but kept for subsequent analysis
NOTE: AmRg_4 is identical to AmRgN0 but kept for subsequent analysis
NOTE: AmVs_2 is identical to AmVs_1 but kept for subsequent analysis
NOTE: AmsBJ_4 is identical to AmsBJ_3 but kept for subsequent analysis
NOTE: AmsMJ_3 is identical to AmsMJ_2 but kept for subsequent analysis
NOTE: AmsW1_2 is identical to AmsW1_1 but kept for subsequent analysis
NOTE: AmsW6_2 is identical to AmsW6_1 but kept for subsequent analysis
NOTE: AmsW8_2 is identical to AmsW8_1 but kept for subsequent analysis
NOTE: AmsW9_2 is identical to AmsW9_1 but kept for subsequent analysis
NOTE: ApTi_4 is identical to ApTi but kept for subsequent analysis
NOTE: UK6 is identical to ApsA3_2 but kept for subsequent analysis
NOTE: KbAr_2 is identical to KbArN5 but kept for subsequent analysis
NOTE: KbAr_3 is identical to KbAr_1 but kept for subsequent analysis
NOTE: NcTr_2 is identical to NcTr_1 but kept for subsequent analysis
NOTE: NnsA5_3 is identical to NnsA5_2 but kept for subsequent analysis
NOTE: StAfJ3_2 is identical to StAfJ3_1 but kept for subsequent analysis
NOTE: StAfa_6 is identical to StAfa_2 but kept for subsequent analysis
NOTE: StCar_2 is identical to StCar_1 but kept for subsequent analysis
NOTE: StFo_2 is identical to StFo_1 but kept for subsequent analysis
NOTE: StX_1 is identical to StFr_4 but kept for subsequent analysis
NOTE: StRiR_1 is identical to StRi1 but kept for subsequent analysis
NOTE: StSe_2 is identical to StSe_1 but kept for subsequent analysis
NOTE: StVe_4 is identical to StVe_1 but kept for subsequent analysis
NOTE: StVe_5 is identical to StVe_3 but kept for subsequent analysis
NOTE: StVr_1_A is identical to StVrN_B but kept for subsequent analysis
NOTE: StsBA_2 is identical to StsBA_1 but kept for subsequent analysis
NOTE: StsC09_2 is identical to StsC09_1 but kept for subsequent analysis
NOTE: StsC2_2 is identical to StsC2_1 but kept for subsequent analysis
NOTE: StsCM_2 is identical to StsCM_1 but kept for subsequent analysis
NOTE: StsK_3 is identical to StsK_1 but kept for subsequent analysis
NOTE: StsTL_3 is identical to StsTL_1 but kept for subsequent analysis
NOTE: US8 is identical to StsW00 but kept for subsequent analysis
NOTE: StsW0_2 is identical to StsW0_1 but kept for subsequent analysis
NOTE: StsW52_2 is identical to StsW52_1 but kept for subsequent analysis
NOTE: StsW83_2 is identical to StsW83_1 but kept for subsequent analysis
Checking for duplicate sequences: done in 0.000854986 secs using 394.3% CPU
Identifying sites to remove: done in 0.000665828 secs using 5556% CPU
NOTE: 36 identical sequences (see below) will be ignored for subsequent analysis
NOTE: NnGeA9 (identical to A40) is ignored but added at the end
NOTE: StToN1 (identical to A47) is ignored but added at the end
NOTE: AmBlD59_2 (identical to AmBlD4) is ignored but added at the end
NOTE: AmBlFH (identical to AmBlD4) is ignored but added at the end
NOTE: bal (identical to AmBlD4) is ignored but added at the end
NOTE: AmDeD9_3 (identical to AmDeD9_1) is ignored but added at the end
NOTE: dec_2 (identical to AmDeD9_1) is ignored but added at the end
NOTE: AmJa_2 (identical to AmJaD4) is ignored but added at the end
NOTE: risA (identical to AmJaD4) is ignored but added at the end
NOTE: AmKen_2 (identical to AmKeF) is ignored but added at the end
NOTE: AmOrH (identical to AmKe_2) is ignored but added at the end
NOTE: AmsW69_1 (identical to AmKe_2) is ignored but added at the end
NOTE: van (identical to AmKe_2) is ignored but added at the end
NOTE: AmLr_1 (identical to AmLrN2_1) is ignored but added at the end
NOTE: AmLr_2 (identical to AmLrN2_1) is ignored but added at the end
NOTE: ris (identical to AmLrN2_1) is ignored but added at the end
NOTE: AmRg_5 (identical to AmRgN0) is ignored but added at the end
NOTE: AmRg_6 (identical to AmRgN0) is ignored but added at the end
NOTE: dec_1 (identical to AmRgN0) is ignored but added at the end
NOTE: AmsMJ_4 (identical to AmsMJ_2) is ignored but added at the end
NOTE: ApTi_5 (identical to ApTi) is ignored but added at the end
NOTE: tei_1 (identical to ApTi) is ignored but added at the end
NOTE: tei_2 (identical to ApTi) is ignored but added at the end
NOTE: kis (identical to NnsA5_2) is ignored but added at the end
NOTE: StFr_3 (identical to StAfa_2) is ignored but added at the end
NOTE: StCar_4 (identical to StCar_1) is ignored but added at the end
NOTE: StX_2 (identical to StFr_4) is ignored but added at the end
NOTE: StX_3 (identical to StFr_4) is ignored but added at the end
NOTE: StX_4 (identical to StFr_4) is ignored but added at the end
NOTE: StRi_1 (identical to StRi1) is ignored but added at the end
NOTE: StRi_3 (identical to StRi1) is ignored but added at the end
NOTE: StRi_5 (identical to StRi1) is ignored but added at the end
NOTE: StRi_6 (identical to StRi1) is ignored but added at the end
NOTE: StRir_1 (identical to StRi1) is ignored but added at the end
NOTE: StRir_20 (identical to StRi1) is ignored but added at the end
NOTE: rim (identical to StsW83_1) is ignored but added at the end
Alignment was printed to /media/hdd_2tb/GPA_reclassification_clean/A_dataset_creation/5_basic_phylogenetics/2_trimmed_complete_basic_phylogeny/2_OGs_with_domains_phylogeny/5_trimal_iqtree_ML_trees/Condensation_domains_2_trimal_iqtree.uniqueseq.phy

For your convenience alignment with unique sequences printed to /media/hdd_2tb/GPA_reclassification_clean/A_dataset_creation/5_basic_phylogenetics/2_trimmed_complete_basic_phylogeny/2_OGs_with_domains_phylogeny/5_trimal_iqtree_ML_trees/Condensation_domains_2_trimal_iqtree.uniqueseq.phy

Create initial parsimony tree by phylogenetic likelihood library (PLL)... 0.039 seconds
Generating 1000 samples for ultrafast bootstrap (seed: 396267)...

NOTE: 30 MB RAM (0 GB) is required!
Measuring multi-threading efficiency up to 32 CPU cores
Increase to 10 rounds for branch lengths
23 trees examined
Threads: 1 / Time: 32.214 sec / Speedup: 1.000 / Efficiency: 100% / LogL: -46671
Threads: 2 / Time: 22.630 sec / Speedup: 1.424 / Efficiency: 71% / LogL: -46671
Threads: 3 / Time: 19.096 sec / Speedup: 1.687 / Efficiency: 56% / LogL: -46671
Threads: 4 / Time: 17.654 sec / Speedup: 1.825 / Efficiency: 46% / LogL: -46671
Determining AUTO threadcount: done in 91.5982 secs using 223.1% CPU
BEST NUMBER OF THREADS: 3

Estimate model parameters (epsilon = 0.100)
Thoroughly optimizing +I+G parameters from 10 start values...
Init pinv, alpha: 0.000, 1.000 / Estimate: 0.000, 1.027 / LogL: -14145.489
Init pinv, alpha: 0.011, 1.000 / Estimate: 0.060, 1.358 / LogL: -14136.922
Init pinv, alpha: 0.022, 1.000 / Estimate: 0.060, 1.360 / LogL: -14136.921
Init pinv, alpha: 0.034, 1.000 / Estimate: 0.060, 1.360 / LogL: -14136.924
Init pinv, alpha: 0.045, 1.000 / Estimate: 0.060, 1.357 / LogL: -14136.933
Init pinv, alpha: 0.056, 1.000 / Estimate: 0.061, 1.361 / LogL: -14136.938
Init pinv, alpha: 0.067, 1.000 / Estimate: 0.061, 1.364 / LogL: -14136.930
Init pinv, alpha: 0.079, 1.000 / Estimate: 0.062, 1.367 / LogL: -14136.926
Init pinv, alpha: 0.090, 1.000 / Estimate: 0.062, 1.370 / LogL: -14136.923
Init pinv, alpha: 0.101, 1.000 / Estimate: 0.062, 1.371 / LogL: -14136.921
Optimal pinv,alpha: 0.060, 1.360 / LogL: -14136.921

Parameters optimization took 19.834 sec
Wrote distance file to... 
Computing ML distances based on estimated model parameters...
Calculating distance matrix: done in 0.795399 secs using 300% CPU
Computing ML distances took 0.795657 sec (of wall-clock time) 2.386235 sec (of CPU time)
Setting up auxiliary I and S matrices: done in 0.000598862 secs using 266.5% CPU
Constructing RapidNJ tree: done in 0.033392 secs using 91.26% CPU
Computing RapidNJ tree took 0.034118 sec (of wall-clock time) 0.032438 sec (of CPU time)
Log-likelihood of RapidNJ tree: -14228.050
--------------------------------------------------------------------
|             INITIALIZING CANDIDATE TREE SET                      |
--------------------------------------------------------------------
Generating 98 parsimony trees... 3.598 second
Computing log-likelihood of 98 initial trees ... 8.903 seconds
Current best score: -14114.754

Do NNI search on 20 best initial trees
Optimizing NNI: done in 2.16827 secs using 299% CPU
Estimate model parameters (epsilon = 0.100)
BETTER TREE FOUND at iteration 1: -14077.772
Optimizing NNI: done in 1.96577 secs using 298.8% CPU
Estimate model parameters (epsilon = 0.100)
BETTER TREE FOUND at iteration 2: -14074.388
Optimizing NNI: done in 2.11668 secs using 298.7% CPU
Optimizing NNI: done in 2.06273 secs using 298.4% CPU
Optimizing NNI: done in 2.1767 secs using 297.8% CPU
Optimizing NNI: done in 1.92157 secs using 298.7% CPU
Estimate model parameters (epsilon = 0.100)
BETTER TREE FOUND at iteration 6: -14074.205
Optimizing NNI: done in 1.94552 secs using 297.7% CPU
Optimizing NNI: done in 1.96354 secs using 298.8% CPU
Optimizing NNI: done in 2.01737 secs using 298.3% CPU
Optimizing NNI: done in 1.92625 secs using 298% CPU
Iteration 10 / LogL: -14076.673 / Time: 0h:2m:27s
Optimizing NNI: done in 2.00783 secs using 298.5% CPU
Optimizing NNI: done in 1.80267 secs using 297.3% CPU
Optimizing NNI: done in 2.03923 secs using 298.1% CPU
Optimizing NNI: done in 2.0278 secs using 297.9% CPU
Optimizing NNI: done in 1.95353 secs using 297.8% CPU
Optimizing NNI: done in 1.93884 secs using 297.9% CPU
Optimizing NNI: done in 2.08346 secs using 297.9% CPU
Optimizing NNI: done in 2.10549 secs using 297.4% CPU
Optimizing NNI: done in 1.93243 secs using 297.8% CPU
Optimizing NNI: done in 1.98761 secs using 298.6% CPU
Iteration 20 / LogL: -14080.110 / Time: 0h:2m:48s
Finish initializing candidate tree set (19)
Current best tree score: -14074.205 / CPU time: 54.006
Number of iterations: 20
--------------------------------------------------------------------
|               OPTIMIZING CANDIDATE TREE SET                      |
--------------------------------------------------------------------
Optimizing NNI: done in 3.84153 secs using 298.1% CPU
Optimizing NNI: done in 3.11388 secs using 298.1% CPU
Optimizing NNI: done in 2.82239 secs using 298.2% CPU
Optimizing NNI: done in 2.97878 secs using 297.7% CPU
Optimizing NNI: done in 3.07743 secs using 298.5% CPU
Optimizing NNI: done in 2.86033 secs using 298.2% CPU
Estimate model parameters (epsilon = 0.100)
BETTER TREE FOUND at iteration 26: -14073.823
Optimizing NNI: done in 3.52615 secs using 298.7% CPU
Optimizing NNI: done in 3.83336 secs using 299.1% CPU
Optimizing NNI: done in 3.06065 secs using 297.9% CPU
Estimate model parameters (epsilon = 0.100)
BETTER TREE FOUND at iteration 29: -14072.424
Optimizing NNI: done in 2.70901 secs using 298.2% CPU
Iteration 30 / LogL: -14074.273 / Time: 0h:3m:20s (0h:11m:25s left)
Optimizing NNI: done in 3.4322 secs using 298.5% CPU
Estimate model parameters (epsilon = 0.100)
BETTER TREE FOUND at iteration 31: -14072.064
Optimizing NNI: done in 3.10504 secs using 298.6% CPU
Optimizing NNI: done in 3.26801 secs using 298% CPU
Optimizing NNI: done in 3.54138 secs using 297.7% CPU
Optimizing NNI: done in 2.91669 secs using 297.8% CPU
Optimizing NNI: done in 2.97971 secs using 297.9% CPU
Optimizing NNI: done in 3.09384 secs using 299% CPU
Optimizing NNI: done in 3.44838 secs using 298.9% CPU
Optimizing NNI: done in 3.66099 secs using 297.9% CPU
Optimizing NNI: done in 3.74099 secs using 297.8% CPU
Iteration 40 / LogL: -14074.286 / Time: 0h:3m:54s (0h:9m:6s left)
Optimizing NNI: done in 3.02767 secs using 298.5% CPU
Optimizing NNI: done in 3.32079 secs using 298.5% CPU
Estimate model parameters (epsilon = 0.100)
BETTER TREE FOUND at iteration 42: -14071.892
Optimizing NNI: done in 2.91642 secs using 298.4% CPU
Optimizing NNI: done in 2.74472 secs using 297.4% CPU
Optimizing NNI: done in 3.24136 secs using 298% CPU
Optimizing NNI: done in 3.39945 secs using 298.9% CPU
Optimizing NNI: done in 2.99406 secs using 297.9% CPU
Optimizing NNI: done in 3.31541 secs using 298.2% CPU
Optimizing NNI: done in 2.84377 secs using 297.9% CPU
Optimizing NNI: done in 2.85759 secs using 297.9% CPU
Iteration 50 / LogL: -14072.072 / Time: 0h:4m:25s (0h:8m:18s left)
Log-likelihood cutoff on original alignment: -14131.560
Optimizing NNI: done in 2.59421 secs using 297.2% CPU
Optimizing NNI: done in 2.84296 secs using 298% CPU
Optimizing NNI: done in 2.55916 secs using 298.4% CPU
Estimate model parameters (epsilon = 0.100)
BETTER TREE FOUND at iteration 53: -14071.861
Optimizing NNI: done in 3.08908 secs using 298.9% CPU
Optimizing NNI: done in 3.64158 secs using 298.8% CPU
Optimizing NNI: done in 2.47314 secs using 298.2% CPU
Optimizing NNI: done in 3.22429 secs using 299.4% CPU
Optimizing NNI: done in 3.71023 secs using 298.2% CPU
Optimizing NNI: done in 2.93447 secs using 298.7% CPU
Optimizing NNI: done in 3.33307 secs using 298.7% CPU
Iteration 60 / LogL: -14073.693 / Time: 0h:4m:56s (0h:7m:48s left)
Optimizing NNI: done in 3.35608 secs using 298.9% CPU
Optimizing NNI: done in 4.12258 secs using 298.1% CPU
Optimizing NNI: done in 3.0202 secs using 298.5% CPU
Optimizing NNI: done in 2.7124 secs using 298.9% CPU
Optimizing NNI: done in 3.29646 secs using 298.8% CPU
Optimizing NNI: done in 2.96148 secs using 298.6% CPU
Optimizing NNI: done in 2.72261 secs using 299.3% CPU
Optimizing NNI: done in 2.82677 secs using 298.9% CPU
Optimizing NNI: done in 3.09894 secs using 298.3% CPU
Optimizing NNI: done in 3.30435 secs using 298.8% CPU
Iteration 70 / LogL: -14074.879 / Time: 0h:5m:28s (0h:6m:35s left)
Optimizing NNI: done in 2.95347 secs using 298.3% CPU
Optimizing NNI: done in 2.80767 secs using 298.6% CPU
Optimizing NNI: done in 3.60375 secs using 298.2% CPU
Optimizing NNI: done in 2.99676 secs using 298.4% CPU
Optimizing NNI: done in 3.5036 secs using 298.8% CPU
Optimizing NNI: done in 3.2842 secs using 298.4% CPU
Optimizing NNI: done in 2.79939 secs using 298.8% CPU
Optimizing NNI: done in 2.96345 secs using 298.6% CPU
Optimizing NNI: done in 2.83526 secs using 298.9% CPU
Optimizing NNI: done in 3.34049 secs using 298.5% CPU
Iteration 80 / LogL: -14072.208 / Time: 0h:6m:0s (0h:5m:32s left)
Optimizing NNI: done in 2.94003 secs using 298.9% CPU
Optimizing NNI: done in 2.83775 secs using 299% CPU
Optimizing NNI: done in 3.5941 secs using 298.4% CPU
Optimizing NNI: done in 2.65387 secs using 298.4% CPU
Optimizing NNI: done in 2.53772 secs using 298.2% CPU
Optimizing NNI: done in 3.04659 secs using 298.7% CPU
Optimizing NNI: done in 2.61786 secs using 298% CPU
Optimizing NNI: done in 3.09024 secs using 298.7% CPU
Optimizing NNI: done in 3.42098 secs using 298.2% CPU
Optimizing NNI: done in 2.70685 secs using 298.1% CPU
Iteration 90 / LogL: -14077.897 / Time: 0h:6m:29s (0h:4m:35s left)
Optimizing NNI: done in 2.89486 secs using 298% CPU
Optimizing NNI: done in 3.31238 secs using 298.5% CPU
Optimizing NNI: done in 3.01482 secs using 299% CPU
Optimizing NNI: done in 2.92109 secs using 298.7% CPU
Optimizing NNI: done in 3.30594 secs using 298.2% CPU
Optimizing NNI: done in 3.0517 secs using 298.5% CPU
Optimizing NNI: done in 3.19714 secs using 298.2% CPU
Optimizing NNI: done in 2.75976 secs using 298.6% CPU
Optimizing NNI: done in 3.50195 secs using 297.7% CPU
Optimizing NNI: done in 3.53161 secs using 298.7% CPU
Iteration 100 / LogL: -14076.973 / Time: 0h:7m:1s (0h:3m:45s left)
Log-likelihood cutoff on original alignment: -14131.560
NOTE: Bootstrap correlation coefficient of split occurrence frequencies: 0.998
Optimizing NNI: done in 2.96816 secs using 298.5% CPU
Optimizing NNI: done in 2.82111 secs using 298.8% CPU
Optimizing NNI: done in 3.14601 secs using 298.3% CPU
Optimizing NNI: done in 3.10967 secs using 298.7% CPU
Optimizing NNI: done in 3.21583 secs using 298.7% CPU
Optimizing NNI: done in 3.06161 secs using 298% CPU
Optimizing NNI: done in 3.09518 secs using 297.8% CPU
Optimizing NNI: done in 2.93988 secs using 298% CPU
Optimizing NNI: done in 2.86284 secs using 298.2% CPU
Optimizing NNI: done in 2.5674 secs using 297.9% CPU
Iteration 110 / LogL: -14071.897 / Time: 0h:7m:31s (0h:6m:13s left)
Optimizing NNI: done in 3.02144 secs using 298.4% CPU
Optimizing NNI: done in 3.01813 secs using 298.5% CPU
Optimizing NNI: done in 3.09056 secs using 297.9% CPU
Optimizing NNI: done in 3.36911 secs using 297.7% CPU
Optimizing NNI: done in 2.66469 secs using 297.9% CPU
Optimizing NNI: done in 3.50568 secs using 298.9% CPU
Optimizing NNI: done in 3.22418 secs using 298.3% CPU
Optimizing NNI: done in 3.35964 secs using 298% CPU
Optimizing NNI: done in 3.30796 secs using 298.1% CPU
Optimizing NNI: done in 2.68721 secs using 298% CPU
Iteration 120 / LogL: -14072.532 / Time: 0h:8m:3s (0h:5m:24s left)
Optimizing NNI: done in 3.29899 secs using 299% CPU
Optimizing NNI: done in 3.37938 secs using 298.8% CPU
Optimizing NNI: done in 2.83574 secs using 298.1% CPU
Optimizing NNI: done in 3.47988 secs using 298.3% CPU
Optimizing NNI: done in 3.21347 secs using 298.3% CPU
Optimizing NNI: done in 3.04957 secs using 297.9% CPU
Optimizing NNI: done in 2.96048 secs using 299.1% CPU
Optimizing NNI: done in 2.76837 secs using 298.5% CPU
Optimizing NNI: done in 2.84708 secs using 298.8% CPU
Optimizing NNI: done in 2.20187 secs using 297.7% CPU
Iteration 130 / LogL: -14073.005 / Time: 0h:8m:33s (0h:4m:38s left)
Optimizing NNI: done in 2.85599 secs using 298.1% CPU
Optimizing NNI: done in 2.88627 secs using 297.5% CPU
Optimizing NNI: done in 3.38658 secs using 297.2% CPU
Optimizing NNI: done in 2.46509 secs using 298.5% CPU
Optimizing NNI: done in 3.58884 secs using 298.3% CPU
Optimizing NNI: done in 3.35429 secs using 298.8% CPU
Optimizing NNI: done in 3.6432 secs using 297.6% CPU
Optimizing NNI: done in 2.77348 secs using 297.8% CPU
Optimizing NNI: done in 3.07979 secs using 298.6% CPU
Optimizing NNI: done in 2.92809 secs using 298.8% CPU
Iteration 140 / LogL: -14077.894 / Time: 0h:9m:4s (0h:3m:55s left)
Optimizing NNI: done in 2.9149 secs using 298.4% CPU
Optimizing NNI: done in 2.72966 secs using 297.4% CPU
Optimizing NNI: done in 3.05223 secs using 298.5% CPU
UPDATE BEST LOG-LIKELIHOOD: -14071.858
Optimizing NNI: done in 3.20015 secs using 297.8% CPU
Optimizing NNI: done in 3.20864 secs using 298.4% CPU
Optimizing NNI: done in 2.9852 secs using 298.1% CPU
Optimizing NNI: done in 3.01198 secs using 298.7% CPU
Optimizing NNI: done in 2.83875 secs using 298.2% CPU
Optimizing NNI: done in 3.36601 secs using 298.4% CPU
Optimizing NNI: done in 2.76191 secs using 298.6% CPU
Iteration 150 / LogL: -14074.130 / Time: 0h:9m:35s (0h:3m:13s left)
Log-likelihood cutoff on original alignment: -14131.560
Optimizing NNI: done in 3.34579 secs using 299.1% CPU
Optimizing NNI: done in 2.71223 secs using 298.4% CPU
Optimizing NNI: done in 3.19655 secs using 298.3% CPU
Optimizing NNI: done in 2.594 secs using 298.9% CPU
TREE SEARCH COMPLETED AFTER 154 ITERATIONS / Time: 0h:9m:47s

--------------------------------------------------------------------
|                    FINALIZING TREE SEARCH                        |
--------------------------------------------------------------------
Performs final model parameters optimization
Estimate model parameters (epsilon = 0.010)
1. Initial log-likelihood: -14071.858
Optimal log-likelihood: -14071.857
Proportion of invariable sites: 0.061
Gamma shape alpha: 1.366
Parameters optimization took 1 rounds (0.307 sec)
BEST SCORE FOUND : -14071.857
Creating bootstrap support values...
Split supports printed to NEXUS file /media/hdd_2tb/GPA_reclassification_clean/A_dataset_creation/5_basic_phylogenetics/2_trimmed_complete_basic_phylogeny/2_OGs_with_domains_phylogeny/5_trimal_iqtree_ML_trees/Condensation_domains_2_trimal_iqtree.splits.nex
Total tree length: 13.476

Total number of iterations: 154
CPU time used for tree search: 1400.625 sec (0h:23m:20s)
Wall-clock time used for tree search: 473.570 sec (0h:7m:53s)
Total CPU time used: 1671.178 sec (0h:27m:51s)
Total wall-clock time used: 588.222 sec (0h:9m:48s)

Computing bootstrap consensus tree...
Reading input file /media/hdd_2tb/GPA_reclassification_clean/A_dataset_creation/5_basic_phylogenetics/2_trimmed_complete_basic_phylogeny/2_OGs_with_domains_phylogeny/5_trimal_iqtree_ML_trees/Condensation_domains_2_trimal_iqtree.splits.nex...
145 taxa and 578 splits.
Consensus tree written to /media/hdd_2tb/GPA_reclassification_clean/A_dataset_creation/5_basic_phylogenetics/2_trimmed_complete_basic_phylogeny/2_OGs_with_domains_phylogeny/5_trimal_iqtree_ML_trees/Condensation_domains_2_trimal_iqtree.contree
Reading input trees file /media/hdd_2tb/GPA_reclassification_clean/A_dataset_creation/5_basic_phylogenetics/2_trimmed_complete_basic_phylogeny/2_OGs_with_domains_phylogeny/5_trimal_iqtree_ML_trees/Condensation_domains_2_trimal_iqtree.contree
Log-likelihood of consensus tree: -14071.894

Analysis results written to: 
  IQ-TREE report:                /media/hdd_2tb/GPA_reclassification_clean/A_dataset_creation/5_basic_phylogenetics/2_trimmed_complete_basic_phylogeny/2_OGs_with_domains_phylogeny/5_trimal_iqtree_ML_trees/Condensation_domains_2_trimal_iqtree.iqtree
  Maximum-likelihood tree:       /media/hdd_2tb/GPA_reclassification_clean/A_dataset_creation/5_basic_phylogenetics/2_trimmed_complete_basic_phylogeny/2_OGs_with_domains_phylogeny/5_trimal_iqtree_ML_trees/Condensation_domains_2_trimal_iqtree.treefile
  Likelihood distances:          /media/hdd_2tb/GPA_reclassification_clean/A_dataset_creation/5_basic_phylogenetics/2_trimmed_complete_basic_phylogeny/2_OGs_with_domains_phylogeny/5_trimal_iqtree_ML_trees/Condensation_domains_2_trimal_iqtree.mldist

Ultrafast bootstrap approximation results written to:
  Split support values:          /media/hdd_2tb/GPA_reclassification_clean/A_dataset_creation/5_basic_phylogenetics/2_trimmed_complete_basic_phylogeny/2_OGs_with_domains_phylogeny/5_trimal_iqtree_ML_trees/Condensation_domains_2_trimal_iqtree.splits.nex
  Consensus tree:                /media/hdd_2tb/GPA_reclassification_clean/A_dataset_creation/5_basic_phylogenetics/2_trimmed_complete_basic_phylogeny/2_OGs_with_domains_phylogeny/5_trimal_iqtree_ML_trees/Condensation_domains_2_trimal_iqtree.contree
  Screen log file:               /media/hdd_2tb/GPA_reclassification_clean/A_dataset_creation/5_basic_phylogenetics/2_trimmed_complete_basic_phylogeny/2_OGs_with_domains_phylogeny/5_trimal_iqtree_ML_trees/Condensation_domains_2_trimal_iqtree.log

Date and Time: Thu Feb 15 15:39:58 2024
```
