## Supplementary Data 7 for "Structural and evolutionary analyses support reclassification of glycopeptide antibiotics as xyclopeptides": Condensation_domains_2_trimal_iqtree.mldist

```
145
A40        0.0000000 0.2286515 0.1151302 0.3578086 0.3578086 0.5309185 0.3311406 0.3311406 0.4831168 0.4831168 0.3012768 0.5217307 0.5217307 0.3457352 0.3457352 0.3295305 0.5584466 0.3295305 0.5584466 0.3159671 0.3159671 0.4429320 0.4553107 0.5012324 0.4703660 0.4703660 0.3208961 0.2984697 0.3260016 0.3260016 0.2868289 0.2868289 0.3392265 0.3448924 0.3448924 0.3285941 0.3307824 0.3307824 0.3323024 0.3093348 0.3093348 0.3168510 0.3168510 0.3151077 0.3482704 0.3482704 0.4320487 0.2623653 0.2623653 0.2113385 0.4403247 0.2521391 0.4403247 0.2521391 0.3849469 0.3575015 0.3700525 0.3700525 0.1151302 0.0000010 0.7806082 0.7806082 0.1940714 1.1406307 0.7724263 0.7724263 3.5332094 3.5332094 3.4639356 1.0444675 0.8132660 0.9635691 0.9205070 0.9205070 0.9325334 0.8167283 1.2864212 1.0234524 3.4092323 3.4092323 1.0268859 1.3935644 0.9400345 3.4281914 0.8137893 0.8186739 0.7876263 0.7876263 1.0682694 1.0682694 0.2286515 3.5070954 3.2967441 3.5070954 3.2967441 0.9120450 0.9120450 1.0260123 1.0268859 3.3949323 0.3548643 0.9634613 0.9634613 1.0980637 1.0980637 1.1445573 0.8054473 0.8054473 1.1464402 1.1133750 1.1073555 1.1073555 1.1104479 1.1074649 0.9347627 0.9347627 0.3734469 1.0112686 0.9317450 1.0103664 1.0448904 1.0448904 0.9244409 0.3395994 1.0187804 1.0187804 0.7821061 0.8864597 1.1134934 1.1132923 3.4075085 3.4075085 0.7757490 0.7757490 0.3623076 1.0762297 0.2113385 0.3109520 1.2404741 0.3395994 0.2151259 0.2603175 0.3312863 0.3668310 0.3345934 
A47        0.2286515 0.0000000 0.2459956 0.3571372 0.3571372 0.5220282 0.3246775 0.3246775 0.4884327 0.4884327 0.3110725 0.4854012 0.4854012 0.3454302 0.3454302 0.2911922 0.5051316 0.2911922 0.5051316 0.3268715 0.3268715 0.4544292 0.4717217 0.4715093 0.4246063 0.4246063 0.3383535 0.3125016 0.3111256 0.3111256 0.3128638 0.3128638 0.3397507 0.3422069 0.3422069 0.3489347 0.3267666 0.3267666 0.3379845 0.3049537 0.3049537 0.3199105 0.3199105 0.3324473 0.3456035 0.3456035 0.4167237 0.2506837 0.2506837 0.2197154 0.4309051 0.2626763 0.4309051 0.2626763 0.3871671 0.3316925 0.3450701 0.3450701 0.2459956 0.2286515 0.7623018 0.7623018 0.2487006 1.0385378 0.7372575 0.7372575 3.3787715 3.3787715 3.1538427 1.0016927 0.7822550 0.9529532 0.9182858 0.9182858 0.9321808 0.7291496 1.2235857 1.0427580 3.1554337 3.1554337 1.0536102 1.3922863 0.9208098 3.2635652 0.7263101 0.7348018 0.7629482 0.7629482 1.0898506 1.0898506 0.0000010 3.1683326 3.0836177 3.1683326 3.0836177 0.8019040 0.8019040 1.0586459 1.0536102 3.1530740 0.3751271 0.9812120 0.9812120 1.0019744 1.0019744 1.0531494 0.7418508 0.7418508 1.0493630 1.0200569 1.0174911 1.0174911 1.0171615 1.0143308 0.9036290 0.9036290 0.3829014 1.0462978 0.9010946 1.0454224 0.9981622 0.9981622 0.9248009 0.3639632 1.0539715 1.0539715 0.7575468 0.8918607 1.0186052 1.0179054 3.1160717 3.1160717 0.7512654 0.7512654 0.3850715 1.1282088 0.2197154 0.2939960 1.1984118 0.3639632 0.2158105 0.2956595 0.3456549 0.3397415 0.2960515 
A50        0.1151302 0.2459956 0.0000000 0.3748064 0.3748064 0.5565602 0.3514183 0.3514183 0.5076178 0.5076178 0.3213799 0.5176037 0.5176037 0.3844432 0.3844432 0.3196568 0.5326821 0.3196568 0.5326821 0.3548022 0.3548022 0.4578970 0.4648782 0.4927994 0.4604451 0.4604451 0.3717578 0.3566503 0.3314197 0.3314197 0.3454170 0.3454170 0.3775817 0.3698750 0.3698750 0.3934722 0.3517205 0.3517205 0.3632338 0.3320736 0.3320736 0.3596478 0.3596478 0.3655622 0.3732242 0.3732242 0.4329472 0.2704188 0.2704188 0.2231881 0.4307320 0.2497810 0.4307320 0.2497810 0.4039394 0.3750591 0.3606243 0.3606243 0.0000010 0.1151302 0.7976263 0.7976263 0.2319082 1.1007545 0.7161720 0.7161720 3.5675424 3.5675424 3.6287796 1.0251848 0.7506729 0.9436649 0.9616011 0.9616011 0.9744157 0.7596696 1.2354230 0.9870955 3.5844416 3.5844416 1.0285623 1.4216732 0.9836652 3.5274640 0.7567897 0.7615836 0.7281345 0.7281345 1.0804481 1.0804481 0.2459956 3.5658171 3.3271937 3.5658171 3.3271937 0.8521578 0.8521578 1.0276862 1.0285623 3.5628794 0.3526721 0.9470714 0.9470714 1.0627475 1.0627475 1.1120932 0.7537534 0.7537534 1.1177028 1.0769641 1.0742981 1.0742981 1.0786369 1.0711401 0.9732263 0.9732263 0.3410551 1.0129887 0.9700275 1.0120917 1.0255814 1.0255814 0.9657393 0.3220433 1.0122177 1.0122177 0.7229395 0.9235673 1.0778492 1.0774582 3.5391139 3.5391139 0.7168042 0.7168042 0.3554058 1.0881907 0.2231881 0.3199929 1.2101061 0.3220433 0.2254882 0.2763016 0.3243742 0.3821388 0.3246271 
AkAan_1    0.3578086 0.3571372 0.3748064 0.0000000 0.0000010 0.4845184 0.2427406 0.2427406 0.4550552 0.4550552 0.2545774 0.4435230 0.4435230 0.2546470 0.2546470 0.2621416 0.4688913 0.2621416 0.4688913 0.2287510 0.2287510 0.4349359 0.4370848 0.4709906 0.4275527 0.4275527 0.2421922 0.2500391 0.2252874 0.2252874 0.2457444 0.2457444 0.2527465 0.2479022 0.2479022 0.2504112 0.2428592 0.2428592 0.2529598 0.2205128 0.2205128 0.2391662 0.2391662 0.2369968 0.2541914 0.2541914 0.4829419 0.3767570 0.3767570 0.3666309 0.3598873 0.2145524 0.3598873 0.2145524 0.2988856 0.2570544 0.3379652 0.3379652 0.3748064 0.3578086 0.6575777 0.6575777 0.3356175 1.0570051 0.7021119 0.7021119 3.3504736 3.3504736 3.1429835 0.9749717 0.7409209 0.8914938 0.7798776 0.7798776 0.7916459 0.7333931 1.2508024 0.9720207 3.1685335 3.1685335 0.9754963 1.3763054 0.7788206 3.1071986 0.7268444 0.7309263 0.7278680 0.7278680 1.0048726 1.0048726 0.3571372 3.3263407 3.2644433 3.3263407 3.2644433 0.7739282 0.7739282 0.9777436 0.9754963 3.1325590 0.3226936 0.9275621 0.9275621 1.0260838 1.0260838 1.0594089 0.7144433 0.7144433 1.0433815 1.0333339 1.0476406 1.0476406 1.0304676 1.0276516 0.7757297 0.7757297 0.3591954 0.9526636 0.7803165 0.9717402 0.9703602 0.9703602 0.7857149 0.3260038 0.9599339 0.9599339 0.7226421 0.7626596 1.0489216 1.0354301 3.1284043 3.1284043 0.7164694 0.7164694 0.3553932 1.0007926 0.3666309 0.1821767 1.2523225 0.3260038 0.3277568 0.1807525 0.3331675 0.2682343 0.2668098 
AkAan_2    0.3578086 0.3571372 0.3748064 0.0000010 0.0000000 0.4845184 0.2427406 0.2427406 0.4550552 0.4550552 0.2545774 0.4435230 0.4435230 0.2546470 0.2546470 0.2621416 0.4688913 0.2621416 0.4688913 0.2287510 0.2287510 0.4349359 0.4370848 0.4709906 0.4275527 0.4275527 0.2421922 0.2500391 0.2252874 0.2252874 0.2457444 0.2457444 0.2527465 0.2479022 0.2479022 0.2504112 0.2428592 0.2428592 0.2529598 0.2205128 0.2205128 0.2391662 0.2391662 0.2369968 0.2541914 0.2541914 0.4829419 0.3767570 0.3767570 0.3666309 0.3598873 0.2145524 0.3598873 0.2145524 0.2988856 0.2570544 0.3379652 0.3379652 0.3748064 0.3578086 0.6575777 0.6575777 0.3356175 1.0570051 0.7021119 0.7021119 3.3504736 3.3504736 3.1429835 0.9749717 0.7409209 0.8914938 0.7798776 0.7798776 0.7916459 0.7333931 1.2508024 0.9720207 3.1685335 3.1685335 0.9754963 1.3763054 0.7788206 3.1071986 0.7268444 0.7309263 0.7278680 0.7278680 1.0048726 1.0048726 0.3571372 3.3263407 3.2644433 3.3263407 3.2644433 0.7739282 0.7739282 0.9777436 0.9754963 3.1325590 0.3226936 0.9275621 0.9275621 1.0260838 1.0260838 1.0594089 0.7144433 0.7144433 1.0433815 1.0333339 1.0476406 1.0476406 1.0304676 1.0276516 0.7757297 0.7757297 0.3591954 0.9526636 0.7803165 0.9717402 0.9703602 0.9703602 0.7857149 0.3260038 0.9599339 0.9599339 0.7226421 0.7626596 1.0489216 1.0354301 3.1284043 3.1284043 0.7164694 0.7164694 0.3553932 1.0007926 0.3666309 0.1821767 1.2523225 0.3260038 0.3277568 0.1807525 0.3331675 0.2682343 0.2668098 
AmAaD2_3   0.5309185 0.5220282 0.5565602 0.4845184 0.4845184 0.0000000 0.4386234 0.4386234 0.2919747 0.2919747 0.3886099 0.1404110 0.1404110 0.4029354 0.4029354 0.3949950 0.1530719 0.3949950 0.1530719 0.4082927 0.4082927 0.2228681 0.2176984 0.1422218 0.1793100 0.1793100 0.4151899 0.3970649 0.4282443 0.4282443 0.4465869 0.4465869 0.3932267 0.3903564 0.3903564 0.4327497 0.4352998 0.4352998 0.4482579 0.3941948 0.3941948 0.4072059 0.4072059 0.4083866 0.3937429 0.3937429 0.6513916 0.5372214 0.5372214 0.4821183 0.2610115 0.4050980 0.2610115 0.4050980 0.5093738 0.4759550 0.4162325 0.4162325 0.5565602 0.5309185 0.8618145 0.8618145 0.4519263 1.1238288 0.9046326 0.9046326 3.4304607 3.4304607 3.3465015 1.2394525 0.9449547 1.1022215 0.9246592 0.9246592 0.9273570 0.9254218 1.3063100 1.1740032 3.3895023 3.3895023 1.1775793 1.3879251 0.9543021 3.2872941 0.9333575 0.9263340 0.9310159 0.9310159 1.3174316 1.3174316 0.5220282 3.2534781 3.1091007 3.2534781 3.1091007 0.9322151 0.9322151 1.1601758 1.1775793 3.3252648 0.4026625 1.1903620 1.1903620 1.1045356 1.1045356 1.1385509 0.9377349 0.9377349 1.1701520 1.1176991 1.1252941 1.1252941 1.1170289 1.1116662 0.9457742 0.9457742 0.4150813 1.1674046 0.9431219 1.1666275 1.2355998 1.2355998 0.9311840 0.3984050 1.1756100 1.1756100 0.9246005 0.9156076 1.1229551 1.1370652 3.1874694 3.1874694 0.9175428 0.9175428 0.3966290 1.3080880 0.4821183 0.4009625 1.3087621 0.3984050 0.4914480 0.4312985 0.3944260 0.4723731 0.4005399 
AmAzD3_3   0.3311406 0.3246775 0.3514183 0.2427406 0.2427406 0.4386234 0.0000000 0.0000010 0.4360332 0.4360332 0.3062704 0.4379747 0.4379747 0.1316797 0.1316797 0.2312559 0.4617792 0.2312559 0.4617792 0.1128322 0.1128322 0.4545674 0.4524599 0.4145917 0.4238731 0.4238731 0.1131479 0.1271056 0.2487431 0.2487431 0.1460166 0.1460166 0.1275855 0.1401790 0.1401790 0.1459658 0.1157742 0.1157742 0.1202036 0.0961470 0.0961470 0.1185199 0.1185199 0.1089695 0.1317689 0.1317689 0.4989178 0.3916456 0.3916456 0.3341730 0.3692608 0.2139342 0.3692608 0.2139342 0.2503017 0.2268006 0.3569655 0.3569655 0.3514183 0.3311406 0.6936128 0.6936128 0.3277831 1.0825748 0.7480064 0.7480064 3.3660240 3.3660240 3.1884688 1.0027447 0.7761984 0.8849460 0.8497278 0.8497278 0.8611574 0.7576774 1.2785031 0.9973382 2.9898803 2.9898803 0.9637077 1.3799241 0.8767765 3.1436088 0.7542270 0.7627887 0.7736118 0.7736118 1.0259770 1.0259770 0.3246775 3.2590301 3.1597921 3.2590301 3.1597921 0.8018527 0.8018527 0.9722147 0.9637077 3.1502762 0.3657262 0.9356060 0.9356060 1.0438200 1.0438200 1.0889718 0.7430648 0.7430648 1.0781731 1.0634281 1.0609335 1.0609335 1.0604962 1.0575802 0.8751216 0.8751216 0.3709520 0.9606188 0.8723280 0.9596822 0.9981157 0.9981157 0.8558019 0.3508632 0.9678741 0.9678741 0.7547125 0.8400592 1.0458921 1.0430532 3.1315460 3.1315460 0.7619486 0.7619486 0.3616455 1.0458917 0.3341730 0.1628058 1.2484917 0.3508632 0.3469058 0.1762560 0.3625845 0.2407863 0.2358103 
AmAzD3_5   0.3311406 0.3246775 0.3514183 0.2427406 0.2427406 0.4386234 0.0000010 0.0000000 0.4360332 0.4360332 0.3062704 0.4379747 0.4379747 0.1316797 0.1316797 0.2312559 0.4617792 0.2312559 0.4617792 0.1128322 0.1128322 0.4545674 0.4524599 0.4145917 0.4238731 0.4238731 0.1131479 0.1271056 0.2487431 0.2487431 0.1460166 0.1460166 0.1275855 0.1401790 0.1401790 0.1459658 0.1157742 0.1157742 0.1202036 0.0961470 0.0961470 0.1185199 0.1185199 0.1089695 0.1317689 0.1317689 0.4989178 0.3916456 0.3916456 0.3341730 0.3692608 0.2139342 0.3692608 0.2139342 0.2503017 0.2268006 0.3569655 0.3569655 0.3514183 0.3311406 0.6936128 0.6936128 0.3277831 1.0825748 0.7480064 0.7480064 3.3660240 3.3660240 3.1884688 1.0027447 0.7761984 0.8849460 0.8497278 0.8497278 0.8611574 0.7576774 1.2785031 0.9973382 2.9898803 2.9898803 0.9637077 1.3799241 0.8767765 3.1436088 0.7542270 0.7627887 0.7736118 0.7736118 1.0259770 1.0259770 0.3246775 3.2590301 3.1597921 3.2590301 3.1597921 0.8018527 0.8018527 0.9722147 0.9637077 3.1502762 0.3657262 0.9356060 0.9356060 1.0438200 1.0438200 1.0889718 0.7430648 0.7430648 1.0781731 1.0634281 1.0609335 1.0609335 1.0604962 1.0575802 0.8751216 0.8751216 0.3709520 0.9606188 0.8723280 0.9596822 0.9981157 0.9981157 0.8558019 0.3508632 0.9678741 0.9678741 0.7547125 0.8400592 1.0458921 1.0430532 3.1315460 3.1315460 0.7619486 0.7619486 0.3616455 1.0458917 0.3341730 0.1628058 1.2484917 0.3508632 0.3469058 0.1762560 0.3625845 0.2407863 0.2358103 
AmBlD4     0.4831168 0.4884327 0.5076178 0.4550552 0.4550552 0.2919747 0.4360332 0.4360332 0.0000000 0.0000010 0.3640876 0.2699127 0.2699127 0.4810513 0.4810513 0.3791378 0.2765299 0.3791378 0.2765299 0.4510690 0.4510690 0.1747149 0.1840444 0.2412296 0.1887691 0.1887691 0.4500702 0.4381225 0.4408442 0.4408442 0.4559014 0.4559014 0.4826923 0.4764934 0.4764934 0.4610557 0.4921488 0.4921488 0.5055196 0.4573703 0.4573703 0.4692732 0.4692732 0.4431839 0.4796070 0.4796070 0.6170021 0.5303312 0.5303312 0.4585068 0.2056625 0.3832613 0.2056625 0.3832613 0.5306941 0.4782519 0.3728967 0.3728967 0.5076178 0.4831168 0.7776265 0.7776265 0.4378953 1.2000842 0.9180435 0.9180435 3.2592762 3.2592762 3.0644135 1.2278772 0.9571613 1.0712822 0.9250072 0.9250072 0.9376655 0.9200320 1.3278800 1.1651260 3.1910061 3.1910061 1.1564087 1.3591283 0.9471789 3.1366142 0.9155617 0.9132344 0.9432417 0.9432417 1.1995933 1.1995933 0.4884327 3.0119548 2.8587568 3.0119548 2.8587568 0.9656219 0.9656219 1.1881376 1.1564087 3.1336288 0.4142402 1.1637156 1.1637156 1.1594420 1.1594420 1.2021843 0.9398645 0.9398645 1.1951938 1.1766694 1.1738144 1.1738144 1.1683667 1.1704998 0.9236316 0.9236316 0.4544612 1.1762601 0.9210553 1.1738939 1.2280489 1.2280489 0.9315185 0.4036331 1.1845037 1.1845037 0.9368315 0.9056420 1.1791460 1.1793093 3.0291281 3.0291281 0.9298033 0.9298033 0.4280674 1.2467440 0.4585068 0.3942981 1.2870447 0.4036331 0.4772551 0.3769197 0.4052827 0.5077664 0.3845347 
AmBlD59_1  0.4831168 0.4884327 0.5076178 0.4550552 0.4550552 0.2919747 0.4360332 0.4360332 0.0000010 0.0000000 0.3640876 0.2699127 0.2699127 0.4810513 0.4810513 0.3791378 0.2765299 0.3791378 0.2765299 0.4510690 0.4510690 0.1747149 0.1840444 0.2412296 0.1887691 0.1887691 0.4500702 0.4381225 0.4408442 0.4408442 0.4559014 0.4559014 0.4826923 0.4764934 0.4764934 0.4610557 0.4921488 0.4921488 0.5055196 0.4573703 0.4573703 0.4692732 0.4692732 0.4431839 0.4796070 0.4796070 0.6170021 0.5303312 0.5303312 0.4585068 0.2056625 0.3832613 0.2056625 0.3832613 0.5306941 0.4782519 0.3728967 0.3728967 0.5076178 0.4831168 0.7776265 0.7776265 0.4378953 1.2000842 0.9180435 0.9180435 3.2592762 3.2592762 3.0644135 1.2278772 0.9571613 1.0712822 0.9250072 0.9250072 0.9376655 0.9200320 1.3278800 1.1651260 3.1910061 3.1910061 1.1564087 1.3591283 0.9471789 3.1366142 0.9155617 0.9132344 0.9432417 0.9432417 1.1995933 1.1995933 0.4884327 3.0119548 2.8587568 3.0119548 2.8587568 0.9656219 0.9656219 1.1881376 1.1564087 3.1336288 0.4142402 1.1637156 1.1637156 1.1594420 1.1594420 1.2021843 0.9398645 0.9398645 1.1951938 1.1766694 1.1738144 1.1738144 1.1683667 1.1704998 0.9236316 0.9236316 0.4544612 1.1762601 0.9210553 1.1738939 1.2280489 1.2280489 0.9315185 0.4036331 1.1845037 1.1845037 0.9368315 0.9056420 1.1791460 1.1793093 3.0291281 3.0291281 0.9298033 0.9298033 0.4280674 1.2467440 0.4585068 0.3942981 1.2870447 0.4036331 0.4772551 0.3769197 0.4052827 0.5077664 0.3845347 
AmBr_2     0.3012768 0.3110725 0.3213799 0.2545774 0.2545774 0.3886099 0.3062704 0.3062704 0.3640876 0.3640876 0.0000000 0.3784193 0.3784193 0.2975443 0.2975443 0.2477532 0.3944072 0.2477532 0.3944072 0.2855650 0.2855650 0.3466226 0.3521929 0.3638864 0.3332678 0.3332678 0.2952156 0.2734893 0.2758102 0.2758102 0.3013390 0.3013390 0.2897496 0.2846546 0.2846546 0.3113046 0.2848277 0.2848277 0.2955488 0.2624971 0.2624971 0.2985410 0.2985410 0.2895857 0.2881460 0.2881460 0.4831553 0.3106989 0.3106989 0.3128818 0.3021194 0.2554654 0.3021194 0.2554654 0.3365296 0.3126378 0.3053689 0.3053689 0.3213799 0.3012768 0.6718302 0.6718302 0.2951257 0.9836042 0.6835501 0.6835501 3.2730973 3.2730973 3.1481218 0.9308346 0.7172938 0.8721112 0.7790320 0.7790320 0.7941709 0.7256516 1.2275847 0.9724392 3.1135812 3.1135812 1.0000419 1.2856383 0.8050027 3.1639035 0.7322983 0.7287439 0.6957761 0.6957761 1.0122314 1.0122314 0.3110725 3.1381850 2.9506810 3.1381850 2.9506810 0.7580713 0.7580713 1.0006896 1.0000419 3.1737786 0.3214741 0.9260239 0.9260239 0.9727538 0.9727538 0.9960140 0.7164136 0.7164136 1.0053553 0.9642524 0.9727341 0.9727341 0.9614086 0.9586738 0.7980514 0.7980514 0.3249538 0.9888384 0.7954795 0.9946691 0.9273139 0.9273139 0.7849022 0.2884458 0.9962354 0.9962354 0.7005380 0.7695112 0.9796028 0.9914057 3.0196321 3.0196321 0.6943853 0.6943853 0.3266708 1.0145878 0.3128818 0.2234963 1.1848729 0.2884458 0.3060331 0.2469834 0.2776636 0.3126538 0.2524358 
AmDeD9_1   0.5217307 0.4854012 0.5176037 0.4435230 0.4435230 0.1404110 0.4379747 0.4379747 0.2699127 0.2699127 0.3784193 0.0000000 0.0000010 0.4174123 0.4174123 0.4162407 0.0494821 0.4162407 0.0494821 0.4268570 0.4268570 0.2038075 0.2049658 0.0988027 0.1624908 0.1624908 0.4429258 0.4322265 0.4055368 0.4055368 0.4400276 0.4400276 0.4108303 0.4078888 0.4078888 0.4396341 0.4366823 0.4366823 0.4495418 0.3910706 0.3910706 0.4378267 0.4378267 0.4359790 0.4112087 0.4112087 0.6683216 0.4862776 0.4862776 0.4516110 0.2164441 0.3862890 0.2164441 0.3862890 0.4968689 0.4533135 0.4104077 0.4104077 0.5176037 0.5217307 0.8581121 0.8581121 0.4486670 1.1905507 0.9097432 0.9097432 3.3186632 3.3186632 3.3632522 1.2431888 0.9499300 1.1037567 0.9420979 0.9420979 0.9570326 0.9315606 1.2908753 1.1542286 3.2799229 3.2799229 1.1293823 1.3654799 0.9566139 3.3847406 0.9352310 0.9225221 0.9360390 0.9360390 1.2369104 1.2369104 0.4854012 3.1546795 2.9782859 3.1546795 2.9782859 0.8989868 0.8989868 1.1359024 1.1293823 3.2799646 0.4302108 1.1651498 1.1651498 1.1361546 1.1361546 1.2072011 0.9087756 0.9087756 1.1792857 1.1630838 1.1512382 1.1512382 1.1623946 1.1569308 0.9337294 0.9337294 0.4578752 1.1244499 0.9311175 1.1235321 1.2393647 1.2393647 0.9486853 0.4517462 1.1324101 1.1324101 0.9296443 0.9103054 1.1549159 1.1539819 3.1202915 3.1202915 0.9226196 0.9226196 0.4459508 1.2940063 0.4516110 0.3930952 1.2886049 0.4517462 0.4609486 0.4260745 0.4395626 0.4644405 0.4218335 
AmDeD9_2   0.5217307 0.4854012 0.5176037 0.4435230 0.4435230 0.1404110 0.4379747 0.4379747 0.2699127 0.2699127 0.3784193 0.0000010 0.0000000 0.4174123 0.4174123 0.4162407 0.0494821 0.4162407 0.0494821 0.4268570 0.4268570 0.2038075 0.2049658 0.0988027 0.1624908 0.1624908 0.4429258 0.4322265 0.4055368 0.4055368 0.4400276 0.4400276 0.4108303 0.4078888 0.4078888 0.4396341 0.4366823 0.4366823 0.4495418 0.3910706 0.3910706 0.4378267 0.4378267 0.4359790 0.4112087 0.4112087 0.6683216 0.4862776 0.4862776 0.4516110 0.2164441 0.3862890 0.2164441 0.3862890 0.4968689 0.4533135 0.4104077 0.4104077 0.5176037 0.5217307 0.8581121 0.8581121 0.4486670 1.1905507 0.9097432 0.9097432 3.3186632 3.3186632 3.3632522 1.2431888 0.9499300 1.1037567 0.9420979 0.9420979 0.9570326 0.9315606 1.2908753 1.1542286 3.2799229 3.2799229 1.1293823 1.3654799 0.9566139 3.3847406 0.9352310 0.9225221 0.9360390 0.9360390 1.2369104 1.2369104 0.4854012 3.1546795 2.9782859 3.1546795 2.9782859 0.8989868 0.8989868 1.1359024 1.1293823 3.2799646 0.4302108 1.1651498 1.1651498 1.1361546 1.1361546 1.2072011 0.9087756 0.9087756 1.1792857 1.1630838 1.1512382 1.1512382 1.1623946 1.1569308 0.9337294 0.9337294 0.4578752 1.1244499 0.9311175 1.1235321 1.2393647 1.2393647 0.9486853 0.4517462 1.1324101 1.1324101 0.9296443 0.9103054 1.1549159 1.1539819 3.1202915 3.1202915 0.9226196 0.9226196 0.4459508 1.2940063 0.4516110 0.3930952 1.2886049 0.4517462 0.4609486 0.4260745 0.4395626 0.4644405 0.4218335 
AmJaD4     0.3457352 0.3454302 0.3844432 0.2546470 0.2546470 0.4029354 0.1316797 0.1316797 0.4810513 0.4810513 0.2975443 0.4174123 0.4174123 0.0000000 0.0000010 0.2751902 0.4453612 0.2751902 0.4453612 0.0696297 0.0696297 0.4270421 0.4330699 0.4448991 0.4293902 0.4293902 0.0580614 0.0627739 0.2778770 0.2778770 0.1178230 0.1178230 0.0138946 0.0245048 0.0245048 0.0775380 0.0963603 0.0963603 0.1045066 0.0740027 0.0740027 0.0627318 0.0627318 0.0542373 0.0244646 0.0244646 0.4865495 0.3918875 0.3918875 0.3666639 0.3794594 0.2347336 0.3794594 0.2347336 0.2599259 0.2651036 0.3342861 0.3342861 0.3844432 0.3457352 0.7570636 0.7570636 0.3149254 1.0529540 0.7702053 0.7702053 3.3160367 3.3160367 3.1551373 0.9231169 0.8017190 0.9331694 0.8255716 0.8255716 0.8367909 0.7870685 1.2677691 0.9944940 3.0433057 3.0433057 0.9984909 1.3780974 0.8481081 3.3121778 0.7840954 0.7922861 0.7981551 0.7981551 1.0495043 1.0495043 0.3454302 3.2148971 2.9971916 3.2148971 2.9971916 0.7622447 0.7622447 1.0173583 0.9984909 3.1049517 0.3534032 0.9743818 0.9743818 0.9991943 0.9991943 1.0631706 0.7467208 0.7467208 1.0827520 1.0223316 1.0183619 1.0183619 1.0193973 1.0165263 0.8276850 0.8276850 0.3894165 1.0052455 0.8253909 1.0043309 0.9185055 0.9185055 0.8316022 0.3556103 1.0127952 1.0127952 0.7924763 0.8037822 1.0014686 0.9945053 3.0441602 3.0441602 0.7859642 0.7859642 0.3561283 1.0032765 0.3666639 0.2050138 1.2892633 0.3556103 0.3430422 0.1912431 0.3626626 0.2320477 0.2759044 
AmJa_1     0.3457352 0.3454302 0.3844432 0.2546470 0.2546470 0.4029354 0.1316797 0.1316797 0.4810513 0.4810513 0.2975443 0.4174123 0.4174123 0.0000010 0.0000000 0.2751902 0.4453612 0.2751902 0.4453612 0.0696297 0.0696297 0.4270421 0.4330699 0.4448991 0.4293902 0.4293902 0.0580614 0.0627739 0.2778770 0.2778770 0.1178230 0.1178230 0.0138946 0.0245048 0.0245048 0.0775380 0.0963603 0.0963603 0.1045066 0.0740027 0.0740027 0.0627318 0.0627318 0.0542373 0.0244646 0.0244646 0.4865495 0.3918875 0.3918875 0.3666639 0.3794594 0.2347336 0.3794594 0.2347336 0.2599259 0.2651036 0.3342861 0.3342861 0.3844432 0.3457352 0.7570636 0.7570636 0.3149254 1.0529540 0.7702053 0.7702053 3.3160367 3.3160367 3.1551373 0.9231169 0.8017190 0.9331694 0.8255716 0.8255716 0.8367909 0.7870685 1.2677691 0.9944940 3.0433057 3.0433057 0.9984909 1.3780974 0.8481081 3.3121778 0.7840954 0.7922861 0.7981551 0.7981551 1.0495043 1.0495043 0.3454302 3.2148971 2.9971916 3.2148971 2.9971916 0.7622447 0.7622447 1.0173583 0.9984909 3.1049517 0.3534032 0.9743818 0.9743818 0.9991943 0.9991943 1.0631706 0.7467208 0.7467208 1.0827520 1.0223316 1.0183619 1.0183619 1.0193973 1.0165263 0.8276850 0.8276850 0.3894165 1.0052455 0.8253909 1.0043309 0.9185055 0.9185055 0.8316022 0.3556103 1.0127952 1.0127952 0.7924763 0.8037822 1.0014686 0.9945053 3.0441602 3.0441602 0.7859642 0.7859642 0.3561283 1.0032765 0.3666639 0.2050138 1.2892633 0.3556103 0.3430422 0.1912431 0.3626626 0.2320477 0.2759044 
AmKeF      0.3295305 0.2911922 0.3196568 0.2621416 0.2621416 0.3949950 0.2312559 0.2312559 0.3791378 0.3791378 0.2477532 0.4162407 0.4162407 0.2751902 0.2751902 0.0000000 0.4363355 0.0000010 0.4363355 0.2470796 0.2470796 0.3617088 0.3667439 0.3555803 0.3546167 0.3546167 0.2569163 0.2594988 0.2581928 0.2581928 0.2587755 0.2587755 0.2693907 0.2644814 0.2644814 0.2782728 0.2666025 0.2666025 0.2724466 0.2483164 0.2483164 0.2558272 0.2558272 0.2516657 0.2587813 0.2587813 0.4556184 0.3564991 0.3564991 0.2949687 0.3546814 0.2272456 0.3546814 0.2272456 0.2651019 0.3021189 0.3225551 0.3225551 0.3196568 0.3295305 0.6725577 0.6725577 0.3042934 1.0042708 0.7287345 0.7287345 3.4744262 3.4744262 3.0923019 0.9703115 0.7622298 0.8674296 0.7933266 0.7933266 0.8051298 0.7378329 1.2263159 1.0127133 3.1366114 3.1366114 0.9923928 1.3519341 0.7704972 3.0714268 0.7349780 0.7429560 0.7566434 0.7566434 1.0413027 1.0413027 0.2911922 3.2763812 3.0159865 3.2763812 3.0159865 0.7943011 0.7943011 0.9930442 0.9923928 3.2369198 0.3126131 0.9128980 0.9128980 0.9874051 0.9874051 1.0199342 0.7331378 0.7331378 1.0375480 0.9876478 0.9928501 0.9928501 0.9847845 0.9820140 0.7887384 0.7887384 0.3272963 0.9812393 0.7865881 0.9803150 0.9668230 0.9668230 0.7991452 0.2944691 0.9886117 0.9886117 0.7378739 0.7740181 1.0063522 1.0055925 3.1471815 3.1471815 0.7450615 0.7450615 0.3251793 1.0459316 0.2949687 0.2212576 1.2196409 0.2944691 0.3197364 0.2171480 0.3083388 0.2435957 0.0033992 
AmKe_2     0.5584466 0.5051316 0.5326821 0.4688913 0.4688913 0.1530719 0.4617792 0.4617792 0.2765299 0.2765299 0.3944072 0.0494821 0.0494821 0.4453612 0.4453612 0.4363355 0.0000000 0.4363355 0.0000010 0.4552831 0.4552831 0.2205079 0.2217850 0.1139204 0.1793069 0.1793069 0.4717383 0.4606738 0.4280747 0.4280747 0.4649916 0.4649916 0.4385190 0.4354154 0.4354154 0.4571456 0.4684891 0.4684891 0.4817621 0.4212374 0.4212374 0.4642443 0.4642443 0.4645173 0.4386893 0.4386893 0.6645199 0.5237939 0.5237939 0.4738973 0.2354885 0.4031591 0.2354885 0.4031591 0.5258728 0.4814015 0.4174612 0.4174612 0.5326821 0.5584466 0.8678637 0.8678637 0.4802271 1.2208383 0.8918654 0.8918654 3.3254670 3.3254670 3.3206458 1.2984982 0.9302616 1.1375081 0.9777226 0.9777226 0.9932241 0.9329494 1.3359917 1.2159273 3.2803376 3.2803376 1.1351433 1.4229542 0.9809247 3.3705021 0.9366296 0.9238905 0.9165614 0.9165614 1.2504328 1.2504328 0.5051316 3.1600566 2.9660138 3.1600566 2.9660138 0.9281514 0.9281514 1.1416757 1.1351433 3.3357128 0.4537810 1.2116560 1.2116560 1.1672149 1.1672149 1.2396310 0.9145247 0.9145247 1.2402687 1.1945257 1.1825224 1.1825224 1.1938233 1.1882829 0.9693647 0.9693647 0.4812881 1.1302189 0.9666462 1.1293042 1.2945839 1.2945839 0.9844874 0.4714186 1.1381808 1.1381808 0.9102641 0.9452074 1.1863295 1.1855656 3.1261680 3.1261680 0.9033106 0.9033106 0.4698388 1.3142588 0.4738973 0.4233943 1.3070857 0.4714186 0.5030416 0.4395204 0.4588479 0.4849579 0.4387321 
AmKe_3     0.3295305 0.2911922 0.3196568 0.2621416 0.2621416 0.3949950 0.2312559 0.2312559 0.3791378 0.3791378 0.2477532 0.4162407 0.4162407 0.2751902 0.2751902 0.0000010 0.4363355 0.0000000 0.4363355 0.2470796 0.2470796 0.3617088 0.3667439 0.3555803 0.3546167 0.3546167 0.2569163 0.2594988 0.2581928 0.2581928 0.2587755 0.2587755 0.2693907 0.2644814 0.2644814 0.2782728 0.2666025 0.2666025 0.2724466 0.2483164 0.2483164 0.2558272 0.2558272 0.2516657 0.2587813 0.2587813 0.4556184 0.3564991 0.3564991 0.2949687 0.3546814 0.2272456 0.3546814 0.2272456 0.2651019 0.3021189 0.3225551 0.3225551 0.3196568 0.3295305 0.6725577 0.6725577 0.3042934 1.0042708 0.7287345 0.7287345 3.4744262 3.4744262 3.0923019 0.9703115 0.7622298 0.8674296 0.7933266 0.7933266 0.8051298 0.7378329 1.2263159 1.0127133 3.1366114 3.1366114 0.9923928 1.3519341 0.7704972 3.0714268 0.7349780 0.7429560 0.7566434 0.7566434 1.0413027 1.0413027 0.2911922 3.2763812 3.0159865 3.2763812 3.0159865 0.7943011 0.7943011 0.9930442 0.9923928 3.2369198 0.3126131 0.9128980 0.9128980 0.9874051 0.9874051 1.0199342 0.7331378 0.7331378 1.0375480 0.9876478 0.9928501 0.9928501 0.9847845 0.9820140 0.7887384 0.7887384 0.3272963 0.9812393 0.7865881 0.9803150 0.9668230 0.9668230 0.7991452 0.2944691 0.9886117 0.9886117 0.7378739 0.7740181 1.0063522 1.0055925 3.1471815 3.1471815 0.7450615 0.7450615 0.3251793 1.0459316 0.2949687 0.2212576 1.2196409 0.2944691 0.3197364 0.2171480 0.3083388 0.2435957 0.0033992 
AmKe_4     0.5584466 0.5051316 0.5326821 0.4688913 0.4688913 0.1530719 0.4617792 0.4617792 0.2765299 0.2765299 0.3944072 0.0494821 0.0494821 0.4453612 0.4453612 0.4363355 0.0000010 0.4363355 0.0000000 0.4552831 0.4552831 0.2205079 0.2217850 0.1139204 0.1793069 0.1793069 0.4717383 0.4606738 0.4280747 0.4280747 0.4649916 0.4649916 0.4385190 0.4354154 0.4354154 0.4571456 0.4684891 0.4684891 0.4817621 0.4212374 0.4212374 0.4642443 0.4642443 0.4645173 0.4386893 0.4386893 0.6645199 0.5237939 0.5237939 0.4738973 0.2354885 0.4031591 0.2354885 0.4031591 0.5258728 0.4814015 0.4174612 0.4174612 0.5326821 0.5584466 0.8678637 0.8678637 0.4802271 1.2208383 0.8918654 0.8918654 3.3254670 3.3254670 3.3206458 1.2984982 0.9302616 1.1375081 0.9777226 0.9777226 0.9932241 0.9329494 1.3359917 1.2159273 3.2803376 3.2803376 1.1351433 1.4229542 0.9809247 3.3705021 0.9366296 0.9238905 0.9165614 0.9165614 1.2504328 1.2504328 0.5051316 3.1600566 2.9660138 3.1600566 2.9660138 0.9281514 0.9281514 1.1416757 1.1351433 3.3357128 0.4537810 1.2116560 1.2116560 1.1672149 1.1672149 1.2396310 0.9145247 0.9145247 1.2402687 1.1945257 1.1825224 1.1825224 1.1938233 1.1882829 0.9693647 0.9693647 0.4812881 1.1302189 0.9666462 1.1293042 1.2945839 1.2945839 0.9844874 0.4714186 1.1381808 1.1381808 0.9102641 0.9452074 1.1863295 1.1855656 3.1261680 3.1261680 0.9033106 0.9033106 0.4698388 1.3142588 0.4738973 0.4233943 1.3070857 0.4714186 0.5030416 0.4395204 0.4588479 0.4849579 0.4387321 
AmLrN2_1   0.3159671 0.3268715 0.3548022 0.2287510 0.2287510 0.4082927 0.1128322 0.1128322 0.4510690 0.4510690 0.2855650 0.4268570 0.4268570 0.0696297 0.0696297 0.2470796 0.4552831 0.2470796 0.4552831 0.0000000 0.0000010 0.4247655 0.4258804 0.4439593 0.4217540 0.4217540 0.0314028 0.0426517 0.2679444 0.2679444 0.0759021 0.0759021 0.0729662 0.0768514 0.0768514 0.0570135 0.0602131 0.0602131 0.0677831 0.0494464 0.0494464 0.0499848 0.0499848 0.0278129 0.0767098 0.0767098 0.4740702 0.3636139 0.3636139 0.3386250 0.3563760 0.1995882 0.3563760 0.1995882 0.2658607 0.2666030 0.3033103 0.3033103 0.3548022 0.3159671 0.7346413 0.7346413 0.3098624 1.0473404 0.7338364 0.7338364 3.3846418 3.3846418 3.1920801 0.9591257 0.7773829 0.8595638 0.8455304 0.8455304 0.8569246 0.7420260 1.2866735 0.9520295 3.0540620 3.0540620 0.9448404 1.3758286 0.8539681 3.2712840 0.7391268 0.7472180 0.7609525 0.7609525 0.9995972 0.9995972 0.3268715 3.2623185 3.1067069 3.2623185 3.1067069 0.7535070 0.7535070 0.9628815 0.9448404 3.1713199 0.3283338 0.9355074 0.9355074 1.0056203 1.0056203 1.0621145 0.7124456 0.7124456 1.0697934 1.0286464 1.0247017 1.0247017 1.0257294 1.0228688 0.8572925 0.8572925 0.3773523 0.9512402 0.8545513 0.9502868 0.9544954 0.9544954 0.8515973 0.3217559 0.9585304 0.9585304 0.7555123 0.8279988 1.0010455 0.9964108 3.1013390 3.1013390 0.7491808 0.7491808 0.3292615 0.9915352 0.3386250 0.1740096 1.2568666 0.3217559 0.3410544 0.1755119 0.3300337 0.2475695 0.2477182 
AmLrN2_2   0.3159671 0.3268715 0.3548022 0.2287510 0.2287510 0.4082927 0.1128322 0.1128322 0.4510690 0.4510690 0.2855650 0.4268570 0.4268570 0.0696297 0.0696297 0.2470796 0.4552831 0.2470796 0.4552831 0.0000010 0.0000000 0.4247655 0.4258804 0.4439593 0.4217540 0.4217540 0.0314028 0.0426517 0.2679444 0.2679444 0.0759021 0.0759021 0.0729662 0.0768514 0.0768514 0.0570135 0.0602131 0.0602131 0.0677831 0.0494464 0.0494464 0.0499848 0.0499848 0.0278129 0.0767098 0.0767098 0.4740702 0.3636139 0.3636139 0.3386250 0.3563760 0.1995882 0.3563760 0.1995882 0.2658607 0.2666030 0.3033103 0.3033103 0.3548022 0.3159671 0.7346413 0.7346413 0.3098624 1.0473404 0.7338364 0.7338364 3.3846418 3.3846418 3.1920801 0.9591257 0.7773829 0.8595638 0.8455304 0.8455304 0.8569246 0.7420260 1.2866735 0.9520295 3.0540620 3.0540620 0.9448404 1.3758286 0.8539681 3.2712840 0.7391268 0.7472180 0.7609525 0.7609525 0.9995972 0.9995972 0.3268715 3.2623185 3.1067069 3.2623185 3.1067069 0.7535070 0.7535070 0.9628815 0.9448404 3.1713199 0.3283338 0.9355074 0.9355074 1.0056203 1.0056203 1.0621145 0.7124456 0.7124456 1.0697934 1.0286464 1.0247017 1.0247017 1.0257294 1.0228688 0.8572925 0.8572925 0.3773523 0.9512402 0.8545513 0.9502868 0.9544954 0.9544954 0.8515973 0.3217559 0.9585304 0.9585304 0.7555123 0.8279988 1.0010455 0.9964108 3.1013390 3.1013390 0.7491808 0.7491808 0.3292615 0.9915352 0.3386250 0.1740096 1.2568666 0.3217559 0.3410544 0.1755119 0.3300337 0.2475695 0.2477182 
AmOrD0     0.4429320 0.4544292 0.4578970 0.4349359 0.4349359 0.2228681 0.4545674 0.4545674 0.1747149 0.1747149 0.3466226 0.2038075 0.2038075 0.4270421 0.4270421 0.3617088 0.2205079 0.3617088 0.2205079 0.4247655 0.4247655 0.0000000 0.0171738 0.2007698 0.1232977 0.1232977 0.4303029 0.4185551 0.4091749 0.4091749 0.4397680 0.4397680 0.4196987 0.4167398 0.4167398 0.4340854 0.4465050 0.4465050 0.4592534 0.4146556 0.4146556 0.4275206 0.4275206 0.4235440 0.4200064 0.4200064 0.5504065 0.4956864 0.4956864 0.4274627 0.1983433 0.3627960 0.1983433 0.3627960 0.4681927 0.4774676 0.3700936 0.3700936 0.4578970 0.4429320 0.8353795 0.8353795 0.4184860 1.1226317 0.8660717 0.8660717 3.2099096 3.2099096 3.0371153 1.1340321 0.9033207 1.0777915 0.8883774 0.8883774 0.9017116 0.8891441 1.2780532 1.1035913 3.2981290 3.2981290 1.1158318 1.3363273 0.9016805 3.1420512 0.8967295 0.8900409 0.8723145 0.8723145 1.1887376 1.1887376 0.4544292 3.0554720 2.7936356 3.0554720 2.7936356 0.9356029 0.9356029 1.1245954 1.1158318 3.0132931 0.4040875 1.1170678 1.1170678 1.0859791 1.0859791 1.1401424 0.8803113 0.8803113 1.1300718 1.0984636 1.1012694 1.1012694 1.0978088 1.0925445 0.8887692 0.8887692 0.4257533 1.1131842 0.8862925 1.1109707 1.1303700 1.1303700 0.8946971 0.3728045 1.1211185 1.1211185 0.8839336 0.8622584 1.1098921 1.1096700 2.9650728 2.9650728 0.8771523 0.8771523 0.4245481 1.1940492 0.4274627 0.3801294 1.2674959 0.3728045 0.4378253 0.3922126 0.3686764 0.4440443 0.3669811 
AmOr_2     0.4553107 0.4717217 0.4648782 0.4370848 0.4370848 0.2176984 0.4524599 0.4524599 0.1840444 0.1840444 0.3521929 0.2049658 0.2049658 0.4330699 0.4330699 0.3667439 0.2217850 0.3667439 0.2217850 0.4258804 0.4258804 0.0171738 0.0000000 0.2019754 0.1190986 0.1190986 0.4314444 0.4153641 0.4181606 0.4181606 0.4409337 0.4409337 0.4256601 0.4226660 0.4226660 0.4401084 0.4413068 0.4413068 0.4540475 0.4157018 0.4157018 0.4323149 0.4323149 0.4246492 0.4259235 0.4259235 0.5682693 0.4988187 0.4988187 0.4389983 0.1988205 0.3675095 0.1988205 0.3675095 0.4779592 0.4765016 0.3711594 0.3711594 0.4648782 0.4553107 0.8469760 0.8469760 0.4281499 1.1181741 0.8559861 0.8559861 3.2383869 3.2383869 3.0567794 1.1329664 0.8928834 1.0580258 0.8698408 0.8698408 0.8829402 0.8788005 1.2741176 1.1110186 3.3633482 3.3633482 1.1007978 1.3197761 0.8877625 3.0918374 0.8863136 0.8796975 0.8621725 0.8621725 1.1779413 1.1779413 0.4717217 2.9993673 2.7833056 2.9993673 2.7833056 0.9215998 0.9215998 1.1094564 1.1007978 3.0071610 0.4040964 1.1161209 1.1161209 1.0842605 1.0842605 1.1356018 0.8698222 0.8698222 1.1284773 1.0941389 1.0995274 1.0995274 1.0934874 1.0882432 0.8750383 0.8750383 0.4308913 1.0981598 0.8669347 1.0959528 1.1293028 1.1293028 0.8809193 0.3762864 1.1060184 1.1060184 0.8736736 0.8433413 1.1081310 1.1078996 2.9811998 2.9811998 0.8669388 0.8669388 0.4280846 1.1870032 0.4389983 0.3777418 1.2635608 0.3762864 0.4627666 0.4010212 0.3732063 0.4467021 0.3720315 
AmOv       0.5012324 0.4715093 0.4927994 0.4709906 0.4709906 0.1422218 0.4145917 0.4145917 0.2412296 0.2412296 0.3638864 0.0988027 0.0988027 0.4448991 0.4448991 0.3555803 0.1139204 0.3555803 0.1139204 0.4439593 0.4439593 0.2007698 0.2019754 0.0000000 0.1395035 0.1395035 0.4468829 0.4435112 0.3807786 0.3807786 0.4558968 0.4558968 0.4380776 0.4349839 0.4349839 0.4617295 0.4536453 0.4536453 0.4530144 0.4027994 0.4027994 0.4455510 0.4455510 0.4398988 0.4382508 0.4382508 0.6420204 0.4798285 0.4798285 0.4452578 0.2275013 0.3729399 0.2275013 0.3729399 0.4996215 0.4393603 0.4111960 0.4111960 0.4927994 0.5012324 0.8803632 0.8803632 0.4595370 1.1389805 0.8612332 0.8612332 3.2799045 3.2799045 3.1872692 1.1888029 0.8999892 1.0653637 0.9515788 0.9515788 0.9666755 0.9065311 1.2410201 1.1903315 3.1892486 3.1892486 1.1010320 1.3612700 0.9754284 3.2700692 0.9143069 0.9074371 0.8865527 0.8865527 1.2310713 1.2310713 0.4715093 3.1145563 2.8927842 3.1145563 2.8927842 0.9341030 0.9341030 1.1097339 1.1010320 3.0960245 0.4237743 1.1600057 1.1600057 1.1090375 1.1090375 1.1539121 0.9069164 0.9069164 1.1685735 1.1302008 1.1239835 1.1239835 1.1295225 1.1241096 0.9455727 0.9455727 0.4307759 1.0983812 0.9429274 1.0961635 1.1850407 1.1850407 0.9582181 0.4119223 1.1062787 1.1062787 0.8803935 0.9219232 1.1275609 1.1264783 3.0745383 3.0745383 0.8735350 0.8735350 0.4383944 1.2750466 0.4452578 0.3774878 1.2291374 0.4119223 0.4611921 0.3963645 0.3992539 0.4667774 0.3609041 
AmRgN0     0.4703660 0.4246063 0.4604451 0.4275527 0.4275527 0.1793100 0.4238731 0.4238731 0.1887691 0.1887691 0.3332678 0.1624908 0.1624908 0.4293902 0.4293902 0.3546167 0.1793069 0.3546167 0.1793069 0.4217540 0.4217540 0.1232977 0.1190986 0.1395035 0.0000000 0.0000010 0.4375957 0.4117797 0.3773247 0.3773247 0.4160460 0.4160460 0.4227487 0.4197602 0.4197602 0.4450263 0.4306530 0.4306530 0.4432854 0.3936030 0.3936030 0.4263994 0.4263994 0.4307661 0.4230354 0.4230354 0.5731892 0.4481835 0.4481835 0.3994041 0.1508897 0.3393531 0.1508897 0.3393531 0.4436297 0.4109978 0.3662746 0.3662746 0.4604451 0.4703660 0.8438033 0.8438033 0.4163134 1.1182587 0.8375705 0.8375705 3.2646238 3.2646238 3.0529872 1.1429860 0.8739530 1.0039757 0.8898942 0.8898942 0.9040505 0.8336005 1.2460584 1.0942037 3.2693591 3.2693591 1.1092458 1.3312733 0.9046129 3.0819372 0.8494362 0.8395742 0.8500495 0.8500495 1.1355103 1.1355103 0.4246063 3.0468293 2.9034994 3.0468293 2.9034994 0.8959395 0.8959395 1.1063360 1.1092458 3.0504131 0.3756593 1.0526346 1.0526346 1.0736477 1.0736477 1.1337924 0.8337263 0.8337263 1.1234999 1.0941663 1.0865791 1.0865791 1.0935133 1.0882579 0.9016524 0.9016524 0.3936943 1.0951102 0.8991350 1.0929140 1.1393157 1.1393157 0.8962478 0.3623566 1.1029203 1.1029203 0.8549999 0.8651904 1.0915081 1.0902577 2.9971280 2.9971280 0.8483272 0.8483272 0.3941892 1.2069955 0.3994041 0.3340378 1.2224360 0.3623566 0.4155619 0.3650964 0.3379265 0.4135481 0.3598480 
AmRg_4     0.4703660 0.4246063 0.4604451 0.4275527 0.4275527 0.1793100 0.4238731 0.4238731 0.1887691 0.1887691 0.3332678 0.1624908 0.1624908 0.4293902 0.4293902 0.3546167 0.1793069 0.3546167 0.1793069 0.4217540 0.4217540 0.1232977 0.1190986 0.1395035 0.0000010 0.0000000 0.4375957 0.4117797 0.3773247 0.3773247 0.4160460 0.4160460 0.4227487 0.4197602 0.4197602 0.4450263 0.4306530 0.4306530 0.4432854 0.3936030 0.3936030 0.4263994 0.4263994 0.4307661 0.4230354 0.4230354 0.5731892 0.4481835 0.4481835 0.3994041 0.1508897 0.3393531 0.1508897 0.3393531 0.4436297 0.4109978 0.3662746 0.3662746 0.4604451 0.4703660 0.8438033 0.8438033 0.4163134 1.1182587 0.8375705 0.8375705 3.2646238 3.2646238 3.0529872 1.1429860 0.8739530 1.0039757 0.8898942 0.8898942 0.9040505 0.8336005 1.2460584 1.0942037 3.2693591 3.2693591 1.1092458 1.3312733 0.9046129 3.0819372 0.8494362 0.8395742 0.8500495 0.8500495 1.1355103 1.1355103 0.4246063 3.0468293 2.9034994 3.0468293 2.9034994 0.8959395 0.8959395 1.1063360 1.1092458 3.0504131 0.3756593 1.0526346 1.0526346 1.0736477 1.0736477 1.1337924 0.8337263 0.8337263 1.1234999 1.0941663 1.0865791 1.0865791 1.0935133 1.0882579 0.9016524 0.9016524 0.3936943 1.0951102 0.8991350 1.0929140 1.1393157 1.1393157 0.8962478 0.3623566 1.1029203 1.1029203 0.8549999 0.8651904 1.0915081 1.0902577 2.9971280 2.9971280 0.8483272 0.8483272 0.3941892 1.2069955 0.3994041 0.3340378 1.2224360 0.3623566 0.4155619 0.3650964 0.3379265 0.4135481 0.3598480 
AmRo_1     0.3208961 0.3383535 0.3717578 0.2421922 0.2421922 0.4151899 0.1131479 0.1131479 0.4500702 0.4500702 0.2952156 0.4429258 0.4429258 0.0580614 0.0580614 0.2569163 0.4717383 0.2569163 0.4717383 0.0314028 0.0314028 0.4303029 0.4314444 0.4468829 0.4375957 0.4375957 0.0000000 0.0318596 0.2757490 0.2757490 0.0912826 0.0912826 0.0577870 0.0615874 0.0615874 0.0387241 0.0677749 0.0677749 0.0754511 0.0569131 0.0569131 0.0463700 0.0463700 0.0034190 0.0614772 0.0614772 0.4807382 0.3796807 0.3796807 0.3485177 0.3605819 0.2213530 0.3605819 0.2213530 0.2630066 0.2567478 0.3246436 0.3246436 0.3717578 0.3208961 0.7585721 0.7585721 0.3081954 1.0503501 0.7519685 0.7519685 3.3050123 3.3050123 3.1458813 0.9596677 0.8013507 0.8776529 0.8054749 0.8054749 0.8162794 0.7637766 1.2368032 0.9853320 3.0140787 3.0140787 0.9502487 1.3220343 0.8129769 3.2226035 0.7608640 0.7689388 0.7846674 0.7846674 1.0480320 1.0480320 0.3383535 3.2351428 3.0374908 3.2351428 3.0374908 0.7501246 0.7501246 0.9683125 0.9502487 3.0998016 0.3430037 0.9596116 0.9596116 1.0043510 1.0043510 1.0606970 0.7302869 0.7302869 1.0589560 1.0273242 1.0233877 1.0233877 1.0244135 1.0215604 0.8164234 0.8164234 0.3960104 0.9566631 0.8138275 0.9557166 0.9550691 0.9550691 0.8113409 0.3433150 0.9639546 0.9639546 0.7791306 0.7885005 0.9997929 1.0028962 3.0459685 3.0459685 0.7727482 0.7727482 0.3505411 0.9927639 0.3485177 0.1788220 1.2079414 0.3433150 0.3509567 0.1745810 0.3518593 0.2446901 0.2575793 
AmRo_2     0.2984697 0.3125016 0.3566503 0.2500391 0.2500391 0.3970649 0.1271056 0.1271056 0.4381225 0.4381225 0.2734893 0.4322265 0.4322265 0.0627739 0.0627739 0.2594988 0.4606738 0.2594988 0.4606738 0.0426517 0.0426517 0.4185551 0.4153641 0.4435112 0.4117797 0.4117797 0.0318596 0.0000000 0.2855981 0.2855981 0.0958052 0.0958052 0.0624733 0.0663489 0.0663489 0.0504387 0.0685246 0.0685246 0.0762771 0.0612203 0.0612203 0.0542605 0.0542605 0.0282188 0.0662276 0.0662276 0.4578199 0.3601494 0.3601494 0.3201596 0.3458832 0.2389074 0.3458832 0.2389074 0.2619286 0.2654153 0.3162496 0.3162496 0.3566503 0.2984697 0.7385194 0.7385194 0.2918281 1.0461837 0.7334838 0.7334838 3.4245780 3.4245780 3.2403652 0.9396657 0.7821402 0.8609762 0.8267106 0.8267106 0.8378433 0.7449818 1.2552678 0.9509293 3.1384937 3.1384937 0.9336409 1.3281613 0.8345780 3.3096344 0.7420939 0.7501458 0.7657274 0.7657274 1.0099868 1.0099868 0.3125016 3.2793742 3.1166536 3.2793742 3.1166536 0.7530326 0.7530326 0.9513974 0.9336409 3.2114365 0.3380724 0.9242701 0.9242701 1.0003528 1.0003528 1.0565027 0.7120919 0.7120919 1.0636490 1.0232595 1.0193304 1.0193304 1.0203551 1.0175123 0.8377326 0.8377326 0.3888759 0.9399268 0.8354300 0.9389713 0.9350773 0.9350773 0.8326917 0.3325607 0.9471182 0.9471182 0.7602900 0.8094128 0.9958292 0.9988935 3.1528750 3.1528750 0.7539741 0.7539741 0.3345240 0.9817718 0.3201596 0.1899638 1.2157422 0.3325607 0.3253631 0.1904819 0.3409912 0.2382497 0.2601724 
AmVs_1     0.3260016 0.3111256 0.3314197 0.2252874 0.2252874 0.4282443 0.2487431 0.2487431 0.4408442 0.4408442 0.2758102 0.4055368 0.4055368 0.2778770 0.2778770 0.2581928 0.4280747 0.2581928 0.4280747 0.2679444 0.2679444 0.4091749 0.4181606 0.3807786 0.3773247 0.3773247 0.2757490 0.2855981 0.0000000 0.0000010 0.2896443 0.2896443 0.2909130 0.2859084 0.2859084 0.3007964 0.2764421 0.2764421 0.2778949 0.2438207 0.2438207 0.2740595 0.2740595 0.2773956 0.2851788 0.2851788 0.4982584 0.3395516 0.3395516 0.3155496 0.3532659 0.1634994 0.3532659 0.1634994 0.2790542 0.2537318 0.3500333 0.3500333 0.3314197 0.3260016 0.6673671 0.6673671 0.2942912 1.1231274 0.6722619 0.6722619 3.4446632 3.4446632 3.1709341 1.0739782 0.7072337 0.9013210 0.7869265 0.7869265 0.7987158 0.7142337 1.2554966 1.0253489 3.1273797 3.1273797 1.0090003 1.4789753 0.8124791 3.2103658 0.7096345 0.7114771 0.7072946 0.7072946 1.0313867 1.0313867 0.3111256 3.2008853 3.0298867 3.2008853 3.0298867 0.7596133 0.7596133 1.0105901 1.0090003 3.1748769 0.3400718 0.9593629 0.9593629 1.0640779 1.0640779 1.1151683 0.6965185 0.6965185 1.1060951 1.0962871 1.0611042 1.0611042 1.0933592 1.0904017 0.8067417 0.8067417 0.3716202 0.9986883 0.8041712 0.9977147 1.0692299 1.0692299 0.7927556 0.3506050 1.0061108 1.0061108 0.7021788 0.7873992 1.0838613 1.0755153 3.1011998 3.1011998 0.6960761 0.6960761 0.3378437 1.0678891 0.3155496 0.1971615 1.2566840 0.3506050 0.3141829 0.2149875 0.3489172 0.2602274 0.2627590 
AmVs_2     0.3260016 0.3111256 0.3314197 0.2252874 0.2252874 0.4282443 0.2487431 0.2487431 0.4408442 0.4408442 0.2758102 0.4055368 0.4055368 0.2778770 0.2778770 0.2581928 0.4280747 0.2581928 0.4280747 0.2679444 0.2679444 0.4091749 0.4181606 0.3807786 0.3773247 0.3773247 0.2757490 0.2855981 0.0000010 0.0000000 0.2896443 0.2896443 0.2909130 0.2859084 0.2859084 0.3007964 0.2764421 0.2764421 0.2778949 0.2438207 0.2438207 0.2740595 0.2740595 0.2773956 0.2851788 0.2851788 0.4982584 0.3395516 0.3395516 0.3155496 0.3532659 0.1634994 0.3532659 0.1634994 0.2790542 0.2537318 0.3500333 0.3500333 0.3314197 0.3260016 0.6673671 0.6673671 0.2942912 1.1231274 0.6722619 0.6722619 3.4446632 3.4446632 3.1709341 1.0739782 0.7072337 0.9013210 0.7869265 0.7869265 0.7987158 0.7142337 1.2554966 1.0253489 3.1273797 3.1273797 1.0090003 1.4789753 0.8124791 3.2103658 0.7096345 0.7114771 0.7072946 0.7072946 1.0313867 1.0313867 0.3111256 3.2008853 3.0298867 3.2008853 3.0298867 0.7596133 0.7596133 1.0105901 1.0090003 3.1748769 0.3400718 0.9593629 0.9593629 1.0640779 1.0640779 1.1151683 0.6965185 0.6965185 1.1060951 1.0962871 1.0611042 1.0611042 1.0933592 1.0904017 0.8067417 0.8067417 0.3716202 0.9986883 0.8041712 0.9977147 1.0692299 1.0692299 0.7927556 0.3506050 1.0061108 1.0061108 0.7021788 0.7873992 1.0838613 1.0755153 3.1011998 3.1011998 0.6960761 0.6960761 0.3378437 1.0678891 0.3155496 0.1971615 1.2566840 0.3506050 0.3141829 0.2149875 0.3489172 0.2602274 0.2627590 
AmsBJ_3    0.2868289 0.3128638 0.3454170 0.2457444 0.2457444 0.4465869 0.1460166 0.1460166 0.4559014 0.4559014 0.3013390 0.4400276 0.4400276 0.1178230 0.1178230 0.2587755 0.4649916 0.2587755 0.4649916 0.0759021 0.0759021 0.4397680 0.4409337 0.4558968 0.4160460 0.4160460 0.0912826 0.0958052 0.2896443 0.2896443 0.0000000 0.0000010 0.1135047 0.1097520 0.1097520 0.1033535 0.0904206 0.0904206 0.0983553 0.0787988 0.0787988 0.0958850 0.0958850 0.0873086 0.1132854 0.1132854 0.4766757 0.3409476 0.3409476 0.3267663 0.3639413 0.2187000 0.3639413 0.2187000 0.2578954 0.2958369 0.3425172 0.3425172 0.3454170 0.2868289 0.7527091 0.7527091 0.3165386 1.1032854 0.7690662 0.7690662 3.3308345 3.3308345 3.1763855 0.9950121 0.7997428 0.9035889 0.8493113 0.8493113 0.8606982 0.7876863 1.2859825 0.9854195 3.0522301 3.0522301 0.9445533 1.4154653 0.8443799 3.2272540 0.7777353 0.7777200 0.7962824 0.7962824 1.0217803 1.0217803 0.3128638 3.2640540 3.0206705 3.2640540 3.0206705 0.7966888 0.7966888 0.9557344 0.9445533 3.0861243 0.3448707 0.9429609 0.9429609 1.0609260 1.0609260 1.1135476 0.7484753 0.7484753 1.1202807 1.0809779 1.0779544 1.0779544 1.0780402 1.0750949 0.8547762 0.8547762 0.3943356 0.9443381 0.8520615 0.9429839 0.9904226 0.9904226 0.8553639 0.3467811 0.9514797 0.9514797 0.7907548 0.8274940 1.0768326 1.0806323 3.1127876 3.1127876 0.7844119 0.7844119 0.3546013 1.0100102 0.3267663 0.1829099 1.2395150 0.3467811 0.3179733 0.1739054 0.3500589 0.2383923 0.2594329 
AmsBJ_4    0.2868289 0.3128638 0.3454170 0.2457444 0.2457444 0.4465869 0.1460166 0.1460166 0.4559014 0.4559014 0.3013390 0.4400276 0.4400276 0.1178230 0.1178230 0.2587755 0.4649916 0.2587755 0.4649916 0.0759021 0.0759021 0.4397680 0.4409337 0.4558968 0.4160460 0.4160460 0.0912826 0.0958052 0.2896443 0.2896443 0.0000010 0.0000000 0.1135047 0.1097520 0.1097520 0.1033535 0.0904206 0.0904206 0.0983553 0.0787988 0.0787988 0.0958850 0.0958850 0.0873086 0.1132854 0.1132854 0.4766757 0.3409476 0.3409476 0.3267663 0.3639413 0.2187000 0.3639413 0.2187000 0.2578954 0.2958369 0.3425172 0.3425172 0.3454170 0.2868289 0.7527091 0.7527091 0.3165386 1.1032854 0.7690662 0.7690662 3.3308345 3.3308345 3.1763855 0.9950121 0.7997428 0.9035889 0.8493113 0.8493113 0.8606982 0.7876863 1.2859825 0.9854195 3.0522301 3.0522301 0.9445533 1.4154653 0.8443799 3.2272540 0.7777353 0.7777200 0.7962824 0.7962824 1.0217803 1.0217803 0.3128638 3.2640540 3.0206705 3.2640540 3.0206705 0.7966888 0.7966888 0.9557344 0.9445533 3.0861243 0.3448707 0.9429609 0.9429609 1.0609260 1.0609260 1.1135476 0.7484753 0.7484753 1.1202807 1.0809779 1.0779544 1.0779544 1.0780402 1.0750949 0.8547762 0.8547762 0.3943356 0.9443381 0.8520615 0.9429839 0.9904226 0.9904226 0.8553639 0.3467811 0.9514797 0.9514797 0.7907548 0.8274940 1.0768326 1.0806323 3.1127876 3.1127876 0.7844119 0.7844119 0.3546013 1.0100102 0.3267663 0.1829099 1.2395150 0.3467811 0.3179733 0.1739054 0.3500589 0.2383923 0.2594329 
AmsC0_2    0.3392265 0.3397507 0.3775817 0.2527465 0.2527465 0.3932267 0.1275855 0.1275855 0.4826923 0.4826923 0.2897496 0.4108303 0.4108303 0.0138946 0.0138946 0.2693907 0.4385190 0.2693907 0.4385190 0.0729662 0.0729662 0.4196987 0.4256601 0.4380776 0.4227487 0.4227487 0.0577870 0.0624733 0.2909130 0.2909130 0.1135047 0.1135047 0.0000000 0.0103038 0.0103038 0.0771696 0.0878061 0.0878061 0.0957930 0.0657488 0.0657488 0.0581759 0.0581759 0.0539813 0.0172528 0.0172528 0.4861280 0.3758410 0.3758410 0.3643504 0.3733308 0.2334786 0.3733308 0.2334786 0.2583565 0.2807078 0.3320369 0.3320369 0.3775817 0.3392265 0.7283399 0.7283399 0.3152859 1.0240972 0.7568581 0.7568581 3.2839783 3.2839783 3.1254356 0.9170238 0.7875521 0.9070245 0.8112786 0.8112786 0.8222285 0.7792774 1.2186114 0.9663824 2.9970645 2.9970645 0.9873627 1.3481683 0.8332906 3.2798138 0.7763421 0.7844453 0.7841412 0.7841412 1.0402360 1.0402360 0.3397507 3.2624101 3.0403196 3.2624101 3.0403196 0.7574605 0.7574605 0.9882644 0.9873627 3.0762216 0.3512500 0.9465734 0.9465734 0.9717941 0.9717941 1.0341262 0.7472797 0.7472797 1.0529699 0.9944296 0.9905203 0.9905203 0.9915452 0.9887487 0.8145086 0.8145086 0.3874040 0.9765069 0.8122681 0.9755797 0.9124418 0.9124418 0.8172058 0.3534520 0.9838527 0.9838527 0.7786101 0.7898379 0.9741551 0.9770240 3.0161987 3.0161987 0.7722335 0.7722335 0.3540174 0.9935065 0.3643504 0.1889669 1.2310424 0.3534520 0.3336868 0.1851338 0.3574303 0.2307001 0.2700887 
AmsMJ_2    0.3448924 0.3422069 0.3698750 0.2479022 0.2479022 0.3903564 0.1401790 0.1401790 0.4764934 0.4764934 0.2846546 0.4078888 0.4078888 0.0245048 0.0245048 0.2644814 0.4354154 0.2644814 0.4354154 0.0768514 0.0768514 0.4167398 0.4226660 0.4349839 0.4197602 0.4197602 0.0615874 0.0663489 0.2859084 0.2859084 0.1097520 0.1097520 0.0103038 0.0000000 0.0000010 0.0810924 0.0841613 0.0841613 0.0921269 0.0696122 0.0696122 0.0620007 0.0620007 0.0577563 0.0068624 0.0068624 0.4798981 0.3703336 0.3703336 0.3616494 0.3677947 0.2287905 0.3677947 0.2287905 0.2630994 0.2963322 0.3265860 0.3265860 0.3698750 0.3448924 0.7282401 0.7282401 0.3099524 1.0172199 0.7488039 0.7488039 3.2558751 3.2558751 3.0991198 0.9112082 0.7792922 0.8957674 0.7972917 0.7972917 0.8080861 0.7728208 1.2215624 0.9574089 2.9722935 2.9722935 0.9754093 1.3277381 0.8190006 3.2514418 0.7698908 0.7779935 0.7759399 0.7759399 1.0233794 1.0233794 0.3422069 3.2272618 3.0083576 3.2272618 3.0083576 0.7493873 0.7493873 0.9763403 0.9754093 3.0506744 0.3512034 0.9376071 0.9376071 0.9650848 0.9650848 1.0272387 0.7409991 0.7409991 1.0459696 0.9876791 0.9837711 0.9837711 0.9847969 0.9820081 0.8003567 0.8003567 0.3873480 0.9646491 0.7981514 0.9637105 0.9066258 0.9066258 0.8031767 0.3534045 0.9719612 0.9719612 0.7704462 0.7759911 0.9674751 0.9702884 3.0032283 3.0032283 0.7640922 0.7640922 0.3539708 0.9773006 0.3616494 0.1845209 1.2119077 0.3534045 0.3336460 0.1894908 0.3573820 0.2352112 0.2651673 
AmsMJ_3    0.3448924 0.3422069 0.3698750 0.2479022 0.2479022 0.3903564 0.1401790 0.1401790 0.4764934 0.4764934 0.2846546 0.4078888 0.4078888 0.0245048 0.0245048 0.2644814 0.4354154 0.2644814 0.4354154 0.0768514 0.0768514 0.4167398 0.4226660 0.4349839 0.4197602 0.4197602 0.0615874 0.0663489 0.2859084 0.2859084 0.1097520 0.1097520 0.0103038 0.0000010 0.0000000 0.0810924 0.0841613 0.0841613 0.0921269 0.0696122 0.0696122 0.0620007 0.0620007 0.0577563 0.0068624 0.0068624 0.4798981 0.3703336 0.3703336 0.3616494 0.3677947 0.2287905 0.3677947 0.2287905 0.2630994 0.2963322 0.3265860 0.3265860 0.3698750 0.3448924 0.7282401 0.7282401 0.3099524 1.0172199 0.7488039 0.7488039 3.2558751 3.2558751 3.0991198 0.9112082 0.7792922 0.8957674 0.7972917 0.7972917 0.8080861 0.7728208 1.2215624 0.9574089 2.9722935 2.9722935 0.9754093 1.3277381 0.8190006 3.2514418 0.7698908 0.7779935 0.7759399 0.7759399 1.0233794 1.0233794 0.3422069 3.2272618 3.0083576 3.2272618 3.0083576 0.7493873 0.7493873 0.9763403 0.9754093 3.0506744 0.3512034 0.9376071 0.9376071 0.9650848 0.9650848 1.0272387 0.7409991 0.7409991 1.0459696 0.9876791 0.9837711 0.9837711 0.9847969 0.9820081 0.8003567 0.8003567 0.3873480 0.9646491 0.7981514 0.9637105 0.9066258 0.9066258 0.8031767 0.3534045 0.9719612 0.9719612 0.7704462 0.7759911 0.9674751 0.9702884 3.0032283 3.0032283 0.7640922 0.7640922 0.3539708 0.9773006 0.3616494 0.1845209 1.2119077 0.3534045 0.3336460 0.1894908 0.3573820 0.2352112 0.2651673 
AmsTN      0.3285941 0.3489347 0.3934722 0.2504112 0.2504112 0.4327497 0.1459658 0.1459658 0.4610557 0.4610557 0.3113046 0.4396341 0.4396341 0.0775380 0.0775380 0.2782728 0.4571456 0.2782728 0.4571456 0.0570135 0.0570135 0.4340854 0.4401084 0.4617295 0.4450263 0.4450263 0.0387241 0.0504387 0.3007964 0.3007964 0.1033535 0.1033535 0.0771696 0.0810924 0.0810924 0.0000000 0.0796459 0.0796459 0.0875140 0.0681471 0.0681471 0.0617388 0.0617388 0.0350775 0.0809412 0.0809412 0.4764762 0.4046265 0.4046265 0.3606713 0.3696372 0.2447880 0.3696372 0.2447880 0.2502403 0.2734128 0.3435981 0.3435981 0.3934722 0.3285941 0.7625669 0.7625669 0.3340642 1.0521359 0.7586630 0.7586630 3.4317555 3.4317555 3.2159960 0.9707626 0.8079904 0.8959943 0.8062743 0.8062743 0.8170975 0.7705099 1.2420605 0.9866985 3.1096200 3.1096200 0.9907602 1.2986043 0.8067555 3.2799086 0.7676062 0.7756385 0.7913188 0.7913188 1.0320434 1.0320434 0.3489347 3.3840858 3.1769005 3.3840858 3.1769005 0.7537153 0.7537153 1.0093243 0.9907602 3.1971062 0.3567208 0.9699847 0.9699847 1.0084682 1.0084682 1.0611905 0.7370104 0.7370104 1.0696977 1.0294149 1.0251472 1.0251472 1.0248594 1.0220025 0.8098153 0.8098153 0.4137240 0.9973985 0.8076059 0.9964871 0.9661685 0.9661685 0.8121484 0.3602231 1.0048365 1.0048365 0.7857823 0.7910271 1.0038839 1.0070211 3.2536576 3.2536576 0.7794164 0.7794164 0.3661843 0.9897445 0.3606713 0.1917377 1.2132522 0.3602231 0.3623337 0.1919580 0.3689617 0.2321834 0.2795509 
AmsW1_1    0.3307824 0.3267666 0.3517205 0.2428592 0.2428592 0.4352998 0.1157742 0.1157742 0.4921488 0.4921488 0.2848277 0.4366823 0.4366823 0.0963603 0.0963603 0.2666025 0.4684891 0.2666025 0.4684891 0.0602131 0.0602131 0.4465050 0.4413068 0.4536453 0.4306530 0.4306530 0.0677749 0.0685246 0.2764421 0.2764421 0.0904206 0.0904206 0.0878061 0.0841613 0.0841613 0.0796459 0.0000000 0.0000010 0.0067442 0.0312572 0.0312572 0.0753983 0.0753983 0.0639734 0.0840049 0.0840049 0.5113265 0.3665259 0.3665259 0.3441486 0.3772851 0.2321680 0.3772851 0.2321680 0.2503991 0.2889614 0.3436132 0.3436132 0.3517205 0.3307824 0.7218763 0.7218763 0.3268344 1.0385258 0.7219155 0.7219155 3.2304768 3.2304768 3.1107108 0.9451897 0.7692988 0.8380038 0.8370698 0.8370698 0.8376474 0.7315816 1.2440001 0.9517350 2.9466418 2.9466418 0.9485636 1.3967963 0.8587212 3.2558166 0.7287452 0.7366889 0.7533324 0.7533324 0.9993470 0.9993470 0.3267666 3.1980220 3.0306309 3.1980220 3.0306309 0.7499126 0.7499126 0.9359635 0.9485636 3.0379247 0.3536619 0.9153985 0.9153985 0.9996969 0.9996969 1.0518180 0.7141819 0.7141819 1.0606354 1.0204238 1.0162036 1.0162036 1.0159138 1.0130896 0.8608296 0.8608296 0.3916497 0.9455480 0.8581085 0.9446060 0.9406445 0.9406445 0.8533178 0.3469824 0.9526938 0.9526938 0.7480494 0.8297921 0.9952041 0.9982450 2.9813420 2.9813420 0.7418811 0.7418811 0.3486734 0.9942736 0.3441486 0.1763669 1.2150007 0.3469824 0.3363093 0.1910710 0.3477213 0.2327194 0.2672843 
AmsW1_2    0.3307824 0.3267666 0.3517205 0.2428592 0.2428592 0.4352998 0.1157742 0.1157742 0.4921488 0.4921488 0.2848277 0.4366823 0.4366823 0.0963603 0.0963603 0.2666025 0.4684891 0.2666025 0.4684891 0.0602131 0.0602131 0.4465050 0.4413068 0.4536453 0.4306530 0.4306530 0.0677749 0.0685246 0.2764421 0.2764421 0.0904206 0.0904206 0.0878061 0.0841613 0.0841613 0.0796459 0.0000010 0.0000000 0.0067442 0.0312572 0.0312572 0.0753983 0.0753983 0.0639734 0.0840049 0.0840049 0.5113265 0.3665259 0.3665259 0.3441486 0.3772851 0.2321680 0.3772851 0.2321680 0.2503991 0.2889614 0.3436132 0.3436132 0.3517205 0.3307824 0.7218763 0.7218763 0.3268344 1.0385258 0.7219155 0.7219155 3.2304768 3.2304768 3.1107108 0.9451897 0.7692988 0.8380038 0.8370698 0.8370698 0.8376474 0.7315816 1.2440001 0.9517350 2.9466418 2.9466418 0.9485636 1.3967963 0.8587212 3.2558166 0.7287452 0.7366889 0.7533324 0.7533324 0.9993470 0.9993470 0.3267666 3.1980220 3.0306309 3.1980220 3.0306309 0.7499126 0.7499126 0.9359635 0.9485636 3.0379247 0.3536619 0.9153985 0.9153985 0.9996969 0.9996969 1.0518180 0.7141819 0.7141819 1.0606354 1.0204238 1.0162036 1.0162036 1.0159138 1.0130896 0.8608296 0.8608296 0.3916497 0.9455480 0.8581085 0.9446060 0.9406445 0.9406445 0.8533178 0.3469824 0.9526938 0.9526938 0.7480494 0.8297921 0.9952041 0.9982450 2.9813420 2.9813420 0.7418811 0.7418811 0.3486734 0.9942736 0.3441486 0.1763669 1.2150007 0.3469824 0.3363093 0.1910710 0.3477213 0.2327194 0.2672843 
AmsW5_2    0.3323024 0.3379845 0.3632338 0.2529598 0.2529598 0.4482579 0.1202036 0.1202036 0.5055196 0.5055196 0.2955488 0.4495418 0.4495418 0.1045066 0.1045066 0.2724466 0.4817621 0.2724466 0.4817621 0.0677831 0.0677831 0.4592534 0.4540475 0.4530144 0.4432854 0.4432854 0.0754511 0.0762771 0.2778949 0.2778949 0.0983553 0.0983553 0.0957930 0.0921269 0.0921269 0.0875140 0.0067442 0.0067442 0.0000000 0.0384810 0.0384810 0.0831693 0.0831693 0.0715949 0.0919529 0.0919529 0.5194803 0.3781052 0.3781052 0.3506961 0.3891314 0.2419412 0.3891314 0.2419412 0.2605068 0.2950958 0.3431879 0.3431879 0.3632338 0.3323024 0.7324626 0.7324626 0.3381621 1.0366233 0.7082244 0.7082244 3.1965805 3.1965805 3.0782700 0.9435086 0.7619792 0.8417357 0.8480203 0.8480203 0.8486388 0.7303747 1.2244817 0.9638054 2.9164777 2.9164777 0.9389087 1.3939893 0.8699284 3.2213315 0.7275431 0.7354765 0.7393977 0.7393977 1.0120926 1.0120926 0.3379845 3.1642709 3.0045832 3.1642709 3.0045832 0.7406492 0.7406492 0.9264160 0.9389087 3.0066642 0.3604841 0.9273247 0.9273247 0.9978737 0.9978737 1.0498883 0.7004389 0.7004389 1.0586793 1.0185621 1.0143502 1.0143502 1.0140600 1.0112415 0.8721004 0.8721004 0.4037767 0.9359218 0.8693455 0.9349711 0.9389692 0.9389692 0.8643901 0.3585680 0.9430383 0.9430383 0.7341736 0.8407197 0.9933983 0.9964203 2.9507788 2.9507788 0.7280364 0.7280364 0.3553265 0.9919981 0.3506961 0.1854958 1.1957431 0.3585680 0.3475251 0.2004091 0.3593158 0.2424713 0.2731444 
AmsW6_1    0.3093348 0.3049537 0.3320736 0.2205128 0.2205128 0.3941948 0.0961470 0.0961470 0.4573703 0.4573703 0.2624971 0.3910706 0.3910706 0.0740027 0.0740027 0.2483164 0.4212374 0.2483164 0.4212374 0.0494464 0.0494464 0.4146556 0.4157018 0.4027994 0.3936030 0.3936030 0.0569131 0.0612203 0.2438207 0.2438207 0.0787988 0.0787988 0.0657488 0.0696122 0.0696122 0.0681471 0.0312572 0.0312572 0.0384810 0.0000000 0.0000010 0.0568378 0.0568378 0.0531610 0.0694851 0.0694851 0.4817988 0.3478956 0.3478956 0.3302633 0.3453789 0.2050191 0.3453789 0.2050191 0.2220699 0.2542701 0.3158345 0.3158345 0.3320736 0.3093348 0.6972239 0.6972239 0.3001377 1.0385488 0.7070493 0.7070493 3.2700975 3.2700975 3.1100028 0.9347195 0.7490174 0.8054307 0.8290673 0.8290673 0.8402482 0.7165083 1.1987819 0.9261404 2.9080604 2.9080604 0.9164116 1.3732138 0.8362613 3.2734599 0.7136625 0.7216752 0.7331458 0.7331458 0.9845238 0.9845238 0.3049537 3.3040277 3.1282616 3.3040277 3.1282616 0.7240225 0.7240225 0.9174625 0.9164116 3.0547144 0.3327802 0.8927615 0.8927615 0.9970552 0.9970552 1.0532503 0.6952288 0.6952288 1.0608377 1.0216206 1.0160514 1.0160514 1.0170787 1.0142341 0.8256615 0.8256615 0.3732873 0.9062689 0.8230253 0.9052894 0.9301307 0.9301307 0.8350673 0.3291093 0.9133118 0.9133118 0.7279077 0.8047054 0.9925444 0.9955870 3.1028943 3.1028943 0.7217370 0.7217370 0.3311325 0.9765179 0.3302633 0.1560884 1.1630154 0.3291093 0.3197179 0.1611788 0.3288693 0.2042334 0.2489499 
AmsW6_2    0.3093348 0.3049537 0.3320736 0.2205128 0.2205128 0.3941948 0.0961470 0.0961470 0.4573703 0.4573703 0.2624971 0.3910706 0.3910706 0.0740027 0.0740027 0.2483164 0.4212374 0.2483164 0.4212374 0.0494464 0.0494464 0.4146556 0.4157018 0.4027994 0.3936030 0.3936030 0.0569131 0.0612203 0.2438207 0.2438207 0.0787988 0.0787988 0.0657488 0.0696122 0.0696122 0.0681471 0.0312572 0.0312572 0.0384810 0.0000010 0.0000000 0.0568378 0.0568378 0.0531610 0.0694851 0.0694851 0.4817988 0.3478956 0.3478956 0.3302633 0.3453789 0.2050191 0.3453789 0.2050191 0.2220699 0.2542701 0.3158345 0.3158345 0.3320736 0.3093348 0.6972239 0.6972239 0.3001377 1.0385488 0.7070493 0.7070493 3.2700975 3.2700975 3.1100028 0.9347195 0.7490174 0.8054307 0.8290673 0.8290673 0.8402482 0.7165083 1.1987819 0.9261404 2.9080604 2.9080604 0.9164116 1.3732138 0.8362613 3.2734599 0.7136625 0.7216752 0.7331458 0.7331458 0.9845238 0.9845238 0.3049537 3.3040277 3.1282616 3.3040277 3.1282616 0.7240225 0.7240225 0.9174625 0.9164116 3.0547144 0.3327802 0.8927615 0.8927615 0.9970552 0.9970552 1.0532503 0.6952288 0.6952288 1.0608377 1.0216206 1.0160514 1.0160514 1.0170787 1.0142341 0.8256615 0.8256615 0.3732873 0.9062689 0.8230253 0.9052894 0.9301307 0.9301307 0.8350673 0.3291093 0.9133118 0.9133118 0.7279077 0.8047054 0.9925444 0.9955870 3.1028943 3.1028943 0.7217370 0.7217370 0.3311325 0.9765179 0.3302633 0.1560884 1.1630154 0.3291093 0.3197179 0.1611788 0.3288693 0.2042334 0.2489499 
AmsW8_1    0.3168510 0.3199105 0.3596478 0.2391662 0.2391662 0.4072059 0.1185199 0.1185199 0.4692732 0.4692732 0.2985410 0.4378267 0.4378267 0.0627318 0.0627318 0.2558272 0.4642443 0.2558272 0.4642443 0.0499848 0.0499848 0.4275206 0.4323149 0.4455510 0.4263994 0.4263994 0.0463700 0.0542605 0.2740595 0.2740595 0.0958850 0.0958850 0.0581759 0.0620007 0.0620007 0.0617388 0.0753983 0.0753983 0.0831693 0.0568378 0.0568378 0.0000000 0.0000010 0.0426540 0.0618891 0.0618891 0.4670701 0.3649385 0.3649385 0.3464166 0.3773837 0.2229659 0.3773837 0.2229659 0.2690303 0.2743524 0.3222327 0.3222327 0.3596478 0.3168510 0.7469545 0.7469545 0.3057135 1.0255189 0.7505500 0.7505500 3.2702305 3.2702305 3.0069227 0.9345108 0.7865643 0.9093316 0.8105768 0.8105768 0.8214918 0.7533464 1.2375150 0.9845650 2.9413471 2.9413471 1.0045947 1.3058066 0.8110926 3.1826395 0.7504597 0.7584876 0.7831637 0.7831637 1.0243024 1.0243024 0.3199105 3.3225359 3.1278519 3.3225359 3.1278519 0.7422059 0.7422059 1.0115007 1.0045947 3.0450622 0.3462084 0.9542769 0.9542769 0.9843115 0.9843115 1.0472758 0.7385012 0.7385012 1.0668708 1.0071354 1.0009847 1.0009847 1.0042331 1.0014082 0.8148316 0.8148316 0.3855381 0.9995617 0.8122354 0.9986524 0.9299243 0.9299243 0.8164878 0.3291751 1.0070064 1.0070064 0.7776422 0.7883380 0.9798900 0.9828223 3.0655638 3.0655638 0.7712742 0.7712742 0.3352836 1.0021862 0.3464166 0.1805349 1.2231796 0.3291751 0.3370807 0.1711603 0.3459360 0.2453231 0.2569875 
AmsW8_2    0.3168510 0.3199105 0.3596478 0.2391662 0.2391662 0.4072059 0.1185199 0.1185199 0.4692732 0.4692732 0.2985410 0.4378267 0.4378267 0.0627318 0.0627318 0.2558272 0.4642443 0.2558272 0.4642443 0.0499848 0.0499848 0.4275206 0.4323149 0.4455510 0.4263994 0.4263994 0.0463700 0.0542605 0.2740595 0.2740595 0.0958850 0.0958850 0.0581759 0.0620007 0.0620007 0.0617388 0.0753983 0.0753983 0.0831693 0.0568378 0.0568378 0.0000010 0.0000000 0.0426540 0.0618891 0.0618891 0.4670701 0.3649385 0.3649385 0.3464166 0.3773837 0.2229659 0.3773837 0.2229659 0.2690303 0.2743524 0.3222327 0.3222327 0.3596478 0.3168510 0.7469545 0.7469545 0.3057135 1.0255189 0.7505500 0.7505500 3.2702305 3.2702305 3.0069227 0.9345108 0.7865643 0.9093316 0.8105768 0.8105768 0.8214918 0.7533464 1.2375150 0.9845650 2.9413471 2.9413471 1.0045947 1.3058066 0.8110926 3.1826395 0.7504597 0.7584876 0.7831637 0.7831637 1.0243024 1.0243024 0.3199105 3.3225359 3.1278519 3.3225359 3.1278519 0.7422059 0.7422059 1.0115007 1.0045947 3.0450622 0.3462084 0.9542769 0.9542769 0.9843115 0.9843115 1.0472758 0.7385012 0.7385012 1.0668708 1.0071354 1.0009847 1.0009847 1.0042331 1.0014082 0.8148316 0.8148316 0.3855381 0.9995617 0.8122354 0.9986524 0.9299243 0.9299243 0.8164878 0.3291751 1.0070064 1.0070064 0.7776422 0.7883380 0.9798900 0.9828223 3.0655638 3.0655638 0.7712742 0.7712742 0.3352836 1.0021862 0.3464166 0.1805349 1.2231796 0.3291751 0.3370807 0.1711603 0.3459360 0.2453231 0.2569875 
AmsW97     0.3151077 0.3324473 0.3655622 0.2369968 0.2369968 0.4083866 0.1089695 0.1089695 0.4431839 0.4431839 0.2895857 0.4359790 0.4359790 0.0542373 0.0542373 0.2516657 0.4645173 0.2516657 0.4645173 0.0278129 0.0278129 0.4235440 0.4246492 0.4398988 0.4307661 0.4307661 0.0034190 0.0282188 0.2773956 0.2773956 0.0873086 0.0873086 0.0539813 0.0577563 0.0577563 0.0350775 0.0639734 0.0639734 0.0715949 0.0531610 0.0531610 0.0426540 0.0426540 0.0000000 0.0576539 0.0576539 0.4736228 0.3735159 0.3735159 0.3425658 0.3544180 0.2218118 0.3544180 0.2218118 0.2577126 0.2561036 0.3187148 0.3187148 0.3655622 0.3151077 0.7485663 0.7485663 0.3138954 1.0388779 0.7423843 0.7423843 3.3012837 3.3012837 3.1422184 0.9480521 0.7913420 0.8667133 0.8036453 0.8036453 0.8144252 0.7540197 1.2220624 0.9735045 3.0104799 3.0104799 0.9385679 1.3064708 0.8111183 3.2188882 0.7511226 0.7591775 0.7748152 0.7748152 1.0353741 1.0353741 0.3324473 3.2314299 3.0338646 3.2314299 3.0338646 0.7406042 0.7406042 0.9564611 0.9385679 3.0961729 0.3369978 0.9478850 0.9478850 0.9932677 0.9932677 1.0491654 0.7208746 0.7208746 1.0566878 1.0160941 1.0121719 1.0121719 1.0131961 1.0103667 0.8145587 0.8145587 0.3895636 0.9449080 0.8119692 0.9439528 0.9434687 0.9434687 0.8095038 0.3372877 0.9521475 0.9521475 0.7693351 0.7866969 0.9887978 0.9917980 3.0423603 3.0423603 0.7629934 0.7629934 0.3445783 0.9807552 0.3425658 0.1741679 1.1934765 0.3372877 0.3449898 0.1699639 0.3457415 0.2395956 0.2523147 
AmsW9_1    0.3482704 0.3456035 0.3732242 0.2541914 0.2541914 0.3937429 0.1317689 0.1317689 0.4796070 0.4796070 0.2881460 0.4112087 0.4112087 0.0244646 0.0244646 0.2587813 0.4386893 0.2587813 0.4386893 0.0767098 0.0767098 0.4200064 0.4259235 0.4382508 0.4230354 0.4230354 0.0614772 0.0662276 0.2851788 0.2851788 0.1132854 0.1132854 0.0172528 0.0068624 0.0068624 0.0809412 0.0840049 0.0840049 0.0919529 0.0694851 0.0694851 0.0618891 0.0618891 0.0576539 0.0000000 0.0000010 0.4867356 0.3812888 0.3812888 0.3606565 0.3711280 0.2322794 0.3711280 0.2322794 0.2532277 0.2955408 0.3300885 0.3300885 0.3732242 0.3482704 0.7323101 0.7323101 0.3091107 1.0255370 0.7568158 0.7568158 3.2217982 3.2217982 3.0674741 0.9174034 0.7736323 0.9051998 0.8057079 0.8057079 0.8166294 0.7811182 1.2379432 0.9597902 2.9426962 2.9426962 0.9857186 1.3350731 0.8276664 3.2170559 0.7781725 0.7863006 0.7841767 0.7841767 1.0342693 1.0342693 0.3456035 3.1933980 2.9780261 3.1933980 2.9780261 0.7574198 0.7574198 0.9866276 0.9857186 3.0200243 0.3546188 0.9399202 0.9399202 0.9765875 0.9765875 1.0356010 0.7489747 0.7489747 1.0545298 0.9957437 0.9954110 0.9954110 0.9928489 0.9900413 0.8088819 0.8088819 0.3803216 0.9748374 0.8066487 0.9739052 0.9128036 0.9128036 0.8116366 0.3568358 0.9822046 0.9822046 0.7648264 0.7842590 0.9789360 0.9818556 2.9732284 2.9732284 0.7722347 0.7722347 0.3573287 0.9876386 0.3606565 0.1901219 1.2282560 0.3568358 0.3400576 0.1951344 0.3607912 0.2346532 0.2594511 
AmsW9_2    0.3482704 0.3456035 0.3732242 0.2541914 0.2541914 0.3937429 0.1317689 0.1317689 0.4796070 0.4796070 0.2881460 0.4112087 0.4112087 0.0244646 0.0244646 0.2587813 0.4386893 0.2587813 0.4386893 0.0767098 0.0767098 0.4200064 0.4259235 0.4382508 0.4230354 0.4230354 0.0614772 0.0662276 0.2851788 0.2851788 0.1132854 0.1132854 0.0172528 0.0068624 0.0068624 0.0809412 0.0840049 0.0840049 0.0919529 0.0694851 0.0694851 0.0618891 0.0618891 0.0576539 0.0000010 0.0000000 0.4867356 0.3812888 0.3812888 0.3606565 0.3711280 0.2322794 0.3711280 0.2322794 0.2532277 0.2955408 0.3300885 0.3300885 0.3732242 0.3482704 0.7323101 0.7323101 0.3091107 1.0255370 0.7568158 0.7568158 3.2217982 3.2217982 3.0674741 0.9174034 0.7736323 0.9051998 0.8057079 0.8057079 0.8166294 0.7811182 1.2379432 0.9597902 2.9426962 2.9426962 0.9857186 1.3350731 0.8276664 3.2170559 0.7781725 0.7863006 0.7841767 0.7841767 1.0342693 1.0342693 0.3456035 3.1933980 2.9780261 3.1933980 2.9780261 0.7574198 0.7574198 0.9866276 0.9857186 3.0200243 0.3546188 0.9399202 0.9399202 0.9765875 0.9765875 1.0356010 0.7489747 0.7489747 1.0545298 0.9957437 0.9954110 0.9954110 0.9928489 0.9900413 0.8088819 0.8088819 0.3803216 0.9748374 0.8066487 0.9739052 0.9128036 0.9128036 0.8116366 0.3568358 0.9822046 0.9822046 0.7648264 0.7842590 0.9789360 0.9818556 2.9732284 2.9732284 0.7722347 0.7722347 0.3573287 0.9876386 0.3606565 0.1901219 1.2282560 0.3568358 0.3400576 0.1951344 0.3607912 0.2346532 0.2594511 
ApRc       0.4320487 0.4167237 0.4329472 0.4829419 0.4829419 0.6513916 0.4989178 0.4989178 0.6170021 0.6170021 0.4831553 0.6683216 0.6683216 0.4865495 0.4865495 0.4556184 0.6645199 0.4556184 0.6645199 0.4740702 0.4740702 0.5504065 0.5682693 0.6420204 0.5731892 0.5731892 0.4807382 0.4578199 0.4982584 0.4982584 0.4766757 0.4766757 0.4861280 0.4798981 0.4798981 0.4764762 0.5113265 0.5113265 0.5194803 0.4817988 0.4817988 0.4670701 0.4670701 0.4736228 0.4867356 0.4867356 0.0000000 0.4111547 0.4111547 0.3909255 0.5860535 0.4665222 0.5860535 0.4665222 0.5206074 0.5168884 0.4956712 0.4956712 0.4329472 0.4320487 0.8816854 0.8816854 0.4350494 1.0768492 0.8138007 0.8138007 3.8761547 3.8761547 3.6085378 1.0499443 0.8442822 1.0664303 0.8025474 0.8025474 0.8137102 0.8199712 1.2601288 1.0611052 3.5156505 3.5156505 1.0645791 1.2529405 0.8393718 3.7078178 0.8232293 0.8206735 0.8399692 0.8399692 1.0720791 1.0720791 0.4167237 3.6380732 3.4295578 3.6380732 3.4295578 0.9092610 0.9092610 1.0803961 1.0645791 3.5309323 0.5277507 1.0485516 1.0485516 1.0549544 1.0549544 1.0544836 0.8223758 0.8223758 1.0604309 1.0409205 1.0589389 1.0589389 1.0351510 1.0351445 0.8082120 0.8082120 0.5430396 1.0651900 0.8059410 1.0643329 1.0503796 1.0503796 0.8041403 0.5113148 1.0729176 1.0729176 0.8341190 0.7842781 1.0769357 1.0589685 3.5345319 3.5345319 0.8275086 0.8275086 0.5493003 1.0187598 0.3909255 0.4523629 1.2242640 0.5113148 0.3944680 0.4383903 0.5008046 0.4861146 0.4580487 
ApTi       0.2623653 0.2506837 0.2704188 0.3767570 0.3767570 0.5372214 0.3916456 0.3916456 0.5303312 0.5303312 0.3106989 0.4862776 0.4862776 0.3918875 0.3918875 0.3564991 0.5237939 0.3564991 0.5237939 0.3636139 0.3636139 0.4956864 0.4988187 0.4798285 0.4481835 0.4481835 0.3796807 0.3601494 0.3395516 0.3395516 0.3409476 0.3409476 0.3758410 0.3703336 0.3703336 0.4046265 0.3665259 0.3665259 0.3781052 0.3478956 0.3478956 0.3649385 0.3649385 0.3735159 0.3812888 0.3812888 0.4111547 0.0000000 0.0000010 0.2201761 0.4530801 0.3075125 0.4530801 0.3075125 0.4214542 0.3814087 0.3898148 0.3898148 0.2704188 0.2623653 0.7088445 0.7088445 0.2311599 1.1095201 0.7858857 0.7858857 3.5905746 3.5905746 3.4673846 1.0630340 0.8094293 0.9507439 0.8524965 0.8524965 0.8663239 0.7805463 1.1939259 1.0305525 3.4262853 3.4262853 1.0150476 1.4314226 0.8789675 3.5150621 0.7796841 0.7796346 0.8038073 0.8038073 1.0852010 1.0852010 0.2506837 3.3629524 3.1689370 3.3629524 3.1689370 0.8663764 0.8663764 1.0377186 1.0150476 3.4289547 0.3800386 1.0024007 1.0024007 1.0479943 1.0479943 1.1184621 0.7993037 0.7993037 1.1216838 1.0773083 1.0596359 1.0596359 1.0630593 1.0713814 0.8710618 0.8710618 0.3918767 1.0254645 0.8682045 1.0232089 1.0593937 1.0593937 0.8616746 0.3686353 1.0285113 1.0285113 0.7981499 0.8437543 1.0631817 1.0668883 3.2292889 3.2292889 0.7916760 0.7916760 0.3788513 1.0791855 0.2201761 0.2992998 1.1741253 0.3686353 0.1893594 0.2872453 0.3664670 0.3972745 0.3616859 
ApTi_4     0.2623653 0.2506837 0.2704188 0.3767570 0.3767570 0.5372214 0.3916456 0.3916456 0.5303312 0.5303312 0.3106989 0.4862776 0.4862776 0.3918875 0.3918875 0.3564991 0.5237939 0.3564991 0.5237939 0.3636139 0.3636139 0.4956864 0.4988187 0.4798285 0.4481835 0.4481835 0.3796807 0.3601494 0.3395516 0.3395516 0.3409476 0.3409476 0.3758410 0.3703336 0.3703336 0.4046265 0.3665259 0.3665259 0.3781052 0.3478956 0.3478956 0.3649385 0.3649385 0.3735159 0.3812888 0.3812888 0.4111547 0.0000010 0.0000000 0.2201761 0.4530801 0.3075125 0.4530801 0.3075125 0.4214542 0.3814087 0.3898148 0.3898148 0.2704188 0.2623653 0.7088445 0.7088445 0.2311599 1.1095201 0.7858857 0.7858857 3.5905746 3.5905746 3.4673846 1.0630340 0.8094293 0.9507439 0.8524965 0.8524965 0.8663239 0.7805463 1.1939259 1.0305525 3.4262853 3.4262853 1.0150476 1.4314226 0.8789675 3.5150621 0.7796841 0.7796346 0.8038073 0.8038073 1.0852010 1.0852010 0.2506837 3.3629524 3.1689370 3.3629524 3.1689370 0.8663764 0.8663764 1.0377186 1.0150476 3.4289547 0.3800386 1.0024007 1.0024007 1.0479943 1.0479943 1.1184621 0.7993037 0.7993037 1.1216838 1.0773083 1.0596359 1.0596359 1.0630593 1.0713814 0.8710618 0.8710618 0.3918767 1.0254645 0.8682045 1.0232089 1.0593937 1.0593937 0.8616746 0.3686353 1.0285113 1.0285113 0.7981499 0.8437543 1.0631817 1.0668883 3.2292889 3.2292889 0.7916760 0.7916760 0.3788513 1.0791855 0.2201761 0.2992998 1.1741253 0.3686353 0.1893594 0.2872453 0.3664670 0.3972745 0.3616859 
ApsA3_2    0.2113385 0.2197154 0.2231881 0.3666309 0.3666309 0.4821183 0.3341730 0.3341730 0.4585068 0.4585068 0.3128818 0.4516110 0.4516110 0.3666639 0.3666639 0.2949687 0.4738973 0.2949687 0.4738973 0.3386250 0.3386250 0.4274627 0.4389983 0.4452578 0.3994041 0.3994041 0.3485177 0.3201596 0.3155496 0.3155496 0.3267663 0.3267663 0.3643504 0.3616494 0.3616494 0.3606713 0.3441486 0.3441486 0.3506961 0.3302633 0.3302633 0.3464166 0.3464166 0.3425658 0.3606565 0.3606565 0.3909255 0.2201761 0.2201761 0.0000000 0.4010813 0.2900941 0.4010813 0.2900941 0.3682763 0.3402091 0.3281068 0.3281068 0.2231881 0.2113385 0.7183848 0.7183848 0.2045417 1.0282757 0.7181206 0.7181206 3.4367743 3.4367743 3.4220452 0.9926138 0.7630862 0.8875627 0.8444040 0.8444040 0.8579989 0.7450101 1.1238772 0.9291965 3.4132829 3.4132829 0.9638680 1.3420276 0.8685774 3.4383701 0.7421485 0.7480897 0.7450751 0.7450751 1.0804621 1.0804621 0.2197154 3.4245441 3.2556314 3.4245441 3.2556314 0.8430434 0.8430434 0.9661072 0.9638680 3.3040414 0.3377918 0.8866806 0.8866806 0.9910785 0.9910785 1.0393323 0.7462199 0.7462199 1.0465156 1.0066028 1.0022612 1.0022612 1.0081917 1.0221626 0.8670730 0.8670730 0.3330180 0.9544823 0.8646343 0.9535347 0.9890775 0.9890775 0.8506110 0.3014509 0.9617600 0.9617600 0.7397730 0.8276681 1.0055347 1.0047715 3.2678703 3.2678703 0.7335593 0.7335593 0.3426818 1.0689958 0.0000010 0.2991836 1.0797633 0.3014509 0.1642078 0.2742720 0.2882225 0.3525117 0.2998371 
KbArN5     0.4403247 0.4309051 0.4307320 0.3598873 0.3598873 0.2610115 0.3692608 0.3692608 0.2056625 0.2056625 0.3021194 0.2164441 0.2164441 0.3794594 0.3794594 0.3546814 0.2354885 0.3546814 0.2354885 0.3563760 0.3563760 0.1983433 0.1988205 0.2275013 0.1508897 0.1508897 0.3605819 0.3458832 0.3532659 0.3532659 0.3639413 0.3639413 0.3733308 0.3677947 0.3677947 0.3696372 0.3772851 0.3772851 0.3891314 0.3453789 0.3453789 0.3773837 0.3773837 0.3544180 0.3711280 0.3711280 0.5860535 0.4530801 0.4530801 0.4010813 0.0000000 0.3001390 0.0000010 0.3001390 0.3875391 0.3906949 0.3087909 0.3087909 0.4307320 0.4403247 0.7786370 0.7786370 0.4168378 1.0565111 0.7765158 0.7765158 3.3878439 3.3878439 3.2206885 1.1278378 0.8172879 0.9377197 0.8184228 0.8184228 0.8314820 0.8012092 1.2366025 1.0007439 3.4494097 3.4494097 1.0552925 1.3801430 0.8350537 3.2020975 0.8082088 0.7969075 0.8048436 0.8048436 1.1204421 1.1204421 0.4309051 3.1388292 2.8831902 3.1388292 2.8831902 0.8460010 0.8460010 1.0518266 1.0552925 3.1868938 0.3623084 0.9924089 0.9924089 1.0147972 1.0147972 1.0732397 0.7843010 0.7843010 1.0638393 1.0423791 1.0272748 1.0272748 1.0340522 1.0366300 0.8237689 0.8237689 0.3754381 1.0396086 0.8207004 1.0387335 1.1230234 1.1230234 0.8244490 0.3417978 1.0472048 1.0472048 0.7991991 0.8005500 1.0142898 1.0126721 3.0784090 3.0784090 0.7927428 0.7927428 0.3776839 1.1046453 0.4010813 0.2898582 1.2209009 0.3417978 0.4192242 0.3116362 0.3217976 0.3812882 0.3598588 
KbAr_1     0.2521391 0.2626763 0.2497810 0.2145524 0.2145524 0.4050980 0.2139342 0.2139342 0.3832613 0.3832613 0.2554654 0.3862890 0.3862890 0.2347336 0.2347336 0.2272456 0.4031591 0.2272456 0.4031591 0.1995882 0.1995882 0.3627960 0.3675095 0.3729399 0.3393531 0.3393531 0.2213530 0.2389074 0.1634994 0.1634994 0.2187000 0.2187000 0.2334786 0.2287905 0.2287905 0.2447880 0.2321680 0.2321680 0.2419412 0.2050191 0.2050191 0.2229659 0.2229659 0.2218118 0.2322794 0.2322794 0.4665222 0.3075125 0.3075125 0.2900941 0.3001390 0.0000000 0.3001390 0.0000010 0.2639202 0.2548066 0.2863160 0.2863160 0.2497810 0.2521391 0.6791901 0.6791901 0.2800654 1.0921864 0.6627040 0.6627040 3.3439553 3.3439553 3.0685373 0.9950317 0.7123443 0.9122804 0.7665865 0.7665865 0.7781470 0.7064595 1.2551703 1.0031304 3.1375849 3.1375849 0.9922897 1.3246921 0.7451646 3.0805139 0.7037283 0.7074687 0.6970557 0.6970557 1.0687637 1.0687637 0.2626763 3.2760081 3.0353262 3.2760081 3.0353262 0.7450299 0.7450299 0.9950114 0.9922897 3.1384745 0.3098524 0.9512318 0.9512318 1.0496419 1.0496419 1.0929122 0.6960396 0.6960396 1.0747855 1.0554171 1.0632467 1.0632467 1.0713629 1.0496140 0.7629877 0.7629877 0.3189201 0.9831645 0.7605373 0.9822395 0.9904048 0.9904048 0.7723572 0.2958093 0.9905620 0.9905620 0.6920348 0.7549450 1.0530127 1.0446332 3.1255092 3.1255092 0.6860146 0.6860146 0.3165962 1.0832474 0.2900941 0.1932295 1.2447206 0.2958093 0.2787324 0.1795134 0.2983361 0.2350909 0.2317459 
KbAr_2     0.4403247 0.4309051 0.4307320 0.3598873 0.3598873 0.2610115 0.3692608 0.3692608 0.2056625 0.2056625 0.3021194 0.2164441 0.2164441 0.3794594 0.3794594 0.3546814 0.2354885 0.3546814 0.2354885 0.3563760 0.3563760 0.1983433 0.1988205 0.2275013 0.1508897 0.1508897 0.3605819 0.3458832 0.3532659 0.3532659 0.3639413 0.3639413 0.3733308 0.3677947 0.3677947 0.3696372 0.3772851 0.3772851 0.3891314 0.3453789 0.3453789 0.3773837 0.3773837 0.3544180 0.3711280 0.3711280 0.5860535 0.4530801 0.4530801 0.4010813 0.0000010 0.3001390 0.0000000 0.3001390 0.3875391 0.3906949 0.3087909 0.3087909 0.4307320 0.4403247 0.7786370 0.7786370 0.4168378 1.0565111 0.7765158 0.7765158 3.3878439 3.3878439 3.2206885 1.1278378 0.8172879 0.9377197 0.8184228 0.8184228 0.8314820 0.8012092 1.2366025 1.0007439 3.4494097 3.4494097 1.0552925 1.3801430 0.8350537 3.2020975 0.8082088 0.7969075 0.8048436 0.8048436 1.1204421 1.1204421 0.4309051 3.1388292 2.8831902 3.1388292 2.8831902 0.8460010 0.8460010 1.0518266 1.0552925 3.1868938 0.3623084 0.9924089 0.9924089 1.0147972 1.0147972 1.0732397 0.7843010 0.7843010 1.0638393 1.0423791 1.0272748 1.0272748 1.0340522 1.0366300 0.8237689 0.8237689 0.3754381 1.0396086 0.8207004 1.0387335 1.1230234 1.1230234 0.8244490 0.3417978 1.0472048 1.0472048 0.7991991 0.8005500 1.0142898 1.0126721 3.0784090 3.0784090 0.7927428 0.7927428 0.3776839 1.1046453 0.4010813 0.2898582 1.2209009 0.3417978 0.4192242 0.3116362 0.3217976 0.3812882 0.3598588 
KbAr_3     0.2521391 0.2626763 0.2497810 0.2145524 0.2145524 0.4050980 0.2139342 0.2139342 0.3832613 0.3832613 0.2554654 0.3862890 0.3862890 0.2347336 0.2347336 0.2272456 0.4031591 0.2272456 0.4031591 0.1995882 0.1995882 0.3627960 0.3675095 0.3729399 0.3393531 0.3393531 0.2213530 0.2389074 0.1634994 0.1634994 0.2187000 0.2187000 0.2334786 0.2287905 0.2287905 0.2447880 0.2321680 0.2321680 0.2419412 0.2050191 0.2050191 0.2229659 0.2229659 0.2218118 0.2322794 0.2322794 0.4665222 0.3075125 0.3075125 0.2900941 0.3001390 0.0000010 0.3001390 0.0000000 0.2639202 0.2548066 0.2863160 0.2863160 0.2497810 0.2521391 0.6791901 0.6791901 0.2800654 1.0921864 0.6627040 0.6627040 3.3439553 3.3439553 3.0685373 0.9950317 0.7123443 0.9122804 0.7665865 0.7665865 0.7781470 0.7064595 1.2551703 1.0031304 3.1375849 3.1375849 0.9922897 1.3246921 0.7451646 3.0805139 0.7037283 0.7074687 0.6970557 0.6970557 1.0687637 1.0687637 0.2626763 3.2760081 3.0353262 3.2760081 3.0353262 0.7450299 0.7450299 0.9950114 0.9922897 3.1384745 0.3098524 0.9512318 0.9512318 1.0496419 1.0496419 1.0929122 0.6960396 0.6960396 1.0747855 1.0554171 1.0632467 1.0632467 1.0713629 1.0496140 0.7629877 0.7629877 0.3189201 0.9831645 0.7605373 0.9822395 0.9904048 0.9904048 0.7723572 0.2958093 0.9905620 0.9905620 0.6920348 0.7549450 1.0530127 1.0446332 3.1255092 3.1255092 0.6860146 0.6860146 0.3165962 1.0832474 0.2900941 0.1932295 1.2447206 0.2958093 0.2787324 0.1795134 0.2983361 0.2350909 0.2317459 
KbPh       0.3849469 0.3871671 0.4039394 0.2988856 0.2988856 0.5093738 0.2503017 0.2503017 0.5306941 0.5306941 0.3365296 0.4968689 0.4968689 0.2599259 0.2599259 0.2651019 0.5258728 0.2651019 0.5258728 0.2658607 0.2658607 0.4681927 0.4779592 0.4996215 0.4436297 0.4436297 0.2630066 0.2619286 0.2790542 0.2790542 0.2578954 0.2578954 0.2583565 0.2630994 0.2630994 0.2502403 0.2503991 0.2503991 0.2605068 0.2220699 0.2220699 0.2690303 0.2690303 0.2577126 0.2532277 0.2532277 0.5206074 0.4214542 0.4214542 0.3682763 0.3875391 0.2639202 0.3875391 0.2639202 0.0000000 0.3014690 0.4001230 0.4001230 0.4039394 0.3849469 0.7312113 0.7312113 0.3682637 1.0427297 0.7467598 0.7467598 3.7273823 3.7273823 3.4231570 0.9571598 0.7681634 0.9434761 0.8358315 0.8358315 0.8489494 0.7892070 1.2860508 1.0627398 3.4142961 3.4142961 1.0598577 1.3730159 0.8350722 3.3873172 0.7862823 0.7943354 0.7690204 0.7690204 1.0864828 1.0864828 0.3871671 3.4814612 3.2492225 3.4814612 3.2492225 0.8150836 0.8150836 1.0626824 1.0598577 3.5284627 0.3983226 1.0064322 1.0064322 1.0226604 1.0226604 1.0576290 0.7752423 0.7752423 1.0621903 1.0260545 1.0434167 1.0434167 1.0215232 1.0186829 0.8401436 0.8401436 0.4205050 1.0362460 0.8378414 1.0353700 0.9726344 0.9726344 0.8418423 0.3907953 1.0438120 1.0438120 0.7602113 0.8184999 1.0437370 1.0431641 3.4003754 3.4003754 0.7674983 0.7674983 0.4046634 1.0986956 0.3682763 0.2233083 1.2884848 0.3907953 0.3840227 0.2098963 0.3753337 0.0534895 0.2696212 
Kus        0.3575015 0.3316925 0.3750591 0.2570544 0.2570544 0.4759550 0.2268006 0.2268006 0.4782519 0.4782519 0.3126378 0.4533135 0.4533135 0.2651036 0.2651036 0.3021189 0.4814015 0.3021189 0.4814015 0.2666030 0.2666030 0.4774676 0.4765016 0.4393603 0.4109978 0.4109978 0.2567478 0.2654153 0.2537318 0.2537318 0.2958369 0.2958369 0.2807078 0.2963322 0.2963322 0.2734128 0.2889614 0.2889614 0.2950958 0.2542701 0.2542701 0.2743524 0.2743524 0.2561036 0.2955408 0.2955408 0.5168884 0.3814087 0.3814087 0.3402091 0.3906949 0.2548066 0.3906949 0.2548066 0.3014690 0.0000000 0.3562705 0.3562705 0.3750591 0.3575015 0.7382355 0.7382355 0.2918355 1.0655499 0.6781355 0.6781355 3.3598646 3.3598646 3.2287806 1.0109174 0.7205694 0.9061859 0.7590950 0.7590950 0.7715837 0.6964126 1.1844948 1.0201635 3.1616819 3.1616819 0.9497744 1.3521285 0.7710515 3.2080944 0.6898447 0.6995050 0.6983897 0.6983897 1.0171165 1.0171165 0.3316925 3.3314120 3.3169619 3.3314120 3.3169619 0.7783212 0.7783212 0.9598310 0.9497744 3.1938722 0.3268923 0.9358546 0.9358546 1.0223401 1.0223401 1.0727606 0.7066703 0.7066703 1.0354199 1.0454707 1.0145791 1.0145791 1.0424585 1.0394852 0.7588749 0.7588749 0.3468248 0.9346451 0.7567265 0.9537522 1.0108626 1.0108626 0.7583039 0.3078638 0.9419748 0.9419748 0.7031764 0.7521599 1.0440772 1.0295394 3.2736243 3.2736243 0.6969872 0.6969872 0.3382170 1.0286602 0.3402091 0.2534477 1.1697390 0.3078638 0.3508892 0.2467718 0.3493431 0.2767122 0.3070436 
NcTr_1     0.3700525 0.3450701 0.3606243 0.3379652 0.3379652 0.4162325 0.3569655 0.3569655 0.3728967 0.3728967 0.3053689 0.4104077 0.4104077 0.3342861 0.3342861 0.3225551 0.4174612 0.3225551 0.4174612 0.3033103 0.3033103 0.3700936 0.3711594 0.4111960 0.3662746 0.3662746 0.3246436 0.3162496 0.3500333 0.3500333 0.3425172 0.3425172 0.3320369 0.3265860 0.3265860 0.3435981 0.3436132 0.3436132 0.3431879 0.3158345 0.3158345 0.3222327 0.3222327 0.3187148 0.3300885 0.3300885 0.4956712 0.3898148 0.3898148 0.3281068 0.3087909 0.2863160 0.3087909 0.2863160 0.4001230 0.3562705 0.0000000 0.0000010 0.3606243 0.3700525 0.6885379 0.6885379 0.3237205 0.9843278 0.7254806 0.7254806 3.3289537 3.3289537 3.2312178 0.9280643 0.7632749 0.9092389 0.8450553 0.8450553 0.8584602 0.7142401 1.1757047 0.9434461 3.2795789 3.2795789 0.9529430 1.2621710 0.8663337 3.1474672 0.7267154 0.7102535 0.7504646 0.7504646 1.0094380 1.0094380 0.3450701 3.2146599 3.0633648 3.2146599 3.0633648 0.8062245 0.8062245 0.9612422 0.9529430 3.3792035 0.2577211 0.9210406 0.9210406 0.9542416 0.9542416 1.0007331 0.7361699 0.7361699 1.0019333 0.9691957 0.9734051 0.9734051 0.9501784 0.9636668 0.8590743 0.8590743 0.2624853 0.9496482 0.8559558 0.9486964 0.9234864 0.9234864 0.8546207 0.2397007 0.9569098 0.9569098 0.7450847 0.8305803 0.9810202 0.9801449 3.2076654 3.2076654 0.7387949 0.7387949 0.2640402 1.0074457 0.3281068 0.2969186 1.1661558 0.2397007 0.3441115 0.3025718 0.2236994 0.3711883 0.3275922 
NcTr_2     0.3700525 0.3450701 0.3606243 0.3379652 0.3379652 0.4162325 0.3569655 0.3569655 0.3728967 0.3728967 0.3053689 0.4104077 0.4104077 0.3342861 0.3342861 0.3225551 0.4174612 0.3225551 0.4174612 0.3033103 0.3033103 0.3700936 0.3711594 0.4111960 0.3662746 0.3662746 0.3246436 0.3162496 0.3500333 0.3500333 0.3425172 0.3425172 0.3320369 0.3265860 0.3265860 0.3435981 0.3436132 0.3436132 0.3431879 0.3158345 0.3158345 0.3222327 0.3222327 0.3187148 0.3300885 0.3300885 0.4956712 0.3898148 0.3898148 0.3281068 0.3087909 0.2863160 0.3087909 0.2863160 0.4001230 0.3562705 0.0000010 0.0000000 0.3606243 0.3700525 0.6885379 0.6885379 0.3237205 0.9843278 0.7254806 0.7254806 3.3289537 3.3289537 3.2312178 0.9280643 0.7632749 0.9092389 0.8450553 0.8450553 0.8584602 0.7142401 1.1757047 0.9434461 3.2795789 3.2795789 0.9529430 1.2621710 0.8663337 3.1474672 0.7267154 0.7102535 0.7504646 0.7504646 1.0094380 1.0094380 0.3450701 3.2146599 3.0633648 3.2146599 3.0633648 0.8062245 0.8062245 0.9612422 0.9529430 3.3792035 0.2577211 0.9210406 0.9210406 0.9542416 0.9542416 1.0007331 0.7361699 0.7361699 1.0019333 0.9691957 0.9734051 0.9734051 0.9501784 0.9636668 0.8590743 0.8590743 0.2624853 0.9496482 0.8559558 0.9486964 0.9234864 0.9234864 0.8546207 0.2397007 0.9569098 0.9569098 0.7450847 0.8305803 0.9810202 0.9801449 3.2076654 3.2076654 0.7387949 0.7387949 0.2640402 1.0074457 0.3281068 0.2969186 1.1661558 0.2397007 0.3441115 0.3025718 0.2236994 0.3711883 0.3275922 
NnCxD5_1   0.1151302 0.2459956 0.0000010 0.3748064 0.3748064 0.5565602 0.3514183 0.3514183 0.5076178 0.5076178 0.3213799 0.5176037 0.5176037 0.3844432 0.3844432 0.3196568 0.5326821 0.3196568 0.5326821 0.3548022 0.3548022 0.4578970 0.4648782 0.4927994 0.4604451 0.4604451 0.3717578 0.3566503 0.3314197 0.3314197 0.3454170 0.3454170 0.3775817 0.3698750 0.3698750 0.3934722 0.3517205 0.3517205 0.3632338 0.3320736 0.3320736 0.3596478 0.3596478 0.3655622 0.3732242 0.3732242 0.4329472 0.2704188 0.2704188 0.2231881 0.4307320 0.2497810 0.4307320 0.2497810 0.4039394 0.3750591 0.3606243 0.3606243 0.0000000 0.1151302 0.7976263 0.7976263 0.2319082 1.1007545 0.7161720 0.7161720 3.5675424 3.5675424 3.6287796 1.0251848 0.7506729 0.9436649 0.9616011 0.9616011 0.9744157 0.7596696 1.2354230 0.9870955 3.5844416 3.5844416 1.0285623 1.4216732 0.9836652 3.5274640 0.7567897 0.7615836 0.7281345 0.7281345 1.0804481 1.0804481 0.2459956 3.5658171 3.3271937 3.5658171 3.3271937 0.8521578 0.8521578 1.0276862 1.0285623 3.5628794 0.3526721 0.9470714 0.9470714 1.0627475 1.0627475 1.1120932 0.7537534 0.7537534 1.1177028 1.0769641 1.0742981 1.0742981 1.0786369 1.0711401 0.9732263 0.9732263 0.3410551 1.0129887 0.9700275 1.0120917 1.0255814 1.0255814 0.9657393 0.3220433 1.0122177 1.0122177 0.7229395 0.9235673 1.0778492 1.0774582 3.5391139 3.5391139 0.7168042 0.7168042 0.3554058 1.0881907 0.2231881 0.3199929 1.2101061 0.3220433 0.2254882 0.2763016 0.3243742 0.3821388 0.3246271 
NnGe       0.0000010 0.2286515 0.1151302 0.3578086 0.3578086 0.5309185 0.3311406 0.3311406 0.4831168 0.4831168 0.3012768 0.5217307 0.5217307 0.3457352 0.3457352 0.3295305 0.5584466 0.3295305 0.5584466 0.3159671 0.3159671 0.4429320 0.4553107 0.5012324 0.4703660 0.4703660 0.3208961 0.2984697 0.3260016 0.3260016 0.2868289 0.2868289 0.3392265 0.3448924 0.3448924 0.3285941 0.3307824 0.3307824 0.3323024 0.3093348 0.3093348 0.3168510 0.3168510 0.3151077 0.3482704 0.3482704 0.4320487 0.2623653 0.2623653 0.2113385 0.4403247 0.2521391 0.4403247 0.2521391 0.3849469 0.3575015 0.3700525 0.3700525 0.1151302 0.0000000 0.7806082 0.7806082 0.1940714 1.1406307 0.7724263 0.7724263 3.5332094 3.5332094 3.4639356 1.0444675 0.8132660 0.9635691 0.9205070 0.9205070 0.9325334 0.8167283 1.2864212 1.0234524 3.4092323 3.4092323 1.0268859 1.3935644 0.9400345 3.4281914 0.8137893 0.8186739 0.7876263 0.7876263 1.0682694 1.0682694 0.2286515 3.5070954 3.2967441 3.5070954 3.2967441 0.9120450 0.9120450 1.0260123 1.0268859 3.3949323 0.3548643 0.9634613 0.9634613 1.0980637 1.0980637 1.1445573 0.8054473 0.8054473 1.1464402 1.1133750 1.1073555 1.1073555 1.1104479 1.1074649 0.9347627 0.9347627 0.3734469 1.0112686 0.9317450 1.0103664 1.0448904 1.0448904 0.9244409 0.3395994 1.0187804 1.0187804 0.7821061 0.8864597 1.1134934 1.1132923 3.4075085 3.4075085 0.7757490 0.7757490 0.3623076 1.0762297 0.2113385 0.3109520 1.2404741 0.3395994 0.2151259 0.2603175 0.3312863 0.3668310 0.3345934 
NnsA5_2    0.7806082 0.7623018 0.7976263 0.6575777 0.6575777 0.8618145 0.6936128 0.6936128 0.7776265 0.7776265 0.6718302 0.8581121 0.8581121 0.7570636 0.7570636 0.6725577 0.8678637 0.6725577 0.8678637 0.7346413 0.7346413 0.8353795 0.8469760 0.8803632 0.8438033 0.8438033 0.7585721 0.7385194 0.6673671 0.6673671 0.7527091 0.7527091 0.7283399 0.7282401 0.7282401 0.7625669 0.7218763 0.7218763 0.7324626 0.6972239 0.6972239 0.7469545 0.7469545 0.7485663 0.7323101 0.7323101 0.8816854 0.7088445 0.7088445 0.7183848 0.7786370 0.6791901 0.7786370 0.6791901 0.7312113 0.7382355 0.6885379 0.6885379 0.7976263 0.7806082 0.0000000 0.0000010 0.7269540 1.0796726 0.8812700 0.8812700 3.3516699 3.3516699 3.2927826 1.1589574 0.9078771 0.9956491 0.8211376 0.8211376 0.8291040 0.8498860 1.2218505 1.1425729 3.3428732 3.3428732 1.2465010 1.3931542 0.8432314 3.4082992 0.8433989 0.8543800 0.8928296 0.8928296 1.1440067 1.1440067 0.7623018 3.5768139 3.3339118 3.5768139 3.3339118 0.9696307 0.9696307 1.2485362 1.2465010 3.3200443 0.7043064 1.1132018 1.1132018 1.0544796 1.0544796 1.0686592 0.8594392 0.8594392 1.0991981 1.0729205 1.0636897 1.0636897 1.0644448 1.0669923 0.8178972 0.8178972 0.7623857 1.1901675 0.8142747 1.2169598 1.1620448 1.1620448 0.8296643 0.7335610 1.1797210 1.1797210 0.8790955 0.8150292 1.0838893 1.1027397 3.2276138 3.2276138 0.8797328 0.8797328 0.7119771 1.2088772 0.7183848 0.6129170 1.2335547 0.7335610 0.6321894 0.6470705 0.7248313 0.7172126 0.6797611 
NnsA5_3    0.7806082 0.7623018 0.7976263 0.6575777 0.6575777 0.8618145 0.6936128 0.6936128 0.7776265 0.7776265 0.6718302 0.8581121 0.8581121 0.7570636 0.7570636 0.6725577 0.8678637 0.6725577 0.8678637 0.7346413 0.7346413 0.8353795 0.8469760 0.8803632 0.8438033 0.8438033 0.7585721 0.7385194 0.6673671 0.6673671 0.7527091 0.7527091 0.7283399 0.7282401 0.7282401 0.7625669 0.7218763 0.7218763 0.7324626 0.6972239 0.6972239 0.7469545 0.7469545 0.7485663 0.7323101 0.7323101 0.8816854 0.7088445 0.7088445 0.7183848 0.7786370 0.6791901 0.7786370 0.6791901 0.7312113 0.7382355 0.6885379 0.6885379 0.7976263 0.7806082 0.0000010 0.0000000 0.7269540 1.0796726 0.8812700 0.8812700 3.3516699 3.3516699 3.2927826 1.1589574 0.9078771 0.9956491 0.8211376 0.8211376 0.8291040 0.8498860 1.2218505 1.1425729 3.3428732 3.3428732 1.2465010 1.3931542 0.8432314 3.4082992 0.8433989 0.8543800 0.8928296 0.8928296 1.1440067 1.1440067 0.7623018 3.5768139 3.3339118 3.5768139 3.3339118 0.9696307 0.9696307 1.2485362 1.2465010 3.3200443 0.7043064 1.1132018 1.1132018 1.0544796 1.0544796 1.0686592 0.8594392 0.8594392 1.0991981 1.0729205 1.0636897 1.0636897 1.0644448 1.0669923 0.8178972 0.8178972 0.7623857 1.1901675 0.8142747 1.2169598 1.1620448 1.1620448 0.8296643 0.7335610 1.1797210 1.1797210 0.8790955 0.8150292 1.0838893 1.1027397 3.2276138 3.2276138 0.8797328 0.8797328 0.7119771 1.2088772 0.7183848 0.6129170 1.2335547 0.7335610 0.6321894 0.6470705 0.7248313 0.7172126 0.6797611 
NnsW4_1    0.1940714 0.2487006 0.2319082 0.3356175 0.3356175 0.4519263 0.3277831 0.3277831 0.4378953 0.4378953 0.2951257 0.4486670 0.4486670 0.3149254 0.3149254 0.3042934 0.4802271 0.3042934 0.4802271 0.3098624 0.3098624 0.4184860 0.4281499 0.4595370 0.4163134 0.4163134 0.3081954 0.2918281 0.2942912 0.2942912 0.3165386 0.3165386 0.3152859 0.3099524 0.3099524 0.3340642 0.3268344 0.3268344 0.3381621 0.3001377 0.3001377 0.3057135 0.3057135 0.3138954 0.3091107 0.3091107 0.4350494 0.2311599 0.2311599 0.2045417 0.4168378 0.2800654 0.4168378 0.2800654 0.3682637 0.2918355 0.3237205 0.3237205 0.2319082 0.1940714 0.7269540 0.7269540 0.0000000 1.0305960 0.7276076 0.7276076 3.5347226 3.5347226 3.3869533 0.9949327 0.7715253 0.9448537 0.8568942 0.8568942 0.8709522 0.7538023 1.1933827 1.0017314 3.3523390 3.3523390 0.9991226 1.3167643 0.8945539 3.4022593 0.7471098 0.7569182 0.7530904 0.7530904 0.9924698 0.9924698 0.2487006 3.2012841 3.2032330 3.2012841 3.2032330 0.8420250 0.8420250 1.0184170 0.9991226 3.4004693 0.3226787 0.9525922 0.9525922 0.9927017 0.9927017 1.0439672 0.7699963 0.7699963 1.0171633 1.0175689 0.9857271 0.9857271 1.0146450 1.0117887 0.8446086 0.8446086 0.3463418 1.0035500 0.8421914 1.0026297 0.9952912 0.9952912 0.8632809 0.3173594 1.0111279 1.0111279 0.7476572 0.8473978 1.0135950 1.0153095 3.2923119 3.2923119 0.7413117 0.7413117 0.3200368 0.9900863 0.2045417 0.2687745 1.1672621 0.3173594 0.2173227 0.2388710 0.3107741 0.3513274 0.3093884 
StAc       1.1406307 1.0385378 1.1007545 1.0570051 1.0570051 1.1238288 1.0825748 1.0825748 1.2000842 1.2000842 0.9836042 1.1905507 1.1905507 1.0529540 1.0529540 1.0042708 1.2208383 1.0042708 1.2208383 1.0473404 1.0473404 1.1226317 1.1181741 1.1389805 1.1182587 1.1182587 1.0503501 1.0461837 1.1231274 1.1231274 1.1032854 1.1032854 1.0240972 1.0172199 1.0172199 1.0521359 1.0385258 1.0385258 1.0366233 1.0385488 1.0385488 1.0255189 1.0255189 1.0388779 1.0255370 1.0255370 1.0768492 1.1095201 1.1095201 1.0282757 1.0565111 1.0921864 1.0565111 1.0921864 1.0427297 1.0655499 0.9843278 0.9843278 1.1007545 1.1406307 1.0796726 1.0796726 1.0305960 0.0000000 0.6246595 0.6246595 3.1868446 3.1868446 3.1065367 0.7345339 0.6652639 0.7061848 0.8643048 0.8643048 0.8771180 0.6087479 0.9234264 0.7077570 3.1451953 3.1451953 0.7225367 0.9406426 0.8747951 3.3011233 0.6085344 0.6001914 0.6557374 0.6557374 0.7246138 0.7246138 1.0385378 3.1210327 2.9300339 3.1210327 2.9300339 0.6527616 0.6527616 0.7214761 0.7225367 3.2618553 1.0221974 0.7195971 0.7195971 0.0688633 0.0688633 0.0354747 0.6206764 0.6206764 0.0700115 0.0316676 0.0647192 0.0647192 0.0316706 0.0317114 0.8731327 0.8731327 1.0068035 0.7133889 0.8778246 0.7212802 0.7312138 0.7312138 0.8697046 0.9779368 0.7147666 0.7147666 0.6479261 0.8616617 0.0725725 0.0733518 3.2202653 3.2202653 0.6449811 0.6449811 1.0067463 0.6951584 1.0282757 1.0128292 0.9182540 0.9779368 0.9911333 1.0077320 0.9806134 0.9843927 1.0131882 
StAfJ3_1   0.7724263 0.7372575 0.7161720 0.7021119 0.7021119 0.9046326 0.7480064 0.7480064 0.9180435 0.9180435 0.6835501 0.9097432 0.9097432 0.7702053 0.7702053 0.7287345 0.8918654 0.7287345 0.8918654 0.7338364 0.7338364 0.8660717 0.8559861 0.8612332 0.8375705 0.8375705 0.7519685 0.7334838 0.6722619 0.6722619 0.7690662 0.7690662 0.7568581 0.7488039 0.7488039 0.7586630 0.7219155 0.7219155 0.7082244 0.7070493 0.7070493 0.7505500 0.7505500 0.7423843 0.7568158 0.7568158 0.8138007 0.7858857 0.7858857 0.7181206 0.7765158 0.6627040 0.7765158 0.6627040 0.7467598 0.6781355 0.7254806 0.7254806 0.7161720 0.7724263 0.8812700 0.8812700 0.7276076 0.6246595 0.0000000 0.0000010 3.1382272 3.1382272 2.9567405 0.7107882 0.0697568 0.6324446 0.6704668 0.6704668 0.6679199 0.0891874 0.9438512 0.6575883 3.1452005 3.1452005 0.6369805 0.9611857 0.6594404 3.2261342 0.0929425 0.0998650 0.0484907 0.0484907 0.6712213 0.6712213 0.7372575 3.2371668 2.9104867 3.2371668 2.9104867 0.2997061 0.2997061 0.6286515 0.6369805 3.0995680 0.7106946 0.6403652 0.6403652 0.5811015 0.5811015 0.6255881 0.1018372 0.1018372 0.6329724 0.6003757 0.6009489 0.6009489 0.6075227 0.5956226 0.6846821 0.6846821 0.7450980 0.6274042 0.6779588 0.6304467 0.7052377 0.7052377 0.6631889 0.6974246 0.6332032 0.6332032 0.0480267 0.6634035 0.5953879 0.5956158 3.0922489 3.0922489 0.0445389 0.0445389 0.7068813 0.6784388 0.7181206 0.6986656 0.9358184 0.6974246 0.7097520 0.6744765 0.7160887 0.7236319 0.7341038 
StAfJ3_2   0.7724263 0.7372575 0.7161720 0.7021119 0.7021119 0.9046326 0.7480064 0.7480064 0.9180435 0.9180435 0.6835501 0.9097432 0.9097432 0.7702053 0.7702053 0.7287345 0.8918654 0.7287345 0.8918654 0.7338364 0.7338364 0.8660717 0.8559861 0.8612332 0.8375705 0.8375705 0.7519685 0.7334838 0.6722619 0.6722619 0.7690662 0.7690662 0.7568581 0.7488039 0.7488039 0.7586630 0.7219155 0.7219155 0.7082244 0.7070493 0.7070493 0.7505500 0.7505500 0.7423843 0.7568158 0.7568158 0.8138007 0.7858857 0.7858857 0.7181206 0.7765158 0.6627040 0.7765158 0.6627040 0.7467598 0.6781355 0.7254806 0.7254806 0.7161720 0.7724263 0.8812700 0.8812700 0.7276076 0.6246595 0.0000010 0.0000000 3.1382272 3.1382272 2.9567405 0.7107882 0.0697568 0.6324446 0.6704668 0.6704668 0.6679199 0.0891874 0.9438512 0.6575883 3.1452005 3.1452005 0.6369805 0.9611857 0.6594404 3.2261342 0.0929425 0.0998650 0.0484907 0.0484907 0.6712213 0.6712213 0.7372575 3.2371668 2.9104867 3.2371668 2.9104867 0.2997061 0.2997061 0.6286515 0.6369805 3.0995680 0.7106946 0.6403652 0.6403652 0.5811015 0.5811015 0.6255881 0.1018372 0.1018372 0.6329724 0.6003757 0.6009489 0.6009489 0.6075227 0.5956226 0.6846821 0.6846821 0.7450980 0.6274042 0.6779588 0.6304467 0.7052377 0.7052377 0.6631889 0.6974246 0.6332032 0.6332032 0.0480267 0.6634035 0.5953879 0.5956158 3.0922489 3.0922489 0.0445389 0.0445389 0.7068813 0.6784388 0.7181206 0.6986656 0.9358184 0.6974246 0.7097520 0.6744765 0.7160887 0.7236319 0.7341038 
StAfa_2    3.5332094 3.3787715 3.5675424 3.3504736 3.3504736 3.4304607 3.3660240 3.3660240 3.2592762 3.2592762 3.2730973 3.3186632 3.3186632 3.3160367 3.3160367 3.4744262 3.3254670 3.4744262 3.3254670 3.3846418 3.3846418 3.2099096 3.2383869 3.2799045 3.2646238 3.2646238 3.3050123 3.4245780 3.4446632 3.4446632 3.3308345 3.3308345 3.2839783 3.2558751 3.2558751 3.4317555 3.2304768 3.2304768 3.1965805 3.2700975 3.2700975 3.2702305 3.2702305 3.3012837 3.2217982 3.2217982 3.8761547 3.5905746 3.5905746 3.4367743 3.3878439 3.3439553 3.3878439 3.3439553 3.7273823 3.3598646 3.3289537 3.3289537 3.5675424 3.5332094 3.3516699 3.3516699 3.5347226 3.1868446 3.1382272 3.1382272 0.0000000 0.0000010 0.2103710 2.8112839 3.1486410 3.0568813 2.9886307 2.9886307 2.9807498 2.8885820 2.8425427 3.0476098 0.2680330 0.2680330 2.8775972 3.0491237 3.0456694 0.2176459 2.9493817 2.9792160 3.1568491 3.1568491 2.8961934 2.8961934 3.3787715 0.3547885 0.3657720 0.3547885 0.3657720 2.9125299 2.9125299 2.7993458 2.8775972 0.1873028 3.3702671 2.8706168 2.8706168 3.1019909 3.1019909 3.1457873 3.0389093 3.0389093 3.1656386 3.1548185 3.1538974 3.1538974 3.1457423 3.1905525 3.0072088 3.0072088 3.5747308 2.8002877 2.9918153 2.8095204 2.8143829 2.8143829 2.9890465 3.4685699 2.8072896 2.8072896 3.1630304 2.9933199 3.1051948 3.1210789 0.2295181 0.2295181 3.1642240 3.1642240 3.3147105 2.8115404 3.4367743 3.2889308 2.8183839 3.4685699 3.2871925 3.3272965 3.3990760 3.4872634 3.4874097 
StAfa_6    3.5332094 3.3787715 3.5675424 3.3504736 3.3504736 3.4304607 3.3660240 3.3660240 3.2592762 3.2592762 3.2730973 3.3186632 3.3186632 3.3160367 3.3160367 3.4744262 3.3254670 3.4744262 3.3254670 3.3846418 3.3846418 3.2099096 3.2383869 3.2799045 3.2646238 3.2646238 3.3050123 3.4245780 3.4446632 3.4446632 3.3308345 3.3308345 3.2839783 3.2558751 3.2558751 3.4317555 3.2304768 3.2304768 3.1965805 3.2700975 3.2700975 3.2702305 3.2702305 3.3012837 3.2217982 3.2217982 3.8761547 3.5905746 3.5905746 3.4367743 3.3878439 3.3439553 3.3878439 3.3439553 3.7273823 3.3598646 3.3289537 3.3289537 3.5675424 3.5332094 3.3516699 3.3516699 3.5347226 3.1868446 3.1382272 3.1382272 0.0000010 0.0000000 0.2103710 2.8112839 3.1486410 3.0568813 2.9886307 2.9886307 2.9807498 2.8885820 2.8425427 3.0476098 0.2680330 0.2680330 2.8775972 3.0491237 3.0456694 0.2176459 2.9493817 2.9792160 3.1568491 3.1568491 2.8961934 2.8961934 3.3787715 0.3547885 0.3657720 0.3547885 0.3657720 2.9125299 2.9125299 2.7993458 2.8775972 0.1873028 3.3702671 2.8706168 2.8706168 3.1019909 3.1019909 3.1457873 3.0389093 3.0389093 3.1656386 3.1548185 3.1538974 3.1538974 3.1457423 3.1905525 3.0072088 3.0072088 3.5747308 2.8002877 2.9918153 2.8095204 2.8143829 2.8143829 2.9890465 3.4685699 2.8072896 2.8072896 3.1630304 2.9933199 3.1051948 3.1210789 0.2295181 0.2295181 3.1642240 3.1642240 3.3147105 2.8115404 3.4367743 3.2889308 2.8183839 3.4685699 3.2871925 3.3272965 3.3990760 3.4872634 3.4874097 
StAn_2     3.4639356 3.1538427 3.6287796 3.1429835 3.1429835 3.3465015 3.1884688 3.1884688 3.0644135 3.0644135 3.1481218 3.3632522 3.3632522 3.1551373 3.1551373 3.0923019 3.3206458 3.0923019 3.3206458 3.1920801 3.1920801 3.0371153 3.0567794 3.1872692 3.0529872 3.0529872 3.1458813 3.2403652 3.1709341 3.1709341 3.1763855 3.1763855 3.1254356 3.0991198 3.0991198 3.2159960 3.1107108 3.1107108 3.0782700 3.1100028 3.1100028 3.0069227 3.0069227 3.1422184 3.0674741 3.0674741 3.6085378 3.4673846 3.4673846 3.4220452 3.2206885 3.0685373 3.2206885 3.0685373 3.4231570 3.2287806 3.2312178 3.2312178 3.6287796 3.4639356 3.2927826 3.2927826 3.3869533 3.1065367 2.9567405 2.9567405 0.2103710 0.2103710 0.0000000 2.7563385 2.9723234 2.8547923 2.8163511 2.8163511 2.8090218 2.7171448 2.6118890 2.9708604 0.2653776 0.2653776 2.8372550 2.9228339 2.7341639 0.1497906 2.7711566 2.7958859 2.9613204 2.9613204 2.8113842 2.8113842 3.1538427 0.3314788 0.3335380 0.3314788 0.3335380 2.7752198 2.7752198 2.8154469 2.8372550 0.2234492 3.2066783 2.8872346 2.8872346 3.0304073 3.0304073 3.0401523 2.7366409 2.7366409 3.0872161 3.0827575 3.0731689 3.0731689 3.0728829 3.1164122 2.8133175 2.8133175 3.3785848 2.7898979 2.7990897 2.8077395 2.7592865 2.7592865 2.8172481 3.2878823 2.7969483 2.7969483 2.9858507 2.7960595 3.0336319 3.0487139 0.1527319 0.1527319 2.9869814 2.9869814 3.1821788 2.7726443 3.4220452 3.0161852 2.5963496 3.2878823 3.3241311 3.0474055 3.2412605 3.1673926 3.1005665 
StAq       1.0444675 1.0016927 1.0251848 0.9749717 0.9749717 1.2394525 1.0027447 1.0027447 1.2278772 1.2278772 0.9308346 1.2431888 1.2431888 0.9231169 0.9231169 0.9703115 1.2984982 0.9703115 1.2984982 0.9591257 0.9591257 1.1340321 1.1329664 1.1888029 1.1429860 1.1429860 0.9596677 0.9396657 1.0739782 1.0739782 0.9950121 0.9950121 0.9170238 0.9112082 0.9112082 0.9707626 0.9451897 0.9451897 0.9435086 0.9347195 0.9347195 0.9345108 0.9345108 0.9480521 0.9174034 0.9174034 1.0499443 1.0630340 1.0630340 0.9926138 1.1278378 0.9950317 1.1278378 0.9950317 0.9571598 1.0109174 0.9280643 0.9280643 1.0251848 1.0444675 1.1589574 1.1589574 0.9949327 0.7345339 0.7107882 0.7107882 2.8112839 2.8112839 2.7563385 0.0000000 0.7359330 0.6762987 0.9325520 0.9325520 0.9290505 0.7034757 0.9966746 0.6467176 2.7733964 2.7733964 0.6351418 0.9479908 0.9240402 2.8180521 0.7065212 0.7080321 0.7422995 0.7422995 0.6927189 0.6927189 1.0016927 2.8016993 2.5751023 2.8016993 2.5751023 0.7291675 0.7291675 0.6383555 0.6351418 2.8812546 1.0428714 0.6424054 0.6424054 0.7322784 0.7322784 0.7105743 0.6894400 0.6894400 0.7721099 0.7158779 0.7672970 0.7672970 0.7166518 0.7109277 0.9165467 0.9165467 1.0386405 0.6356951 0.9084452 0.6157179 0.0068650 0.0068650 0.9241506 1.0009019 0.6354413 0.6354413 0.7340705 0.9032840 0.7311952 0.7181304 2.8079300 2.8079300 0.7309650 0.7309650 1.0272820 0.6335117 0.9926138 0.9416443 0.9841631 1.0009019 0.9770487 0.9438133 1.0048999 0.9596557 0.9789840 
StAua_2    0.8132660 0.7822550 0.7506729 0.7409209 0.7409209 0.9449547 0.7761984 0.7761984 0.9571613 0.9571613 0.7172938 0.9499300 0.9499300 0.8017190 0.8017190 0.7622298 0.9302616 0.7622298 0.9302616 0.7773829 0.7773829 0.9033207 0.8928834 0.8999892 0.8739530 0.8739530 0.8013507 0.7821402 0.7072337 0.7072337 0.7997428 0.7997428 0.7875521 0.7792922 0.7792922 0.8079904 0.7692988 0.7692988 0.7619792 0.7490174 0.7490174 0.7865643 0.7865643 0.7913420 0.7736323 0.7736323 0.8442822 0.8094293 0.8094293 0.7630862 0.8172879 0.7123443 0.8172879 0.7123443 0.7681634 0.7205694 0.7632749 0.7632749 0.7506729 0.8132660 0.9078771 0.9078771 0.7715253 0.6652639 0.0697568 0.0697568 3.1486410 3.1486410 2.9723234 0.7359330 0.0000000 0.6804154 0.6787840 0.6787840 0.6822729 0.1205558 0.9386861 0.6642525 3.1845457 3.1845457 0.6678541 1.0325378 0.6700047 3.2004888 0.1244607 0.1314847 0.0275003 0.0275003 0.6989503 0.6989503 0.7822550 3.2109205 2.9034761 3.2109205 2.9034761 0.3401098 0.3401098 0.6658488 0.6678541 3.1205146 0.7428247 0.6823556 0.6823556 0.6294925 0.6294925 0.6568324 0.1376681 0.1376681 0.6806380 0.6465567 0.6502404 0.6502404 0.6539865 0.6417246 0.6994494 0.6994494 0.7804998 0.6580739 0.6925714 0.6612795 0.7303095 0.7303095 0.6773432 0.7463304 0.6513966 0.6513966 0.0203576 0.6775071 0.6444531 0.6451206 3.1155961 3.1155961 0.0237933 0.0237933 0.7389554 0.6901210 0.7630862 0.7436148 0.9323925 0.7463304 0.7391042 0.7173614 0.7503357 0.7470126 0.7677686 
StAvMA_2   0.9635691 0.9529532 0.9436649 0.8914938 0.8914938 1.1022215 0.8849460 0.8849460 1.0712822 1.0712822 0.8721112 1.1037567 1.1037567 0.9331694 0.9331694 0.8674296 1.1375081 0.8674296 1.1375081 0.8595638 0.8595638 1.0777915 1.0580258 1.0653637 1.0039757 1.0039757 0.8776529 0.8609762 0.9013210 0.9013210 0.9035889 0.9035889 0.9070245 0.8957674 0.8957674 0.8959943 0.8380038 0.8380038 0.8417357 0.8054307 0.8054307 0.9093316 0.9093316 0.8667133 0.9051998 0.9051998 1.0664303 0.9507439 0.9507439 0.8875627 0.9377197 0.9122804 0.9377197 0.9122804 0.9434761 0.9061859 0.9092389 0.9092389 0.9436649 0.9635691 0.9956491 0.9956491 0.9448537 0.7061848 0.6324446 0.6324446 3.0568813 3.0568813 2.8547923 0.6762987 0.6804154 0.0000000 0.8641759 0.8641759 0.8629428 0.6399935 0.9908791 0.3031342 3.1228776 3.1228776 0.3791237 1.0361397 0.8605011 3.0575242 0.6290007 0.6438258 0.6616076 0.6616076 0.4947514 0.4947514 0.9529532 3.0438326 2.9721659 3.0438326 2.9721659 0.6894229 0.6894229 0.3579145 0.3791237 3.0347609 0.8664245 0.3148091 0.3148091 0.6620110 0.6620110 0.7210530 0.6508307 0.6508307 0.7155059 0.6927990 0.6886722 0.6886722 0.6962400 0.6878476 0.8702709 0.8702709 0.9282440 0.3535944 0.8623497 0.3634995 0.6619451 0.6619451 0.8683006 0.8869255 0.3485028 0.3485028 0.6567245 0.8648897 0.6525099 0.6463234 2.9510925 2.9510925 0.6507586 0.6507586 0.8696414 0.4427817 0.8875627 0.8319624 0.9705896 0.8869255 0.8545879 0.8988042 0.8655875 0.9212335 0.8714014 
StCar_1    0.9205070 0.9182858 0.9616011 0.7798776 0.7798776 0.9246592 0.8497278 0.8497278 0.9250072 0.9250072 0.7790320 0.9420979 0.9420979 0.8255716 0.8255716 0.7933266 0.9777226 0.7933266 0.9777226 0.8455304 0.8455304 0.8883774 0.8698408 0.9515788 0.8898942 0.8898942 0.8054749 0.8267106 0.7869265 0.7869265 0.8493113 0.8493113 0.8112786 0.7972917 0.7972917 0.8062743 0.8370698 0.8370698 0.8480203 0.8290673 0.8290673 0.8105768 0.8105768 0.8036453 0.8057079 0.8057079 0.8025474 0.8524965 0.8524965 0.8444040 0.8184228 0.7665865 0.8184228 0.7665865 0.8358315 0.7590950 0.8450553 0.8450553 0.9616011 0.9205070 0.8211376 0.8211376 0.8568942 0.8643048 0.6704668 0.6704668 2.9886307 2.9886307 2.8163511 0.9325520 0.6787840 0.8641759 0.0000000 0.0000010 0.0101733 0.6770373 1.1576611 0.8813120 2.8935339 2.8935339 0.9250851 1.1251893 0.0417997 2.7797650 0.6761411 0.6768554 0.6693867 0.6693867 0.9207982 0.9207982 0.9182858 2.8701604 2.5700382 2.8701604 2.5700382 0.7040687 0.7040687 0.9232807 0.9250851 2.9004131 0.8554987 0.8840638 0.8840638 0.8586416 0.8586416 0.8542167 0.6670056 0.6670056 0.8684120 0.8618987 0.8711920 0.8711920 0.8740213 0.8566539 0.0456522 0.0456522 0.8969572 0.9044758 0.0420659 0.8918408 0.9316132 0.9316132 0.0101327 0.8412314 0.9059727 0.9059727 0.6646074 0.0416499 0.8736657 0.8875172 2.7492038 2.7492038 0.6587908 0.6587908 0.8621655 0.8431347 0.8444040 0.7572732 1.1487448 0.8412314 0.8417964 0.7849162 0.8836199 0.7958035 0.8008255 
StCar_2    0.9205070 0.9182858 0.9616011 0.7798776 0.7798776 0.9246592 0.8497278 0.8497278 0.9250072 0.9250072 0.7790320 0.9420979 0.9420979 0.8255716 0.8255716 0.7933266 0.9777226 0.7933266 0.9777226 0.8455304 0.8455304 0.8883774 0.8698408 0.9515788 0.8898942 0.8898942 0.8054749 0.8267106 0.7869265 0.7869265 0.8493113 0.8493113 0.8112786 0.7972917 0.7972917 0.8062743 0.8370698 0.8370698 0.8480203 0.8290673 0.8290673 0.8105768 0.8105768 0.8036453 0.8057079 0.8057079 0.8025474 0.8524965 0.8524965 0.8444040 0.8184228 0.7665865 0.8184228 0.7665865 0.8358315 0.7590950 0.8450553 0.8450553 0.9616011 0.9205070 0.8211376 0.8211376 0.8568942 0.8643048 0.6704668 0.6704668 2.9886307 2.9886307 2.8163511 0.9325520 0.6787840 0.8641759 0.0000010 0.0000000 0.0101733 0.6770373 1.1576611 0.8813120 2.8935339 2.8935339 0.9250851 1.1251893 0.0417997 2.7797650 0.6761411 0.6768554 0.6693867 0.6693867 0.9207982 0.9207982 0.9182858 2.8701604 2.5700382 2.8701604 2.5700382 0.7040687 0.7040687 0.9232807 0.9250851 2.9004131 0.8554987 0.8840638 0.8840638 0.8586416 0.8586416 0.8542167 0.6670056 0.6670056 0.8684120 0.8618987 0.8711920 0.8711920 0.8740213 0.8566539 0.0456522 0.0456522 0.8969572 0.9044758 0.0420659 0.8918408 0.9316132 0.9316132 0.0101327 0.8412314 0.9059727 0.9059727 0.6646074 0.0416499 0.8736657 0.8875172 2.7492038 2.7492038 0.6587908 0.6587908 0.8621655 0.8431347 0.8444040 0.7572732 1.1487448 0.8412314 0.8417964 0.7849162 0.8836199 0.7958035 0.8008255 
StCar_3    0.9325334 0.9321808 0.9744157 0.7916459 0.7916459 0.9273570 0.8611574 0.8611574 0.9376655 0.9376655 0.7941709 0.9570326 0.9570326 0.8367909 0.8367909 0.8051298 0.9932241 0.8051298 0.9932241 0.8569246 0.8569246 0.9017116 0.8829402 0.9666755 0.9040505 0.9040505 0.8162794 0.8378433 0.7987158 0.7987158 0.8606982 0.8606982 0.8222285 0.8080861 0.8080861 0.8170975 0.8376474 0.8376474 0.8486388 0.8402482 0.8402482 0.8214918 0.8214918 0.8144252 0.8166294 0.8166294 0.8137102 0.8663239 0.8663239 0.8579989 0.8314820 0.7781470 0.8314820 0.7781470 0.8489494 0.7715837 0.8584602 0.8584602 0.9744157 0.9325334 0.8291040 0.8291040 0.8709522 0.8771180 0.6679199 0.6679199 2.9807498 2.9807498 2.8090218 0.9290505 0.6822729 0.8629428 0.0101733 0.0101733 0.0000000 0.6744746 1.1645946 0.8893641 2.8874117 2.8874117 0.9446858 1.1453520 0.0383604 2.7724948 0.6735791 0.6808440 0.6727903 0.6727903 0.9395190 0.9395190 0.9321808 2.8625653 2.5633435 2.8625653 2.5633435 0.7024679 0.7024679 0.9244923 0.9446858 2.8908382 0.8691255 0.8955506 0.8955506 0.8604696 0.8604696 0.8668648 0.6703712 0.6703712 0.8813595 0.8746797 0.8839164 0.8839164 0.8870086 0.8693774 0.0421891 0.0421891 0.9112342 0.9236479 0.0386044 0.9107138 0.9281104 0.9281104 0.0067610 0.8547130 0.9251655 0.9251655 0.6679696 0.0311086 0.8864230 0.9006176 2.7420348 2.7420348 0.6621134 0.6621134 0.8758467 0.8476767 0.8579989 0.7694276 1.1556305 0.8547130 0.8553223 0.7973716 0.8977157 0.8076880 0.8127216 
StCr       0.8167283 0.7291496 0.7596696 0.7333931 0.7333931 0.9254218 0.7576774 0.7576774 0.9200320 0.9200320 0.7256516 0.9315606 0.9315606 0.7870685 0.7870685 0.7378329 0.9329494 0.7378329 0.9329494 0.7420260 0.7420260 0.8891441 0.8788005 0.9065311 0.8336005 0.8336005 0.7637766 0.7449818 0.7142337 0.7142337 0.7876863 0.7876863 0.7792774 0.7728208 0.7728208 0.7705099 0.7315816 0.7315816 0.7303747 0.7165083 0.7165083 0.7533464 0.7533464 0.7540197 0.7811182 0.7811182 0.8199712 0.7805463 0.7805463 0.7450101 0.8012092 0.7064595 0.8012092 0.7064595 0.7892070 0.6964126 0.7142401 0.7142401 0.7596696 0.8167283 0.8498860 0.8498860 0.7538023 0.6087479 0.0891874 0.0891874 2.8885820 2.8885820 2.7171448 0.7034757 0.1205558 0.6399935 0.6770373 0.6770373 0.6744746 0.0000000 0.9320938 0.6630711 2.9662338 2.9662338 0.6074214 0.9226945 0.6704107 2.9473786 0.0133864 0.0134482 0.1094599 0.1094599 0.6074309 0.6074309 0.7291496 3.0387538 2.7191110 3.0387538 2.7191110 0.2981386 0.2981386 0.6154538 0.6074214 2.8441622 0.7134253 0.6419606 0.6419606 0.5650268 0.5650268 0.6144755 0.0699653 0.0699653 0.6127310 0.5840877 0.5846155 0.5846155 0.5783202 0.5793479 0.6947005 0.6947005 0.7499324 0.6078684 0.6878696 0.6108282 0.7051099 0.7051099 0.6696348 0.7013317 0.6136485 0.6136485 0.1084688 0.6644007 0.5791176 0.5792025 2.8246405 2.8246405 0.1047330 0.1047330 0.7032713 0.6274478 0.7450101 0.7252874 0.9091780 0.7013317 0.7089499 0.7104139 0.7184546 0.7542358 0.7432984 
StDa_1     1.2864212 1.2235857 1.2354230 1.2508024 1.2508024 1.3063100 1.2785031 1.2785031 1.3278800 1.3278800 1.2275847 1.2908753 1.2908753 1.2677691 1.2677691 1.2263159 1.3359917 1.2263159 1.3359917 1.2866735 1.2866735 1.2780532 1.2741176 1.2410201 1.2460584 1.2460584 1.2368032 1.2552678 1.2554966 1.2554966 1.2859825 1.2859825 1.2186114 1.2215624 1.2215624 1.2420605 1.2440001 1.2440001 1.2244817 1.1987819 1.1987819 1.2375150 1.2375150 1.2220624 1.2379432 1.2379432 1.2601288 1.1939259 1.1939259 1.1238772 1.2366025 1.2551703 1.2366025 1.2551703 1.2860508 1.1844948 1.1757047 1.1757047 1.2354230 1.2864212 1.2218505 1.2218505 1.1933827 0.9234264 0.9438512 0.9438512 2.8425427 2.8425427 2.6118890 0.9966746 0.9386861 0.9908791 1.1576611 1.1576611 1.1645946 0.9320938 0.0000000 1.0985489 2.7457277 2.7457277 1.0053164 0.7179183 1.1695716 2.6832908 0.9263587 0.9222259 0.9222199 0.9222199 0.9612057 0.9612057 1.2235857 2.7167506 2.6252485 2.7167506 2.6252485 1.0339429 1.0339429 1.0017108 1.0053164 2.8155760 1.1460582 1.0323649 1.0323649 0.9917756 0.9917756 0.9424256 0.9129537 0.9129537 0.9825003 0.9685335 0.9978836 0.9978836 0.9730183 0.9835993 1.1538895 1.1538895 1.2628377 1.0071217 1.1487273 1.0043985 0.9828148 0.9828148 1.1575984 1.2211302 0.9980268 0.9980268 0.9283954 1.1384987 0.9807755 0.9836793 2.6427082 2.6427082 0.9214611 0.9214611 1.2107581 0.8486080 1.1238772 1.1974065 0.0569301 1.2211302 1.0794655 1.1272046 1.2057542 1.1987177 1.2368558 
StDu       1.0234524 1.0427580 0.9870955 0.9720207 0.9720207 1.1740032 0.9973382 0.9973382 1.1651260 1.1651260 0.9724392 1.1542286 1.1542286 0.9944940 0.9944940 1.0127133 1.2159273 1.0127133 1.2159273 0.9520295 0.9520295 1.1035913 1.1110186 1.1903315 1.0942037 1.0942037 0.9853320 0.9509293 1.0253489 1.0253489 0.9854195 0.9854195 0.9663824 0.9574089 0.9574089 0.9866985 0.9517350 0.9517350 0.9638054 0.9261404 0.9261404 0.9845650 0.9845650 0.9735045 0.9597902 0.9597902 1.0611052 1.0305525 1.0305525 0.9291965 1.0007439 1.0031304 1.0007439 1.0031304 1.0627398 1.0201635 0.9434461 0.9434461 0.9870955 1.0234524 1.1425729 1.1425729 1.0017314 0.7077570 0.6575883 0.6575883 3.0476098 3.0476098 2.9708604 0.6467176 0.6642525 0.3031342 0.8813120 0.8813120 0.8893641 0.6630711 1.0985489 0.0000000 2.9823296 2.9823296 0.3861670 1.0855036 0.9064642 3.0813869 0.6631352 0.6674033 0.6736082 0.6736082 0.4545804 0.4545804 1.0427580 2.9047860 2.8573813 2.9047860 2.8573813 0.7622226 0.7622226 0.3642086 0.3861670 3.0394576 0.9978460 0.1747727 0.1747727 0.6502919 0.6502919 0.6935720 0.6648391 0.6648391 0.6867680 0.6661127 0.6647478 0.6647478 0.6695086 0.6612345 0.8831598 0.8831598 1.0165339 0.3635159 0.8792036 0.3570060 0.6367362 0.6367362 0.8731006 1.0132268 0.3585111 0.3585111 0.6626969 0.8833905 0.6368199 0.6305964 3.0888316 3.0888316 0.6629556 0.6629556 0.9964418 0.3995769 0.9291965 0.9447766 1.0690301 1.0132268 0.8798577 0.9768740 0.9770449 1.0350550 1.0215995 
StFo_1     3.4092323 3.1554337 3.5844416 3.1685335 3.1685335 3.3895023 2.9898803 2.9898803 3.1910061 3.1910061 3.1135812 3.2799229 3.2799229 3.0433057 3.0433057 3.1366114 3.2803376 3.1366114 3.2803376 3.0540620 3.0540620 3.2981290 3.3633482 3.1892486 3.2693591 3.2693591 3.0140787 3.1384937 3.1273797 3.1273797 3.0522301 3.0522301 2.9970645 2.9722935 2.9722935 3.1096200 2.9466418 2.9466418 2.9164777 2.9080604 2.9080604 2.9413471 2.9413471 3.0104799 2.9426962 2.9426962 3.5156505 3.4262853 3.4262853 3.4132829 3.4494097 3.1375849 3.4494097 3.1375849 3.4142961 3.1616819 3.2795789 3.2795789 3.5844416 3.4092323 3.3428732 3.3428732 3.3523390 3.1451953 3.1452005 3.1452005 0.2680330 0.2680330 0.2653776 2.7733964 3.1845457 3.1228776 2.8935339 2.8935339 2.8874117 2.9662338 2.7457277 2.9823296 0.0000000 0.0000010 2.9451202 3.0463788 2.9694950 0.2706318 3.0173042 2.9975269 3.1824248 3.1824248 2.9102374 2.9102374 3.1554337 0.2771202 0.2948523 0.2771202 0.2948523 2.9867930 2.9867930 2.8552643 2.9451202 0.2491837 3.2816514 3.0067218 3.0067218 3.0605263 3.0605263 3.0741294 2.9975013 2.9975013 3.1134223 3.1171250 3.1177481 3.1177481 3.1175750 3.1713770 2.8480995 2.8480995 3.4588467 2.8509034 2.8370546 2.8986235 2.7763896 2.7763896 2.8942283 3.3688048 2.8580434 2.8580434 3.1854549 2.8921351 3.0622227 3.0776937 0.2685539 0.2685539 3.1866558 3.1866558 3.2327393 2.7898081 3.4132829 2.9564981 2.6736545 3.3688048 3.3105250 2.9791614 3.3115509 3.1646501 3.1488910 
StFo_2     3.4092323 3.1554337 3.5844416 3.1685335 3.1685335 3.3895023 2.9898803 2.9898803 3.1910061 3.1910061 3.1135812 3.2799229 3.2799229 3.0433057 3.0433057 3.1366114 3.2803376 3.1366114 3.2803376 3.0540620 3.0540620 3.2981290 3.3633482 3.1892486 3.2693591 3.2693591 3.0140787 3.1384937 3.1273797 3.1273797 3.0522301 3.0522301 2.9970645 2.9722935 2.9722935 3.1096200 2.9466418 2.9466418 2.9164777 2.9080604 2.9080604 2.9413471 2.9413471 3.0104799 2.9426962 2.9426962 3.5156505 3.4262853 3.4262853 3.4132829 3.4494097 3.1375849 3.4494097 3.1375849 3.4142961 3.1616819 3.2795789 3.2795789 3.5844416 3.4092323 3.3428732 3.3428732 3.3523390 3.1451953 3.1452005 3.1452005 0.2680330 0.2680330 0.2653776 2.7733964 3.1845457 3.1228776 2.8935339 2.8935339 2.8874117 2.9662338 2.7457277 2.9823296 0.0000010 0.0000000 2.9451202 3.0463788 2.9694950 0.2706318 3.0173042 2.9975269 3.1824248 3.1824248 2.9102374 2.9102374 3.1554337 0.2771202 0.2948523 0.2771202 0.2948523 2.9867930 2.9867930 2.8552643 2.9451202 0.2491837 3.2816514 3.0067218 3.0067218 3.0605263 3.0605263 3.0741294 2.9975013 2.9975013 3.1134223 3.1171250 3.1177481 3.1177481 3.1175750 3.1713770 2.8480995 2.8480995 3.4588467 2.8509034 2.8370546 2.8986235 2.7763896 2.7763896 2.8942283 3.3688048 2.8580434 2.8580434 3.1854549 2.8921351 3.0622227 3.0776937 0.2685539 0.2685539 3.1866558 3.1866558 3.2327393 2.7898081 3.4132829 2.9564981 2.6736545 3.3688048 3.3105250 2.9791614 3.3115509 3.1646501 3.1488910 
StFr_4     1.0268859 1.0536102 1.0285623 0.9754963 0.9754963 1.1775793 0.9637077 0.9637077 1.1564087 1.1564087 1.0000419 1.1293823 1.1293823 0.9984909 0.9984909 0.9923928 1.1351433 0.9923928 1.1351433 0.9448404 0.9448404 1.1158318 1.1007978 1.1010320 1.1092458 1.1092458 0.9502487 0.9336409 1.0090003 1.0090003 0.9445533 0.9445533 0.9873627 0.9754093 0.9754093 0.9907602 0.9485636 0.9485636 0.9389087 0.9164116 0.9164116 1.0045947 1.0045947 0.9385679 0.9857186 0.9857186 1.0645791 1.0150476 1.0150476 0.9638680 1.0552925 0.9922897 1.0552925 0.9922897 1.0598577 0.9497744 0.9529430 0.9529430 1.0285623 1.0268859 1.2465010 1.2465010 0.9991226 0.7225367 0.6369805 0.6369805 2.8775972 2.8775972 2.8372550 0.6351418 0.6678541 0.3791237 0.9250851 0.9250851 0.9446858 0.6074214 1.0053164 0.3861670 2.9451202 2.9451202 0.0000000 1.0054530 0.9260051 3.0425652 0.6031337 0.6166734 0.6629787 0.6629787 0.3973187 0.3973187 1.0536102 2.7898835 2.6615356 2.7898835 2.6615356 0.7693709 0.7693709 0.0313032 0.0000010 2.8475402 0.9851811 0.3809835 0.3809835 0.6771958 0.6771958 0.7178757 0.5776844 0.5776844 0.7249348 0.6829251 0.6929459 0.6929459 0.6665382 0.6779826 0.9397171 0.9397171 1.0119731 0.0242262 0.9313654 0.0207207 0.6403997 0.6403997 0.9237725 0.9753682 0.0277252 0.0277252 0.6581426 0.9215902 0.6974681 0.6914674 2.8314154 2.8314154 0.6522359 0.6522359 0.9681009 0.3444120 0.9638680 0.9484428 0.9747819 0.9753682 0.9448955 1.0091016 1.0038554 1.0335246 0.9952168 
StFu       1.3935644 1.3922863 1.4216732 1.3763054 1.3763054 1.3879251 1.3799241 1.3799241 1.3591283 1.3591283 1.2856383 1.3654799 1.3654799 1.3780974 1.3780974 1.3519341 1.4229542 1.3519341 1.4229542 1.3758286 1.3758286 1.3363273 1.3197761 1.3612700 1.3312733 1.3312733 1.3220343 1.3281613 1.4789753 1.4789753 1.4154653 1.4154653 1.3481683 1.3277381 1.3277381 1.2986043 1.3967963 1.3967963 1.3939893 1.3732138 1.3732138 1.3058066 1.3058066 1.3064708 1.3350731 1.3350731 1.2529405 1.4314226 1.4314226 1.3420276 1.3801430 1.3246921 1.3801430 1.3246921 1.3730159 1.3521285 1.2621710 1.2621710 1.4216732 1.3935644 1.3931542 1.3931542 1.3167643 0.9406426 0.9611857 0.9611857 3.0491237 3.0491237 2.9228339 0.9479908 1.0325378 1.0361397 1.1251893 1.1251893 1.1453520 0.9226945 0.7179183 1.0855036 3.0463788 3.0463788 1.0054530 0.0000000 1.1290138 2.8828760 0.9464060 0.9278175 1.0182810 1.0182810 0.9551330 0.9551330 1.3922863 2.9943043 2.7289243 2.9943043 2.7289243 0.9369857 0.9369857 1.0344085 1.0054530 3.0850853 1.3039602 1.0218965 1.0218965 0.9937895 0.9937895 0.9391042 0.9453967 0.9453967 0.9935614 0.9428976 1.0155577 1.0155577 0.9607482 0.9373564 1.1410608 1.1410608 1.3694673 1.0232343 1.1360663 1.0193296 0.9308196 0.9308196 1.1212784 1.3469573 1.0307022 1.0307022 1.0188937 1.1566373 0.9913246 1.0078797 2.9400851 2.9400851 1.0196532 1.0196532 1.3727723 0.8909718 1.3420276 1.3458234 0.6942541 1.3469573 1.2717050 1.2723343 1.3378468 1.3949701 1.3632506 
StLaN18    0.9400345 0.9208098 0.9836652 0.7788206 0.7788206 0.9543021 0.8767765 0.8767765 0.9471789 0.9471789 0.8050027 0.9566139 0.9566139 0.8481081 0.8481081 0.7704972 0.9809247 0.7704972 0.9809247 0.8539681 0.8539681 0.9016805 0.8877625 0.9754284 0.9046129 0.9046129 0.8129769 0.8345780 0.8124791 0.8124791 0.8443799 0.8443799 0.8332906 0.8190006 0.8190006 0.8067555 0.8587212 0.8587212 0.8699284 0.8362613 0.8362613 0.8110926 0.8110926 0.8111183 0.8276664 0.8276664 0.8393718 0.8789675 0.8789675 0.8685774 0.8350537 0.7451646 0.8350537 0.7451646 0.8350722 0.7710515 0.8663337 0.8663337 0.9836652 0.9400345 0.8432314 0.8432314 0.8945539 0.8747951 0.6594404 0.6594404 3.0456694 3.0456694 2.7341639 0.9240402 0.6700047 0.8605011 0.0417997 0.0417997 0.0383604 0.6704107 1.1695716 0.9064642 2.9694950 2.9694950 0.9260051 1.1290138 0.0000000 2.7993349 0.6695299 0.6767013 0.6607436 0.6607436 0.9563579 0.9563579 0.9208098 2.9111760 2.5922499 2.9111760 2.5922499 0.7119220 0.7119220 0.9273687 0.9260051 2.9460727 0.8608769 0.9082707 0.9082707 0.8684647 0.8684647 0.8674330 0.6570074 0.6570074 0.8786414 0.8720034 0.8811871 0.8811871 0.8842760 0.8667182 0.0494320 0.0494320 0.9380648 0.9151375 0.0458210 0.9023388 0.9231034 0.9231034 0.0310898 0.8819739 0.9166457 0.9166457 0.6560297 0.0525135 0.8836841 0.8977891 2.7949130 2.7949130 0.6502646 0.6502646 0.8856352 0.8647086 0.8685774 0.7746758 1.1810332 0.8819739 0.8468727 0.7864748 0.9085297 0.7845441 0.7779220 
StLtNB     3.4281914 3.2635652 3.5274640 3.1071986 3.1071986 3.2872941 3.1436088 3.1436088 3.1366142 3.1366142 3.1639035 3.3847406 3.3847406 3.3121778 3.3121778 3.0714268 3.3705021 3.0714268 3.3705021 3.2712840 3.2712840 3.1420512 3.0918374 3.2700692 3.0819372 3.0819372 3.2226035 3.3096344 3.2103658 3.2103658 3.2272540 3.2272540 3.2798138 3.2514418 3.2514418 3.2799086 3.2558166 3.2558166 3.2213315 3.2734599 3.2734599 3.1826395 3.1826395 3.2188882 3.2170559 3.2170559 3.7078178 3.5150621 3.5150621 3.4383701 3.2020975 3.0805139 3.2020975 3.0805139 3.3873172 3.2080944 3.1474672 3.1474672 3.5274640 3.4281914 3.4082992 3.4082992 3.4022593 3.3011233 3.2261342 3.2261342 0.2176459 0.2176459 0.1497906 2.8180521 3.2004888 3.0575242 2.7797650 2.7797650 2.7724948 2.9473786 2.6832908 3.0813869 0.2706318 0.2706318 3.0425652 2.8828760 2.7993349 0.0000000 3.0103440 3.0502824 3.1876912 3.1876912 2.9784568 2.9784568 3.2635652 0.3002563 0.3138256 0.3002563 0.3138256 2.9546737 2.9546737 2.9317221 3.0425652 0.2159788 3.0997160 2.9418019 2.9418019 3.2101547 3.2101547 3.2159872 3.0488295 3.0488295 3.2603458 3.2621812 3.2643537 3.2643537 3.2511961 3.2985316 2.7914396 2.7914396 3.3245630 2.9333484 2.7772461 2.9432498 2.7740428 2.7740428 2.7807663 3.2443752 2.9408032 2.9408032 3.2152694 2.7744121 3.2133679 3.2307298 0.1560946 0.1560946 3.2164931 3.2164931 3.1400668 2.8194905 3.4383701 2.9795760 2.7032683 3.2443752 3.3158758 3.0414922 3.2184155 3.1367945 3.0991021 
StMo_1     0.8137893 0.7263101 0.7567897 0.7268444 0.7268444 0.9333575 0.7542270 0.7542270 0.9155617 0.9155617 0.7322983 0.9352310 0.9352310 0.7840954 0.7840954 0.7349780 0.9366296 0.7349780 0.9366296 0.7391268 0.7391268 0.8967295 0.8863136 0.9143069 0.8494362 0.8494362 0.7608640 0.7420939 0.7096345 0.7096345 0.7777353 0.7777353 0.7763421 0.7698908 0.7698908 0.7676062 0.7287452 0.7287452 0.7275431 0.7136625 0.7136625 0.7504597 0.7504597 0.7511226 0.7781725 0.7781725 0.8232293 0.7796841 0.7796841 0.7421485 0.8082088 0.7037283 0.8082088 0.7037283 0.7862823 0.6898447 0.7267154 0.7267154 0.7567897 0.8137893 0.8433989 0.8433989 0.7471098 0.6085344 0.0929425 0.0929425 2.9493817 2.9493817 2.7711566 0.7065212 0.1244607 0.6290007 0.6761411 0.6761411 0.6735791 0.0133864 0.9263587 0.6631352 3.0173042 3.0173042 0.6031337 0.9464060 0.6695299 3.0103440 0.0000000 0.0202787 0.1133317 0.1133317 0.6261843 0.6261843 0.7263101 3.0367811 2.6707201 3.0367811 2.6707201 0.3018382 0.3018382 0.6102396 0.6031337 2.9117780 0.7181160 0.6310356 0.6310356 0.5647823 0.5647823 0.6143855 0.0702334 0.0702334 0.6120324 0.5838357 0.5843893 0.5843893 0.5836137 0.5790881 0.6937771 0.6937771 0.7566429 0.6026930 0.6869548 0.6053433 0.7081607 0.7081607 0.6687517 0.7077700 0.6084701 0.6084701 0.1123097 0.6634403 0.5788860 0.5789690 2.8840032 2.8840032 0.1085627 0.1085627 0.7079169 0.6393336 0.7421485 0.7124256 0.9159974 0.7077700 0.7120328 0.7039841 0.7249732 0.7513603 0.7404364 
StPo       0.8186739 0.7348018 0.7615836 0.7309263 0.7309263 0.9263340 0.7627887 0.7627887 0.9132344 0.9132344 0.7287439 0.9225221 0.9225221 0.7922861 0.7922861 0.7429560 0.9238905 0.7429560 0.9238905 0.7472180 0.7472180 0.8900409 0.8796975 0.9074371 0.8395742 0.8395742 0.7689388 0.7501458 0.7114771 0.7114771 0.7777200 0.7777200 0.7844453 0.7779935 0.7779935 0.7756385 0.7366889 0.7366889 0.7354765 0.7216752 0.7216752 0.7584876 0.7584876 0.7591775 0.7863006 0.7863006 0.8206735 0.7796346 0.7796346 0.7480897 0.7969075 0.7074687 0.7969075 0.7074687 0.7943354 0.6995050 0.7102535 0.7102535 0.7615836 0.8186739 0.8543800 0.8543800 0.7569182 0.6001914 0.0998650 0.0998650 2.9792160 2.9792160 2.7958859 0.7080321 0.1314847 0.6438258 0.6768554 0.6768554 0.6808440 0.0134482 0.9222259 0.6674033 2.9975269 2.9975269 0.6166734 0.9278175 0.6767013 3.0502824 0.0202787 0.0000000 0.1203550 0.1203550 0.6174884 0.6174884 0.7348018 3.0471903 2.6581694 3.0471903 2.6581694 0.3042757 0.3042757 0.6239463 0.6166734 2.9334714 0.7193411 0.6415865 0.6415865 0.5614801 0.5614801 0.6058920 0.0736081 0.0736081 0.6041114 0.5756863 0.5810040 0.5810040 0.5699307 0.5709532 0.7011528 0.7011528 0.7578181 0.6162704 0.6942966 0.6189819 0.7096755 0.7096755 0.6759471 0.7054618 0.6220765 0.6220765 0.1192834 0.6706719 0.5755221 0.5755755 2.9071183 2.9071183 0.1155362 0.1155362 0.7091563 0.6295979 0.7480897 0.7325720 0.9035169 0.7054618 0.7167060 0.7175101 0.7261873 0.7593542 0.7484197 
StRi1      0.7876263 0.7629482 0.7281345 0.7278680 0.7278680 0.9310159 0.7736118 0.7736118 0.9432417 0.9432417 0.6957761 0.9360390 0.9360390 0.7981551 0.7981551 0.7566434 0.9165614 0.7566434 0.9165614 0.7609525 0.7609525 0.8723145 0.8621725 0.8865527 0.8500495 0.8500495 0.7846674 0.7657274 0.7072946 0.7072946 0.7962824 0.7962824 0.7841412 0.7759399 0.7759399 0.7913188 0.7533324 0.7533324 0.7393977 0.7331458 0.7331458 0.7831637 0.7831637 0.7748152 0.7841767 0.7841767 0.8399692 0.8038073 0.8038073 0.7450751 0.8048436 0.6970557 0.8048436 0.6970557 0.7690204 0.6983897 0.7504646 0.7504646 0.7281345 0.7876263 0.8928296 0.8928296 0.7530904 0.6557374 0.0484907 0.0484907 3.1568491 3.1568491 2.9613204 0.7422995 0.0275003 0.6616076 0.6693867 0.6693867 0.6727903 0.1094599 0.9222199 0.6736082 3.1824248 3.1824248 0.6629787 1.0182810 0.6607436 3.1876912 0.1133317 0.1203550 0.0000000 0.0000010 0.7022542 0.7022542 0.7629482 3.2146440 2.8924057 3.2146440 2.8924057 0.3367882 0.3367882 0.6609445 0.6629787 3.1154014 0.7345854 0.6919591 0.6919591 0.6173567 0.6173567 0.6473892 0.1223850 0.1223850 0.6709760 0.6372219 0.6378982 0.6378982 0.6445888 0.6324096 0.6897784 0.6897784 0.7720937 0.6531659 0.6829690 0.6563664 0.7366768 0.7366768 0.6679680 0.7249106 0.6464669 0.6464669 0.0067627 0.6681666 0.6321628 0.6327195 3.1035093 3.1035093 0.0033770 0.0033770 0.7307194 0.6869368 0.7450751 0.7276950 0.9141188 0.7249106 0.7292769 0.7019815 0.7287967 0.7344004 0.7621428 
StRiR_1    0.7876263 0.7629482 0.7281345 0.7278680 0.7278680 0.9310159 0.7736118 0.7736118 0.9432417 0.9432417 0.6957761 0.9360390 0.9360390 0.7981551 0.7981551 0.7566434 0.9165614 0.7566434 0.9165614 0.7609525 0.7609525 0.8723145 0.8621725 0.8865527 0.8500495 0.8500495 0.7846674 0.7657274 0.7072946 0.7072946 0.7962824 0.7962824 0.7841412 0.7759399 0.7759399 0.7913188 0.7533324 0.7533324 0.7393977 0.7331458 0.7331458 0.7831637 0.7831637 0.7748152 0.7841767 0.7841767 0.8399692 0.8038073 0.8038073 0.7450751 0.8048436 0.6970557 0.8048436 0.6970557 0.7690204 0.6983897 0.7504646 0.7504646 0.7281345 0.7876263 0.8928296 0.8928296 0.7530904 0.6557374 0.0484907 0.0484907 3.1568491 3.1568491 2.9613204 0.7422995 0.0275003 0.6616076 0.6693867 0.6693867 0.6727903 0.1094599 0.9222199 0.6736082 3.1824248 3.1824248 0.6629787 1.0182810 0.6607436 3.1876912 0.1133317 0.1203550 0.0000010 0.0000000 0.7022542 0.7022542 0.7629482 3.2146440 2.8924057 3.2146440 2.8924057 0.3367882 0.3367882 0.6609445 0.6629787 3.1154014 0.7345854 0.6919591 0.6919591 0.6173567 0.6173567 0.6473892 0.1223850 0.1223850 0.6709760 0.6372219 0.6378982 0.6378982 0.6445888 0.6324096 0.6897784 0.6897784 0.7720937 0.6531659 0.6829690 0.6563664 0.7366768 0.7366768 0.6679680 0.7249106 0.6464669 0.6464669 0.0067627 0.6681666 0.6321628 0.6327195 3.1035093 3.1035093 0.0033770 0.0033770 0.7307194 0.6869368 0.7450751 0.7276950 0.9141188 0.7249106 0.7292769 0.7019815 0.7287967 0.7344004 0.7621428 
StSe_1     1.0682694 1.0898506 1.0804481 1.0048726 1.0048726 1.3174316 1.0259770 1.0259770 1.1995933 1.1995933 1.0122314 1.2369104 1.2369104 1.0495043 1.0495043 1.0413027 1.2504328 1.0413027 1.2504328 0.9995972 0.9995972 1.1887376 1.1779413 1.2310713 1.1355103 1.1355103 1.0480320 1.0099868 1.0313867 1.0313867 1.0217803 1.0217803 1.0402360 1.0233794 1.0233794 1.0320434 0.9993470 0.9993470 1.0120926 0.9845238 0.9845238 1.0243024 1.0243024 1.0353741 1.0342693 1.0342693 1.0720791 1.0852010 1.0852010 1.0804621 1.1204421 1.0687637 1.1204421 1.0687637 1.0864828 1.0171165 1.0094380 1.0094380 1.0804481 1.0682694 1.1440067 1.1440067 0.9924698 0.7246138 0.6712213 0.6712213 2.8961934 2.8961934 2.8113842 0.6927189 0.6989503 0.4947514 0.9207982 0.9207982 0.9395190 0.6074309 0.9612057 0.4545804 2.9102374 2.9102374 0.3973187 0.9551330 0.9563579 2.9784568 0.6261843 0.6174884 0.7022542 0.7022542 0.0000000 0.0000010 1.0898506 2.7678496 2.6969825 2.7678496 2.6969825 0.7668368 0.7668368 0.3974477 0.3973187 2.8405527 1.0563765 0.4927844 0.4927844 0.6853396 0.6853396 0.7312005 0.6184657 0.6184657 0.7288389 0.6996047 0.7007852 0.7007852 0.6970689 0.6947722 0.9501920 0.9501920 1.0558394 0.3851901 0.9417848 0.3843795 0.6909488 0.6909488 0.9220449 1.0203989 0.3901143 0.3901143 0.6972405 0.9170423 0.7035978 0.7014372 2.8295872 2.8295872 0.6912454 0.6912454 1.0322333 0.1610645 1.0804621 0.9471661 0.9158381 1.0203989 1.0039876 1.0392867 1.0230180 1.0514758 1.0504932 
StSe_2     1.0682694 1.0898506 1.0804481 1.0048726 1.0048726 1.3174316 1.0259770 1.0259770 1.1995933 1.1995933 1.0122314 1.2369104 1.2369104 1.0495043 1.0495043 1.0413027 1.2504328 1.0413027 1.2504328 0.9995972 0.9995972 1.1887376 1.1779413 1.2310713 1.1355103 1.1355103 1.0480320 1.0099868 1.0313867 1.0313867 1.0217803 1.0217803 1.0402360 1.0233794 1.0233794 1.0320434 0.9993470 0.9993470 1.0120926 0.9845238 0.9845238 1.0243024 1.0243024 1.0353741 1.0342693 1.0342693 1.0720791 1.0852010 1.0852010 1.0804621 1.1204421 1.0687637 1.1204421 1.0687637 1.0864828 1.0171165 1.0094380 1.0094380 1.0804481 1.0682694 1.1440067 1.1440067 0.9924698 0.7246138 0.6712213 0.6712213 2.8961934 2.8961934 2.8113842 0.6927189 0.6989503 0.4947514 0.9207982 0.9207982 0.9395190 0.6074309 0.9612057 0.4545804 2.9102374 2.9102374 0.3973187 0.9551330 0.9563579 2.9784568 0.6261843 0.6174884 0.7022542 0.7022542 0.0000010 0.0000000 1.0898506 2.7678496 2.6969825 2.7678496 2.6969825 0.7668368 0.7668368 0.3974477 0.3973187 2.8405527 1.0563765 0.4927844 0.4927844 0.6853396 0.6853396 0.7312005 0.6184657 0.6184657 0.7288389 0.6996047 0.7007852 0.7007852 0.6970689 0.6947722 0.9501920 0.9501920 1.0558394 0.3851901 0.9417848 0.3843795 0.6909488 0.6909488 0.9220449 1.0203989 0.3901143 0.3901143 0.6972405 0.9170423 0.7035978 0.7014372 2.8295872 2.8295872 0.6912454 0.6912454 1.0322333 0.1610645 1.0804621 0.9471661 0.9158381 1.0203989 1.0039876 1.0392867 1.0230180 1.0514758 1.0504932 
StTo       0.2286515 0.0000010 0.2459956 0.3571372 0.3571372 0.5220282 0.3246775 0.3246775 0.4884327 0.4884327 0.3110725 0.4854012 0.4854012 0.3454302 0.3454302 0.2911922 0.5051316 0.2911922 0.5051316 0.3268715 0.3268715 0.4544292 0.4717217 0.4715093 0.4246063 0.4246063 0.3383535 0.3125016 0.3111256 0.3111256 0.3128638 0.3128638 0.3397507 0.3422069 0.3422069 0.3489347 0.3267666 0.3267666 0.3379845 0.3049537 0.3049537 0.3199105 0.3199105 0.3324473 0.3456035 0.3456035 0.4167237 0.2506837 0.2506837 0.2197154 0.4309051 0.2626763 0.4309051 0.2626763 0.3871671 0.3316925 0.3450701 0.3450701 0.2459956 0.2286515 0.7623018 0.7623018 0.2487006 1.0385378 0.7372575 0.7372575 3.3787715 3.3787715 3.1538427 1.0016927 0.7822550 0.9529532 0.9182858 0.9182858 0.9321808 0.7291496 1.2235857 1.0427580 3.1554337 3.1554337 1.0536102 1.3922863 0.9208098 3.2635652 0.7263101 0.7348018 0.7629482 0.7629482 1.0898506 1.0898506 0.0000000 3.1683326 3.0836177 3.1683326 3.0836177 0.8019040 0.8019040 1.0586459 1.0536102 3.1530740 0.3751271 0.9812120 0.9812120 1.0019744 1.0019744 1.0531494 0.7418508 0.7418508 1.0493630 1.0200569 1.0174911 1.0174911 1.0171615 1.0143308 0.9036290 0.9036290 0.3829014 1.0462978 0.9010946 1.0454224 0.9981622 0.9981622 0.9248009 0.3639632 1.0539715 1.0539715 0.7575468 0.8918607 1.0186052 1.0179054 3.1160717 3.1160717 0.7512654 0.7512654 0.3850715 1.1282088 0.2197154 0.2939960 1.1984118 0.3639632 0.2158105 0.2956595 0.3456549 0.3397415 0.2960515 
StVe_1     3.5070954 3.1683326 3.5658171 3.3263407 3.3263407 3.2534781 3.2590301 3.2590301 3.0119548 3.0119548 3.1381850 3.1546795 3.1546795 3.2148971 3.2148971 3.2763812 3.1600566 3.2763812 3.1600566 3.2623185 3.2623185 3.0554720 2.9993673 3.1145563 3.0468293 3.0468293 3.2351428 3.2793742 3.2008853 3.2008853 3.2640540 3.2640540 3.2624101 3.2272618 3.2272618 3.3840858 3.1980220 3.1980220 3.1642709 3.3040277 3.3040277 3.3225359 3.3225359 3.2314299 3.1933980 3.1933980 3.6380732 3.3629524 3.3629524 3.4245441 3.1388292 3.2760081 3.1388292 3.2760081 3.4814612 3.3314120 3.2146599 3.2146599 3.5658171 3.5070954 3.5768139 3.5768139 3.2012841 3.1210327 3.2371668 3.2371668 0.3547885 0.3547885 0.3314788 2.8016993 3.2109205 3.0438326 2.8701604 2.8701604 2.8625653 3.0387538 2.7167506 2.9047860 0.2771202 0.2771202 2.7898835 2.9943043 2.9111760 0.3002563 3.0367811 3.0471903 3.2146440 3.2146440 2.7678496 2.7678496 3.1683326 0.0000000 0.1111522 0.0000010 0.1111522 2.9602956 2.9602956 2.7560722 2.7898835 0.3253577 3.1846646 3.0227770 3.0227770 3.0463349 3.0463349 3.0463494 3.0498572 3.0498572 3.0911350 3.0891316 3.1015790 3.1015790 3.0787612 3.1229247 2.8049465 2.8049465 3.3258648 2.7568213 2.7905619 2.7976640 2.7515795 2.7515795 2.8709213 3.2051762 2.7638118 2.7638118 3.2424684 2.8894962 3.0495619 3.0648543 0.2659189 0.2659189 3.2436976 3.2436976 3.1401020 2.6183779 3.4245441 2.9636578 2.8664551 3.2051762 3.4039261 3.0249240 3.2228495 3.2369967 3.2411425 
StVe_3     3.2967441 3.0836177 3.3271937 3.2644433 3.2644433 3.1091007 3.1597921 3.1597921 2.8587568 2.8587568 2.9506810 2.9782859 2.9782859 2.9971916 2.9971916 3.0159865 2.9660138 3.0159865 2.9660138 3.1067069 3.1067069 2.7936356 2.7833056 2.8927842 2.9034994 2.9034994 3.0374908 3.1166536 3.0298867 3.0298867 3.0206705 3.0206705 3.0403196 3.0083576 3.0083576 3.1769005 3.0306309 3.0306309 3.0045832 3.1282616 3.1282616 3.1278519 3.1278519 3.0338646 2.9780261 2.9780261 3.4295578 3.1689370 3.1689370 3.2556314 2.8831902 3.0353262 2.8831902 3.0353262 3.2492225 3.3169619 3.0633648 3.0633648 3.3271937 3.2967441 3.3339118 3.3339118 3.2032330 2.9300339 2.9104867 2.9104867 0.3657720 0.3657720 0.3335380 2.5751023 2.9034761 2.9721659 2.5700382 2.5700382 2.5633435 2.7191110 2.6252485 2.8573813 0.2948523 0.2948523 2.6615356 2.7289243 2.5922499 0.3138256 2.6707201 2.6581694 2.8924057 2.8924057 2.6969825 2.6969825 3.0836177 0.1111522 0.0000000 0.1111522 0.0000010 2.6979930 2.6979930 2.7066774 2.6615356 0.3209102 2.9204740 2.8332267 2.8332267 2.8614263 2.8614263 2.8819972 2.7102737 2.7102737 2.9548118 2.9049858 2.9086871 2.9086871 2.8955635 2.9360857 2.5885986 2.5885986 3.0687015 2.7071975 2.5754986 2.7462453 2.5293641 2.5293641 2.5715730 2.9811695 2.7140490 2.7140490 2.9161957 2.5737733 2.8646486 2.8777040 0.2667096 0.2667096 2.9173059 2.9173059 2.8885624 2.5327317 3.2556314 2.7999129 2.6537981 2.9811695 3.1819596 2.8871769 3.0121944 2.9908825 2.9964395 
StVe_4     3.5070954 3.1683326 3.5658171 3.3263407 3.3263407 3.2534781 3.2590301 3.2590301 3.0119548 3.0119548 3.1381850 3.1546795 3.1546795 3.2148971 3.2148971 3.2763812 3.1600566 3.2763812 3.1600566 3.2623185 3.2623185 3.0554720 2.9993673 3.1145563 3.0468293 3.0468293 3.2351428 3.2793742 3.2008853 3.2008853 3.2640540 3.2640540 3.2624101 3.2272618 3.2272618 3.3840858 3.1980220 3.1980220 3.1642709 3.3040277 3.3040277 3.3225359 3.3225359 3.2314299 3.1933980 3.1933980 3.6380732 3.3629524 3.3629524 3.4245441 3.1388292 3.2760081 3.1388292 3.2760081 3.4814612 3.3314120 3.2146599 3.2146599 3.5658171 3.5070954 3.5768139 3.5768139 3.2012841 3.1210327 3.2371668 3.2371668 0.3547885 0.3547885 0.3314788 2.8016993 3.2109205 3.0438326 2.8701604 2.8701604 2.8625653 3.0387538 2.7167506 2.9047860 0.2771202 0.2771202 2.7898835 2.9943043 2.9111760 0.3002563 3.0367811 3.0471903 3.2146440 3.2146440 2.7678496 2.7678496 3.1683326 0.0000010 0.1111522 0.0000000 0.1111522 2.9602956 2.9602956 2.7560722 2.7898835 0.3253577 3.1846646 3.0227770 3.0227770 3.0463349 3.0463349 3.0463494 3.0498572 3.0498572 3.0911350 3.0891316 3.1015790 3.1015790 3.0787612 3.1229247 2.8049465 2.8049465 3.3258648 2.7568213 2.7905619 2.7976640 2.7515795 2.7515795 2.8709213 3.2051762 2.7638118 2.7638118 3.2424684 2.8894962 3.0495619 3.0648543 0.2659189 0.2659189 3.2436976 3.2436976 3.1401020 2.6183779 3.4245441 2.9636578 2.8664551 3.2051762 3.4039261 3.0249240 3.2228495 3.2369967 3.2411425 
StVe_5     3.2967441 3.0836177 3.3271937 3.2644433 3.2644433 3.1091007 3.1597921 3.1597921 2.8587568 2.8587568 2.9506810 2.9782859 2.9782859 2.9971916 2.9971916 3.0159865 2.9660138 3.0159865 2.9660138 3.1067069 3.1067069 2.7936356 2.7833056 2.8927842 2.9034994 2.9034994 3.0374908 3.1166536 3.0298867 3.0298867 3.0206705 3.0206705 3.0403196 3.0083576 3.0083576 3.1769005 3.0306309 3.0306309 3.0045832 3.1282616 3.1282616 3.1278519 3.1278519 3.0338646 2.9780261 2.9780261 3.4295578 3.1689370 3.1689370 3.2556314 2.8831902 3.0353262 2.8831902 3.0353262 3.2492225 3.3169619 3.0633648 3.0633648 3.3271937 3.2967441 3.3339118 3.3339118 3.2032330 2.9300339 2.9104867 2.9104867 0.3657720 0.3657720 0.3335380 2.5751023 2.9034761 2.9721659 2.5700382 2.5700382 2.5633435 2.7191110 2.6252485 2.8573813 0.2948523 0.2948523 2.6615356 2.7289243 2.5922499 0.3138256 2.6707201 2.6581694 2.8924057 2.8924057 2.6969825 2.6969825 3.0836177 0.1111522 0.0000010 0.1111522 0.0000000 2.6979930 2.6979930 2.7066774 2.6615356 0.3209102 2.9204740 2.8332267 2.8332267 2.8614263 2.8614263 2.8819972 2.7102737 2.7102737 2.9548118 2.9049858 2.9086871 2.9086871 2.8955635 2.9360857 2.5885986 2.5885986 3.0687015 2.7071975 2.5754986 2.7462453 2.5293641 2.5293641 2.5715730 2.9811695 2.7140490 2.7140490 2.9161957 2.5737733 2.8646486 2.8777040 0.2667096 0.2667096 2.9173059 2.9173059 2.8885624 2.5327317 3.2556314 2.7999129 2.6537981 2.9811695 3.1819596 2.8871769 3.0121944 2.9908825 2.9964395 
StVrN_B    0.9120450 0.8019040 0.8521578 0.7739282 0.7739282 0.9322151 0.8018527 0.8018527 0.9656219 0.9656219 0.7580713 0.8989868 0.8989868 0.7622447 0.7622447 0.7943011 0.9281514 0.7943011 0.9281514 0.7535070 0.7535070 0.9356029 0.9215998 0.9341030 0.8959395 0.8959395 0.7501246 0.7530326 0.7596133 0.7596133 0.7966888 0.7966888 0.7574605 0.7493873 0.7493873 0.7537153 0.7499126 0.7499126 0.7406492 0.7240225 0.7240225 0.7422059 0.7422059 0.7406042 0.7574198 0.7574198 0.9092610 0.8663764 0.8663764 0.8430434 0.8460010 0.7450299 0.8460010 0.7450299 0.8150836 0.7783212 0.8062245 0.8062245 0.8521578 0.9120450 0.9696307 0.9696307 0.8420250 0.6527616 0.2997061 0.2997061 2.9125299 2.9125299 2.7752198 0.7291675 0.3401098 0.6894229 0.7040687 0.7040687 0.7024679 0.2981386 1.0339429 0.7622226 2.9867930 2.9867930 0.7693709 0.9369857 0.7119220 2.9546737 0.3018382 0.3042757 0.3367882 0.3367882 0.7668368 0.7668368 0.8019040 2.9602956 2.6979930 2.9602956 2.6979930 0.0000000 0.0000010 0.7583089 0.7693709 2.9123584 0.7602636 0.7818142 0.7818142 0.6106148 0.6106148 0.6242810 0.3077348 0.3077348 0.6645016 0.6078643 0.6241893 0.6241893 0.6146767 0.6030699 0.6916704 0.6916704 0.8376255 0.7546305 0.6893907 0.7584512 0.7144616 0.7144616 0.7033478 0.8100980 0.7609523 0.7609523 0.3340091 0.6824732 0.6202379 0.6170961 2.8644817 2.8644817 0.3292562 0.3292562 0.7751922 0.7104470 0.8430434 0.7446541 0.9947975 0.8100980 0.7978260 0.7608979 0.8350032 0.7744628 0.7968431 
StVr_1_A   0.9120450 0.8019040 0.8521578 0.7739282 0.7739282 0.9322151 0.8018527 0.8018527 0.9656219 0.9656219 0.7580713 0.8989868 0.8989868 0.7622447 0.7622447 0.7943011 0.9281514 0.7943011 0.9281514 0.7535070 0.7535070 0.9356029 0.9215998 0.9341030 0.8959395 0.8959395 0.7501246 0.7530326 0.7596133 0.7596133 0.7966888 0.7966888 0.7574605 0.7493873 0.7493873 0.7537153 0.7499126 0.7499126 0.7406492 0.7240225 0.7240225 0.7422059 0.7422059 0.7406042 0.7574198 0.7574198 0.9092610 0.8663764 0.8663764 0.8430434 0.8460010 0.7450299 0.8460010 0.7450299 0.8150836 0.7783212 0.8062245 0.8062245 0.8521578 0.9120450 0.9696307 0.9696307 0.8420250 0.6527616 0.2997061 0.2997061 2.9125299 2.9125299 2.7752198 0.7291675 0.3401098 0.6894229 0.7040687 0.7040687 0.7024679 0.2981386 1.0339429 0.7622226 2.9867930 2.9867930 0.7693709 0.9369857 0.7119220 2.9546737 0.3018382 0.3042757 0.3367882 0.3367882 0.7668368 0.7668368 0.8019040 2.9602956 2.6979930 2.9602956 2.6979930 0.0000010 0.0000000 0.7583089 0.7693709 2.9123584 0.7602636 0.7818142 0.7818142 0.6106148 0.6106148 0.6242810 0.3077348 0.3077348 0.6645016 0.6078643 0.6241893 0.6241893 0.6146767 0.6030699 0.6916704 0.6916704 0.8376255 0.7546305 0.6893907 0.7584512 0.7144616 0.7144616 0.7033478 0.8100980 0.7609523 0.7609523 0.3340091 0.6824732 0.6202379 0.6170961 2.8644817 2.8644817 0.3292562 0.3292562 0.7751922 0.7104470 0.8430434 0.7446541 0.9947975 0.8100980 0.7978260 0.7608979 0.8350032 0.7744628 0.7968431 
StX        1.0260123 1.0586459 1.0276862 0.9777436 0.9777436 1.1601758 0.9722147 0.9722147 1.1881376 1.1881376 1.0006896 1.1359024 1.1359024 1.0173583 1.0173583 0.9930442 1.1416757 0.9930442 1.1416757 0.9628815 0.9628815 1.1245954 1.1094564 1.1097339 1.1063360 1.1063360 0.9683125 0.9513974 1.0105901 1.0105901 0.9557344 0.9557344 0.9882644 0.9763403 0.9763403 1.0093243 0.9359635 0.9359635 0.9264160 0.9174625 0.9174625 1.0115007 1.0115007 0.9564611 0.9866276 0.9866276 1.0803961 1.0377186 1.0377186 0.9661072 1.0518266 0.9950114 1.0518266 0.9950114 1.0626824 0.9598310 0.9612422 0.9612422 1.0276862 1.0260123 1.2485362 1.2485362 1.0184170 0.7214761 0.6286515 0.6286515 2.7993458 2.7993458 2.8154469 0.6383555 0.6658488 0.3579145 0.9232807 0.9232807 0.9244923 0.6154538 1.0017108 0.3642086 2.8552643 2.8552643 0.0313032 1.0344085 0.9273687 2.9317221 0.6102396 0.6239463 0.6609445 0.6609445 0.3974477 0.3974477 1.0586459 2.7560722 2.7066774 2.7560722 2.7066774 0.7583089 0.7583089 0.0000000 0.0313032 2.7697277 0.9945043 0.3546783 0.3546783 0.6725102 0.6725102 0.7168272 0.5990617 0.5990617 0.7238632 0.6819393 0.6882111 0.6882111 0.6655789 0.6770033 0.9351136 0.9351136 1.0221486 0.0205449 0.9267949 0.0205256 0.6339101 0.6339101 0.9152699 0.9853246 0.0240021 0.0240021 0.6560962 0.9131162 0.6927027 0.6866798 2.7547434 2.7547434 0.6501677 0.6501677 0.9772714 0.3321831 0.9661072 0.9570578 0.9698110 0.9853246 0.9471380 1.0375953 0.9996858 1.0222791 0.9958678 
StX_1      1.0268859 1.0536102 1.0285623 0.9754963 0.9754963 1.1775793 0.9637077 0.9637077 1.1564087 1.1564087 1.0000419 1.1293823 1.1293823 0.9984909 0.9984909 0.9923928 1.1351433 0.9923928 1.1351433 0.9448404 0.9448404 1.1158318 1.1007978 1.1010320 1.1092458 1.1092458 0.9502487 0.9336409 1.0090003 1.0090003 0.9445533 0.9445533 0.9873627 0.9754093 0.9754093 0.9907602 0.9485636 0.9485636 0.9389087 0.9164116 0.9164116 1.0045947 1.0045947 0.9385679 0.9857186 0.9857186 1.0645791 1.0150476 1.0150476 0.9638680 1.0552925 0.9922897 1.0552925 0.9922897 1.0598577 0.9497744 0.9529430 0.9529430 1.0285623 1.0268859 1.2465010 1.2465010 0.9991226 0.7225367 0.6369805 0.6369805 2.8775972 2.8775972 2.8372550 0.6351418 0.6678541 0.3791237 0.9250851 0.9250851 0.9446858 0.6074214 1.0053164 0.3861670 2.9451202 2.9451202 0.0000010 1.0054530 0.9260051 3.0425652 0.6031337 0.6166734 0.6629787 0.6629787 0.3973187 0.3973187 1.0536102 2.7898835 2.6615356 2.7898835 2.6615356 0.7693709 0.7693709 0.0313032 0.0000000 2.8475402 0.9851811 0.3809835 0.3809835 0.6771958 0.6771958 0.7178757 0.5776844 0.5776844 0.7249348 0.6829251 0.6929459 0.6929459 0.6665382 0.6779826 0.9397171 0.9397171 1.0119731 0.0242262 0.9313654 0.0207207 0.6403997 0.6403997 0.9237725 0.9753682 0.0277252 0.0277252 0.6581426 0.9215902 0.6974681 0.6914674 2.8314154 2.8314154 0.6522359 0.6522359 0.9681009 0.3444120 0.9638680 0.9484428 0.9747819 0.9753682 0.9448955 1.0091016 1.0038554 1.0335246 0.9952168 
Sts1       3.3949323 3.1530740 3.5628794 3.1325590 3.1325590 3.3252648 3.1502762 3.1502762 3.1336288 3.1336288 3.1737786 3.2799646 3.2799646 3.1049517 3.1049517 3.2369198 3.3357128 3.2369198 3.3357128 3.1713199 3.1713199 3.0132931 3.0071610 3.0960245 3.0504131 3.0504131 3.0998016 3.2114365 3.1748769 3.1748769 3.0861243 3.0861243 3.0762216 3.0506744 3.0506744 3.1971062 3.0379247 3.0379247 3.0066642 3.0547144 3.0547144 3.0450622 3.0450622 3.0961729 3.0200243 3.0200243 3.5309323 3.4289547 3.4289547 3.3040414 3.1868938 3.1384745 3.1868938 3.1384745 3.5284627 3.1938722 3.3792035 3.3792035 3.5628794 3.3949323 3.3200443 3.3200443 3.4004693 3.2618553 3.0995680 3.0995680 0.1873028 0.1873028 0.2234492 2.8812546 3.1205146 3.0347609 2.9004131 2.9004131 2.8908382 2.8441622 2.8155760 3.0394576 0.2491837 0.2491837 2.8475402 3.0850853 2.9460727 0.2159788 2.9117780 2.9334714 3.1154014 3.1154014 2.8405527 2.8405527 3.1530740 0.3253577 0.3209102 0.3253577 0.3209102 2.9123584 2.9123584 2.7697277 2.8475402 0.0000000 3.2136732 2.9051232 2.9051232 3.1848616 3.1848616 3.1620483 3.0117216 3.0117216 3.2166204 3.2286543 3.2322191 3.2322191 3.2190641 3.2854189 2.8975462 2.8975462 3.4037217 2.7705375 2.8785050 2.8114443 2.8292479 2.8292479 2.9010865 3.3054274 2.7775305 2.7775305 3.1214119 2.8551576 3.1816531 3.1986606 0.1914529 0.1914529 3.1225946 3.1225946 3.2137989 2.7707419 3.3040414 3.0032669 2.7868349 3.3054274 3.1574521 3.0575004 3.2865827 3.2868746 3.2488230 
StsAN      0.3548643 0.3751271 0.3526721 0.3226936 0.3226936 0.4026625 0.3657262 0.3657262 0.4142402 0.4142402 0.3214741 0.4302108 0.4302108 0.3534032 0.3534032 0.3126131 0.4537810 0.3126131 0.4537810 0.3283338 0.3283338 0.4040875 0.4040964 0.4237743 0.3756593 0.3756593 0.3430037 0.3380724 0.3400718 0.3400718 0.3448707 0.3448707 0.3512500 0.3512034 0.3512034 0.3567208 0.3536619 0.3536619 0.3604841 0.3327802 0.3327802 0.3462084 0.3462084 0.3369978 0.3546188 0.3546188 0.5277507 0.3800386 0.3800386 0.3377918 0.3623084 0.3098524 0.3623084 0.3098524 0.3983226 0.3268923 0.2577211 0.2577211 0.3526721 0.3548643 0.7043064 0.7043064 0.3226787 1.0221974 0.7106946 0.7106946 3.3702671 3.3702671 3.2066783 1.0428714 0.7428247 0.8664245 0.8554987 0.8554987 0.8691255 0.7134253 1.1460582 0.9978460 3.2816514 3.2816514 0.9851811 1.3039602 0.8608769 3.0997160 0.7181160 0.7193411 0.7345854 0.7345854 1.0563765 1.0563765 0.3751271 3.1846646 2.9204740 3.1846646 2.9204740 0.7602636 0.7602636 0.9945043 0.9851811 3.2136732 0.0000000 0.9657149 0.9657149 0.9867090 0.9867090 1.0270376 0.7206515 0.7206515 1.0488692 1.0172966 0.9939830 0.9939830 1.0090795 1.0115967 0.8471313 0.8471313 0.0925299 0.9827603 0.8447731 0.9884645 1.0264992 1.0264992 0.8652526 0.0794214 0.9900939 0.9900939 0.7293276 0.8272700 1.0036170 1.0028446 3.1065994 3.1065994 0.7231388 0.7231388 0.0348697 1.0675278 0.3377918 0.3175878 1.1500067 0.0794214 0.3147724 0.2976233 0.0948056 0.3829064 0.3176099 
StsBA_1    0.9634613 0.9812120 0.9470714 0.9275621 0.9275621 1.1903620 0.9356060 0.9356060 1.1637156 1.1637156 0.9260239 1.1651498 1.1651498 0.9743818 0.9743818 0.9128980 1.2116560 0.9128980 1.2116560 0.9355074 0.9355074 1.1170678 1.1161209 1.1600057 1.0526346 1.0526346 0.9596116 0.9242701 0.9593629 0.9593629 0.9429609 0.9429609 0.9465734 0.9376071 0.9376071 0.9699847 0.9153985 0.9153985 0.9273247 0.8927615 0.8927615 0.9542769 0.9542769 0.9478850 0.9399202 0.9399202 1.0485516 1.0024007 1.0024007 0.8866806 0.9924089 0.9512318 0.9924089 0.9512318 1.0064322 0.9358546 0.9210406 0.9210406 0.9470714 0.9634613 1.1132018 1.1132018 0.9525922 0.7195971 0.6403652 0.6403652 2.8706168 2.8706168 2.8872346 0.6424054 0.6823556 0.3148091 0.8840638 0.8840638 0.8955506 0.6419606 1.0323649 0.1747727 3.0067218 3.0067218 0.3809835 1.0218965 0.9082707 2.9418019 0.6310356 0.6415865 0.6919591 0.6919591 0.4927844 0.4927844 0.9812120 3.0227770 2.8332267 3.0227770 2.8332267 0.7818142 0.7818142 0.3546783 0.3809835 2.9051232 0.9657149 0.0000000 0.0000010 0.6948299 0.6948299 0.7068072 0.6236476 0.6236476 0.7217952 0.6835483 0.7232160 0.7232160 0.6905471 0.6785679 0.8728165 0.8728165 1.0037214 0.3539995 0.8648875 0.3527059 0.6322983 0.6322983 0.8757749 0.9693641 0.3586980 0.3586980 0.6807007 0.9021057 0.6889166 0.6828762 2.9731480 2.9731480 0.6809709 0.6809709 0.9748020 0.4474192 0.8866806 0.9137233 1.0233999 0.9693641 0.8679521 0.9206927 0.9523179 0.9780356 0.9212881 
StsBA_2    0.9634613 0.9812120 0.9470714 0.9275621 0.9275621 1.1903620 0.9356060 0.9356060 1.1637156 1.1637156 0.9260239 1.1651498 1.1651498 0.9743818 0.9743818 0.9128980 1.2116560 0.9128980 1.2116560 0.9355074 0.9355074 1.1170678 1.1161209 1.1600057 1.0526346 1.0526346 0.9596116 0.9242701 0.9593629 0.9593629 0.9429609 0.9429609 0.9465734 0.9376071 0.9376071 0.9699847 0.9153985 0.9153985 0.9273247 0.8927615 0.8927615 0.9542769 0.9542769 0.9478850 0.9399202 0.9399202 1.0485516 1.0024007 1.0024007 0.8866806 0.9924089 0.9512318 0.9924089 0.9512318 1.0064322 0.9358546 0.9210406 0.9210406 0.9470714 0.9634613 1.1132018 1.1132018 0.9525922 0.7195971 0.6403652 0.6403652 2.8706168 2.8706168 2.8872346 0.6424054 0.6823556 0.3148091 0.8840638 0.8840638 0.8955506 0.6419606 1.0323649 0.1747727 3.0067218 3.0067218 0.3809835 1.0218965 0.9082707 2.9418019 0.6310356 0.6415865 0.6919591 0.6919591 0.4927844 0.4927844 0.9812120 3.0227770 2.8332267 3.0227770 2.8332267 0.7818142 0.7818142 0.3546783 0.3809835 2.9051232 0.9657149 0.0000010 0.0000000 0.6948299 0.6948299 0.7068072 0.6236476 0.6236476 0.7217952 0.6835483 0.7232160 0.7232160 0.6905471 0.6785679 0.8728165 0.8728165 1.0037214 0.3539995 0.8648875 0.3527059 0.6322983 0.6322983 0.8757749 0.9693641 0.3586980 0.3586980 0.6807007 0.9021057 0.6889166 0.6828762 2.9731480 2.9731480 0.6809709 0.6809709 0.9748020 0.4474192 0.8866806 0.9137233 1.0233999 0.9693641 0.8679521 0.9206927 0.9523179 0.9780356 0.9212881 
StsC09_1   1.0980637 1.0019744 1.0627475 1.0260838 1.0260838 1.1045356 1.0438200 1.0438200 1.1594420 1.1594420 0.9727538 1.1361546 1.1361546 0.9991943 0.9991943 0.9874051 1.1672149 0.9874051 1.1672149 1.0056203 1.0056203 1.0859791 1.0842605 1.1090375 1.0736477 1.0736477 1.0043510 1.0003528 1.0640779 1.0640779 1.0609260 1.0609260 0.9717941 0.9650848 0.9650848 1.0084682 0.9996969 0.9996969 0.9978737 0.9970552 0.9970552 0.9843115 0.9843115 0.9932677 0.9765875 0.9765875 1.0549544 1.0479943 1.0479943 0.9910785 1.0147972 1.0496419 1.0147972 1.0496419 1.0226604 1.0223401 0.9542416 0.9542416 1.0627475 1.0980637 1.0544796 1.0544796 0.9927017 0.0688633 0.5811015 0.5811015 3.1019909 3.1019909 3.0304073 0.7322784 0.6294925 0.6620110 0.8586416 0.8586416 0.8604696 0.5650268 0.9917756 0.6502919 3.0605263 3.0605263 0.6771958 0.9937895 0.8684647 3.2101547 0.5647823 0.5614801 0.6173567 0.6173567 0.6853396 0.6853396 1.0019744 3.0463349 2.8614263 3.0463349 2.8614263 0.6106148 0.6106148 0.6725102 0.6771958 3.1848616 0.9867090 0.6948299 0.6948299 0.0000000 0.0000010 0.0773220 0.5623197 0.5623197 0.0921794 0.0578149 0.0243530 0.0243530 0.0501949 0.0578938 0.8669946 0.8669946 0.9865097 0.6646629 0.8716693 0.6703774 0.7289373 0.7289373 0.8637584 0.9593695 0.6660099 0.6660099 0.6127346 0.8451950 0.0138595 0.0140030 3.1272258 3.1272258 0.6069287 0.6069287 0.9712196 0.6706406 0.9910785 0.9653855 0.9784941 0.9593695 0.9573745 0.9694314 0.9620266 0.9610110 0.9962712 
StsC09_2   1.0980637 1.0019744 1.0627475 1.0260838 1.0260838 1.1045356 1.0438200 1.0438200 1.1594420 1.1594420 0.9727538 1.1361546 1.1361546 0.9991943 0.9991943 0.9874051 1.1672149 0.9874051 1.1672149 1.0056203 1.0056203 1.0859791 1.0842605 1.1090375 1.0736477 1.0736477 1.0043510 1.0003528 1.0640779 1.0640779 1.0609260 1.0609260 0.9717941 0.9650848 0.9650848 1.0084682 0.9996969 0.9996969 0.9978737 0.9970552 0.9970552 0.9843115 0.9843115 0.9932677 0.9765875 0.9765875 1.0549544 1.0479943 1.0479943 0.9910785 1.0147972 1.0496419 1.0147972 1.0496419 1.0226604 1.0223401 0.9542416 0.9542416 1.0627475 1.0980637 1.0544796 1.0544796 0.9927017 0.0688633 0.5811015 0.5811015 3.1019909 3.1019909 3.0304073 0.7322784 0.6294925 0.6620110 0.8586416 0.8586416 0.8604696 0.5650268 0.9917756 0.6502919 3.0605263 3.0605263 0.6771958 0.9937895 0.8684647 3.2101547 0.5647823 0.5614801 0.6173567 0.6173567 0.6853396 0.6853396 1.0019744 3.0463349 2.8614263 3.0463349 2.8614263 0.6106148 0.6106148 0.6725102 0.6771958 3.1848616 0.9867090 0.6948299 0.6948299 0.0000010 0.0000000 0.0773220 0.5623197 0.5623197 0.0921794 0.0578149 0.0243530 0.0243530 0.0501949 0.0578938 0.8669946 0.8669946 0.9865097 0.6646629 0.8716693 0.6703774 0.7289373 0.7289373 0.8637584 0.9593695 0.6660099 0.6660099 0.6127346 0.8451950 0.0138595 0.0140030 3.1272258 3.1272258 0.6069287 0.6069287 0.9712196 0.6706406 0.9910785 0.9653855 0.9784941 0.9593695 0.9573745 0.9694314 0.9620266 0.9610110 0.9962712 
StsC25     1.1445573 1.0531494 1.1120932 1.0594089 1.0594089 1.1385509 1.0889718 1.0889718 1.2021843 1.2021843 0.9960140 1.2072011 1.2072011 1.0631706 1.0631706 1.0199342 1.2396310 1.0199342 1.2396310 1.0621145 1.0621145 1.1401424 1.1356018 1.1539121 1.1337924 1.1337924 1.0606970 1.0565027 1.1151683 1.1151683 1.1135476 1.1135476 1.0341262 1.0272387 1.0272387 1.0611905 1.0518180 1.0518180 1.0498883 1.0532503 1.0532503 1.0472758 1.0472758 1.0491654 1.0356010 1.0356010 1.0544836 1.1184621 1.1184621 1.0393323 1.0732397 1.0929122 1.0732397 1.0929122 1.0576290 1.0727606 1.0007331 1.0007331 1.1120932 1.1445573 1.0686592 1.0686592 1.0439672 0.0354747 0.6255881 0.6255881 3.1457873 3.1457873 3.0401523 0.7105743 0.6568324 0.7210530 0.8542167 0.8542167 0.8668648 0.6144755 0.9424256 0.6935720 3.0741294 3.0741294 0.7178757 0.9391042 0.8674330 3.2159872 0.6143855 0.6058920 0.6473892 0.6473892 0.7312005 0.7312005 1.0531494 3.0463494 2.8819972 3.0463494 2.8819972 0.6242810 0.6242810 0.7168272 0.7178757 3.1620483 1.0270376 0.7068072 0.7068072 0.0773220 0.0773220 0.0000000 0.6152461 0.6152461 0.0736776 0.0317461 0.0804691 0.0804691 0.0317492 0.0317902 0.8646038 0.8646038 1.0208260 0.7087927 0.8692541 0.7166240 0.7072647 0.7072647 0.8595552 0.9909615 0.7101627 0.7101627 0.6396322 0.8651865 0.0810946 0.0819775 3.1617523 3.1617523 0.6367094 0.6367094 1.0179886 0.7136948 1.0393323 1.0199238 0.9325585 0.9909615 0.9996466 1.0124194 0.9970065 0.9979575 1.0289068 
StsC2_1    0.8054473 0.7418508 0.7537534 0.7144433 0.7144433 0.9377349 0.7430648 0.7430648 0.9398645 0.9398645 0.7164136 0.9087756 0.9087756 0.7467208 0.7467208 0.7331378 0.9145247 0.7331378 0.9145247 0.7124456 0.7124456 0.8803113 0.8698222 0.9069164 0.8337263 0.8337263 0.7302869 0.7120919 0.6965185 0.6965185 0.7484753 0.7484753 0.7472797 0.7409991 0.7409991 0.7370104 0.7141819 0.7141819 0.7004389 0.6952288 0.6952288 0.7385012 0.7385012 0.7208746 0.7489747 0.7489747 0.8223758 0.7993037 0.7993037 0.7462199 0.7843010 0.6960396 0.7843010 0.6960396 0.7752423 0.7066703 0.7361699 0.7361699 0.7537534 0.8054473 0.8594392 0.8594392 0.7699963 0.6206764 0.1018372 0.1018372 3.0389093 3.0389093 2.7366409 0.6894400 0.1376681 0.6508307 0.6670056 0.6670056 0.6703712 0.0699653 0.9129537 0.6648391 2.9975013 2.9975013 0.5776844 0.9453967 0.6570074 3.0488295 0.0702334 0.0736081 0.1223850 0.1223850 0.6184657 0.6184657 0.7418508 3.0498572 2.7102737 3.0498572 2.7102737 0.3077348 0.3077348 0.5990617 0.5776844 3.0117216 0.7206515 0.6236476 0.6236476 0.5623197 0.5623197 0.6152461 0.0000000 0.0000010 0.6161452 0.5812972 0.5818159 0.5818159 0.5883348 0.5765714 0.7038531 0.7038531 0.7606851 0.5855618 0.6969950 0.5884104 0.6948044 0.6948044 0.6713112 0.7118773 0.5912866 0.5912866 0.1212816 0.6729465 0.5763423 0.5764028 2.9980452 2.9980452 0.1174729 0.1174729 0.7143311 0.6050164 0.7462199 0.7217742 0.8842757 0.7118773 0.7210096 0.7056804 0.7429142 0.7409537 0.7385091 
StsC2_2    0.8054473 0.7418508 0.7537534 0.7144433 0.7144433 0.9377349 0.7430648 0.7430648 0.9398645 0.9398645 0.7164136 0.9087756 0.9087756 0.7467208 0.7467208 0.7331378 0.9145247 0.7331378 0.9145247 0.7124456 0.7124456 0.8803113 0.8698222 0.9069164 0.8337263 0.8337263 0.7302869 0.7120919 0.6965185 0.6965185 0.7484753 0.7484753 0.7472797 0.7409991 0.7409991 0.7370104 0.7141819 0.7141819 0.7004389 0.6952288 0.6952288 0.7385012 0.7385012 0.7208746 0.7489747 0.7489747 0.8223758 0.7993037 0.7993037 0.7462199 0.7843010 0.6960396 0.7843010 0.6960396 0.7752423 0.7066703 0.7361699 0.7361699 0.7537534 0.8054473 0.8594392 0.8594392 0.7699963 0.6206764 0.1018372 0.1018372 3.0389093 3.0389093 2.7366409 0.6894400 0.1376681 0.6508307 0.6670056 0.6670056 0.6703712 0.0699653 0.9129537 0.6648391 2.9975013 2.9975013 0.5776844 0.9453967 0.6570074 3.0488295 0.0702334 0.0736081 0.1223850 0.1223850 0.6184657 0.6184657 0.7418508 3.0498572 2.7102737 3.0498572 2.7102737 0.3077348 0.3077348 0.5990617 0.5776844 3.0117216 0.7206515 0.6236476 0.6236476 0.5623197 0.5623197 0.6152461 0.0000010 0.0000000 0.6161452 0.5812972 0.5818159 0.5818159 0.5883348 0.5765714 0.7038531 0.7038531 0.7606851 0.5855618 0.6969950 0.5884104 0.6948044 0.6948044 0.6713112 0.7118773 0.5912866 0.5912866 0.1212816 0.6729465 0.5763423 0.5764028 2.9980452 2.9980452 0.1174729 0.1174729 0.7143311 0.6050164 0.7462199 0.7217742 0.8842757 0.7118773 0.7210096 0.7056804 0.7429142 0.7409537 0.7385091 
StsC3      1.1464402 1.0493630 1.1177028 1.0433815 1.0433815 1.1701520 1.0781731 1.0781731 1.1951938 1.1951938 1.0053553 1.1792857 1.1792857 1.0827520 1.0827520 1.0375480 1.2402687 1.0375480 1.2402687 1.0697934 1.0697934 1.1300718 1.1284773 1.1685735 1.1234999 1.1234999 1.0589560 1.0636490 1.1060951 1.1060951 1.1202807 1.1202807 1.0529699 1.0459696 1.0459696 1.0696977 1.0606354 1.0606354 1.0586793 1.0608377 1.0608377 1.0668708 1.0668708 1.0566878 1.0545298 1.0545298 1.0604309 1.1216838 1.1216838 1.0465156 1.0638393 1.0747855 1.0638393 1.0747855 1.0621903 1.0354199 1.0019333 1.0019333 1.1177028 1.1464402 1.0991981 1.0991981 1.0171633 0.0700115 0.6329724 0.6329724 3.1656386 3.1656386 3.0872161 0.7721099 0.6806380 0.7155059 0.8684120 0.8684120 0.8813595 0.6127310 0.9825003 0.6867680 3.1134223 3.1134223 0.7249348 0.9935614 0.8786414 3.2603458 0.6120324 0.6041114 0.6709760 0.6709760 0.7288389 0.7288389 1.0493630 3.0911350 2.9548118 3.0911350 2.9548118 0.6645016 0.6645016 0.7238632 0.7249348 3.2166204 1.0488692 0.7217952 0.7217952 0.0921794 0.0921794 0.0736776 0.6161452 0.6161452 0.0000000 0.0691865 0.0850835 0.0850835 0.0691926 0.0692799 0.8778092 0.8778092 1.0307504 0.7157124 0.8828973 0.7236703 0.7687760 0.7687760 0.8738651 1.0123287 0.7171005 0.7171005 0.6630788 0.8730765 0.0924286 0.0934357 3.2008555 3.2008555 0.6600988 0.6600988 1.0396018 0.7015074 1.0465156 1.0271805 0.9618863 1.0123287 1.0003437 1.0089504 1.0149111 1.0045140 1.0466837 
StsC8      1.1133750 1.0200569 1.0769641 1.0333339 1.0333339 1.1176991 1.0634281 1.0634281 1.1766694 1.1766694 0.9642524 1.1630838 1.1630838 1.0223316 1.0223316 0.9876478 1.1945257 0.9876478 1.1945257 1.0286464 1.0286464 1.0984636 1.0941389 1.1302008 1.0941663 1.0941663 1.0273242 1.0232595 1.0962871 1.0962871 1.0809779 1.0809779 0.9944296 0.9876791 0.9876791 1.0294149 1.0204238 1.0204238 1.0185621 1.0216206 1.0216206 1.0071354 1.0071354 1.0160941 0.9957437 0.9957437 1.0409205 1.0773083 1.0773083 1.0066028 1.0423791 1.0554171 1.0423791 1.0554171 1.0260545 1.0454707 0.9691957 0.9691957 1.0769641 1.1133750 1.0729205 1.0729205 1.0175689 0.0316676 0.6003757 0.6003757 3.1548185 3.1548185 3.0827575 0.7158779 0.6465567 0.6927990 0.8618987 0.8618987 0.8746797 0.5840877 0.9685335 0.6661127 3.1171250 3.1171250 0.6829251 0.9428976 0.8720034 3.2621812 0.5838357 0.5756863 0.6372219 0.6372219 0.6996047 0.6996047 1.0200569 3.0891316 2.9049858 3.0891316 2.9049858 0.6078643 0.6078643 0.6819393 0.6829251 3.2286543 1.0172966 0.6835483 0.6835483 0.0578149 0.0578149 0.0317461 0.5812972 0.5812972 0.0691865 0.0000000 0.0610260 0.0610260 0.0138522 0.0069124 0.8691673 0.8691673 1.0083681 0.6740980 0.8738443 0.6816794 0.7125617 0.7125617 0.8672870 0.9819584 0.6754423 0.6754423 0.6295370 0.8592494 0.0652358 0.0659361 3.2067090 3.2067090 0.6266440 0.6266440 1.0083191 0.6797125 1.0066028 0.9873444 0.9626327 0.9819584 0.9678487 0.9868470 0.9845631 0.9675904 0.9964410 
StsCM_1    1.1073555 1.0174911 1.0742981 1.0476406 1.0476406 1.1252941 1.0609335 1.0609335 1.1738144 1.1738144 0.9727341 1.1512382 1.1512382 1.0183619 1.0183619 0.9928501 1.1825224 0.9928501 1.1825224 1.0247017 1.0247017 1.1012694 1.0995274 1.1239835 1.0865791 1.0865791 1.0233877 1.0193304 1.0611042 1.0611042 1.0779544 1.0779544 0.9905203 0.9837711 0.9837711 1.0251472 1.0162036 1.0162036 1.0143502 1.0160514 1.0160514 1.0009847 1.0009847 1.0121719 0.9954110 0.9954110 1.0589389 1.0596359 1.0596359 1.0022612 1.0272748 1.0632467 1.0272748 1.0632467 1.0434167 1.0145791 0.9734051 0.9734051 1.0742981 1.1073555 1.0636897 1.0636897 0.9857271 0.0647192 0.6009489 0.6009489 3.1538974 3.1538974 3.0731689 0.7672970 0.6502404 0.6886722 0.8711920 0.8711920 0.8839164 0.5846155 0.9978836 0.6647478 3.1177481 3.1177481 0.6929459 1.0155577 0.8811871 3.2643537 0.5843893 0.5810040 0.6378982 0.6378982 0.7007852 0.7007852 1.0174911 3.1015790 2.9086871 3.1015790 2.9086871 0.6241893 0.6241893 0.6882111 0.6929459 3.2322191 0.9939830 0.7232160 0.7232160 0.0243530 0.0243530 0.0804691 0.5818159 0.5818159 0.0850835 0.0610260 0.0000000 0.0000010 0.0534291 0.0611082 0.8798851 0.8798851 0.9937491 0.6802858 0.8846306 0.6860739 0.7639641 0.7639641 0.8763968 0.9664916 0.6816434 0.6816434 0.6331629 0.8682855 0.0314089 0.0317355 3.1914224 3.1914224 0.6272917 0.6272917 0.9784128 0.6855146 1.0022612 0.9846827 0.9879698 0.9664916 0.9683607 0.9886658 0.9717105 0.9830657 1.0017135 
StsCM_2    1.1073555 1.0174911 1.0742981 1.0476406 1.0476406 1.1252941 1.0609335 1.0609335 1.1738144 1.1738144 0.9727341 1.1512382 1.1512382 1.0183619 1.0183619 0.9928501 1.1825224 0.9928501 1.1825224 1.0247017 1.0247017 1.1012694 1.0995274 1.1239835 1.0865791 1.0865791 1.0233877 1.0193304 1.0611042 1.0611042 1.0779544 1.0779544 0.9905203 0.9837711 0.9837711 1.0251472 1.0162036 1.0162036 1.0143502 1.0160514 1.0160514 1.0009847 1.0009847 1.0121719 0.9954110 0.9954110 1.0589389 1.0596359 1.0596359 1.0022612 1.0272748 1.0632467 1.0272748 1.0632467 1.0434167 1.0145791 0.9734051 0.9734051 1.0742981 1.1073555 1.0636897 1.0636897 0.9857271 0.0647192 0.6009489 0.6009489 3.1538974 3.1538974 3.0731689 0.7672970 0.6502404 0.6886722 0.8711920 0.8711920 0.8839164 0.5846155 0.9978836 0.6647478 3.1177481 3.1177481 0.6929459 1.0155577 0.8811871 3.2643537 0.5843893 0.5810040 0.6378982 0.6378982 0.7007852 0.7007852 1.0174911 3.1015790 2.9086871 3.1015790 2.9086871 0.6241893 0.6241893 0.6882111 0.6929459 3.2322191 0.9939830 0.7232160 0.7232160 0.0243530 0.0243530 0.0804691 0.5818159 0.5818159 0.0850835 0.0610260 0.0000010 0.0000000 0.0534291 0.0611082 0.8798851 0.8798851 0.9937491 0.6802858 0.8846306 0.6860739 0.7639641 0.7639641 0.8763968 0.9664916 0.6816434 0.6816434 0.6331629 0.8682855 0.0314089 0.0317355 3.1914224 3.1914224 0.6272917 0.6272917 0.9784128 0.6855146 1.0022612 0.9846827 0.9879698 0.9664916 0.9683607 0.9886658 0.9717105 0.9830657 1.0017135 
StsCT      1.1104479 1.0171615 1.0786369 1.0304676 1.0304676 1.1170289 1.0604962 1.0604962 1.1683667 1.1683667 0.9614086 1.1623946 1.1623946 1.0193973 1.0193973 0.9847845 1.1938233 0.9847845 1.1938233 1.0257294 1.0257294 1.0978088 1.0934874 1.1295225 1.0935133 1.0935133 1.0244135 1.0203551 1.0933592 1.0933592 1.0780402 1.0780402 0.9915452 0.9847969 0.9847969 1.0248594 1.0159138 1.0159138 1.0140600 1.0170787 1.0170787 1.0042331 1.0042331 1.0131961 0.9928489 0.9928489 1.0351510 1.0630593 1.0630593 1.0081917 1.0340522 1.0713629 1.0340522 1.0713629 1.0215232 1.0424585 0.9501784 0.9501784 1.0786369 1.1104479 1.0644448 1.0644448 1.0146450 0.0316706 0.6075227 0.6075227 3.1457423 3.1457423 3.0728829 0.7166518 0.6539865 0.6962400 0.8740213 0.8740213 0.8870086 0.5783202 0.9730183 0.6695086 3.1175750 3.1175750 0.6665382 0.9607482 0.8842760 3.2511961 0.5836137 0.5699307 0.6445888 0.6445888 0.6970689 0.6970689 1.0171615 3.0787612 2.8955635 3.0787612 2.8955635 0.6146767 0.6146767 0.6655789 0.6665382 3.2190641 1.0090795 0.6905471 0.6905471 0.0501949 0.0501949 0.0317492 0.5883348 0.5883348 0.0691926 0.0138522 0.0534291 0.0534291 0.0000000 0.0138717 0.8814309 0.8814309 1.0002486 0.6578117 0.8861651 0.6652937 0.7133280 0.7133280 0.8794864 0.9739736 0.6591460 0.6591460 0.6368645 0.8713933 0.0575380 0.0581518 3.1961002 3.1961002 0.6339548 0.6339548 1.0001574 0.6715886 1.0081917 0.9745692 0.9674981 0.9739736 0.9486562 0.9839750 0.9765908 0.9631804 0.9935722 
StsCY      1.1074649 1.0143308 1.0711401 1.0276516 1.0276516 1.1116662 1.0575802 1.0575802 1.1704998 1.1704998 0.9586738 1.1569308 1.1569308 1.0165263 1.0165263 0.9820140 1.1882829 0.9820140 1.1882829 1.0228688 1.0228688 1.0925445 1.0882432 1.1241096 1.0882579 1.0882579 1.0215604 1.0175123 1.0904017 1.0904017 1.0750949 1.0750949 0.9887487 0.9820081 0.9820081 1.0220025 1.0130896 1.0130896 1.0112415 1.0142341 1.0142341 1.0014082 1.0014082 1.0103667 0.9900413 0.9900413 1.0351445 1.0713814 1.0713814 1.0221626 1.0366300 1.0496140 1.0366300 1.0496140 1.0186829 1.0394852 0.9636668 0.9636668 1.0711401 1.1074649 1.0669923 1.0669923 1.0117887 0.0317114 0.5956226 0.5956226 3.1905525 3.1905525 3.1164122 0.7109277 0.6417246 0.6878476 0.8566539 0.8566539 0.8693774 0.5793479 0.9835993 0.6612345 3.1713770 3.1713770 0.6779826 0.9373564 0.8667182 3.2985316 0.5790881 0.5709532 0.6324096 0.6324096 0.6947722 0.6947722 1.0143308 3.1229247 2.9360857 3.1229247 2.9360857 0.6030699 0.6030699 0.6770033 0.6779826 3.2854189 1.0115967 0.6785679 0.6785679 0.0578938 0.0578938 0.0317902 0.5765714 0.5765714 0.0692799 0.0069124 0.0611082 0.0611082 0.0138717 0.0000000 0.8638794 0.8638794 1.0027261 0.6691718 0.8685432 0.6767352 0.7076034 0.7076034 0.8620223 0.9763806 0.6705153 0.6705153 0.6247328 0.8539887 0.0653240 0.0660261 3.2421269 3.2421269 0.6218442 0.6218442 1.0026478 0.6749045 1.0221626 0.9816601 0.9775875 0.9763806 0.9622693 0.9811967 0.9789970 0.9604335 0.9907891 
StsK_1     0.9347627 0.9036290 0.9732263 0.7757297 0.7757297 0.9457742 0.8751216 0.8751216 0.9236316 0.9236316 0.7980514 0.9337294 0.9337294 0.8276850 0.8276850 0.7887384 0.9693647 0.7887384 0.9693647 0.8572925 0.8572925 0.8887692 0.8750383 0.9455727 0.9016524 0.9016524 0.8164234 0.8377326 0.8067417 0.8067417 0.8547762 0.8547762 0.8145086 0.8003567 0.8003567 0.8098153 0.8608296 0.8608296 0.8721004 0.8256615 0.8256615 0.8148316 0.8148316 0.8145587 0.8088819 0.8088819 0.8082120 0.8710618 0.8710618 0.8670730 0.8237689 0.7629877 0.8237689 0.7629877 0.8401436 0.7588749 0.8590743 0.8590743 0.9732263 0.9347627 0.8178972 0.8178972 0.8446086 0.8731327 0.6846821 0.6846821 3.0072088 3.0072088 2.8133175 0.9165467 0.6994494 0.8702709 0.0456522 0.0456522 0.0421891 0.6947005 1.1538895 0.8831598 2.8480995 2.8480995 0.9397171 1.1410608 0.0494320 2.7914396 0.6937771 0.7011528 0.6897784 0.6897784 0.9501920 0.9501920 0.9036290 2.8049465 2.5885986 2.8049465 2.5885986 0.6916704 0.6916704 0.9351136 0.9397171 2.8975462 0.8471313 0.8728165 0.8728165 0.8669946 0.8669946 0.8646038 0.7038531 0.7038531 0.8778092 0.8691673 0.8798851 0.8798851 0.8814309 0.8638794 0.0000000 0.0000010 0.9159267 0.9227753 0.0033823 0.9098517 0.9103764 0.9103764 0.0381107 0.8632239 0.9242923 0.9242923 0.6848693 0.0524872 0.8822088 0.8962991 2.7145401 2.7145401 0.6789610 0.6789610 0.8747958 0.8581180 0.8670730 0.7666550 1.1623568 0.8632239 0.8431911 0.7800465 0.8877158 0.8061735 0.7962717 
StsK_3     0.9347627 0.9036290 0.9732263 0.7757297 0.7757297 0.9457742 0.8751216 0.8751216 0.9236316 0.9236316 0.7980514 0.9337294 0.9337294 0.8276850 0.8276850 0.7887384 0.9693647 0.7887384 0.9693647 0.8572925 0.8572925 0.8887692 0.8750383 0.9455727 0.9016524 0.9016524 0.8164234 0.8377326 0.8067417 0.8067417 0.8547762 0.8547762 0.8145086 0.8003567 0.8003567 0.8098153 0.8608296 0.8608296 0.8721004 0.8256615 0.8256615 0.8148316 0.8148316 0.8145587 0.8088819 0.8088819 0.8082120 0.8710618 0.8710618 0.8670730 0.8237689 0.7629877 0.8237689 0.7629877 0.8401436 0.7588749 0.8590743 0.8590743 0.9732263 0.9347627 0.8178972 0.8178972 0.8446086 0.8731327 0.6846821 0.6846821 3.0072088 3.0072088 2.8133175 0.9165467 0.6994494 0.8702709 0.0456522 0.0456522 0.0421891 0.6947005 1.1538895 0.8831598 2.8480995 2.8480995 0.9397171 1.1410608 0.0494320 2.7914396 0.6937771 0.7011528 0.6897784 0.6897784 0.9501920 0.9501920 0.9036290 2.8049465 2.5885986 2.8049465 2.5885986 0.6916704 0.6916704 0.9351136 0.9397171 2.8975462 0.8471313 0.8728165 0.8728165 0.8669946 0.8669946 0.8646038 0.7038531 0.7038531 0.8778092 0.8691673 0.8798851 0.8798851 0.8814309 0.8638794 0.0000010 0.0000000 0.9159267 0.9227753 0.0033823 0.9098517 0.9103764 0.9103764 0.0381107 0.8632239 0.9242923 0.9242923 0.6848693 0.0524872 0.8822088 0.8962991 2.7145401 2.7145401 0.6789610 0.6789610 0.8747958 0.8581180 0.8670730 0.7666550 1.1623568 0.8632239 0.8431911 0.7800465 0.8877158 0.8061735 0.7962717 
StsMC      0.3734469 0.3829014 0.3410551 0.3591954 0.3591954 0.4150813 0.3709520 0.3709520 0.4544612 0.4544612 0.3249538 0.4578752 0.4578752 0.3894165 0.3894165 0.3272963 0.4812881 0.3272963 0.4812881 0.3773523 0.3773523 0.4257533 0.4308913 0.4307759 0.3936943 0.3936943 0.3960104 0.3888759 0.3716202 0.3716202 0.3943356 0.3943356 0.3874040 0.3873480 0.3873480 0.4137240 0.3916497 0.3916497 0.4037767 0.3732873 0.3732873 0.3855381 0.3855381 0.3895636 0.3803216 0.3803216 0.5430396 0.3918767 0.3918767 0.3330180 0.3754381 0.3189201 0.3754381 0.3189201 0.4205050 0.3468248 0.2624853 0.2624853 0.3410551 0.3734469 0.7623857 0.7623857 0.3463418 1.0068035 0.7450980 0.7450980 3.5747308 3.5747308 3.3785848 1.0386405 0.7804998 0.9282440 0.8969572 0.8969572 0.9112342 0.7499324 1.2628377 1.0165339 3.4588467 3.4588467 1.0119731 1.3694673 0.9380648 3.3245630 0.7566429 0.7578181 0.7720937 0.7720937 1.0558394 1.0558394 0.3829014 3.3258648 3.0687015 3.3258648 3.0687015 0.8376255 0.8376255 1.0221486 1.0119731 3.4037217 0.0925299 1.0037214 1.0037214 0.9865097 0.9865097 1.0208260 0.7606851 0.7606851 1.0307504 1.0083681 0.9937491 0.9937491 1.0002486 1.0027261 0.9159267 0.9159267 0.0000000 1.0101373 0.9133661 1.0160871 1.0350518 1.0350518 0.9070629 0.0676131 1.0176209 1.0176209 0.7529944 0.8857580 1.0033382 1.0025678 3.2639622 3.2639622 0.7603080 0.7603080 0.0965309 1.0937144 0.3330180 0.3500576 1.2748001 0.0676131 0.3400957 0.3236268 0.0795956 0.4256076 0.3323312 
StsMU      1.0112686 1.0462978 1.0129887 0.9526636 0.9526636 1.1674046 0.9606188 0.9606188 1.1762601 1.1762601 0.9888384 1.1244499 1.1244499 1.0052455 1.0052455 0.9812393 1.1302189 0.9812393 1.1302189 0.9512402 0.9512402 1.1131842 1.0981598 1.0983812 1.0951102 1.0951102 0.9566631 0.9399268 0.9986883 0.9986883 0.9443381 0.9443381 0.9765069 0.9646491 0.9646491 0.9973985 0.9455480 0.9455480 0.9359218 0.9062689 0.9062689 0.9995617 0.9995617 0.9449080 0.9748374 0.9748374 1.0651900 1.0254645 1.0254645 0.9544823 1.0396086 0.9831645 1.0396086 0.9831645 1.0362460 0.9346451 0.9496482 0.9496482 1.0129887 1.0112686 1.1901675 1.1901675 1.0035500 0.7133889 0.6274042 0.6274042 2.8002877 2.8002877 2.7898979 0.6356951 0.6580739 0.3535944 0.9044758 0.9044758 0.9236479 0.6078684 1.0071217 0.3635159 2.8509034 2.8509034 0.0242262 1.0232343 0.9151375 2.9333484 0.6026930 0.6162704 0.6531659 0.6531659 0.3851901 0.3851901 1.0462978 2.7568213 2.7071975 2.7568213 2.7071975 0.7546305 0.7546305 0.0205449 0.0242262 2.7705375 0.9827603 0.3539995 0.3539995 0.6646629 0.6646629 0.7087927 0.5855618 0.5855618 0.7157124 0.6740980 0.6802858 0.6802858 0.6578117 0.6691718 0.9227753 0.9227753 1.0101373 0.0000000 0.9145276 0.0136162 0.6409422 0.6409422 0.9031994 0.9736095 0.0033802 0.0033802 0.6483760 0.9010870 0.6847281 0.6786655 2.7300322 2.7300322 0.6424926 0.6424926 0.9657308 0.3282265 0.9544823 0.9453461 0.9751051 0.9736095 0.9355885 1.0254248 0.9879322 1.0102766 0.9840304 
StsPA_1    0.9317450 0.9010946 0.9700275 0.7803165 0.7803165 0.9431219 0.8723280 0.8723280 0.9210553 0.9210553 0.7954795 0.9311175 0.9311175 0.8253909 0.8253909 0.7865881 0.9666462 0.7865881 0.9666462 0.8545513 0.8545513 0.8862925 0.8669347 0.9429274 0.8991350 0.8991350 0.8138275 0.8354300 0.8041712 0.8041712 0.8520615 0.8520615 0.8122681 0.7981514 0.7981514 0.8076059 0.8581085 0.8581085 0.8693455 0.8230253 0.8230253 0.8122354 0.8122354 0.8119692 0.8066487 0.8066487 0.8059410 0.8682045 0.8682045 0.8646343 0.8207004 0.7605373 0.8207004 0.7605373 0.8378414 0.7567265 0.8559558 0.8559558 0.9700275 0.9317450 0.8142747 0.8142747 0.8421914 0.8778246 0.6779588 0.6779588 2.9918153 2.9918153 2.7990897 0.9084452 0.6925714 0.8623497 0.0420659 0.0420659 0.0386044 0.6878696 1.1487273 0.8792036 2.8370546 2.8370546 0.9313654 1.1360663 0.0458210 2.7772461 0.6869548 0.6942966 0.6829690 0.6829690 0.9417848 0.9417848 0.9010946 2.7905619 2.5754986 2.7905619 2.5754986 0.6893907 0.6893907 0.9267949 0.9313654 2.8785050 0.8447731 0.8648875 0.8648875 0.8716693 0.8716693 0.8692541 0.6969950 0.6969950 0.8828973 0.8738443 0.8846306 0.8846306 0.8861651 0.8685432 0.0033823 0.0033823 0.9133661 0.9145276 0.0000000 0.9016921 0.9022969 0.9022969 0.0345842 0.8608130 0.9160406 0.9160406 0.6780909 0.0489018 0.8869587 0.9011542 2.7007780 2.7007780 0.6721990 0.6721990 0.8723723 0.8503506 0.8646343 0.7641820 1.1571249 0.8608130 0.8408243 0.7775507 0.8852334 0.8039696 0.7941017 
StsS0      1.0103664 1.0454224 1.0120917 0.9717402 0.9717402 1.1666275 0.9596822 0.9596822 1.1738939 1.1738939 0.9946691 1.1235321 1.1235321 1.0043309 1.0043309 0.9803150 1.1293042 0.9803150 1.1293042 0.9502868 0.9502868 1.1109707 1.0959528 1.0961635 1.0929140 1.0929140 0.9557166 0.9389713 0.9977147 0.9977147 0.9429839 0.9429839 0.9755797 0.9637105 0.9637105 0.9964871 0.9446060 0.9446060 0.9349711 0.9052894 0.9052894 0.9986524 0.9986524 0.9439528 0.9739052 0.9739052 1.0643329 1.0232089 1.0232089 0.9535347 1.0387335 0.9822395 1.0387335 0.9822395 1.0353700 0.9537522 0.9486964 0.9486964 1.0120917 1.0103664 1.2169598 1.2169598 1.0026297 0.7212802 0.6304467 0.6304467 2.8095204 2.8095204 2.8077395 0.6157179 0.6612795 0.3634995 0.8918408 0.8918408 0.9107138 0.6108282 1.0043985 0.3570060 2.8986235 2.8986235 0.0207207 1.0193296 0.9023388 2.9432498 0.6053433 0.6189819 0.6563664 0.6563664 0.3843795 0.3843795 1.0454224 2.7976640 2.7462453 2.7976640 2.7462453 0.7584512 0.7584512 0.0205256 0.0207207 2.8114443 0.9884645 0.3527059 0.3527059 0.6703774 0.6703774 0.7166240 0.5884104 0.5884104 0.7236703 0.6816794 0.6860739 0.6860739 0.6652937 0.6767352 0.9098517 0.9098517 1.0160871 0.0136162 0.9016921 0.0000000 0.6208944 0.6208944 0.8905888 0.9793433 0.0170439 0.0170439 0.6515461 0.8885227 0.6905573 0.6845168 2.7958224 2.7958224 0.6456364 0.6456364 0.9713099 0.3284533 0.9535347 0.9443784 0.9712475 0.9793433 0.9346203 1.0245338 0.9937125 1.0093772 0.9831074 
StsTL_1    1.0448904 0.9981622 1.0255814 0.9703602 0.9703602 1.2355998 0.9981157 0.9981157 1.2280489 1.2280489 0.9273139 1.2393647 1.2393647 0.9185055 0.9185055 0.9668230 1.2945839 0.9668230 1.2945839 0.9544954 0.9544954 1.1303700 1.1293028 1.1850407 1.1393157 1.1393157 0.9550691 0.9350773 1.0692299 1.0692299 0.9904226 0.9904226 0.9124418 0.9066258 0.9066258 0.9661685 0.9406445 0.9406445 0.9389692 0.9301307 0.9301307 0.9299243 0.9299243 0.9434687 0.9128036 0.9128036 1.0503796 1.0593937 1.0593937 0.9890775 1.1230234 0.9904048 1.1230234 0.9904048 0.9726344 1.0108626 0.9234864 0.9234864 1.0255814 1.0448904 1.1620448 1.1620448 0.9952912 0.7312138 0.7052377 0.7052377 2.8143829 2.8143829 2.7592865 0.0068650 0.7303095 0.6619451 0.9316132 0.9316132 0.9281104 0.7051099 0.9828148 0.6367362 2.7763896 2.7763896 0.6403997 0.9308196 0.9231034 2.7740428 0.7081607 0.7096755 0.7366768 0.7366768 0.6909488 0.6909488 0.9981622 2.7515795 2.5293641 2.7515795 2.5293641 0.7144616 0.7144616 0.6339101 0.6403997 2.8292479 1.0264992 0.6322983 0.6322983 0.7289373 0.7289373 0.7072647 0.6948044 0.6948044 0.7687760 0.7125617 0.7639641 0.7639641 0.7133280 0.7076034 0.9103764 0.9103764 1.0350518 0.6409422 0.9022969 0.6208944 0.0000000 0.0000010 0.9232172 0.9973718 0.6406865 0.6406865 0.7284666 0.9023643 0.7278686 0.7147651 2.7575924 2.7575924 0.7253676 0.7253676 1.0237398 0.6236274 0.9890775 0.9370284 0.9704446 0.9973718 0.9611363 0.9392266 1.0013723 0.9550871 0.9754909 
StsTL_3    1.0448904 0.9981622 1.0255814 0.9703602 0.9703602 1.2355998 0.9981157 0.9981157 1.2280489 1.2280489 0.9273139 1.2393647 1.2393647 0.9185055 0.9185055 0.9668230 1.2945839 0.9668230 1.2945839 0.9544954 0.9544954 1.1303700 1.1293028 1.1850407 1.1393157 1.1393157 0.9550691 0.9350773 1.0692299 1.0692299 0.9904226 0.9904226 0.9124418 0.9066258 0.9066258 0.9661685 0.9406445 0.9406445 0.9389692 0.9301307 0.9301307 0.9299243 0.9299243 0.9434687 0.9128036 0.9128036 1.0503796 1.0593937 1.0593937 0.9890775 1.1230234 0.9904048 1.1230234 0.9904048 0.9726344 1.0108626 0.9234864 0.9234864 1.0255814 1.0448904 1.1620448 1.1620448 0.9952912 0.7312138 0.7052377 0.7052377 2.8143829 2.8143829 2.7592865 0.0068650 0.7303095 0.6619451 0.9316132 0.9316132 0.9281104 0.7051099 0.9828148 0.6367362 2.7763896 2.7763896 0.6403997 0.9308196 0.9231034 2.7740428 0.7081607 0.7096755 0.7366768 0.7366768 0.6909488 0.6909488 0.9981622 2.7515795 2.5293641 2.7515795 2.5293641 0.7144616 0.7144616 0.6339101 0.6403997 2.8292479 1.0264992 0.6322983 0.6322983 0.7289373 0.7289373 0.7072647 0.6948044 0.6948044 0.7687760 0.7125617 0.7639641 0.7639641 0.7133280 0.7076034 0.9103764 0.9103764 1.0350518 0.6409422 0.9022969 0.6208944 0.0000010 0.0000000 0.9232172 0.9973718 0.6406865 0.6406865 0.7284666 0.9023643 0.7278686 0.7147651 2.7575924 2.7575924 0.7253676 0.7253676 1.0237398 0.6236274 0.9890775 0.9370284 0.9704446 0.9973718 0.9611363 0.9392266 1.0013723 0.9550871 0.9754909 
StsTu      0.9244409 0.9248009 0.9657393 0.7857149 0.7857149 0.9311840 0.8558019 0.8558019 0.9315185 0.9315185 0.7849022 0.9486853 0.9486853 0.8316022 0.8316022 0.7991452 0.9844874 0.7991452 0.9844874 0.8515973 0.8515973 0.8946971 0.8809193 0.9582181 0.8962478 0.8962478 0.8113409 0.8326917 0.7927556 0.7927556 0.8553639 0.8553639 0.8172058 0.8031767 0.8031767 0.8121484 0.8533178 0.8533178 0.8643901 0.8350673 0.8350673 0.8164878 0.8164878 0.8095038 0.8116366 0.8116366 0.8041403 0.8616746 0.8616746 0.8506110 0.8244490 0.7723572 0.8244490 0.7723572 0.8418423 0.7583039 0.8546207 0.8546207 0.9657393 0.9244409 0.8296643 0.8296643 0.8632809 0.8697046 0.6631889 0.6631889 2.9890465 2.9890465 2.8172481 0.9241506 0.6773432 0.8683006 0.0101327 0.0101327 0.0067610 0.6696348 1.1575984 0.8731006 2.8942283 2.8942283 0.9237725 1.1212784 0.0310898 2.7807663 0.6687517 0.6759471 0.6679680 0.6679680 0.9220449 0.9220449 0.9248009 2.8709213 2.5715730 2.8709213 2.5715730 0.7033478 0.7033478 0.9152699 0.9237725 2.9010865 0.8652526 0.8757749 0.8757749 0.8637584 0.8637584 0.8595552 0.6713112 0.6713112 0.8738651 0.8672870 0.8763968 0.8763968 0.8794864 0.8620223 0.0381107 0.0381107 0.9070629 0.9031994 0.0345842 0.8905888 0.9232172 0.9232172 0.0000000 0.8509191 0.9046944 0.9046944 0.6631993 0.0342470 0.8788823 0.8928646 2.7502841 2.7502841 0.6573910 0.6573910 0.8719408 0.8413731 0.8506110 0.7630398 1.1486760 0.8509191 0.8479783 0.7907494 0.8928974 0.8016556 0.8066699 
StsW00     0.3395994 0.3639632 0.3220433 0.3260038 0.3260038 0.3984050 0.3508632 0.3508632 0.4036331 0.4036331 0.2884458 0.4517462 0.4517462 0.3556103 0.3556103 0.2944691 0.4714186 0.2944691 0.4714186 0.3217559 0.3217559 0.3728045 0.3762864 0.4119223 0.3623566 0.3623566 0.3433150 0.3325607 0.3506050 0.3506050 0.3467811 0.3467811 0.3534520 0.3534045 0.3534045 0.3602231 0.3469824 0.3469824 0.3585680 0.3291093 0.3291093 0.3291751 0.3291751 0.3372877 0.3568358 0.3568358 0.5113148 0.3686353 0.3686353 0.3014509 0.3417978 0.2958093 0.3417978 0.2958093 0.3907953 0.3078638 0.2397007 0.2397007 0.3220433 0.3395994 0.7335610 0.7335610 0.3173594 0.9779368 0.6974246 0.6974246 3.4685699 3.4685699 3.2878823 1.0009019 0.7463304 0.8869255 0.8412314 0.8412314 0.8547130 0.7013317 1.2211302 1.0132268 3.3688048 3.3688048 0.9753682 1.3469573 0.8819739 3.2443752 0.7077700 0.7054618 0.7249106 0.7249106 1.0203989 1.0203989 0.3639632 3.2051762 2.9811695 3.2051762 2.9811695 0.8100980 0.8100980 0.9853246 0.9753682 3.3054274 0.0794214 0.9693641 0.9693641 0.9593695 0.9593695 0.9909615 0.7118773 0.7118773 1.0123287 0.9819584 0.9664916 0.9664916 0.9739736 0.9763806 0.8632239 0.8632239 0.0676131 0.9736095 0.8608130 0.9793433 0.9973718 0.9973718 0.8509191 0.0000000 0.9809307 0.9809307 0.7197152 0.8327616 0.9758692 0.9749668 3.1858490 3.1858490 0.7135703 0.7135703 0.0832977 1.0549485 0.3014509 0.3029816 1.1997463 0.0000010 0.3259374 0.2951679 0.0594481 0.3870403 0.2993586 
StsW0_1    1.0187804 1.0539715 1.0122177 0.9599339 0.9599339 1.1756100 0.9678741 0.9678741 1.1845037 1.1845037 0.9962354 1.1324101 1.1324101 1.0127952 1.0127952 0.9886117 1.1381808 0.9886117 1.1381808 0.9585304 0.9585304 1.1211185 1.1060184 1.1062787 1.1029203 1.1029203 0.9639546 0.9471182 1.0061108 1.0061108 0.9514797 0.9514797 0.9838527 0.9719612 0.9719612 1.0048365 0.9526938 0.9526938 0.9430383 0.9133118 0.9133118 1.0070064 1.0070064 0.9521475 0.9822046 0.9822046 1.0729176 1.0285113 1.0285113 0.9617600 1.0472048 0.9905620 1.0472048 0.9905620 1.0438120 0.9419748 0.9569098 0.9569098 1.0122177 1.0187804 1.1797210 1.1797210 1.0111279 0.7147666 0.6332032 0.6332032 2.8072896 2.8072896 2.7969483 0.6354413 0.6513966 0.3485028 0.9059727 0.9059727 0.9251655 0.6136485 0.9980268 0.3585111 2.8580434 2.8580434 0.0277252 1.0307022 0.9166457 2.9408032 0.6084701 0.6220765 0.6464669 0.6464669 0.3901143 0.3901143 1.0539715 2.7638118 2.7140490 2.7638118 2.7140490 0.7609523 0.7609523 0.0240021 0.0277252 2.7775305 0.9900939 0.3586980 0.3586980 0.6660099 0.6660099 0.7101627 0.5912866 0.5912866 0.7171005 0.6754423 0.6816434 0.6816434 0.6591460 0.6705153 0.9242923 0.9242923 1.0176209 0.0033802 0.9160406 0.0170439 0.6406865 0.6406865 0.9046944 0.9809307 0.0000000 0.0000010 0.6417095 0.9025781 0.6860933 0.6800387 2.7368584 2.7368584 0.6358428 0.6358428 0.9729484 0.3297620 0.9617600 0.9526846 0.9662181 0.9809307 0.9348852 1.0329990 0.9952683 1.0177548 0.9914213 
StsW0_2    1.0187804 1.0539715 1.0122177 0.9599339 0.9599339 1.1756100 0.9678741 0.9678741 1.1845037 1.1845037 0.9962354 1.1324101 1.1324101 1.0127952 1.0127952 0.9886117 1.1381808 0.9886117 1.1381808 0.9585304 0.9585304 1.1211185 1.1060184 1.1062787 1.1029203 1.1029203 0.9639546 0.9471182 1.0061108 1.0061108 0.9514797 0.9514797 0.9838527 0.9719612 0.9719612 1.0048365 0.9526938 0.9526938 0.9430383 0.9133118 0.9133118 1.0070064 1.0070064 0.9521475 0.9822046 0.9822046 1.0729176 1.0285113 1.0285113 0.9617600 1.0472048 0.9905620 1.0472048 0.9905620 1.0438120 0.9419748 0.9569098 0.9569098 1.0122177 1.0187804 1.1797210 1.1797210 1.0111279 0.7147666 0.6332032 0.6332032 2.8072896 2.8072896 2.7969483 0.6354413 0.6513966 0.3485028 0.9059727 0.9059727 0.9251655 0.6136485 0.9980268 0.3585111 2.8580434 2.8580434 0.0277252 1.0307022 0.9166457 2.9408032 0.6084701 0.6220765 0.6464669 0.6464669 0.3901143 0.3901143 1.0539715 2.7638118 2.7140490 2.7638118 2.7140490 0.7609523 0.7609523 0.0240021 0.0277252 2.7775305 0.9900939 0.3586980 0.3586980 0.6660099 0.6660099 0.7101627 0.5912866 0.5912866 0.7171005 0.6754423 0.6816434 0.6816434 0.6591460 0.6705153 0.9242923 0.9242923 1.0176209 0.0033802 0.9160406 0.0170439 0.6406865 0.6406865 0.9046944 0.9809307 0.0000010 0.0000000 0.6417095 0.9025781 0.6860933 0.6800387 2.7368584 2.7368584 0.6358428 0.6358428 0.9729484 0.3297620 0.9617600 0.9526846 0.9662181 0.9809307 0.9348852 1.0329990 0.9952683 1.0177548 0.9914213 
StsW25_2   0.7821061 0.7575468 0.7229395 0.7226421 0.7226421 0.9246005 0.7547125 0.7547125 0.9368315 0.9368315 0.7005380 0.9296443 0.9296443 0.7924763 0.7924763 0.7378739 0.9102641 0.7378739 0.9102641 0.7555123 0.7555123 0.8839336 0.8736736 0.8803935 0.8549999 0.8549999 0.7791306 0.7602900 0.7021788 0.7021788 0.7907548 0.7907548 0.7786101 0.7704462 0.7704462 0.7857823 0.7480494 0.7480494 0.7341736 0.7279077 0.7279077 0.7776422 0.7776422 0.7693351 0.7648264 0.7648264 0.8341190 0.7981499 0.7981499 0.7397730 0.7991991 0.6920348 0.7991991 0.6920348 0.7602113 0.7031764 0.7450847 0.7450847 0.7229395 0.7821061 0.8790955 0.8790955 0.7476572 0.6479261 0.0480267 0.0480267 3.1630304 3.1630304 2.9858507 0.7340705 0.0203576 0.6567245 0.6646074 0.6646074 0.6679696 0.1084688 0.9283954 0.6626969 3.1854549 3.1854549 0.6581426 1.0188937 0.6560297 3.2152694 0.1123097 0.1192834 0.0067627 0.0067627 0.6972405 0.6972405 0.7575468 3.2424684 2.9161957 3.2424684 2.9161957 0.3340091 0.3340091 0.6560962 0.6581426 3.1214119 0.7293276 0.6807007 0.6807007 0.6127346 0.6127346 0.6396322 0.1212816 0.1212816 0.6630788 0.6295370 0.6331629 0.6331629 0.6368645 0.6247328 0.6848693 0.6848693 0.7529944 0.6483760 0.6780909 0.6515461 0.7284666 0.7284666 0.6631993 0.7197152 0.6417095 0.6417095 0.0000000 0.6634158 0.6274566 0.6279702 3.1298813 3.1298813 0.0033423 0.0033423 0.7254796 0.6820335 0.7397730 0.7224443 0.9203041 0.7197152 0.7240385 0.6969270 0.7235680 0.7391451 0.7432980 
StsW2_2    0.8864597 0.8918607 0.9235673 0.7626596 0.7626596 0.9156076 0.8400592 0.8400592 0.9056420 0.9056420 0.7695112 0.9103054 0.9103054 0.8037822 0.8037822 0.7740181 0.9452074 0.7740181 0.9452074 0.8279988 0.8279988 0.8622584 0.8433413 0.9219232 0.8651904 0.8651904 0.7885005 0.8094128 0.7873992 0.7873992 0.8274940 0.8274940 0.7898379 0.7759911 0.7759911 0.7910271 0.8297921 0.8297921 0.8407197 0.8047054 0.8047054 0.7883380 0.7883380 0.7866969 0.7842590 0.7842590 0.7842781 0.8437543 0.8437543 0.8276681 0.8005500 0.7549450 0.8005500 0.7549450 0.8184999 0.7521599 0.8305803 0.8305803 0.9235673 0.8864597 0.8150292 0.8150292 0.8473978 0.8616617 0.6634035 0.6634035 2.9933199 2.9933199 2.7960595 0.9032840 0.6775071 0.8648897 0.0416499 0.0416499 0.0311086 0.6644007 1.1384987 0.8833905 2.8921351 2.8921351 0.9215902 1.1566373 0.0525135 2.7744121 0.6634403 0.6706719 0.6681666 0.6681666 0.9170423 0.9170423 0.8918607 2.8894962 2.5737733 2.8894962 2.5737733 0.6824732 0.6824732 0.9131162 0.9215902 2.8551576 0.8272700 0.9021057 0.9021057 0.8451950 0.8451950 0.8651865 0.6729465 0.6729465 0.8730765 0.8592494 0.8682855 0.8682855 0.8713933 0.8539887 0.0524872 0.0524872 0.8857580 0.9010870 0.0489018 0.8885227 0.9023643 0.9023643 0.0342470 0.8327616 0.9025781 0.9025781 0.6634158 0.0000000 0.8707657 0.8846174 2.7575853 2.7575853 0.6576301 0.6576301 0.8513244 0.8350421 0.8276681 0.7440312 1.1286462 0.8327616 0.8094545 0.7706956 0.8686473 0.7783490 0.7814408 
StsW38_1   1.1134934 1.0186052 1.0778492 1.0489216 1.0489216 1.1229551 1.0458921 1.0458921 1.1791460 1.1791460 0.9796028 1.1549159 1.1549159 1.0014686 1.0014686 1.0063522 1.1863295 1.0063522 1.1863295 1.0010455 1.0010455 1.1098921 1.1081310 1.1275609 1.0915081 1.0915081 0.9997929 0.9958292 1.0838613 1.0838613 1.0768326 1.0768326 0.9741551 0.9674751 0.9674751 1.0038839 0.9952041 0.9952041 0.9933983 0.9925444 0.9925444 0.9798900 0.9798900 0.9887978 0.9789360 0.9789360 1.0769357 1.0631817 1.0631817 1.0055347 1.0142898 1.0530127 1.0142898 1.0530127 1.0437370 1.0440772 0.9810202 0.9810202 1.0778492 1.1134934 1.0838893 1.0838893 1.0135950 0.0725725 0.5953879 0.5953879 3.1051948 3.1051948 3.0336319 0.7311952 0.6444531 0.6525099 0.8736657 0.8736657 0.8864230 0.5791176 0.9807755 0.6368199 3.0622227 3.0622227 0.6974681 0.9913246 0.8836841 3.2133679 0.5788860 0.5755221 0.6321628 0.6321628 0.7035978 0.7035978 1.0186052 3.0495619 2.8646486 3.0495619 2.8646486 0.6202379 0.6202379 0.6927027 0.6974681 3.1816531 1.0036170 0.6889166 0.6889166 0.0138595 0.0138595 0.0810946 0.5763423 0.5763423 0.0924286 0.0652358 0.0314089 0.0314089 0.0575380 0.0653240 0.8822088 0.8822088 1.0033382 0.6847281 0.8869587 0.6905573 0.7278686 0.7278686 0.8788823 0.9758692 0.6860933 0.6860933 0.6274566 0.8707657 0.0000000 0.0000010 3.1304428 3.1304428 0.6216007 0.6216007 0.9879077 0.6866477 1.0055347 0.9857778 0.9676805 0.9758692 0.9714936 0.9897684 0.9785014 0.9832356 1.0153154 
StsW38_2   1.1132923 1.0179054 1.0774582 1.0354301 1.0354301 1.1370652 1.0430532 1.0430532 1.1793093 1.1793093 0.9914057 1.1539819 1.1539819 0.9945053 0.9945053 1.0055925 1.1855656 1.0055925 1.1855656 0.9964108 0.9964108 1.1096700 1.1078996 1.1264783 1.0902577 1.0902577 1.0028962 0.9988935 1.0755153 1.0755153 1.0806323 1.0806323 0.9770240 0.9702884 0.9702884 1.0070211 0.9982450 0.9982450 0.9964203 0.9955870 0.9955870 0.9828223 0.9828223 0.9917980 0.9818556 0.9818556 1.0589685 1.0668883 1.0668883 1.0047715 1.0126721 1.0446332 1.0126721 1.0446332 1.0431641 1.0295394 0.9801449 0.9801449 1.0774582 1.1132923 1.1027397 1.1027397 1.0153095 0.0733518 0.5956158 0.5956158 3.1210789 3.1210789 3.0487139 0.7181304 0.6451206 0.6463234 0.8875172 0.8875172 0.9006176 0.5792025 0.9836793 0.6305964 3.0776937 3.0776937 0.6914674 1.0078797 0.8977891 3.2307298 0.5789690 0.5755755 0.6327195 0.6327195 0.7014372 0.7014372 1.0179054 3.0648543 2.8777040 3.0648543 2.8777040 0.6170961 0.6170961 0.6866798 0.6914674 3.1986606 1.0028446 0.6828762 0.6828762 0.0140030 0.0140030 0.0819775 0.5764028 0.5764028 0.0934357 0.0659361 0.0317355 0.0317355 0.0581518 0.0660261 0.8962991 0.8962991 1.0025678 0.6786655 0.9011542 0.6845168 0.7147651 0.7147651 0.8928646 0.9749668 0.6800387 0.6800387 0.6279702 0.8846174 0.0000010 0.0000000 3.1467193 3.1467193 0.6220627 0.6220627 0.9870606 0.6842950 1.0047715 0.9918564 0.9704624 0.9749668 0.9831771 0.9958468 0.9767304 0.9823611 1.0146008 
StsW52_1   3.4075085 3.1160717 3.5391139 3.1284043 3.1284043 3.1874694 3.1315460 3.1315460 3.0291281 3.0291281 3.0196321 3.1202915 3.1202915 3.0441602 3.0441602 3.1471815 3.1261680 3.1471815 3.1261680 3.1013390 3.1013390 2.9650728 2.9811998 3.0745383 2.9971280 2.9971280 3.0459685 3.1528750 3.1011998 3.1011998 3.1127876 3.1127876 3.0161987 3.0032283 3.0032283 3.2536576 2.9813420 2.9813420 2.9507788 3.1028943 3.1028943 3.0655638 3.0655638 3.0423603 2.9732284 2.9732284 3.5345319 3.2292889 3.2292889 3.2678703 3.0784090 3.1255092 3.0784090 3.1255092 3.4003754 3.2736243 3.2076654 3.2076654 3.5391139 3.4075085 3.2276138 3.2276138 3.2923119 3.2202653 3.0922489 3.0922489 0.2295181 0.2295181 0.1527319 2.8079300 3.1155961 2.9510925 2.7492038 2.7492038 2.7420348 2.8246405 2.6427082 3.0888316 0.2685539 0.2685539 2.8314154 2.9400851 2.7949130 0.1560946 2.8840032 2.9071183 3.1035093 3.1035093 2.8295872 2.8295872 3.1160717 0.2659189 0.2667096 0.2659189 0.2667096 2.8644817 2.8644817 2.7547434 2.8314154 0.1914529 3.1065994 2.9731480 2.9731480 3.1272258 3.1272258 3.1617523 2.9980452 2.9980452 3.2008555 3.2067090 3.1914224 3.1914224 3.1961002 3.2421269 2.7145401 2.7145401 3.2639622 2.7300322 2.7007780 2.7958224 2.7575924 2.7575924 2.7502841 3.1858490 2.7368584 2.7368584 3.1298813 2.7575853 3.1304428 3.1467193 0.0000000 0.0000010 3.1310677 3.1310677 3.1002615 2.7972994 3.2678703 2.9556237 2.6858125 3.1858490 3.1825108 3.0486146 3.1678454 3.1497171 3.1586731 
StsW52_2   3.4075085 3.1160717 3.5391139 3.1284043 3.1284043 3.1874694 3.1315460 3.1315460 3.0291281 3.0291281 3.0196321 3.1202915 3.1202915 3.0441602 3.0441602 3.1471815 3.1261680 3.1471815 3.1261680 3.1013390 3.1013390 2.9650728 2.9811998 3.0745383 2.9971280 2.9971280 3.0459685 3.1528750 3.1011998 3.1011998 3.1127876 3.1127876 3.0161987 3.0032283 3.0032283 3.2536576 2.9813420 2.9813420 2.9507788 3.1028943 3.1028943 3.0655638 3.0655638 3.0423603 2.9732284 2.9732284 3.5345319 3.2292889 3.2292889 3.2678703 3.0784090 3.1255092 3.0784090 3.1255092 3.4003754 3.2736243 3.2076654 3.2076654 3.5391139 3.4075085 3.2276138 3.2276138 3.2923119 3.2202653 3.0922489 3.0922489 0.2295181 0.2295181 0.1527319 2.8079300 3.1155961 2.9510925 2.7492038 2.7492038 2.7420348 2.8246405 2.6427082 3.0888316 0.2685539 0.2685539 2.8314154 2.9400851 2.7949130 0.1560946 2.8840032 2.9071183 3.1035093 3.1035093 2.8295872 2.8295872 3.1160717 0.2659189 0.2667096 0.2659189 0.2667096 2.8644817 2.8644817 2.7547434 2.8314154 0.1914529 3.1065994 2.9731480 2.9731480 3.1272258 3.1272258 3.1617523 2.9980452 2.9980452 3.2008555 3.2067090 3.1914224 3.1914224 3.1961002 3.2421269 2.7145401 2.7145401 3.2639622 2.7300322 2.7007780 2.7958224 2.7575924 2.7575924 2.7502841 3.1858490 2.7368584 2.7368584 3.1298813 2.7575853 3.1304428 3.1467193 0.0000010 0.0000000 3.1310677 3.1310677 3.1002615 2.7972994 3.2678703 2.9556237 2.6858125 3.1858490 3.1825108 3.0486146 3.1678454 3.1497171 3.1586731 
StsW83_1   0.7757490 0.7512654 0.7168042 0.7164694 0.7164694 0.9175428 0.7619486 0.7619486 0.9298033 0.9298033 0.6943853 0.9226196 0.9226196 0.7859642 0.7859642 0.7450615 0.9033106 0.7450615 0.9033106 0.7491808 0.7491808 0.8771523 0.8669388 0.8735350 0.8483272 0.8483272 0.7727482 0.7539741 0.6960761 0.6960761 0.7844119 0.7844119 0.7722335 0.7640922 0.7640922 0.7794164 0.7418811 0.7418811 0.7280364 0.7217370 0.7217370 0.7712742 0.7712742 0.7629934 0.7722347 0.7722347 0.8275086 0.7916760 0.7916760 0.7335593 0.7927428 0.6860146 0.7927428 0.6860146 0.7674983 0.6969872 0.7387949 0.7387949 0.7168042 0.7757490 0.8797328 0.8797328 0.7413117 0.6449811 0.0445389 0.0445389 3.1642240 3.1642240 2.9869814 0.7309650 0.0237933 0.6507586 0.6587908 0.6587908 0.6621134 0.1047330 0.9214611 0.6629556 3.1866558 3.1866558 0.6522359 1.0196532 0.6502646 3.2164931 0.1085627 0.1155362 0.0033770 0.0033770 0.6912454 0.6912454 0.7512654 3.2436976 2.9173059 3.2436976 2.9173059 0.3292562 0.3292562 0.6501677 0.6522359 3.1225946 0.7231388 0.6809709 0.6809709 0.6069287 0.6069287 0.6367094 0.1174729 0.1174729 0.6600988 0.6266440 0.6272917 0.6272917 0.6339548 0.6218442 0.6789610 0.6789610 0.7603080 0.6424926 0.6721990 0.6456364 0.7253676 0.7253676 0.6573910 0.7135703 0.6358428 0.6358428 0.0033423 0.6576301 0.6216007 0.6220627 3.1310677 3.1310677 0.0000000 0.0000010 0.7192989 0.6761238 0.7335593 0.7162423 0.9133492 0.7135703 0.7178552 0.6908819 0.7173947 0.7329471 0.7505144 
StsW83_2   0.7757490 0.7512654 0.7168042 0.7164694 0.7164694 0.9175428 0.7619486 0.7619486 0.9298033 0.9298033 0.6943853 0.9226196 0.9226196 0.7859642 0.7859642 0.7450615 0.9033106 0.7450615 0.9033106 0.7491808 0.7491808 0.8771523 0.8669388 0.8735350 0.8483272 0.8483272 0.7727482 0.7539741 0.6960761 0.6960761 0.7844119 0.7844119 0.7722335 0.7640922 0.7640922 0.7794164 0.7418811 0.7418811 0.7280364 0.7217370 0.7217370 0.7712742 0.7712742 0.7629934 0.7722347 0.7722347 0.8275086 0.7916760 0.7916760 0.7335593 0.7927428 0.6860146 0.7927428 0.6860146 0.7674983 0.6969872 0.7387949 0.7387949 0.7168042 0.7757490 0.8797328 0.8797328 0.7413117 0.6449811 0.0445389 0.0445389 3.1642240 3.1642240 2.9869814 0.7309650 0.0237933 0.6507586 0.6587908 0.6587908 0.6621134 0.1047330 0.9214611 0.6629556 3.1866558 3.1866558 0.6522359 1.0196532 0.6502646 3.2164931 0.1085627 0.1155362 0.0033770 0.0033770 0.6912454 0.6912454 0.7512654 3.2436976 2.9173059 3.2436976 2.9173059 0.3292562 0.3292562 0.6501677 0.6522359 3.1225946 0.7231388 0.6809709 0.6809709 0.6069287 0.6069287 0.6367094 0.1174729 0.1174729 0.6600988 0.6266440 0.6272917 0.6272917 0.6339548 0.6218442 0.6789610 0.6789610 0.7603080 0.6424926 0.6721990 0.6456364 0.7253676 0.7253676 0.6573910 0.7135703 0.6358428 0.6358428 0.0033423 0.6576301 0.6216007 0.6220627 3.1310677 3.1310677 0.0000010 0.0000000 0.7192989 0.6761238 0.7335593 0.7162423 0.9133492 0.7135703 0.7178552 0.6908819 0.7173947 0.7329471 0.7505144 
StsY_A     0.3623076 0.3850715 0.3554058 0.3553932 0.3553932 0.3966290 0.3616455 0.3616455 0.4280674 0.4280674 0.3266708 0.4459508 0.4459508 0.3561283 0.3561283 0.3251793 0.4698388 0.3251793 0.4698388 0.3292615 0.3292615 0.4245481 0.4280846 0.4383944 0.3941892 0.3941892 0.3505411 0.3345240 0.3378437 0.3378437 0.3546013 0.3546013 0.3540174 0.3539708 0.3539708 0.3661843 0.3486734 0.3486734 0.3553265 0.3311325 0.3311325 0.3352836 0.3352836 0.3445783 0.3573287 0.3573287 0.5493003 0.3788513 0.3788513 0.3426818 0.3776839 0.3165962 0.3776839 0.3165962 0.4046634 0.3382170 0.2640402 0.2640402 0.3554058 0.3623076 0.7119771 0.7119771 0.3200368 1.0067463 0.7068813 0.7068813 3.3147105 3.3147105 3.1821788 1.0272820 0.7389554 0.8696414 0.8621655 0.8621655 0.8758467 0.7032713 1.2107581 0.9964418 3.2327393 3.2327393 0.9681009 1.3727723 0.8856352 3.1400668 0.7079169 0.7091563 0.7307194 0.7307194 1.0322333 1.0322333 0.3850715 3.1401020 2.8885624 3.1401020 2.8885624 0.7751922 0.7751922 0.9772714 0.9681009 3.2137989 0.0348697 0.9748020 0.9748020 0.9712196 0.9712196 1.0179886 0.7143311 0.7143311 1.0396018 1.0083191 0.9784128 0.9784128 1.0001574 1.0026478 0.8747958 0.8747958 0.0965309 0.9657308 0.8723723 0.9713099 1.0237398 1.0237398 0.8719408 0.0832977 0.9729484 0.9729484 0.7254796 0.8513244 0.9879077 0.9870606 3.1002615 3.1002615 0.7192989 0.7192989 0.0000000 1.0484875 0.3426818 0.3241490 1.2150740 0.0832977 0.3391043 0.3118163 0.0987558 0.3862345 0.3301803 
StsY_B     1.0762297 1.1282088 1.0881907 1.0007926 1.0007926 1.3080880 1.0458917 1.0458917 1.2467440 1.2467440 1.0145878 1.2940063 1.2940063 1.0032765 1.0032765 1.0459316 1.3142588 1.0459316 1.3142588 0.9915352 0.9915352 1.1940492 1.1870032 1.2750466 1.2069955 1.2069955 0.9927639 0.9817718 1.0678891 1.0678891 1.0100102 1.0100102 0.9935065 0.9773006 0.9773006 0.9897445 0.9942736 0.9942736 0.9919981 0.9765179 0.9765179 1.0021862 1.0021862 0.9807552 0.9876386 0.9876386 1.0187598 1.0791855 1.0791855 1.0689958 1.1046453 1.0832474 1.1046453 1.0832474 1.0986956 1.0286602 1.0074457 1.0074457 1.0881907 1.0762297 1.2088772 1.2088772 0.9900863 0.6951584 0.6784388 0.6784388 2.8115404 2.8115404 2.7726443 0.6335117 0.6901210 0.4427817 0.8431347 0.8431347 0.8476767 0.6274478 0.8486080 0.3995769 2.7898081 2.7898081 0.3444120 0.8909718 0.8647086 2.8194905 0.6393336 0.6295979 0.6869368 0.6869368 0.1610645 0.1610645 1.1282088 2.6183779 2.5327317 2.6183779 2.5327317 0.7104470 0.7104470 0.3321831 0.3444120 2.7707419 1.0675278 0.4474192 0.4474192 0.6706406 0.6706406 0.7136948 0.6050164 0.6050164 0.7015074 0.6797125 0.6855146 0.6855146 0.6715886 0.6749045 0.8581180 0.8581180 1.0937144 0.3282265 0.8503506 0.3284533 0.6236274 0.6236274 0.8413731 1.0549485 0.3297620 0.3297620 0.6820335 0.8350421 0.6866477 0.6842950 2.7972994 2.7972994 0.6761238 0.6761238 1.0484875 0.0000000 1.0689958 0.9495811 0.8131944 1.0549485 1.0083041 1.0146043 1.0511674 1.0495764 1.0550991 
UK6        0.2113385 0.2197154 0.2231881 0.3666309 0.3666309 0.4821183 0.3341730 0.3341730 0.4585068 0.4585068 0.3128818 0.4516110 0.4516110 0.3666639 0.3666639 0.2949687 0.4738973 0.2949687 0.4738973 0.3386250 0.3386250 0.4274627 0.4389983 0.4452578 0.3994041 0.3994041 0.3485177 0.3201596 0.3155496 0.3155496 0.3267663 0.3267663 0.3643504 0.3616494 0.3616494 0.3606713 0.3441486 0.3441486 0.3506961 0.3302633 0.3302633 0.3464166 0.3464166 0.3425658 0.3606565 0.3606565 0.3909255 0.2201761 0.2201761 0.0000010 0.4010813 0.2900941 0.4010813 0.2900941 0.3682763 0.3402091 0.3281068 0.3281068 0.2231881 0.2113385 0.7183848 0.7183848 0.2045417 1.0282757 0.7181206 0.7181206 3.4367743 3.4367743 3.4220452 0.9926138 0.7630862 0.8875627 0.8444040 0.8444040 0.8579989 0.7450101 1.1238772 0.9291965 3.4132829 3.4132829 0.9638680 1.3420276 0.8685774 3.4383701 0.7421485 0.7480897 0.7450751 0.7450751 1.0804621 1.0804621 0.2197154 3.4245441 3.2556314 3.4245441 3.2556314 0.8430434 0.8430434 0.9661072 0.9638680 3.3040414 0.3377918 0.8866806 0.8866806 0.9910785 0.9910785 1.0393323 0.7462199 0.7462199 1.0465156 1.0066028 1.0022612 1.0022612 1.0081917 1.0221626 0.8670730 0.8670730 0.3330180 0.9544823 0.8646343 0.9535347 0.9890775 0.9890775 0.8506110 0.3014509 0.9617600 0.9617600 0.7397730 0.8276681 1.0055347 1.0047715 3.2678703 3.2678703 0.7335593 0.7335593 0.3426818 1.0689958 0.0000000 0.2991836 1.0797633 0.3014509 0.1642078 0.2742720 0.2882225 0.3525117 0.2998371 
UME        0.3109520 0.2939960 0.3199929 0.1821767 0.1821767 0.4009625 0.1628058 0.1628058 0.3942981 0.3942981 0.2234963 0.3930952 0.3930952 0.2050138 0.2050138 0.2212576 0.4233943 0.2212576 0.4233943 0.1740096 0.1740096 0.3801294 0.3777418 0.3774878 0.3340378 0.3340378 0.1788220 0.1899638 0.1971615 0.1971615 0.1829099 0.1829099 0.1889669 0.1845209 0.1845209 0.1917377 0.1763669 0.1763669 0.1854958 0.1560884 0.1560884 0.1805349 0.1805349 0.1741679 0.1901219 0.1901219 0.4523629 0.2992998 0.2992998 0.2991836 0.2898582 0.1932295 0.2898582 0.1932295 0.2233083 0.2534477 0.2969186 0.2969186 0.3199929 0.3109520 0.6129170 0.6129170 0.2687745 1.0128292 0.6986656 0.6986656 3.2889308 3.2889308 3.0161852 0.9416443 0.7436148 0.8319624 0.7572732 0.7572732 0.7694276 0.7252874 1.1974065 0.9447766 2.9564981 2.9564981 0.9484428 1.3458234 0.7746758 2.9795760 0.7124256 0.7325720 0.7276950 0.7276950 0.9471661 0.9471661 0.2939960 2.9636578 2.7999129 2.9636578 2.7999129 0.7446541 0.7446541 0.9570578 0.9484428 3.0032669 0.3175878 0.9137233 0.9137233 0.9653855 0.9653855 1.0199238 0.7217742 0.7217742 1.0271805 0.9873444 0.9846827 0.9846827 0.9745692 0.9816601 0.7666550 0.7666550 0.3500576 0.9453461 0.7641820 0.9443784 0.9370284 0.9370284 0.7630398 0.3029816 0.9526846 0.9526846 0.7224443 0.7440312 0.9857778 0.9918564 2.9556237 2.9556237 0.7162423 0.7162423 0.3241490 0.9495811 0.2991836 0.0000000 1.1611466 0.3029816 0.2762794 0.1278413 0.3050222 0.1930890 0.2257197 
US5        1.2404741 1.1984118 1.2101061 1.2523225 1.2523225 1.3087621 1.2484917 1.2484917 1.2870447 1.2870447 1.1848729 1.2886049 1.2886049 1.2892633 1.2892633 1.2196409 1.3070857 1.2196409 1.3070857 1.2568666 1.2568666 1.2674959 1.2635608 1.2291374 1.2224360 1.2224360 1.2079414 1.2157422 1.2566840 1.2566840 1.2395150 1.2395150 1.2310424 1.2119077 1.2119077 1.2132522 1.2150007 1.2150007 1.1957431 1.1630154 1.1630154 1.2231796 1.2231796 1.1934765 1.2282560 1.2282560 1.2242640 1.1741253 1.1741253 1.0797633 1.2209009 1.2447206 1.2209009 1.2447206 1.2884848 1.1697390 1.1661558 1.1661558 1.2101061 1.2404741 1.2335547 1.2335547 1.1672621 0.9182540 0.9358184 0.9358184 2.8183839 2.8183839 2.5963496 0.9841631 0.9323925 0.9705896 1.1487448 1.1487448 1.1556305 0.9091780 0.0569301 1.0690301 2.6736545 2.6736545 0.9747819 0.6942541 1.1810332 2.7032683 0.9159974 0.9035169 0.9141188 0.9141188 0.9158381 0.9158381 1.1984118 2.8664551 2.6537981 2.8664551 2.6537981 0.9947975 0.9947975 0.9698110 0.9747819 2.7868349 1.1500067 1.0233999 1.0233999 0.9784941 0.9784941 0.9325585 0.8842757 0.8842757 0.9618863 0.9626327 0.9879698 0.9879698 0.9674981 0.9775875 1.1623568 1.1623568 1.2748001 0.9751051 1.1571249 0.9712475 0.9704446 0.9704446 1.1486760 1.1997463 0.9662181 0.9662181 0.9203041 1.1286462 0.9676805 0.9704624 2.6858125 2.6858125 0.9133492 0.9133492 1.2150740 0.8131944 1.0797633 1.1611466 0.0000000 1.1997463 1.0711574 1.1257256 1.2097932 1.2132997 1.2301529 
US8        0.3395994 0.3639632 0.3220433 0.3260038 0.3260038 0.3984050 0.3508632 0.3508632 0.4036331 0.4036331 0.2884458 0.4517462 0.4517462 0.3556103 0.3556103 0.2944691 0.4714186 0.2944691 0.4714186 0.3217559 0.3217559 0.3728045 0.3762864 0.4119223 0.3623566 0.3623566 0.3433150 0.3325607 0.3506050 0.3506050 0.3467811 0.3467811 0.3534520 0.3534045 0.3534045 0.3602231 0.3469824 0.3469824 0.3585680 0.3291093 0.3291093 0.3291751 0.3291751 0.3372877 0.3568358 0.3568358 0.5113148 0.3686353 0.3686353 0.3014509 0.3417978 0.2958093 0.3417978 0.2958093 0.3907953 0.3078638 0.2397007 0.2397007 0.3220433 0.3395994 0.7335610 0.7335610 0.3173594 0.9779368 0.6974246 0.6974246 3.4685699 3.4685699 3.2878823 1.0009019 0.7463304 0.8869255 0.8412314 0.8412314 0.8547130 0.7013317 1.2211302 1.0132268 3.3688048 3.3688048 0.9753682 1.3469573 0.8819739 3.2443752 0.7077700 0.7054618 0.7249106 0.7249106 1.0203989 1.0203989 0.3639632 3.2051762 2.9811695 3.2051762 2.9811695 0.8100980 0.8100980 0.9853246 0.9753682 3.3054274 0.0794214 0.9693641 0.9693641 0.9593695 0.9593695 0.9909615 0.7118773 0.7118773 1.0123287 0.9819584 0.9664916 0.9664916 0.9739736 0.9763806 0.8632239 0.8632239 0.0676131 0.9736095 0.8608130 0.9793433 0.9973718 0.9973718 0.8509191 0.0000010 0.9809307 0.9809307 0.7197152 0.8327616 0.9758692 0.9749668 3.1858490 3.1858490 0.7135703 0.7135703 0.0832977 1.0549485 0.3014509 0.3029816 1.1997463 0.0000000 0.3259374 0.2951679 0.0594481 0.3870403 0.2993586 
Uc37       0.2151259 0.2158105 0.2254882 0.3277568 0.3277568 0.4914480 0.3469058 0.3469058 0.4772551 0.4772551 0.3060331 0.4609486 0.4609486 0.3430422 0.3430422 0.3197364 0.5030416 0.3197364 0.5030416 0.3410544 0.3410544 0.4378253 0.4627666 0.4611921 0.4155619 0.4155619 0.3509567 0.3253631 0.3141829 0.3141829 0.3179733 0.3179733 0.3336868 0.3336460 0.3336460 0.3623337 0.3363093 0.3363093 0.3475251 0.3197179 0.3197179 0.3370807 0.3370807 0.3449898 0.3400576 0.3400576 0.3944680 0.1893594 0.1893594 0.1642078 0.4192242 0.2787324 0.4192242 0.2787324 0.3840227 0.3508892 0.3441115 0.3441115 0.2254882 0.2151259 0.6321894 0.6321894 0.2173227 0.9911333 0.7097520 0.7097520 3.2871925 3.2871925 3.3241311 0.9770487 0.7391042 0.8545879 0.8417964 0.8417964 0.8553223 0.7089499 1.0794655 0.8798577 3.3105250 3.3105250 0.9448955 1.2717050 0.8468727 3.3158758 0.7120328 0.7167060 0.7292769 0.7292769 1.0039876 1.0039876 0.2158105 3.4039261 3.1819596 3.4039261 3.1819596 0.7978260 0.7978260 0.9471380 0.9448955 3.1574521 0.3147724 0.8679521 0.8679521 0.9573745 0.9573745 0.9996466 0.7210096 0.7210096 1.0003437 0.9678487 0.9683607 0.9683607 0.9486562 0.9622693 0.8431911 0.8431911 0.3400957 0.9355885 0.8408243 0.9346203 0.9611363 0.9611363 0.8479783 0.3259374 0.9348852 0.9348852 0.7240385 0.8094545 0.9714936 0.9831771 3.1825108 3.1825108 0.7178552 0.7178552 0.3391043 1.0083041 0.1642078 0.2762794 1.0711574 0.3259374 0.0000000 0.2658654 0.3098284 0.3618076 0.3247949 
Uc878      0.2603175 0.2956595 0.2763016 0.1807525 0.1807525 0.4312985 0.1762560 0.1762560 0.3769197 0.3769197 0.2469834 0.4260745 0.4260745 0.1912431 0.1912431 0.2171480 0.4395204 0.2171480 0.4395204 0.1755119 0.1755119 0.3922126 0.4010212 0.3963645 0.3650964 0.3650964 0.1745810 0.1904819 0.2149875 0.2149875 0.1739054 0.1739054 0.1851338 0.1894908 0.1894908 0.1919580 0.1910710 0.1910710 0.2004091 0.1611788 0.1611788 0.1711603 0.1711603 0.1699639 0.1951344 0.1951344 0.4383903 0.2872453 0.2872453 0.2742720 0.3116362 0.1795134 0.3116362 0.1795134 0.2098963 0.2467718 0.3025718 0.3025718 0.2763016 0.2603175 0.6470705 0.6470705 0.2388710 1.0077320 0.6744765 0.6744765 3.3272965 3.3272965 3.0474055 0.9438133 0.7173614 0.8988042 0.7849162 0.7849162 0.7973716 0.7104139 1.1272046 0.9768740 2.9791614 2.9791614 1.0091016 1.2723343 0.7864748 3.0414922 0.7039841 0.7175101 0.7019815 0.7019815 1.0392867 1.0392867 0.2956595 3.0249240 2.8871769 3.0249240 2.8871769 0.7608979 0.7608979 1.0375953 1.0091016 3.0575004 0.2976233 0.9206927 0.9206927 0.9694314 0.9694314 1.0124194 0.7056804 0.7056804 1.0089504 0.9868470 0.9886658 0.9886658 0.9839750 0.9811967 0.7800465 0.7800465 0.3236268 1.0254248 0.7775507 1.0245338 0.9392266 0.9392266 0.7907494 0.2951679 1.0329990 1.0329990 0.6969270 0.7706956 0.9897684 0.9958468 3.0486146 3.0486146 0.6908819 0.6908819 0.3118163 1.0146043 0.2742720 0.1278413 1.1257256 0.2951679 0.2658654 0.0000000 0.2824676 0.1872463 0.2184251 
Ue26       0.3312863 0.3456549 0.3243742 0.3331675 0.3331675 0.3944260 0.3625845 0.3625845 0.4052827 0.4052827 0.2776636 0.4395626 0.4395626 0.3626626 0.3626626 0.3083388 0.4588479 0.3083388 0.4588479 0.3300337 0.3300337 0.3686764 0.3732063 0.3992539 0.3379265 0.3379265 0.3518593 0.3409912 0.3489172 0.3489172 0.3500589 0.3500589 0.3574303 0.3573820 0.3573820 0.3689617 0.3477213 0.3477213 0.3593158 0.3288693 0.3288693 0.3459360 0.3459360 0.3457415 0.3607912 0.3607912 0.5008046 0.3664670 0.3664670 0.2882225 0.3217976 0.2983361 0.3217976 0.2983361 0.3753337 0.3493431 0.2236994 0.2236994 0.3243742 0.3312863 0.7248313 0.7248313 0.3107741 0.9806134 0.7160887 0.7160887 3.3990760 3.3990760 3.2412605 1.0048999 0.7503357 0.8655875 0.8836199 0.8836199 0.8977157 0.7184546 1.2057542 0.9770449 3.3115509 3.3115509 1.0038554 1.3378468 0.9085297 3.2184155 0.7249732 0.7261873 0.7287967 0.7287967 1.0230180 1.0230180 0.3456549 3.2228495 3.0121944 3.2228495 3.0121944 0.8350032 0.8350032 0.9996858 1.0038554 3.2865827 0.0948056 0.9523179 0.9523179 0.9620266 0.9620266 0.9970065 0.7429142 0.7429142 1.0149111 0.9845631 0.9717105 0.9717105 0.9765908 0.9789970 0.8877158 0.8877158 0.0795956 0.9879322 0.8852334 0.9937125 1.0013723 1.0013723 0.8928974 0.0594481 0.9952683 0.9952683 0.7235680 0.8686473 0.9785014 0.9767304 3.1678454 3.1678454 0.7173947 0.7173947 0.0987558 1.0511674 0.2882225 0.3050222 1.2097932 0.0594481 0.3098284 0.2824676 0.0000000 0.3788992 0.3132147 
UsB        0.3668310 0.3397415 0.3821388 0.2682343 0.2682343 0.4723731 0.2407863 0.2407863 0.5077664 0.5077664 0.3126538 0.4644405 0.4644405 0.2320477 0.2320477 0.2435957 0.4849579 0.2435957 0.4849579 0.2475695 0.2475695 0.4440443 0.4467021 0.4667774 0.4135481 0.4135481 0.2446901 0.2382497 0.2602274 0.2602274 0.2383923 0.2383923 0.2307001 0.2352112 0.2352112 0.2321834 0.2327194 0.2327194 0.2424713 0.2042334 0.2042334 0.2453231 0.2453231 0.2395956 0.2346532 0.2346532 0.4861146 0.3972745 0.3972745 0.3525117 0.3812882 0.2350909 0.3812882 0.2350909 0.0534895 0.2767122 0.3711883 0.3711883 0.3821388 0.3668310 0.7172126 0.7172126 0.3513274 0.9843927 0.7236319 0.7236319 3.4872634 3.4872634 3.1673926 0.9596557 0.7470126 0.9212335 0.7958035 0.7958035 0.8076880 0.7542358 1.1987177 1.0350550 3.1646501 3.1646501 1.0335246 1.3949701 0.7845441 3.1367945 0.7513603 0.7593542 0.7344004 0.7344004 1.0514758 1.0514758 0.3397415 3.2369967 2.9908825 3.2369967 2.9908825 0.7744628 0.7744628 1.0222791 1.0335246 3.2868746 0.3829064 0.9780356 0.9780356 0.9610110 0.9610110 0.9979575 0.7409537 0.7409537 1.0045140 0.9675904 0.9830657 0.9830657 0.9631804 0.9604335 0.8061735 0.8061735 0.4256076 1.0102766 0.8039696 1.0093772 0.9550871 0.9550871 0.8016556 0.3870403 1.0177548 1.0177548 0.7391451 0.7783490 0.9832356 0.9823611 3.1497171 3.1497171 0.7329471 0.7329471 0.3862345 1.0495764 0.3525117 0.1930890 1.2132997 0.3870403 0.3618076 0.1872463 0.3788992 0.0000000 0.2480076 
ker        0.3345934 0.2960515 0.3246271 0.2668098 0.2668098 0.4005399 0.2358103 0.2358103 0.3845347 0.3845347 0.2524358 0.4218335 0.4218335 0.2759044 0.2759044 0.0033992 0.4387321 0.0033992 0.4387321 0.2477182 0.2477182 0.3669811 0.3720315 0.3609041 0.3598480 0.3598480 0.2575793 0.2601724 0.2627590 0.2627590 0.2594329 0.2594329 0.2700887 0.2651673 0.2651673 0.2795509 0.2672843 0.2672843 0.2731444 0.2489499 0.2489499 0.2569875 0.2569875 0.2523147 0.2594511 0.2594511 0.4580487 0.3616859 0.3616859 0.2998371 0.3598588 0.2317459 0.3598588 0.2317459 0.2696212 0.3070436 0.3275922 0.3275922 0.3246271 0.3345934 0.6797611 0.6797611 0.3093884 1.0131882 0.7341038 0.7341038 3.4874097 3.4874097 3.1005665 0.9789840 0.7677686 0.8714014 0.8008255 0.8008255 0.8127216 0.7432984 1.2368558 1.0215995 3.1488910 3.1488910 0.9952168 1.3632506 0.7779220 3.0991021 0.7404364 0.7484197 0.7621428 0.7621428 1.0504932 1.0504932 0.2960515 3.2411425 2.9964395 3.2411425 2.9964395 0.7968431 0.7968431 0.9958678 0.9952168 3.2488230 0.3176099 0.9212881 0.9212881 0.9962712 0.9962712 1.0289068 0.7385091 0.7385091 1.0466837 0.9964410 1.0017135 1.0017135 0.9935722 0.9907891 0.7962717 0.7962717 0.3323312 0.9840304 0.7941017 0.9831074 0.9754909 0.9754909 0.8066699 0.2993586 0.9914213 0.9914213 0.7432980 0.7814408 1.0153154 1.0146008 3.1586731 3.1586731 0.7505144 0.7505144 0.3301803 1.0550991 0.2998371 0.2257197 1.2301529 0.2993586 0.3247949 0.2184251 0.3132147 0.2480076 0.0000000 
```
