## Supplementary Data 7 for "Structural and evolutionary analyses support reclassification of glycopeptide antibiotics as xyclopeptides": Condensation_domains_2_trimal_iqtree.treefile

```
(A40:0.0000000000,((((((((A47:0.0000000000,StToN1:0.0000000000):0.0000010005,StTo:0.0000010005)100:0.1224404101,(((((ApTi:0.0000000000,tei_2:0.0000000000):0.0000000000,tei_1:0.0000000000):0.0000000000,ApTi_5:0.0000000000):0.0000010005,ApTi_4:0.0000010005)100:0.1289617540,Uc37:0.0860963705)57:0.0171515130)53:0.0081394172,(ApRc:0.3396348213,(ApsA3_2:0.0000010005,UK6:0.0000010005)100:0.0828096094)59:0.0220297198)58:0.0088206984,(((((((AkAan_1:0.0000027889,AkAan_2:0.0000024845)100:0.1102935422,Kus:0.1679509753)78:0.0378266508,((((AmAzD3_3:0.0000010005,AmAzD3_5:0.0000010005)100:0.0579406994,(((((((((((AmJaD4:0.0000000000,AmJa_2:0.0000000000):0.0000000000,risA:0.0000000000):0.0000010005,AmJa_1:0.0000010005)100:0.0072289652,(AmsC0_2:0.0000021244,(((AmsMJ_2:0.0000000000,AmsMJ_4:0.0000000000):0.0000010005,AmsMJ_3:0.0000010005)71:0.0000024381,(AmsW9_1:0.0000027512,AmsW9_2:0.0000010005)100:0.0071197017)89:0.0106986728)95:0.0071421717)100:0.0374204345,AmRo_2:0.0186720799)64:0.0061984465,(AmRo_1:0.0035400871,AmsW97:0.0000010005)100:0.0040923371)39:0.0034577031,AmsTN:0.0286608624)70:0.0076904978,(AmsW8_1:0.0000024089,AmsW8_2:0.0000027888)100:0.0293963929)92:0.0042856951,((((AmLrN2_1:0.0000000000,AmLr_1:0.0000000000):0.0000000000,AmLr_2:0.0000000000):0.0000000000,ris:0.0000000000):0.0000010005,AmLrN2_2:0.0000010005)100:0.0176233850)100:0.0136356662,(AmsBJ_3:0.0000028034,AmsBJ_4:0.0000025544)100:0.0610722012)97:0.0042980080,(((AmsW1_1:0.0000010005,AmsW1_2:0.0000010005)56:0.0000010005,AmsW5_2:0.0068896258)100:0.0283123868,(AmsW6_1:0.0000010005,AmsW6_2:0.0000010005)97:0.0034977133)98:0.0138695005)97:0.0329243006)99:0.0648548397,(UME:0.0769770821,Uc878:0.0657173184)37:0.0087286677)41:0.0155434202,(KbPh:0.0410887644,UsB:0.0151128897)100:0.1262493361)62:0.0116918647)59:0.0100503418,((AmVs_1:0.0000010005,AmVs_2:0.0000010005)100:0.1177790534,(KbAr_1:0.0000010005,KbAr_3:0.0000020729)100:0.0643956256)99:0.0265007812)82:0.0330403087,(((AmKeF:0.0000000000,AmKen_2:0.0000000000):0.0000010005,AmKe_3:0.0000010005)59:0.0000027585,ker:0.0034935679)100:0.1152824534)83:0.0184388565,((((((AmAaD2_3:0.1017969650,((((AmDeD9_1:0.0000000000,AmDeD9_3:0.0000000000):0.0000000000,dec_2:0.0000000000):0.0000028309,AmDeD9_2:0.0000027308)100:0.0153324869,((((AmKe_2:0.0000000000,van:0.0000000000):0.0000000000,AmsW69_1:0.0000000000):0.0000000000,AmOrH:0.0000000000):0.0000010005,AmKe_4:0.0000010005)100:0.0359108111)100:0.0347402931)99:0.0196387285,AmOv:0.0399509823)100:0.0746271333,((((((AmBlD4:0.0000000000,AmBlD59_2:0.0000000000):0.0000000000,AmBlFH:0.0000000000):0.0000000000,bal:0.0000000000):0.0000010005,AmBlD59_1:0.0000010005)100:0.1345464384,(AmOrD0:0.0069670128,AmOr_2:0.0107398405)100:0.0494454770)95:0.0362283652,((((AmRgN0:0.0000000000,dec_1:0.0000000000):0.0000000000,AmRg_6:0.0000000000):0.0000000000,AmRg_5:0.0000000000):0.0000010005,AmRg_4:0.0000010005)100:0.0340388919)95:0.0126929465)94:0.0363670108,(KbArN5:0.0000010005,KbAr_2:0.0000010005)100:0.0794115872)100:0.1146105199,((NcTr_1:0.0000010005,NcTr_2:0.0000010005)100:0.1289435812,((((StsAN:0.0152187365,StsY_A:0.0207570477)100:0.0403348587,StsMC:0.0407818810)97:0.0065073369,(StsW00:0.0000010005,US8:0.0000010005)100:0.0253546292)96:0.0096530854,Ue26:0.0258013291)100:0.0900703180)100:0.0502746524)99:0.0314799074,AmBr_2:0.1400430498)98:0.0213979260)68:0.0100478681,(((NnsA5_2:0.0000000000,kis:0.0000000000):0.0000010005,NnsA5_3:0.0000010005)100:0.4262184366,((((((((StAc:0.0177842417,StsC25:0.0180275032)99:0.0035483720,StsC3:0.0593786411)52:0.0037147680,(StsC8:0.0035219332,StsCY:0.0035248447)92:0.0035106302)52:0.0035225244,StsCT:0.0035104136)88:0.0253191291,(((StsC09_1:0.0000010005,StsC09_2:0.0000010005)98:0.0035493402,(StsW38_1:0.0000010005,StsW38_2:0.0000010005)100:0.0106665524)63:0.0068635792,(StsCM_1:0.0000010005,StsCM_2:0.0000010005)100:0.0153813554)62:0.0137695738)100:0.3363298151,((((((((((StAfa_2:0.0000000000,StFr_3:0.0000000000):0.0000010005,StAfa_6:0.0000010005)100:0.1107263039,Sts1:0.0818273813)97:0.0318335359,((StAn_2:0.0848475130,(StsW52_1:0.0000010005,StsW52_2:0.0000010005)100:0.0748089289)91:0.0106977908,StLtNB:0.0752170538)94:0.0278028278)96:0.0579101848,(StFo_1:0.0000010005,StFo_2:0.0000010005)100:0.1123425834)97:0.1338825465,(StVe_1:0.0000010005,StVe_4:0.0000010005)100:0.0502216255)93:0.0615642674,(StVe_3:0.0000010005,StVe_5:0.0000010005)89:0.0015264261)100:2.8688303830,((StDa_1:0.0372331191,US5:0.0205238732)100:0.3388366090,StFu:0.3644437915)97:0.1825259388)60:0.1777127127,(StAq:0.0069182862,(StsTL_1:0.0000010005,StsTL_3:0.0000010005)80:0.0000021702)100:0.3289617456)74:0.0760310069,((StAvMA_2:0.1741266348,(StDu:0.0839788183,(StsBA_1:0.0000010005,StsBA_2:0.0000010005)100:0.0956660130)100:0.0629826409)100:0.0580929403,((((((((StFr_4:0.0000000000,StX_2:0.0000000000):0.0000000000,StX_4:0.0000000000):0.0000000000,StX_3:0.0000000000):0.0000010005,StX_1:0.0000010005)100:0.0175744385,StsS0:0.0068493625)93:0.0000024320,StX:0.0138744788)97:0.0034110407,(StsMU:0.0000027096,(StsW0_1:0.0000010005,StsW0_2:0.0000010005)100:0.0034355173)100:0.0035035715)100:0.1341926230,((StSe_1:0.0000010005,StSe_2:0.0000010005)100:0.1180348743,StsY_B:0.0469202369)100:0.1590934354)94:0.0450434690)100:0.1557105402)65:0.0517376434)93:0.1176585640,((((StAfJ3_1:0.0000010005,StAfJ3_2:0.0000010005)99:0.0160415614,((StAua_2:0.0208336358,StsW25_2:0.0000027077)99:0.0034229457,((((((((StRi1:0.0000000000,StRi_5:0.0000000000):0.0000000000,StRi_6:0.0000000000):0.0000000000,StRi_1:0.0000000000):0.0000000000,StRir_1:0.0000000000):0.0000000000,StRir_20:0.0000000000):0.0000000000,StRi_3:0.0000000000):0.0000010005,StRiR_1:0.0000010005)100:0.0034431955,((StsW83_1:0.0000000000,rim:0.0000000000):0.0000010005,StsW83_2:0.0000010005)42:0.0000010005)51:0.0000021577)100:0.0298621476)98:0.0417324678,((StCr:0.0000024573,(StMo_1:0.0102918910,StPo:0.0103635858)99:0.0033632259)100:0.0317894476,(StsC2_1:0.0000010005,StsC2_2:0.0000010005)100:0.0439165747)98:0.0141101640)99:0.0853655127,(StVrN_B:0.0000010005,StVr_1_A:0.0000010005)100:0.2087439930)98:0.0880258418)94:0.1508466915,(((((((StCar_1:0.0000000000,StCar_4:0.0000000000):0.0000010005,StCar_2:0.0000010005)100:0.0068423644,StCar_3:0.0034249522)98:0.0033876837,StsTu:0.0000020592)98:0.0084616023,StLaN18:0.0227718106)93:0.0032405456,((StsK_1:0.0000010005,StsK_3:0.0000010005)100:0.0034197168,StsPA_1:0.0000010005)100:0.0229886971)93:0.0117481726,StsW2_2:0.0142096181)100:0.3769343225)100:0.1657172291)100:0.2175483502)95:0.0704620495)95:0.0144145925,NnsW4_1:0.1086488113)100:0.0581647920,(A50:0.0000010005,NnCxD5_1:0.0000010005)100:0.0671160390)100:0.0502439558,NnGe:0.0000010005):0.0000010005,NnGeA9:0.0000000000);
```
