## Supplementary Data 7 for "Structural and evolutionary analyses support reclassification of glycopeptide antibiotics as xyclopeptides": Condensation_domains_3_trimal_iqtree.bionj

```
(((((((((((((A40:5e-07,NnGe:5e-07):0.057264727,(A50:5e-07,NnCxD5_1:5e-07):0.058111031):0.073127002,(((KbAr_1:5e-07,KbAr_3:5e-07):0.073870115,(AmAzD3_3:5e-07,AmAzD3_5:5e-07):0.10737006):0.063703373,(AmVs_1:5e-07,AmVs_2:5e-07):0.13428438):0.045424782):0.045535438,((((A47:5e-07,StTo:5e-07):0.13401911,((((((((((((((AmAaD2_3:0.058017775,(((AmDeD9_1:-0.0045229774,((AmKe_2:5e-07,AmKe_4:5e-07):0.014486495,AmsW69_1:-0.0037146402):0.022750722):0.0022298968,AmDeD9_2:-0.0022293967):0.012117131,AmOv:0.028215034):0.037894383):0.035116632,(AmRgN0:5e-07,AmRg_4:5e-07):0.10817784):0.002285542,(AmOrD0:0.013436941,AmOr_2:0.0084493589):0.049554244):0.037180901,((KbArN5:5e-07,KbAr_2:5e-07):0.066879936,((NcTr_1:5e-07,NcTr_2:5e-07):0.12507176,((((StsAN:0.021214262,StsY_A:0.046071172):0.021710813,(StsW00:0.010457617,US8:0.0038354148):0.034623154):0.014234938,Ue26:0.063823499):0.026609827,StsMC:0.0086399792):0.042899624):0.016330002):0.018918585):0.011958398,(AmBlD4:5e-07,AmBlD59_1:5e-07):0.051258519):0.50448978,(StAq:0.057895049,(StsTL_1:5e-07,StsTL_3:5e-07):0.0090010557):2.4252772):0.14879471,((US5:0.031561211,StDa_1:0.030034937):0.29568464,StFu:0.29360265):0.25713581):0.12542216,((((StsC09_2:5e-07,StsC09_1:5e-07):0.019205,(StsW38_2:5e-07,StsW38_1:5e-07):0.023365505):0.0053674071,(StsCM_1:5e-07,StsCM_2:5e-07):0.01960808):0.015804017,(((StsC8:0.012193382,StsCY:0.002746223):0.0023955968,((StAc:0.0074829157,StsC25:0.011208655):0.012499259,StsCT:0.014806754):0.0052200151):0.04726696,StsC3:0.068557464):0.02035295):0.14227261):0.037949197,(((StsMU:5e-07,StsW0_1:5e-07):0.015242303,((StsS0:0.019797659,(StFr_4:5e-07,StX_1:5e-07):0.010209288):0.0056249928,StX:0.026526468):0.0024265819):0.23309882,((StsY_B:0.054056142,(StSe_1:5e-07,StSe_2:5e-07):0.046887819):0.12266828,(((StsBA_1:5e-07,StsBA_2:5e-07):0.050736226,StDu:0.064294599):0.037668299,StAvMA_2:0.12059109):0.060732916):0.03657411):0.022960639):0.024358982,((((((StsW52_1:5e-07,StsW52_2:5e-07):0.050056551,Sts1:0.069808111):0.012031436,(StAfa_2:5e-07,StAfa_6:5e-07):0.15689415):0.0093579348,StAn_2:0.070491426):0.020053927,StLtNB:0.12064546):0.017160043,(((StVe_5:5e-07,StVe_3:5e-07):0.034004461,(StVe_4:5e-07,StVe_1:5e-07):0.031236004):0.081926599,(StFo_1:5e-07,StFo_2:5e-07):0.11327635):0.014057531):0.082665242):0.050503664,(((((StsW2_2:0.020257864,((StCar_1:5e-07,StCar_2:5e-07):0.0026307139,StCar_3:0.0046151122):0.0097134877):0.0038537425,StsTu:0.0071380218):0.0035083629,StLaN18:0.014195362):0.0040220954,(StsK_1:5e-07,StsK_3:5e-07):0.0065332456):0.26243442,(((StsC2_2:5e-07,StsC2_1:5e-07):0.031131182,(StCr:0.0082817739,(StPo:0.0041568959,StMo_1:0.026114814):0.0068184668):0.035443921):0.0089586265,(((StsW83_1:5e-07,StsW83_2:5e-07):0.00043528038,((StRi1:5e-07,StRiR_1:5e-07):0.0028020842,StAua_2:0.015822701):0.0032823333):0.024101878,(StAfJ3_1:5e-07,StAfJ3_2:5e-07):0.027877891):0.042110622):0.16184705):0.023754036):0.016193576,(StVrN_B:5e-07,StVr_1_A:5e-07):0.22995469):0.11655045,(NnsA5_2:5e-07,NnsA5_3:5e-07):0.35945731):0.12289484,ApRc:0.22391881):0.048104994):0.014670002,((ApTi_4:5e-07,ApTi:5e-07):0.094606161,NnsW4_1:0.091168642):0.0042593153):0.014047162,((ApsA3_2:5e-07,UK6:5e-07):0.056566268,Uc37:0.096864462):0.015121664):0.026885645):0.012363011,(((AkAan_1:5e-07,AkAan_2:5e-07):0.20811762,(AmKeF:5e-07,AmKe_3:5e-07):0.1113037):0.0023144372,UME:0.10518405):0.064159416):0.010766655,AmBr_2:0.097518899):0.0066473372,Uc878:0.061598044):0.016337901,(KbPh:0.018388163,UsB:0.033787537):0.15962803):0.0082313232,Kus:0.12004089):0.03455992,(AmsBJ_3:5e-07,AmsBJ_4:5e-07):0.051165782):0.0074467063,((AmsW5_2:0.0038370257,(AmsW1_1:5e-07,AmsW1_2:5e-07):0.0033535855):0.016770311,(AmsW6_1:5e-07,AmsW6_2:5e-07):0.024363078):0.0238727):0.022568557,(((AmRo_2:0.014754128,((AmLrN2_1:5e-07,AmLrN2_2:5e-07):0.012354984,(AmsW97:0.0082816137,AmRo_1:0.0097751627):0.0097873649):0.0011977288):0.0055929027,AmsTN:0.015633013):0.010097736,(AmsW8_2:5e-07,AmsW8_1:5e-07):0.015166944):0.007815267):0.020654878,((AmJa_1:5e-07,AmJaD4:5e-07):0.0076828012,(AmsW9_1:-0.00010799128,AmsW9_2:0.0036859103):0.0067262957):-0.001780563,(AmsC0_2:0.0063321767,(AmsMJ_3:5e-07,AmsMJ_2:5e-07):0.0044428837):0.0017687855);
```
