## Supplementary Data 7 for "Structural and evolutionary analyses support reclassification of glycopeptide antibiotics as xyclopeptides": Condensation_domains_3_trimal_iqtree.ckp

```
--- # IQ-TREE Checkpoint ver >= 1.6
CandidateSet:
 00: -13353.5114052 (0:0.0000027664,(((((((1:0.0000023060,91:0.0000026526):0.1404141637,(((((((((((((5:0.0841815702,((11:0.0000010004,12:0.0000010004):0.004863862681,(((16:0.0000010004,18:0.0000010004):0.007872395995,39:0.0039335642):0.01187247869,23:0.0446080512):0.003112739974):0.03457919413):0.05271968999,(21:0.0000021167,22:0.0239019762):0.05334507247):0.02837859622,(24:0.0000022018,25:0.0000021084):0.1032523662):0.03760028834,(8:0.0000023153,9:0.0000020416):0.08216102827):0.04528616788,(51:0.0000020515,53:0.0000020933):0.03608945784):0.04170930887,((57:0.0000010004,58:0.0000010004):0.1167731303,((((101:0.0273145598,132:0.0466190540):0.04547562229,117:0.0325495311):0.006540880197,(123:0.0073244103,137:0.0084688153):0.02965895712):0.02609694607,140:0.0542954879):0.06914633375):0.01430777553):0.5095982163,(70:0.0531288441,(120:0.0000010004,121:0.0000010004):0.0207145927):3.162445809):0.2483987976,((77:0.0354609634,136:0.0333996145):0.3057102474,82:0.3642954301):0.2856926978):0.2771283093,((((((((64:0.0040449208,106:0.0162996577):0.008871526767,(110:0.0163990173,114:0.0000010004):0.007595059813):0.006093382262,113:0.0149952682):0.05623831432,109:0.0837989849):0.04263269772,(111:0.0000010004,112:0.0000010004):0.01055814366):0.01497845565,((104:0.0000025476,105:0.0000024616):0.02975346725,(126:0.0000029768,127:0.0000026264):0.01815960174):0.006363392137):0.1996370822,(((67:0.0000010004,68:0.0000010004):0.1705675625,(((69:0.0856542441,(128:0.0000010004,129:0.0000010004):0.0527550096):0.02378656083,100:0.0793500360):0.02995427704,84:0.1356768984):0.02905549232):0.01983049079,((79:0.0000027707,80:0.0000027985):0.126692002,((92:0.0000010004,94:0.0000010004):0.04465096196,(93:0.0000010004,95:0.0000010004):0.02658004428):0.1096953749):0.02147916528):0.1161432618):0.04331476472,(((72:0.1358848376,(78:0.0642649753,(102:0.0000010004,103:0.0000010004):0.06358406665):0.05322211881):0.1004508038,((89:0.0000010004,90:0.0000010004):0.0578231589,133:0.0537261790):0.1794521654):0.05742362914,(((81:0.0000010004,99:0.0000010004):0.02250744188,119:0.0132402716):0.004328345296,(98:0.0311379218,(118:0.0000010004,124:0.0000010004):0.017386132):0.004551745646):0.2819549774):0.08987060637):0.06559079825):0.05252013892,((((65:0.0000010004,66:0.0000010004):0.03073365529,((71:0.0205135123,(87:0.0000010004,88:0.0000010004):2.98784976e-06):0.004033460116,(130:0.0000010004,131:0.0000010004):2.254497635e-06):0.03246327993):0.06186565448,((76:0.0161158624,86:0.0042493657):0.01014342452,85:0.0191912583):0.05132684134):0.0201434628,(107:0.0000022623,108:0.0000022689):0.02285120334):0.1953928702):0.0212639183,(((((73:0.0000010004,74:0.0000010004):0.004008967561,75:0.0039968918):0.01221882451,(83:0.0206152002,122:0.0079891593):0.008016915105):2.125826863e-06,125:0.0202702567):0.003790908604,(115:0.0000010004,116:0.0000010004):0.004287061079):0.342735229):0.02846794405,(96:0.0000010004,97:0.0000010004):0.2730608001):0.1851414177,(61:0.0000020390,62:0.0000020357):0.4394411083):0.1780832418):0.04053789094,(((47:0.3649951269,138:0.0870234446):0.0112884096,(50:0.0000010004,134:0.0000010004):0.0694733529):0.02613997204,(48:0.0000023907,49:0.0000010004):0.1105367818):0.01403579961):0.005757424897,63:0.1102344515):0.02845725512,((((3:0.0000010004,4:0.0000010004):0.2525826432,(15:0.0000010004,17:0.0000010004):0.1192787909):0.02924045385,135:0.1249220415):0.08581619511,((10:0.1090252371,139:0.0690440313):0.01942959736,((((((((13:0.0000010004,14:0.0000010004):0.003909310108,(32:0.0077379400,(33:0.0000010004,34:0.0000010004):0.003961460924):0.003863943702):0.002824838104,(45:0.0000022234,46:0.0038956501):0.008823191768):0.02076803557,((((19:0.0000010004,20:0.0000010004):0.01009503017,((26:0.0118027386,44:0.0078244428):0.01012104909,27:0.0179472611):0.007656562253):0.01593476259,35:0.0105882468):0.0160542741,(42:0.0000010004,43:0.0000010004):0.01514863079):0.01241255812):0.03223146581,(((36:0.0000010004,37:0.0000010004):0.003886718863,38:0.0039660051):0.0165664023,(40:0.0000010004,41:0.0000010004):0.02816268176):0.02079204264):0.02588843659,(30:0.0000010004,31:0.0000010004):0.05642740906):0.0433796481,56:0.1368166116):0.02568916737,(55:0.0239561534,141:0.0341661756):0.1827514472):0.02419134227):0.01898333959):0.04709060228):0.06029342032,(((6:0.0000020197,7:0.0000025345):0.1307242994,(52:0.0000021127,54:0.0000024990):0.06434932764):0.06983055194,(28:0.0000010004,29:0.0000010004):0.1604599408):0.05612797968):0.09825046249,(2:0.0000010004,59:0.0000010004):0.0617937744):0.06406960054,60:0.0000010004);
 01: -13353.5532051 (0:0.0000027660,(((((((1:0.0000010003,91:0.0000010003):0.1397525364,(((((((((((((5:0.0840183751,((11:0.0000010003,12:0.0000010003):0.004851983194,(((16:0.0000010003,18:0.0000010003):0.007852068727,39:0.0039233776):0.01184004652,23:0.0444904103):0.003104436748):0.03440861933):0.05262735646,(21:0.0000028921,22:0.0238396703):0.05319721513):0.0282892838,(24:0.0000022015,25:0.0000021081):0.1029557773):0.03750985418,(8:0.0000010003,9:0.0000010003):0.0819427039):0.04512503747,(51:0.0000010003,53:0.0000010003):0.035985584):0.04145478857,((57:0.0000010003,58:0.0000010003):0.1164023033,((((101:0.0272140731,132:0.0465260810):0.04537153133,117:0.0324889821):0.006491889735,(123:0.0073022147,137:0.0084442595):0.02957276921):0.02602345879,140:0.0541249889):0.06894027066):0.01433129534):0.514098166,(70:0.0595359551,(120:0.0000010003,121:0.0000010003):0.01454187411):3.164875729):0.2416523054,((77:0.0354103547,136:0.0332109699):0.3045729854,82:0.3629384449):0.2845620849):0.2760679666,((((((((64:0.0040317141,106:0.0162461718):0.008841046656,(110:0.0163453663,114:0.0000022573):0.007571555325):0.00608609708,113:0.0148960127):0.05602039772,109:0.0835850410):0.04241794193,(111:0.0000010003,112:0.0000010003):0.01054483443):0.01486090519,((104:0.0000025472,105:0.0000024612):0.02962477108,(126:0.0000029764,127:0.0000026260):0.0181244797):0.006416585261):0.1986462303,(((67:0.0000010003,68:0.0000010003):0.1700299467,(((69:0.0853543250,(128:0.0000010003,129:0.0000010003):0.05258482782):0.02371009107,100:0.0790661516):0.02984954575,84:0.1351885711):0.02896626421):0.0197998682,((79:0.0000027703,80:0.0000027981):0.1262882493,((92:0.0000010003,94:0.0000010003):0.04450233375,(93:0.0000010003,95:0.0000010003):0.02649137929):0.1092702761):0.02135167779):0.1158022573):0.04332967688,(((72:0.1353137495,(78:0.0640403910,(102:0.0000010003,103:0.0000010003):0.06334580723):0.0530446442):0.10009026,((89:0.0000010003,90:0.0000010003):0.057671519,133:0.0534342010):0.1786867695):0.05726147303,(((81:0.0000010003,99:0.0000010003):0.02242531095,119:0.0131963057):0.004312566127,(98:0.0310328676,(118:0.0000010003,124:0.0000010003):0.0173298351):0.004538225394):0.2807320504):0.08897690647):0.06525161458):0.05231878689,((((65:0.0000010003,66:0.0000010003):0.0306267962,((71:0.0204440610,(87:0.0000010003,88:0.0000010003):2.987402065e-06):0.004019884764,(130:0.0000010003,131:0.0000010003):2.482607363e-06):0.03234959925):0.061628287,((76:0.0160614315,86:0.0042352061):0.01010836961,85:0.0191260808):0.05116312371):0.02006180274,(107:0.0000022620,108:0.0000022686):0.02278182646):0.194703722):0.02109854614,(((((73:0.0000010003,74:0.0000010003):0.003996561965,75:0.0039843794):0.01218043586,(83:0.0205518785,122:0.0079645748):0.007992526182):2.210795562e-06,125:0.0202063677):0.003677418037,(115:0.0000010003,116:0.0000010003):0.004374966953):0.3419362854):0.02837303858,(96:0.0000010003,97:0.0000010003):0.272032848):0.1844835352,(61:0.0000010003,62:0.0000010003):0.4379705765):0.1776402188):0.04043082388,(((47:0.3637130182,138:0.0867296229):0.01126334692,(50:0.0000010003,134:0.0000010003):0.0692207802):0.02608669828,(48:0.0000023903,49:0.0000010003):0.1101256995):0.01408950816):0.005765644068,63:0.1096778742):0.02834170785,((((3:0.0000010003,4:0.0000010003):0.2517121513,(15:0.0000010003,17:0.0000010003):0.1188000054):0.02915247689,135:0.1243424190):0.08521113922,((10:0.1086111839,139:0.0685882259):0.01917301267,((((((((13:0.0000010003,14:0.0000010003):0.003896951967,((33:0.0000010003,34:0.0000010003):0.003952123772,(45:0.0000027424,46:0.0038816940):0.00775030096):0.003874073793):0.003065602986,32:0.0085243493):0.01995538989,((((19:0.0000010003,20:0.0000010003):0.0109381762,((26:0.0117647854,44:0.0077985865):0.01095778654,27:0.0170040918):0.007624332584):0.01671929683,35:0.0102340917):0.02016942039,(42:0.0000010003,43:0.0000010003):0.009333858156):0.01227619508):0.03536940273,(((36:0.0000010003,37:0.0000010003):0.003872829391,38:0.0039518020):0.016555383,(40:0.0000010003,41:0.0000010003):0.02801894776):0.02120251024):0.02582273742,(30:0.0000010003,31:0.0000010003):0.05597908512):0.04325303389,56:0.1368348628):0.02556079827,(55:0.0238683541,141:0.0340486601):0.1819638553):0.02413985306):0.0189360253):0.04718169857):0.06012594483,(((6:0.0000020194,7:0.0000025341):0.1301571066,(52:0.0000021124,54:0.0000024986):0.06427176381):0.06962096088,(28:0.0000010003,29:0.0000010003):0.1598687464):0.05590436842):0.09790996429,(2:0.0000010003,59:0.0000010003):0.06141704256):0.06401243937,60:0.0000010003);
 02: -13353.6312616 (0:0.0000021237,(((((((1:0.0000023057,91:0.0000026522):0.1391920607,(((((((((((((5:0.0840114265,((11:0.0000010003,12:0.0000010003):0.004854134245,(((16:0.0000010003,18:0.0000010003):0.007857186264,39:0.0039259442):0.01184851781,23:0.0445201294):0.003107105909):0.03450057483):0.05258605821,(21:0.0000021164,22:0.0238553061):0.05322393087):0.02833349257,(24:0.0000022015,25:0.0000021081):0.1030480078):0.03755597953,(8:0.0000023150,9:0.0000020413):0.08202297669):0.04473302879,(51:0.0000024196,53:0.0000020101):0.03641961516):0.0414643789,((57:0.0000010003,58:0.0000010003):0.1168395106,((((101:0.0272480321,132:0.0465091320):0.04537634383,117:0.0324661549):0.006532304303,(123:0.0073070440,137:0.0084476588):0.02955661169):0.02636311369,140:0.0538654600):0.06899517717):0.01442201655):0.5018632991,(70:0.0597552402,(120:0.0000010003,121:0.0000010003):0.01440694567):3.178044809):0.242433638,((77:0.0350824821,136:0.0335635225):0.3072368912,82:0.3620734760):0.2937080387):0.2715158965,((((((((64:0.0040337421,106:0.0162547262):0.008846975925,(110:0.0163536005,114:0.0000010003):0.00757297709):0.00608159752,113:0.0149483107):0.05607728075,109:0.0835911222):0.04249718332,(111:0.0000010003,112:0.0000010003):0.0105311226):0.01452275922,((104:0.0000025472,105:0.0000024612):0.02965844871,(126:0.0000029764,127:0.0000026260):0.01808107256):0.006793377503):0.1969789405,(((67:0.0000010003,68:0.0000010003):0.170587167,(((69:0.0852436232,(128:0.0000010003,129:0.0000010003):0.05275963475):0.02358115225,100:0.0794982157):0.03023670331,84:0.1343345428):0.02916903882):0.02107562387,((79:0.0000027703,80:0.0000027981):0.1278297698,((92:0.0000010003,94:0.0000010003):0.04455137943,(93:0.0000010003,95:0.0000010003):0.02643892232):0.1074753354):0.02013691748):0.1180822551):0.04651583794,(((72:0.1350594900,(78:0.0636035941,(102:0.0000010003,103:0.0000010003):0.06382697981):0.05349582813):0.0997975109,((89:0.0000021974,90:0.0000010003):0.05845393691,133:0.0527930775):0.1802583647):0.06027439643,(((81:0.0000010003,99:0.0000010003):0.02242632044,119:0.0132292596):0.004316488378,(98:0.0310427723,(118:0.0000010003,124:0.0000010003):0.01736342195):0.004546338641):0.2774698437):0.08574730768):0.06308828982):0.04083300162,(((((73:0.0000010003,74:0.0000010003):0.003998449611,75:0.0039863073):0.01218564415,(83:0.0205609735,122:0.0079674192):0.007995900771):2.820466352e-06,125:0.0202162547):0.003783957788,(115:0.0000010003,116:0.0000010003):0.004270889757):0.3341295877):0.02520075006,((((65:0.0000010003,66:0.0000010003):0.03164401014,((71:0.0204458528,(87:0.0000010003,88:0.0000010003):2.987402065e-06):0.004020301593,(130:0.0000010003,131:0.0000010003):2.59143249e-06):0.03140961824):0.06109920166,((76:0.0160627896,86:0.0042361082):0.01021422692,85:0.0190442896):0.05119183203):0.01825412828,(107:0.0000022620,108:0.0000022686):0.02530101013):0.2007610781):0.03517381166,(96:0.0000010003,97:0.0000010003):0.2690823129):0.1849129674,(61:0.0000020387,62:0.0000020354):0.4340165518):0.1826576726):0.04113160306,(((47:0.3638484674,138:0.0868129845):0.01122644993,(50:0.0000024985,134:0.0000010003):0.06921975048):0.02618052773,(48:0.0000023903,49:0.0000010003):0.1101514238):0.0141001193):0.005740323919,63:0.1097297604):0.0284989476,((((3:0.0000010003,4:0.0000010003):0.252113208,(15:0.0000010003,17:0.0000010003):0.1190414354):0.02889979456,135:0.1249511536):0.08546117573,((10:0.1086370016,139:0.0687251341):0.01960053411,((((((((13:0.0000010003,14:0.0000010003):0.003898490571,(32:0.0077166557,(33:0.0000010003,34:0.0000010003):0.003950331505):0.003853290568):0.002809747939,(45:0.0000022231,46:0.0038848788):0.008804441786):0.02069627572,((((19:0.0000010003,20:0.0000010003):0.01006849079,((26:0.0117706439,44:0.0078030660):0.01009444852,27:0.0178940761):0.007635868382):0.01586946503,35:0.0105741852):0.01601655611,(42:0.0000010003,43:0.0000010003):0.01509707727):0.01237603525):0.03214039015,(((36:0.0000010003,37:0.0000010003):0.003876072694,38:0.0039548801):0.01652069473,(40:0.0000010003,41:0.0000010003):0.028083711):0.02074367803):0.02585985162,(30:0.0000010003,31:0.0000010003):0.05617580096):0.04345613874,56:0.1363936056):0.02552593682,(55:0.0238878006,141:0.0340762007):0.1821134236):0.02411441615):0.01901340063):0.0463504268):0.06027250166,(((6:0.0000020194,7:0.0000025341):0.1302621675,(52:0.0000021124,54:0.0000024986):0.06432859053):0.0695662893,(28:0.0000010003,29:0.0000010003):0.1600152853):0.05598681721):0.09799955942,(2:0.0000010003,59:0.0000025499):0.06140522354):0.06408085427,60:0.0000023888);
 03: -13353.6641776 (0:0.0000027660,(((((((1:0.0000027471,91:0.0000010003):0.1385948005,(((((((((((((5:0.0839281151,((11:0.0000010003,12:0.0000010003):0.004847277166,(((16:0.0000010003,18:0.0000010003):0.007844253368,39:0.0039194295):0.01182924591,23:0.0444451742):0.003099329771):0.03436299413):0.05254380139,(21:0.0000020750,22:0.0238153715):0.05312939611):0.02826642421,(24:0.0000022015,25:0.0000021081):0.1028612024):0.03750225517,(8:0.0000023150,9:0.0000020413):0.08189244256):0.04460518144,(51:0.0000024645,53:0.0000025087):0.03635192968):0.041403008,((57:0.0000010003,58:0.0000010003):0.1165869814,((((101:0.0271683725,132:0.0464655965):0.04531724314,117:0.0324374043):0.006488666327,(123:0.0072916506,137:0.0084315819):0.02950158953):0.02631001721,140:0.0537530088):0.06885153958):0.01436267812):0.4975366263,(70:0.0642455360,(120:0.0000010003,121:0.0000010003):0.01018156504):3.182659007):0.242787231,((77:0.0351062638,136:0.0334184922):0.3063758749,82:0.3612798204):0.2928412007):0.2710541741,((((((((64:0.0040243502,106:0.0162169712):0.008826118339,(110:0.0163156830,114:0.0000010003):0.007554576802):0.006070417475,113:0.0149087242):0.05594336746,109:0.0833857521):0.04238249777,(111:0.0000010003,112:0.0000010003):0.01050700137):0.01448630823,((104:0.0000025472,105:0.0000024612):0.02958871611,(126:0.0000029764,127:0.0000026260):0.0180368157):0.006771352601):0.1964743924,(((67:0.0000010003,68:0.0000010003):0.1702195935,(((69:0.0850163528,(128:0.0000010003,129:0.0000010003):0.05263774734):0.02352463228,100:0.0792879205):0.03015069927,84:0.1339860883):0.0291018225):0.02105160814,((79:0.0000027703,80:0.0000027981):0.1275309111,((92:0.0000010003,94:0.0000010003):0.04446891586,(93:0.0000010003,95:0.0000010003):0.02634422962):0.1071738859):0.02002495447):0.1177786435):0.04641296431,(((72:0.1346697282,(78:0.0634384605,(102:0.0000010003,103:0.0000010003):0.06368356247):0.05339969862):0.09953849057,((89:0.0000010003,90:0.0000010003):0.0583161782,133:0.0526528926):0.1797916167):0.06013055994,(((81:0.0000010003,99:0.0000010003):0.02236988792,119:0.0131979959):0.004305562917,(98:0.0309720415,(118:0.0000010003,124:0.0000010003):0.01732449857):0.004537185395):0.2766362675):0.08540382886):0.06285076684):0.04065484113,(((((73:0.0000010003,74:0.0000010003):0.003989629713,75:0.0039774030):0.01215916894,(83:0.0205153883,122:0.0079509007):0.007978448575):2.322333581e-06,125:0.0201705993):0.003678830494,(115:0.0000010003,116:0.0000010003):0.004357278169):0.3336184977):0.02515528903,((((65:0.0000010003,66:0.0000010003):0.03155220937,((71:0.0203937936,(87:0.0000010003,88:0.0000010003):2.987402065e-06):0.004010158967,(130:0.0000010003,131:0.0000010003):2.025071637e-06):0.03133290467):0.06092464293,((76:0.0160219091,86:0.0042254470):0.01018898731,85:0.0189922225):0.05106769445):0.0181972917,(107:0.0000022620,108:0.0000022686):0.0252310951):0.2001691012):0.0350652341,(96:0.0000010003,97:0.0000010003):0.2683366783):0.1843918158,(61:0.0000010003,62:0.0000010003):0.4329445555):0.182286029):0.04108890027,(((47:0.3629213636,138:0.0865790312):0.01118691058,(50:0.0000010003,134:0.0000010003):0.06903435469):0.0261349813,(48:0.0000023903,49:0.0000010003):0.1098630884):0.01415987595):0.005761622326,63:0.1092605782):0.02819255653,((((3:0.0000010003,4:0.0000010003):0.2513880966,(15:0.0000010003,17:0.0000010003):0.1185814669):0.02906063472,135:0.1240816720):0.08501350095,((10:0.1083060337,139:0.0682988710):0.01935051608,((((((((13:0.0000010003,14:0.0000010003):0.003888633427,((33:0.0000010003,34:0.0000010003):0.003943490974,(45:0.0000022231,46:0.0038733873):0.007733763079):0.003865769969):0.003065714471,32:0.0084988169):0.01990696324,((((19:0.0000010003,20:0.0000010003):0.01092001047,((26:0.0117400399,44:0.0077821579):0.0109386981,27:0.0169605775):0.007608371601):0.01667537632,35:0.0102169311):0.02012871291,(42:0.0000010003,43:0.0000010003):0.009303585809):0.01224722458):0.03527599268,(((36:0.0000010003,37:0.0000010003):0.003864638862,38:0.0039432109):0.01652018146,(40:0.0000010003,41:0.0000010003):0.02795801714):0.02117606869):0.02579536946,(30:0.0000010003,31:0.0000010003):0.05577497429):0.04336828087,56:0.1364774942):0.0254156271,(55:0.0238128383,141:0.0339817294):0.1814448773):0.02407876736):0.018857039):0.04683473933):0.06022252211,(((6:0.0000020194,7:0.0000025341):0.1297978425,(52:0.0000021124,54:0.0000024986):0.06429092242):0.06947235692,(28:0.0000010003,29:0.0000010003):0.1594902653):0.05576819481):0.09768020637,(2:0.0000010003,59:0.0000010003):0.06109003047):0.0640640209,60:0.0000010003);
 04: -13353.7484092 (0:0.0000027660,(((((((1:0.0000027471,91:0.0000010003):0.1409943578,(((((((((((((5:0.0846491045,((11:0.0000010003,12:0.0000010003):0.00489734844,(((16:0.0000010003,18:0.0000010003):0.007915544818,39:0.0039551144):0.01194289138,23:0.0448574241):0.003116186446):0.03474461627):0.05298700384,(21:0.0000020750,22:0.0240301630):0.05363984466):0.02849970928,(24:0.0000022015,25:0.0000021081):0.1038608665):0.037791496,(8:0.0000023150,9:0.0000020413):0.08261827072):0.04554335861,(51:0.0000024645,53:0.0000025087):0.03625160031):0.04170832481,((57:0.0000010003,58:0.0000010003):0.1174164557,((((101:0.0274443124,132:0.0468724691):0.04572747462,117:0.0327296317):0.00657311067,(123:0.0073625548,137:0.0085130237):0.02979379937):0.02624246911,140:0.0545663384):0.06952494462):0.01455872877):0.5361754187,(70:0.0587627254,(120:0.0000010003,121:0.0000010003):0.01569277462):3.194925695):0.2332484263,((77:0.0356932261,136:0.0334749778):0.3076435411,82:0.3660167598):0.2872636733):0.2781434492,((((((((64:0.0040610742,106:0.0163686454):0.008503823136,113:0.0206565767):0.004178653351,(110:0.0164718740,114:0.0000010003):0.004065343569):0.05857683101,109:0.0816666046):0.0441787298,(111:0.0000010003,112:0.0000010003):0.01081272617):0.01495690468,((104:0.0000025472,105:0.0000024612):0.02983659957,(126:0.0000029764,127:0.0000026260):0.01829930585):0.006304134101):0.2006708231,(((67:0.0000010003,68:0.0000010003):0.1714380527,(((69:0.0860232014,(128:0.0000010003,129:0.0000010003):0.05299532946):0.02388337035,100:0.0797247577):0.03008461382,84:0.1363190332):0.02916136307):0.01985700771,((79:0.0000027703,80:0.0000027981):0.1272030063,((92:0.0000010003,94:0.0000010003):0.04482990523,(93:0.0000010003,95:0.0000010003):0.02670121913):0.110262241):0.02156203679):0.1166524447):0.04326947062,(((72:0.1365270952,(78:0.0645553956,(102:0.0000010003,103:0.0000010003):0.06389191358):0.05351450344):0.1009947647,((89:0.0000010003,90:0.0000010003):0.05811264578,133:0.0539470933):0.1803611881):0.05759836893,(((81:0.0000010003,99:0.0000010003):0.02261765918,119:0.0132987378):0.004348596249,(98:0.0312834654,(118:0.0000010003,124:0.0000010003):0.01746766836):0.004571331435):0.2835202317):0.09051155105):0.06575685324):0.05279801467,((((65:0.0000010003,66:0.0000010003):0.03085616359,((71:0.0206022602,(87:0.0000010003,88:0.0000010003):2.987402065e-06):0.004050788847,(130:0.0000010003,131:0.0000010003):2.482607363e-06):0.03261830849):0.06217647794,((76:0.0161854775,86:0.0042672640):0.01019716276,85:0.0192605190):0.051513234):0.02025486321,(107:0.0000022620,108:0.0000022686):0.02287483265):0.1961933864):0.02145058417,(((((73:0.0000010003,74:0.0000010003):0.004025444961,75:0.0040135227):0.01227174653,(83:0.0206993547,122:0.0080244355):0.008048920191):2.322333581e-06,125:0.0203538283):0.003815172067,(115:0.0000010003,116:0.0000010003):0.004292606486):0.3443851535):0.02853962572,(96:0.0000010003,97:0.0000010003):0.2743624833):0.185890311,(61:0.0000010003,62:0.0000010003):0.4414838775):0.1788766012):0.04070361752,(((47:0.3666840155,138:0.0874283066):0.01123815122,(50:0.0000010003,134:0.0000010003):0.069763691):0.02624247462,(48:0.0000023903,49:0.0000010003):0.1110187019):0.01406270365):0.005776455602,63:0.1106894895):0.02857125337,((((3:0.0000010003,4:0.0000010003):0.2536150749,(15:0.0000010003,17:0.0000010003):0.1197484852):0.02930791896,135:0.1254673468):0.08607603364,((10:0.1094418186,139:0.0693101840):0.01950350194,((((((((13:0.0000010003,14:0.0000010003):0.003923213843,(32:0.0077647384,(33:0.0000010003,34:0.0000010003):0.0039758282):0.003877272986):0.002854053906,(45:0.0000022231,46:0.0039093162):0.008828736879):0.02083994803,((((19:0.0000010003,20:0.0000010003):0.01013110751,((26:0.0118431984,44:0.0078512047):0.01015706588,27:0.0180084542):0.007681991046):0.01599086655,35:0.0106215100):0.01609320218,(42:0.0000010003,43:0.0000010003):0.01521737463):0.01245717963):0.03232317658,(((36:0.0000010003,37:0.0000010003):0.00390024563,38:0.0039800394):0.0166237706,(40:0.0000010003,41:0.0000010003):0.02826412603):0.02085741256):0.02598228549,(30:0.0000010003,31:0.0000010003):0.05661268686):0.04351880248,56:0.1373524181):0.0257756913,(55:0.0240387135,141:0.0342887832):0.1834864559):0.02425105807):0.01907254793):0.04722255225):0.06048109053,(((6:0.0000020194,7:0.0000025341):0.1312448808,(52:0.0000021124,54:0.0000024986):0.06455855621):0.07009272262,(28:0.0000010003,29:0.0000010003):0.1611113127):0.05633338012):0.09863802697,(2:0.0000010003,59:0.0000010003):0.06203292438):0.06430317698,60:0.0000010003);
 05: -13353.816973 (0:0.0000027660,(((((((1:0.0000010003,91:0.0000010003):0.1415085783,(((((((((((((5:0.0856259401,((11:0.0000010003,12:0.0000010003):0.004964596039,(((16:0.0000010003,18:0.0000010003):0.007999844335,39:0.0039971825):0.0120838402,23:0.0453498328):0.003115680855):0.03500369331):0.05357652726,(21:0.0000028921,22:0.0242822347):0.05422925188):0.02873432513,(24:0.0000022015,25:0.0000021081):0.1050575837):0.03818667316,(8:0.0000028008,9:0.0000010003):0.08354677708):0.04606097878,(51:0.0000025712,53:0.0000023832):0.03649533705):0.0420147734,((57:0.0000010003,58:0.0000010003):0.1186124065,((((101:0.0276792586,132:0.0474075035):0.04625287003,117:0.0331170976):0.006616567009,(123:0.0074364020,137:0.0085972755):0.03005331478):0.02650869967,140:0.0550990007):0.07026279856):0.01489689275):0.5951518408,((70:0.0746000788,121:0.0000023552):2.993521985e-06,120:0.0000024030):3.271092752):0.2010616083,((77:0.0355565478,136:0.0341425723):0.3117989837,82:0.3675830521):0.2898741768):0.2798456677,((((((((64:0.0040971342,106:0.0165119845):0.008985292119,(110:0.0166108735,114:0.0000010003):0.007694538388):0.006156713051,113:0.0151979921):0.05701614828,109:0.0848883791):0.04316571081,(111:0.0000010003,112:0.0000010003):0.0107111038):0.0152880915,((104:0.0000027584,105:0.0000024612):0.03015233286,(126:0.0000029764,127:0.0000026260):0.01838615025):0.006239935365):0.2022902199,(((67:0.0000021007,68:0.0000010003):0.1734214697,(((69:0.0868214020,(128:0.0000010003,129:0.0000010003):0.05330402413):0.02405795932,100:0.0803351456):0.0303822205,84:0.1373899840):0.02899587565):0.01939312062,((79:0.0000027703,80:0.0000027981):0.1277168151,((92:0.0000010003,94:0.0000010003):0.04502374553,(93:0.0000010003,95:0.0000010003):0.02700119485):0.1119393199):0.02252794256):0.1166991384):0.04070977338,(((72:0.1368528664,(78:0.0646921525,(102:0.0000010003,103:0.0000010003):0.06476245786):0.05428786138):0.1009665957,((89:0.0000010003,90:0.0000010003):0.05834958085,133:0.0547549315):0.1828788369):0.05795583284,(((81:0.0000010003,99:0.0000010003):0.022826398,119:0.0134081829):0.004387364098,(98:0.0315668486,(118:0.0000010003,124:0.0000010003):0.01761813787):0.00460565736):0.285566837):0.09585492158):0.06494777887):0.05375496943,((((65:0.0000010003,66:0.0000010003):0.030962219,((((71:0.0207634038,87:0.0000010003):2.987402065e-06,88:0.0000010003):0.004082341026,130:0.0000010003):2.482607363e-06,131:0.0000010003):0.03298552456):0.06290871158,((76:0.0163120767,86:0.0043002412):0.01028122037,85:0.0193907896):0.05172862258):0.02070825803,(107:0.0000022620,108:0.0000022686):0.02268679053):0.1955504968):0.02209280562,(((((73:0.0000010003,74:0.0000010003):0.004053548686,75:0.0040418639):0.01236360648,(83:0.0208441990,122:0.0080863658):0.008103401044):2.310354349e-06,125:0.0204966462):0.003758168269,(115:0.0000010003,116:0.0000010003):0.004400208884):0.3478776907):0.02852608926,(96:0.0000010003,97:0.0000010003):0.2774932446):0.1880768832,(61:0.0000010003,62:0.0000010003):0.445980653):0.1797560143):0.04106127154,(((47:0.3695017671,138:0.0881679056):0.01108400011,(50:0.0000010003,134:0.0000010003):0.07024758651):0.02650127767,(48:0.0000023903,49:0.0000010003):0.1116909953):0.01418433452):0.005828898379,63:0.1113241766):0.02877388192,((((3:0.0000010003,4:0.0000010003):0.2553860421,(15:0.0000010003,17:0.0000010003):0.1203283575):0.02943393543,135:0.1262901689):0.08600541546,((10:0.1099775836,139:0.0695627455):0.01940957531,((((((((13:0.0000010003,14:0.0000010003):0.00394468614,((33:0.0000026823,34:0.0000010003):0.004000742574,(45:0.0000022231,46:0.0039285168):0.007843481953):0.003920425089):0.003101788916,32:0.0086219941):0.02019309788,((((19:0.0000024299,20:0.0000010003):0.01107394737,((26:0.0119039405,44:0.0078903690):0.01109333869,27:0.0171983461):0.007711647255):0.01690983046,35:0.0103483716):0.02040868656,(42:0.0000010003,43:0.0000010003):0.009441030736):0.01242851212):0.03581367876,(((36:0.0000010003,37:0.0000010003):0.003919280965,38:0.0039999255):0.01675367215,(40:0.0000010003,41:0.0000010003):0.02836835294):0.02142436977):0.02614873896,(30:0.0000010003,31:0.0000010003):0.05661283053):0.04374637405,56:0.1386862115):0.02589344931,(55:0.0242017214,141:0.0344214823):0.18439798):0.02432494861):0.01924667077):0.04762709567):0.06068777724,(((6:0.0000020194,7:0.0000025341):0.1318213842,(52:0.0000026818,54:0.0000024986):0.06512193069):0.0705093749,(28:0.0000010003,29:0.0000010003):0.1621149267):0.05660767639):0.09923231806,(2:0.0000010003,59:0.0000010003):0.06220040084):0.06486046061,60:0.0000010003);
 06: -13353.8895774 (0:0.0000027660,(((((((1:0.0000010003,91:0.0000010003):0.1384281099,(((((((((((((5:0.0837699145,((11:0.0000010003,12:0.0000010003):0.004834452214,(((16:0.0000010003,18:0.0000010003):0.007829589273,39:0.0039121755):0.01179846778,23:0.0443580950):0.003102047253):0.03430672985):0.0524490144,(21:0.0000028954,22:0.0237712165):0.05303487684):0.02821853171,(24:0.0000022015,25:0.0000021081):0.1026618453):0.0374289064,(8:0.0000010003,9:0.0000024820):0.08174802433):0.04451181385,(51:0.0000010003,53:0.0000010003):0.03628946388):0.04155771132,((57:0.0000010003,58:0.0000010003):0.1163723711,((((101:0.0271250245,132:0.0463788475):0.04523143646,117:0.0323758262):0.006477942949,(123:0.0072786445,137:0.0084166865):0.02945763465):0.02625993288,140:0.0536637709):0.06871650627):0.0141990032):0.4815709575,(70:0.0645955878,(120:0.0000010003,121:0.0000010003):0.009837503013):3.176775928):0.2527970419,((77:0.0349886770,136:0.0334406860):0.3055938042,82:0.3609042906):0.2923538434):0.2708640507,((((((((64:0.0040169769,106:0.0161901208):0.008408444554,113:0.0204308262):0.004142286082,(110:0.0162925230,114:0.0000024106):0.004013922318):0.05790904397,109:0.0807759599):0.04368422466,(111:0.0000010003,112:0.0000010003):0.01069732061):0.01436055309,((104:0.0000025472,105:0.0000024612):0.02948617891,(126:0.0000029764,127:0.0000026260):0.01807505132):0.00671305048):0.196105411,(((67:0.0000010003,68:0.0000010003):0.1699393609,(((69:0.0848749466,(128:0.0000010003,129:0.0000010003):0.05258396231):0.02349640221,100:0.0791676495):0.0300982714,84:0.1337894698):0.02908408662):0.02109368413,((79:0.0000027703,80:0.0000027981):0.1273641017,((92:0.0000010003,94:0.0000010003):0.04438414333,(93:0.0000010003,95:0.0000010003):0.02633556299):0.1069606401):0.01992768733):0.1176852512):0.04643808325,(((72:0.1344314017,(78:0.0633495203,(102:0.0000010003,103:0.0000010003):0.06358282366):0.05332535605):0.09936257653,((89:0.0000010003,90:0.0000010003):0.05824826858,133:0.0525402414):0.1794953134):0.06010617689,(((81:0.0000010003,99:0.0000010003):0.02233375303,119:0.0131804457):0.00429906767,(98:0.0309247786,(118:0.0000010003,124:0.0000010003):0.01729916334):0.004530939252):0.276090375):0.08503142739):0.06283542614):0.04053685581,(((((73:0.0000010003,74:0.0000027278):0.003984122394,75:0.0039718421):0.0119695097,(83:0.0206891582,122:0.0077553671):0.007982823484):0.0001992318467,125:0.0201439429):0.003669930199,(115:0.0000010003,116:0.0000010003):0.004356008069):0.3330067713):0.02514684478,((((65:0.0000010003,66:0.0000010003):0.03151756597,((71:0.0203655148,(87:0.0000010003,88:0.0000010003):2.987402065e-06):0.004004597511,(130:0.0000010003,131:0.0000010003):2.482607363e-06):0.03128317717):0.06082472179,((76:0.0159996382,86:0.0042196429):0.01017342093,85:0.0189666182):0.05101159147):0.0181431027,(107:0.0000022620,108:0.0000022686):0.02527119317):0.1999148884):0.03502450674,(96:0.0000010003,97:0.0000010003):0.2678794961):0.1841765995,(61:0.0000010003,62:0.0000010003):0.4322815216):0.1820118833):0.04103090862,(((47:0.3623743947,138:0.0864414929):0.0112099394,(50:0.0000010003,134:0.0000010003):0.06894186598):0.02609312956,(48:0.0000023903,49:0.0000010003):0.1097186486):0.0141494741):0.005758854627,63:0.1091177438):0.02810772489,((((3:0.0000010003,4:0.0000010003):0.2510088396,(15:0.0000010003,17:0.0000010003):0.1184471956):0.02908773084,135:0.1238167800):0.08496974288,((10:0.1081765329,139:0.0682058715):0.01932604592,((((((((13:0.0000010003,14:0.0000010003):0.003884164898,((33:0.0000026625,34:0.0000010003):0.003938939947,(45:0.0000026476,46:0.0038690024):0.007725028328):0.003861428654):0.003062656618,32:0.0084884724):0.01988392182,((((19:0.0000010003,20:0.0000010003):0.01091121814,((26:0.0117271331,44:0.0077735716):0.01092769988,27:0.0169399385):0.007600282397):0.01665145777,35:0.0102097066):0.02010520803,(42:0.0000010003,43:0.0000010003):0.009293526025):0.01223297603):0.03523532119,(((36:0.0000010003,37:0.0000010003):0.003860287056,38:0.0039387065):0.01650169501,(40:0.0000010003,41:0.0000010003):0.02792546135):0.02115560655):0.0257643864,(30:0.0000010003,31:0.0000010003):0.05571642467):0.0433235188,56:0.1363021379):0.02538755712,(55:0.0237870184,141:0.0339417943):0.1812120311):0.0240613447):0.01880036481):0.04687987425):0.06019082726,(((6:0.0000020194,7:0.0000025341):0.1296714443,(52:0.0000021124,54:0.0000024986):0.06418885012):0.06940838812,(28:0.0000010003,29:0.0000010003):0.1592625567):0.05569872164):0.09754322391,(2:0.0000010003,59:0.0000010003):0.06103020356):0.06397644846,60:0.0000010003);
 07: -13354.0617628 (0:0.0000027660,(((((((1:0.0000027471,91:0.0000010003):0.1397538188,(((((((((((((5:0.0842492445,((11:0.0000010003,12:0.0000010003):0.004868307483,(((16:0.0000010003,18:0.0000010003):0.007876252374,39:0.0039356236):0.01187373109,23:0.0446383301):0.003116347932):0.03456697106):0.05274285173,(21:0.0000028216,22:0.0239178319):0.05337895816):0.02836580317,(24:0.0000022015,25:0.0000021081):0.1033447449):0.03761368665,(8:0.0000023150,9:0.0000020413):0.08219899826):0.04530210706,(51:0.0000024645,53:0.0000025087):0.03608574314):0.04172266749,((57:0.0000010003,58:0.0000010003):0.1168176949,((((101:0.0273255454,132:0.0466504632):0.04549672232,117:0.0325685859):0.006552493498,(123:0.0073292378,137:0.0084714958):0.02965445885):0.02611440221,140:0.0543050108):0.0691867163):0.01430207016):0.5109098308,(70:0.0587419229,(120:0.0000010003,121:0.0000010003):0.01548316841):3.175897541):0.2487661407,((77:0.0351690689,136:0.0336933137):0.3061129988,82:0.3633678583):0.2845441516):0.2777558795,((((((((64:0.0040448091,106:0.0162989668):0.008871403923,(110:0.0163983712,114:0.0000010003):0.007593375049):0.006093546339,113:0.0149914990):0.05623826911,109:0.0837863970):0.04261015007,(111:0.0000010003,112:0.0000010003):0.01056012917):0.01498663152,((104:0.0000025472,105:0.0000024612):0.0297528055,(126:0.0000029764,127:0.0000026260):0.0181569459):0.006340749851):0.1992229607,(((67:0.0000025884,68:0.0000020360):0.1706159459,(((69:0.0856803619,(128:0.0000010003,129:0.0000010003):0.05268311739):0.02377843107,100:0.0793984370):0.03009327317,84:0.1355594930):0.02883048186):0.01921518429,((79:0.0000021818,80:0.0000029758):0.1265291135,((92:0.0000021602,94:0.0000020483):0.04462597159,(93:0.0000022195,95:0.0000021522):0.02655204402):0.110099427):0.02186064758):0.1161189703):0.04262501266,(((72:0.1359922037,(78:0.0642624685,(102:0.0000010003,103:0.0000010003):0.06361581458):0.05302931619):0.1006093186,((89:0.0000010003,90:0.0000010003):0.05777847722,133:0.0537044594):0.1794986663):0.05719483971,(((81:0.0000010003,99:0.0000010003):0.02251350826,119:0.0132415776):0.004328368204,(98:0.0311427365,(118:0.0000010003,124:0.0000010003):0.01739259044):0.004552397353):0.2822221208):0.09104150096):0.06590598467):0.05222842382,((((65:0.0000010003,66:0.0000010003):0.03068555017,((71:0.0205038757,(87:0.0000010003,88:0.0000010003):2.987402065e-06):0.004031572272,(130:0.0000010003,131:0.0000010003):2.038403043e-06):0.03246453387):0.06182452063,((76:0.0161073539,86:0.0042472158):0.01014477931,85:0.0191681140):0.05129006821):0.02017064367,(107:0.0000022620,108:0.0000022686):0.0227642594):0.194100874):0.02123568441,(((((73:0.0000010003,74:0.0000010003):0.004006321327,75:0.0039942161):0.01221083048,(83:0.0206008122,122:0.0079842806):0.00801112242):2.088974726e-06,125:0.0202567567):0.003788686171,(115:0.0000010003,116:0.0000010003):0.004281428027):0.3437778828):0.02836019979,(96:0.0000010003,97:0.0000010003):0.2734505246):0.1849750055,(61:0.0000010003,62:0.0000010003):0.437577154):0.1782774098):0.03932811377,(((47:0.3639323192,138:0.0875436148):0.01116608541,(50:0.0000010003,134:0.0000010003):0.06967223832):0.02716388024,(48:0.0000027331,49:0.0000021808):0.108988324):0.01407986429):0.005722868161,63:0.1118060208):0.02952257749,((((3:0.0000010003,4:0.0000010003):0.2532653089,135:0.1155748996):0.02904011512,(15:0.0000010003,17:0.0000010003):0.133741227):0.08168019725,((10:0.1069785755,139:0.0712387917):0.01911338604,((((((((13:0.0000010003,14:0.0000010003):0.003904656445,(32:0.0077283906,(33:0.0000010003,34:0.0000010003):0.003956689899):0.003859188949):0.002824874805,(45:0.0000022231,46:0.0038909061):0.008804093499):0.02071044444,((((19:0.0000010003,20:0.0000010003):0.01008041207,((26:0.0117875421,44:0.0078142672):0.01010606257,27:0.0179231808):0.007646506697):0.01592929759,35:0.0105572771):0.01603092639,(42:0.0000010003,43:0.0000010003):0.01512944884):0.01244284828):0.03219289184,(((36:0.0000010003,37:0.0000010003):0.003881686194,38:0.0039607070):0.0165469492,(40:0.0000010003,41:0.0000010003):0.02812451587):0.02071882482):0.02581332413,(30:0.0000010003,31:0.0000010003):0.05646105517):0.0432985694,56:0.1370983411):0.02684715738,(55:0.0239294305,141:0.0341225940):0.1811547969):0.02388681004):0.02498890582):0.0407030199):0.05825520049,(((6:0.0000020194,7:0.0000025341):0.1305393094,(52:0.0000021124,54:0.0000024986):0.06431091117):0.06968584852,(28:0.0000010003,29:0.0000010003):0.1600575928):0.05620762283):0.09805602285,(2:0.0000010003,59:0.0000010003):0.06155988569):0.06417207996,60:0.0000010003);
 08: -13354.0818305 (0:0.0000027660,(((((((1:0.0000010003,91:0.0000010003):0.1403893316,(((((((((((((5:0.0844758016,((11:0.0000010003,12:0.0000010003):0.004881201998,(((16:0.0000010003,18:0.0000010003):0.007890283404,39:0.0039424254):0.01190405612,23:0.0447129740):0.003107078249):0.03452307391):0.05291190935,(21:0.0000028921,22:0.0239539177):0.05346897204):0.02840212427,(24:0.0000022015,25:0.0000021081):0.1034766473):0.03770832323,(8:0.0000010003,9:0.0000010003):0.08235392942):0.04530225618,(51:0.0000010003,53:0.0000010003):0.036162552):0.04177824127,((57:0.0000023651,58:0.0000020845):0.1169595086,((((101:0.0273720081,132:0.0467117781):0.0455678854,117:0.0325968754):0.006549413988,(123:0.0073381972,137:0.0084812442):0.02969360529):0.02614579867,140:0.0543744207):0.06928980859):0.01431643527):0.5071858612,(70:0.0595849146,(120:0.0000010003,121:0.0000010003):0.01490245307):3.179491729):0.24978708,((77:0.0356225973,136:0.0333211063):0.3099444495,82:0.3607467085):0.2858725882):0.2769251493,((((((((64:0.0040472967,106:0.0163098972):0.008875442172,(110:0.0164089563,114:0.0000010003):0.007599928665):0.006096392218,113:0.0150010140):0.0562737813,109:0.0838354221):0.04265029024,(111:0.0000010003,112:0.0000010003):0.01056731956):0.01501915126,((104:0.0000027584,105:0.0000024612):0.02978351771,(126:0.0000029764,127:0.0000026260):0.01816529912):0.006320582675):0.2010896889,(((67:0.0000021007,68:0.0000010003):0.1704156275,(((69:0.0856702157,(128:0.0000010003,129:0.0000010003):0.05273748944):0.02434050962,100:0.0782795963):0.02964819635,84:0.1366730857):0.02914900083):0.01985358915,((79:0.0000027703,80:0.0000027981):0.1270310978,((92:0.0000010003,94:0.0000010003):0.04468409358,(93:0.0000010003,95:0.0000010003):0.02655326031):0.108586371):0.02105597602):0.1149314981):0.04226855908,(((72:0.1355497776,(78:0.0638687580,(102:0.0000010003,103:0.0000010003):0.06407879792):0.05330515609):0.1003255574,((89:0.0000010003,90:0.0000010003):0.05786874209,133:0.0537373947):0.1791676907):0.05686295012,(((81:0.0000010003,99:0.0000010003):0.02252559749,119:0.0132422622):0.004330534949,(98:0.0311672789,(118:0.0000010003,124:0.0000010003):0.01739561622):0.004555387477):0.2824686029):0.0927256654):0.06543039319):0.05249992016,((((65:0.0000010003,66:0.0000010003):0.03073487522,((71:0.0205179561,(87:0.0000010003,88:0.0000010003):2.987402065e-06):0.004034246817,(130:0.0000010003,131:0.0000010003):2.482607363e-06):0.03244963734):0.06239271878,((76:0.0161208194,86:0.0042523415):0.01018784783,85:0.0191599663):0.05086617061):0.01978359363,(107:0.0000022620,108:0.0000022686):0.0236414518):0.1942164052):0.02059124955,(((((73:0.0000010003,74:0.0000010003):0.004013499684,75:0.0040014136):0.01225066163,((115:0.0000010003,116:0.0000010003):0.008085921736,125:0.0202739844):2.416615107e-06):0.008022852079,122:0.0080181343):0.004747672654,83:0.0158134761):0.3439998681):0.02876395019,(96:0.0000010003,97:0.0000010003):0.278766984):0.1836302076,(61:0.0000010003,62:0.0000010003):0.441377977):0.1756822684):0.04064140983,(((47:0.3652473055,138:0.0871144201):0.01117670358,(50:0.0000010003,134:0.0000010003):0.06950862653):0.0261485205,(48:0.0000023903,49:0.0000010003):0.1105739054):0.0140306022):0.005744822609,63:0.1101963080):0.02845640204,((((3:0.0000010003,4:0.0000010003):0.2525289,(15:0.0000010003,17:0.0000010003):0.1193122453):0.02914006675,135:0.1248924565):0.08564231996,((10:0.1089167279,139:0.0689697403):0.01934824511,((((((((13:0.0000010003,14:0.0000010003):0.003907696022,(32:0.0077358412,(33:0.0000026823,34:0.0000010003):0.003958430626):0.003863329043):0.002475560588,(45:0.0000022231,46:0.0038950641):0.009163771798):0.02079341787,((((19:0.0000010003,20:0.0000010003):0.01009500772,((26:0.0117986219,44:0.0078242529):0.0101186348,27:0.0179406121):0.007655028452):0.01593388455,35:0.0105845128):0.01637613699,(42:0.0000010003,43:0.0000010003):0.01481067058):0.01241514926):0.03252879441,(((36:0.0000010003,37:0.0000010003):0.003885912123,38:0.0039651821):0.01658173023,(40:0.0000010003,41:0.0000010003):0.0281487908):0.02079727017):0.02589400586,(30:0.0000010003,31:0.0000010003):0.0564602462):0.04336488156,56:0.1367994299):0.0258585263,(55:0.0239295981,141:0.0341689007):0.1825676909):0.02415820116):0.01897374741):0.0472154275):0.06023064007,(((6:0.0000026914,7:0.0000022879):0.1307354515,(52:0.0000025125,54:0.0000021974):0.06436612287):0.06983922213,(28:0.0000010003,29:0.0000010003):0.1604898362):0.05609781405):0.09825406524,(2:0.0000010003,59:0.0000010003):0.06180325405):0.06405603955,60:0.0000010003);
 09: -13354.0827282 (0:0.0000027660,(((((((1:0.0000010003,91:0.0000010003):0.1388119923,(((((((((((((5:0.0838096090,((11:0.0000010003,12:0.0000010003):0.004834500601,(((16:0.0000010003,18:0.0000010003):0.007830539191,39:0.0039128094):0.01179920236,23:0.0443740095):0.003111149849):0.03432134711):0.05250575944,(21:0.0000028921,22:0.0237814448):0.05306363952):0.02823018282,(24:0.0000022015,25:0.0000021081):0.1026911416):0.0374260484,(8:0.0000010003,9:0.0000023251):0.08172021308):0.04501655793,(51:0.0000010003,53:0.0000010003):0.03589407218):0.04141362768,((57:0.0000010003,58:0.0000010003):0.1160921313,((((101:0.0271590631,132:0.0464177358):0.04525777777,117:0.0324105788):0.00649017333,(123:0.0072869518,137:0.0084222829):0.02949953422):0.02596175328,140:0.0539913670):0.06877411733):0.0142462484):0.5135732386,(70:0.0582839505,(120:0.0000010003,121:0.0000010003):0.01549617506):3.153983627):0.2423535155,((77:0.0350013784,136:0.0335084950):0.3042261058,82:0.3610327297):0.2829707482):0.2757306702,((((((((64:0.0040226037,106:0.0162086596):0.008821614672,(110:0.0163078368,114:0.0000022573):0.007551955234):0.006066059293,113:0.0149044277):0.05591284176,109:0.0833150208):0.04237802297,(111:0.0000010003,112:0.0000010003):0.01049835238):0.01488676161,((104:0.0000025472,105:0.0000028587):0.02958337641,(126:0.0000028535,127:0.0000025227):0.01805543998):0.006335035359):0.1979897205,(((67:0.0000010003,68:0.0000010003):0.1696859798,(((69:0.0852088670,(128:0.0000010003,129:0.0000010003):0.05240113648):0.02365637806,100:0.0789441763):0.02994581822,84:0.1347540622):0.02869015011):0.01915338736,((79:0.0000027703,80:0.0000027981):0.1258450496,((92:0.0000010003,94:0.0000010003):0.04435891933,(93:0.0000010003,95:0.0000010003):0.02644503591):0.1094280078):0.02175293017):0.1154252945):0.04235091138,(((72:0.1351421429,(78:0.0638934406,(102:0.0000010003,103:0.0000010003):0.06325992421):0.05274868816):0.09992039426,((89:0.0000010003,90:0.0000010003):0.05741668257,133:0.0534423808):0.178449551):0.05697105588,(((81:0.0000010003,99:0.0000010003):0.02237779554,119:0.0131684482):0.004303055624,(98:0.0309682499,(118:0.0000010003,124:0.0000010003):0.017293292):0.004528995388):0.2801955509):0.09057541053):0.06559520219):0.05193174597,((((65:0.0000010003,66:0.0000010003):0.03053789341,((71:0.0203929913,(87:0.0000010003,88:0.0000010003):2.987402065e-06):0.004009905377,(130:0.0000010003,131:0.0000010003):2.228826516e-06):0.0322749297):0.06144898975,((76:0.0160204048,86:0.0042247271):0.01008430282,85:0.0190724862):0.05103920996):0.02003863707,(107:0.0000022620,108:0.0000022686):0.02269980236):0.1929278411):0.02101428184,(((((73:0.0000010003,74:0.0000010003):0.003986288428,75:0.0039739980):0.01214761028,(83:0.0204988294,122:0.0079428915):0.007972091429):2.341110507e-06,125:0.0201541012):0.003662841735,(115:0.0000010003,116:0.0000010003):0.00436980141):0.3422728294):0.02824564078,(96:0.0000010003,97:0.0000010003):0.271940926):0.1839967277,(61:0.0000010003,62:0.0000010003):0.4352841395):0.1773962096):0.0391613096,(((47:0.3618792371,138:0.0870520618):0.01119137176,(50:0.0000010003,134:0.0000010003):0.06929407143):0.02707231885,(48:0.0000023903,49:0.0000010003):0.1083547331):0.01413648589):0.005726549781,63:0.1110351804):0.02936045443,((((3:0.0000010003,4:0.0000010003):0.2519553801,135:0.1148149466):0.02895438053,(15:0.0000010003,17:0.0000010003):0.1329991499):0.08097430052,((10:0.1063822624,139:0.0706689329):0.01883492297,((((((((13:0.0000010003,14:0.0000010003):0.003886718741,((33:0.0000010003,34:0.0000010003):0.003941619297,(45:0.0000027424,46:0.0038715525):0.007730103001):0.003863984693):0.003055471555,32:0.0085053502):0.01986195696,((((19:0.0000010003,20:0.0000010003):0.01090636369,((26:0.0117335708,44:0.0077779707):0.01092560106,27:0.0169604880):0.007604588495):0.0166791128,35:0.0102026434):0.02011455287,(42:0.0000010003,43:0.0000010003):0.009311994618):0.01228939807):0.03528687141,(((36:0.0000010003,37:0.0000010003):0.003862454163,38:0.0039409983):0.01651339853,(40:0.0000010003,41:0.0000010003):0.02794055972):0.02110273808):0.02571139731,(30:0.0000010003,31:0.0000010003):0.05594526653):0.04311617367,56:0.1369145138):0.02669802813,(55:0.0237997697,141:0.0339685551):0.1800542183):0.02382310831):0.02491488344):0.04073664918):0.05801258766,(((6:0.0000020194,7:0.0000025341):0.1297642213,(52:0.0000021124,54:0.0000024986):0.06413403003):0.06936777143,(28:0.0000010003,29:0.0000010003):0.1591885094):0.05590642624):0.09755412147,(2:0.0000010003,59:0.0000010003):0.06105981167):0.06404209302,60:0.0000010003);
 10: -13354.1774257 (0:0.0000027660,(((((((1:0.0000027471,91:0.0000010003):0.1389169443,(((((((((((((5:0.0841608620,((11:0.0000010003,12:0.0000010003):0.004861767109,(((16:0.0000010003,18:0.0000010003):0.007861846269,39:0.0039280877):0.0118603583,23:0.0445488689):0.00309753157):0.03438455529):0.05269011512,(21:0.0000020750,22:0.0238672040):0.05325375229):0.02829910752,(24:0.0000022015,25:0.0000021081):0.1030971145):0.03758675039,(8:0.0000023150,9:0.0000020413):0.08208967409):0.04463244296,(51:0.0000024645,53:0.0000025087):0.03643660981):0.04191391164,((57:0.0000010003,58:0.0000010003):0.1168199779,((((101:0.0272728139,132:0.0465070904):0.04538114009,117:0.0324518464):0.006528727806,(123:0.0073052894,137:0.0084485369):0.02954908163):0.02635651225,140:0.0538644921):0.0690028456):0.01410162693):0.4575755124,(70:0.0662932421,(120:0.0000010003,121:0.0000010003):0.008727949787):3.19689164):0.2725494579,((77:0.0352005582,136:0.0334347808):0.3108875743,82:0.3578908479):0.2931701474):0.2718608336,((((((((64:0.0040299440,106:0.0162400509):0.008836247954,(110:0.0163385501,114:0.0000010003):0.007567116162):0.006077410606,113:0.0149288337):0.05602491191,109:0.0834968835):0.04244701785,(111:0.0000010003,112:0.0000010003):0.01052330268):0.01452067641,((104:0.0000025472,105:0.0000024612):0.02963611263,(126:0.0000029764,127:0.0000026260):0.01806225878):0.006758773836):0.1982587506,(((67:0.0000010003,68:0.0000010003):0.1700043895,(((69:0.0851069312,(128:0.0000010003,129:0.0000010003):0.05266264855):0.02418332741,100:0.0781190060):0.02978763842,84:0.1352870187):0.02927772131):0.02116808946,((79:0.0000027703,80:0.0000027981):0.1280275606,((92:0.0000010003,94:0.0000010003):0.04447653193,(93:0.0000010003,95:0.0000010003):0.02641484575):0.1059520648):0.01956545861):0.1164125672):0.04543123606,(((72:0.1344284013,(78:0.0630332885,(102:0.0000010003,103:0.0000010003):0.0642885315):0.05347225513):0.09947515046,((89:0.0000010003,90:0.0000010003):0.05841689213,133:0.0526997800):0.1795141294):0.0594789841,(((81:0.0000010003,99:0.0000010003):0.02240837037,119:0.0132109649):0.004311808014,(98:0.0310233454,(118:0.0000010003,124:0.0000010003):0.01734595812):0.004543378934):0.2775915251):0.08845760374):0.06281383852):0.04037868375,(((((73:0.0000010003,74:0.0000010003):0.003997207093,75:0.0039849901):0.01220004419,((115:0.0000010003,116:0.0000010003):0.008052357357,125:0.0201904289):2.322333581e-06):0.007993071227,122:0.0079828026):0.004698394193,83:0.0157756068):0.3341572282):0.02541319979,((((65:0.0000010003,66:0.0000010003):0.03160322563,((71:0.0204166621,(87:0.0000010003,88:0.0000010003):2.987402065e-06):0.004014521821,(130:0.0000010003,131:0.0000010003):2.482607363e-06):0.03132581292):0.06158983515,((76:0.0160406830,86:0.0042323539):0.01024277362,85:0.0189813338):0.0505807406):0.01787622974,(107:0.0000022620,108:0.0000022686):0.02610682448):0.1986853788):0.03550033042,(96:0.0000010003,97:0.0000010003):0.2740126007):0.1831412486,(61:0.0000010003,62:0.0000010003):0.4350690598):0.1799849016):0.04119673918,(((47:0.3634882042,138:0.0867190051):0.01112835862,(50:0.0000010003,134:0.0000010003):0.06915093609):0.02612073665,(48:0.0000023903,49:0.0000010003):0.1100442308):0.01406847055):0.005736548223,63:0.1095292886):0.02816370437,((((3:0.0000010003,4:0.0000010003):0.2515328514,(15:0.0000010003,17:0.0000010003):0.1188195438):0.02906673427,135:0.1241744675):0.08532240437,((10:0.1083718553,139:0.0685057426):0.01946997444,((((((((13:0.0000010003,14:0.0000010003):0.003890662976,(32:0.0077023140,(33:0.0000010003,34:0.0000010003):0.003940773909):0.003846714039):0.002448130459,(45:0.0000022231,46:0.0038781387):0.009137973946):0.02068727302,((((19:0.0000010003,20:0.0000010003):0.01005276108,((26:0.0117485561,44:0.0077908106):0.0100762421,27:0.0178587061):0.007622790088):0.01584089049,35:0.0105561270):0.01632042407,(42:0.0000010003,43:0.0000010003):0.01472768146):0.01235822273):0.03239192795,(((36:0.0000010003,37:0.0000010003):0.003869202012,38:0.0039477264):0.01651028894,(40:0.0000010003,41:0.0000010003):0.02802435967):0.02071857697):0.02582043875,(30:0.0000010003,31:0.0000010003):0.05612519476):0.04339570362,56:0.1361088574):0.02564003379,(55:0.0238204641,141:0.0340252368):0.181607236):0.02405540625):0.01879903083):0.04691864837):0.06025138636,(((6:0.0000020194,7:0.0000025341):0.1301098639,(52:0.0000021124,54:0.0000024986):0.06422172335):0.06955768993,(28:0.0000010003,29:0.0000010003):0.1596959312):0.05582470423):0.09777241996,(2:0.0000010003,59:0.0000010003):0.06138279279):0.06391712519,60:0.0000010003);
 11: -13354.1827982 (0:0.0000027660,(((((((1:0.0000010003,91:0.0000010003):0.1387447034,(((((((((((((5:0.0841398744,((11:0.0000021886,12:0.0000020693):0.004853755753,(((16:0.0000010003,18:0.0000010003):0.007866167772,39:0.0039314241):0.01181345821,23:0.0445667347):0.003137768929):0.03455521353):0.05267134531,(21:0.0000028921,22:0.0238899850):0.05331557153):0.02837559485,(24:0.0000022015,25:0.0000021081):0.1032349153):0.03764058859,(8:0.0000010003,9:0.0000010003):0.08217267841):0.04475880752,(51:0.0000010003,53:0.0000010003):0.03642867874):0.04205354127,((57:0.0000010003,58:0.0000010003):0.1170594537,((((101:0.0272946581,132:0.0465935239):0.04545243395,117:0.0325217183):0.006565704238,(123:0.0073218706,137:0.0084580656):0.0295889023):0.02639881775,140:0.0539504072):0.06910662029):0.01419278977):0.5045106753,(70:0.0584761178,(120:0.0000010003,121:0.0000010003):0.01560958294):3.183313327):0.2426142595,((77:0.0351176606,136:0.0334704689):0.3083331645,82:0.3605194889):0.294980786):0.2712685546,((((((((64:0.0040357248,106:0.0162624276):0.008849477977,(110:0.0163612085,114:0.0000022573):0.007577578218):0.006083940058,113:0.0149545033):0.05610857219,109:0.0836213745):0.04250604262,(111:0.0000010003,112:0.0000010003):0.01054050953):0.01454216342,((104:0.0000025472,105:0.0000024612):0.02967653338,(126:0.0000029764,127:0.0000026260):0.0180837252):0.006759383813):0.196696779,(((67:0.0000010003,68:0.0000010003):0.1707464063,(((69:0.0853083448,(128:0.0000010003,129:0.0000010003):0.05278048631):0.02360708504,100:0.0796083162):0.03035379493,84:0.1343481722):0.02904293874):0.02087204883,((79:0.0000027703,80:0.0000027981):0.1279844048,((92:0.0000010003,94:0.0000010003):0.0446248934,(93:0.0000010003,95:0.0000010003):0.02642334916):0.10772233):0.0198754402):0.1182079725):0.04598903471,(((72:0.1351545527,(78:0.0637696801,(102:0.0000010003,103:0.0000010003):0.06386759307):0.05348864783):0.1000831429,((89:0.0000010003,90:0.0000010003):0.05872235475,133:0.0524766511):0.1803305593):0.06029281639,(((81:0.0000010003,99:0.0000010003):0.02244976253,119:0.0132412740):0.004320224615,(98:0.0310670166,(118:0.0000010003,124:0.0000010003):0.01738460461):0.004548335499):0.2780358655):0.08636185213):0.06335663832):0.04037626709,(((((73:0.0000010003,74:0.0000010003):0.003999447639,75:0.0039873406):0.01218976256,(83:0.0205649659,122:0.0079704241):0.007997410317):2.364225754e-06,125:0.0202212583):0.003784602273,(115:0.0000010003,116:0.0000010003):0.00426899455):0.3350971418):0.02516375297,((((65:0.0000010003,66:0.0000010003):0.03190274226,((71:0.0204471053,(87:0.0000010003,88:0.0000010003):2.987402065e-06):0.004020512493,(130:0.0000010003,131:0.0000010003):2.945996802e-06):0.03129159149):0.06102975438,((76:0.0160719806,86:0.0042313436):0.01038511092,85:0.0186784021):0.05135368074):0.01733163079,(107:0.0000022620,108:0.0000022686):0.02682900592):0.1998137522):0.03530939123,(96:0.0000010003,97:0.0000010003):0.2697412275):0.1848881932,(61:0.0000010003,62:0.0000010003):0.4326790486):0.1827853901):0.03992750235,(((47:0.3630852870,138:0.0873371840):0.01115854937,(50:0.0000010003,134:0.0000010003):0.06948331122):0.0271986511,(48:0.0000023903,49:0.0000010003):0.1087317815):0.01413617082):0.005722043216,63:0.1113975432):0.02928485259,((((3:0.0000010003,4:0.0000010003):0.2530116002,135:0.1152367974):0.02888134813,(15:0.0000010003,17:0.0000010003):0.133552906):0.08150285525,((10:0.1066732528,139:0.0709179272):0.01931324926,((((((((13:0.0000010003,14:0.0000010003):0.003895961385,(32:0.0077119448,(33:0.0000010003,34:0.0000010003):0.003947779605):0.003850837898):0.002792216149,(45:0.0000027424,46:0.0038824097):0.008843371036):0.02065443378,((((19:0.0000010003,20:0.0000010003):0.01005924294,((26:0.0117622325,44:0.0077975384):0.01008574151,27:0.0178810383):0.007630255046):0.01587337337,35:0.0105497068):0.01601434796,(42:0.0000010003,43:0.0000010003):0.01506898095):0.01241490676):0.03219277712,(((36:0.0000010003,37:0.0000010003):0.003873439998,38:0.0039520755):0.01651277173,(40:0.0000010003,41:0.0000010003):0.02806258467):0.02066263685):0.02579478609,(30:0.0000010003,31:0.0000010003):0.05628060969):0.04344531826,56:0.1366794038):0.02671747769,(55:0.0238645513,141:0.0340684136):0.1805702098):0.02381725289):0.02484580283):0.0405105467):0.05842656525,(((6:0.0000020194,7:0.0000025341):0.1302468673,(52:0.0000021124,54:0.0000024986):0.06427094454):0.06957225793,(28:0.0000010003,29:0.0000010003):0.1596377093):0.05607221091):0.0978151426,(2:0.0000010003,59:0.0000010003):0.06131659405):0.06413458749,60:0.0000010003);
 12: -13354.2556254 (0:0.0000027660,(((((((1:0.0000010003,91:0.0000010003):0.1384680621,(((((((((((((5:0.0843989992,((11:0.0000010003,12:0.0000010003):0.004875005058,(((16:0.0000010003,18:0.0000010003):0.007887023523,39:0.0039408262):0.01189443273,23:0.0446934726):0.003114410465):0.0345409131):0.05287023001,(21:0.0000028921,22:0.0239452374):0.05345148755):0.02839682367,(24:0.0000022015,25:0.0000021081):0.1034751965):0.03768621388,(8:0.0000010003,9:0.0000010003):0.08231497039):0.04531886353,(51:0.0000010003,53:0.0000010003):0.03614440701):0.0416064944,((57:0.0000010003,58:0.0000010003):0.1168138308,((((101:0.0273342106,132:0.0467347033):0.04558235141,117:0.0326326834):0.006579635479,(123:0.0073427363,137:0.0084696025):0.02963094735):0.02615073649,140:0.0542994601):0.06925606895):0.01446627633):0.5216263453,(70:0.0566237819,(120:0.0000010003,121:0.0000010003):0.0175411837):3.202617877):0.2421030886,((77:0.0351931225,136:0.0337168934):0.3076145611,82:0.3635522531):0.2853439708):0.2766306959,((((((((64:0.0040485920,106:0.0163150731):0.008878835789,(110:0.0164144409,114:0.0000010003):0.007602351076):0.006098201905,113:0.0150072865):0.05630295862,109:0.0838814542):0.04265883541,(111:0.0000010003,112:0.0000010003):0.01057093428):0.01500872303,((104:0.0000027584,105:0.0000024612):0.02978595967,(126:0.0000029764,127:0.0000026260):0.01817134917):0.006340596258):0.1993613756,(((67:0.0000021007,68:0.0000010003):0.1708732479,(((69:0.0857798364,(128:0.0000010003,129:0.0000010003):0.05271229123):0.02379222878,100:0.0794781041):0.03016152477,84:0.1356693835):0.02895568017):0.01914158786,((79:0.0000027703,80:0.0000027981):0.1266087885,((92:0.0000010003,94:0.0000010003):0.04459989865,(93:0.0000010003,95:0.0000010003):0.02667852015):0.1103042945):0.02194103825):0.1159806841):0.04222637676,(((72:0.1356512777,(78:0.0643387373,(102:0.0000010003,103:0.0000010003):0.06362360788):0.05356622063):0.1006093954,((89:0.0000010003,90:0.0000010003):0.05776562096,133:0.0538358816):0.1794847361):0.05688291447,(((81:0.0000010003,99:0.0000010003):0.02252556598,119:0.0132463369):0.004335430371,(98:0.0311791540,(118:0.0000010003,124:0.0000010003):0.01738765882):0.004562136218):0.2819978794):0.09204350854):0.06577796258):0.05253033903,((((65:0.0000010003,66:0.0000010003):0.03064297842,((71:0.0205219059,(87:0.0000010003,88:0.0000010003):2.987402065e-06):0.004035088386,(130:0.0000010003,131:0.0000010003):2.482607363e-06):0.03257695966):0.06170947301,((76:0.0161136357,86:0.0042529747):0.01011573706,85:0.0192224316):0.05144681536):0.01979011971,(107:0.0000022620,108:0.0000022686):0.02320186627):0.1936265149):0.02098409814,(((((73:0.0000010003,74:0.0000010003):0.004012726066,75:0.0040006180):0.01223138471,(83:0.0206363204,122:0.0079981675):0.008024334613):2.416615107e-06,125:0.0202886981):0.003674540101,(115:0.0000010003,116:0.0000010003):0.004409269724):0.3459419329):0.02849989653,(96:0.0000010003,97:0.0000010003):0.2744419022):0.1848358066,(61:0.0000022172,62:0.0000010003):0.4387554394):0.1787834251):0.03877108476,((48:0.0000023903,49:0.0000010003):0.1080767018,((50:0.0000027399,134:0.0000010003):0.0647751181,138:0.1006060888):0.02750898159):0.01687054235):0.008290379653,(47:0.3426984509,63:0.0798459531):0.03472524066):0.0275089475,((((3:0.0000010003,4:0.0000010003):0.2541968918,(15:0.0000010003,17:0.0000010003):0.1179831051):0.02866671599,135:0.1279926738):0.08379701765,((10:0.1074003603,139:0.0708037547):0.01752703348,((((((((13:0.0000010003,14:0.0000010003):0.003910374211,((33:0.0000026823,34:0.0000010003):0.0039659307,(45:0.0000022231,46:0.0038950036):0.007776769741):0.003887259699):0.003119801731,32:0.0085073317):0.01996927281,((((19:0.0000010003,20:0.0000010003):0.01100307517,((26:0.0118052054,44:0.0078253558):0.01102246268,27:0.0170361885):0.007649757877):0.01674725353,35:0.0103010532):0.02026501844,(42:0.0000010003,43:0.0000010003):0.009305428607):0.01232766918):0.03539008981,(((36:0.0000010003,37:0.0000010003):0.003886042049,38:0.0039655757):0.0166172281,(40:0.0000010003,41:0.0000010003):0.0281094963):0.02140187193):0.0259304373,(30:0.0000010003,31:0.0000010003):0.05593835446):0.04318181781,56:0.1383526002):0.02702138445,(55:0.0239268722,141:0.0341917717):0.1816358591):0.02479930588):0.02039329206):0.04748248132):0.05713533249,(((6:0.0000020194,7:0.0000025341):0.1297757048,(52:0.0000021124,54:0.0000024986):0.06537512216):0.0705485005,(28:0.0000010003,29:0.0000010003):0.1590093555):0.05599089747):0.09830283783,(2:0.0000010003,59:0.0000010003):0.0602744561):0.06562171866,60:0.0000010003);
 13: -13354.2589121 (0:0.0000010001,(((((((1:0.0000010001,91:0.0000029821):0.1385548179,(((((((((((((5:0.0844160290,((11:0.0000010001,12:0.0000010001):0.004876692234,(((16:0.0000010001,18:0.0000010001):0.007894135895,39:0.0039444002):0.01190393784,23:0.0447333888):0.003122692781):0.03465594885):0.05287232344,(21:0.0000010001,22:0.0239685157):0.05350347464):0.02844296785,(24:0.0000010001,25:0.0000010001):0.1035726154):0.03771024992,(8:0.0000010001,9:0.0000010001):0.08238101435):0.04539689863,(51:0.0000010001,53:0.0000010001):0.03618918169):0.04181149412,((57:0.0000010001,58:0.0000010001):0.11697541,((((101:0.0273894082,132:0.0467471250):0.04560449378,117:0.0326353373):0.006617174341,(123:0.0073524688,137:0.0084796601):0.02966982654):0.02617804716,140:0.0543786832):0.06934209022):0.01439971229):0.5149726087,(70:0.0529678586,(120:0.0000010001,121:0.0000010001):0.02106954582):3.194250713):0.2487356182,((77:0.0352440316,136:0.0337528458):0.3080123222,82:0.3642424410):0.2859280567):0.2770054998,((((((((64:0.0040555436,106:0.0163427818):0.008894791779,(110:0.0164423776,114:0.0000010001):0.007615311359):0.006107199555,113:0.0150360620):0.05639875025,109:0.0840311472):0.04274467243,(111:0.0000010001,112:0.0000010001):0.01058737411):0.01503352984,((104:0.0000010001,105:0.0000010001):0.02983544035,(126:0.0000010001,127:0.0000010001):0.01820636478):0.00636157509):0.1997125269,(((67:0.0000010001,68:0.0000010001):0.1710911688,(((69:0.0859373115,(128:0.0000010001,129:0.0000010001):0.0528035515):0.02383239575,100:0.0796276166):0.03022395525,84:0.1359055075):0.0290094481):0.01917683958,((79:0.0000010001,80:0.0000010001):0.1268466963,((92:0.0000010001,94:0.0000010001):0.04468631154,(93:0.0000010001,95:0.0000010001):0.0267220226):0.1104961316):0.02199297858):0.1161899313):0.04234609948,(((72:0.1359017151,(78:0.0644529324,(102:0.0000010001,103:0.0000010001):0.06372486019):0.05364154732):0.1007574932,((89:0.0000010001,90:0.0000010001):0.05786560396,133:0.0539500993):0.1798106168):0.0570112836,(((81:0.0000010001,99:0.0000010001):0.02256455617,119:0.0132710594):0.004343312117,(98:0.0312282501,(118:0.0000010001,124:0.0000010001):0.01741725931):0.004570588619):0.2825608055):0.0922593667):0.06597222795):0.05260788735,((((65:0.0000020626,66:0.0000023678):0.03070578537,((71:0.0205589297,(87:0.0000010001,88:0.0000010001):1.00007343e-06):0.004042421828,(130:0.0000010001,131:0.0000010001):1.00007343e-06):0.03263031121):0.06183035613,((76:0.0161428765,86:0.0042605632):0.01013276504,85:0.0192611433):0.05153662456):0.01982606631,(107:0.0000010001,108:0.0000010001):0.02325874695):0.1941864992):0.02105086868,(((((73:0.0000029839,74:0.0000020465):0.004019163298,75:0.0040070642):0.01225022153,(83:0.0206691223,122:0.0080096598):0.008037127348):2.461166003e-06,125:0.0203222154):0.003781981804,(115:0.0000010001,116:0.0000010001):0.004315825546):0.3461882835):0.02863961924,(96:0.0000010001,97:0.0000010001):0.2749272502):0.1855600797,(61:0.0000010001,62:0.0000010001):0.4396633885):0.1786493008):0.03896187243,((48:0.0000010001,49:0.0000010001):0.1083425397,((50:0.0000010001,134:0.0000010001):0.06493166654,138:0.1008244224):0.02751905173):0.01676909819):0.008277303643,(47:0.3434391158,63:0.0801918997):0.03483707545):0.02758366013,((((3:0.0000010001,4:0.0000010001):0.2547505213,(15:0.0000010001,17:0.0000010001):0.118276711):0.0287730514,135:0.1283420328):0.08427607868,((10:0.1076850388,139:0.0711436376):0.01771667912,((((((((13:0.0000010001,14:0.0000027306):0.003918382442,(32:0.0077560873,(33:0.0000010001,34:0.0000010001):0.003970676368):0.003872967911):0.002798476135,(45:0.0000024095,46:0.0039048631):0.008875701824):0.02069566715,((((19:0.0000010001,20:0.0000010001):0.01013335633,((26:0.0118309525,44:0.0078431523):0.01015958241,27:0.0179756011):0.007674609313):0.01583656436,35:0.0107298044):0.01612726841,(42:0.0000028639,43:0.0000027289):0.01514184449):0.01245624311):0.03230586384,(((36:0.0000010001,37:0.0000010001):0.003895902009,38:0.0039755413):0.01661060378,(40:0.0000020262,41:0.0000020632):0.02822421652):0.02089603283):0.02607634991,(30:0.0000010001,31:0.0000010001):0.0562436208):0.04326665943,56:0.1382287291):0.02713735657,(55:0.0239905905,141:0.0342712145):0.1821936172):0.02481285298):0.02037893334):0.04750466402):0.05724086096,(((6:0.0000010001,7:0.0000010001):0.130216119,(52:0.0000021242,54:0.0000023944):0.06536975977):0.07069304953,(28:0.0000010001,29:0.0000010001):0.1594011318):0.05614599995):0.09851447161,(2:0.0000010001,59:0.0000010001):0.06060044819):0.06560185087,60:0.0000010001);
 14: -13354.2808354 (0:0.0000009998,(((((((1:0.0000009998,91:0.0000009998):0.1394278313,(((((((((((((5:0.0840795483,((11:0.0000009998,12:0.0000009998):0.00485615806,(((16:0.0000009998,18:0.0000009998):0.00786422004,39:0.0039294493):0.01185832427,23:0.0445583272):0.003113994522):0.03454294946):0.05263437754,(21:0.0000009998,22:0.0238773071):0.05326937776):0.02836743662,(24:0.0000022008,25:0.0000021075):0.103125871):0.03758839375,(8:0.0000009998,9:0.0000009998):0.08209274608):0.04477932226,(51:0.0000009998,53:0.0000009998):0.03645216124):0.04155862548,((57:0.0000009998,58:0.0000009998):0.116942324,((((101:0.0272717622,132:0.0465596636):0.04542130245,117:0.0324980582):0.006539796156,(123:0.0073146780,137:0.0084558151):0.02959107576):0.02638126327,140:0.0539287745):0.06906291002):0.01440565039):0.5028954781,(70:0.0651968201,(120:0.0000009998,121:0.0000009998):0.009470050627):3.18366923):0.2407574088,((77:0.0351860096,136:0.0335500228):0.3070108111,82:0.3629535905):0.2947415409):0.2717328135,(((((((((64:0.0040386291,106:0.0162726998):0.008848155811,(110:0.0163711857,114:0.0000009998):0.007589556067):0.006049506504,113:0.0149987412):0.05591234049,109:0.0836932649):0.04417809517,(111:0.0000009998,112:0.0000009998):0.009188245384):0.02124361286,(126:0.0000029755,127:0.0000026252):0.01696932189):0.004853451814,(104:0.0000025464,105:0.0000024605):0.02632936563):0.2021001724,(((67:0.0000009998,68:0.0000009998):0.1705848505,(((69:0.0848986665,(128:0.0000009998,129:0.0000009998):0.05329375355):0.0236372084,100:0.0797176438):0.03018316553,84:0.1345384808):0.02968755422):0.02178342585,((79:0.0000027695,80:0.0000027973):0.1280707045,((92:0.0000009998,94:0.0000009998):0.04459137245,(93:0.0000009998,95:0.0000009998):0.02648768232):0.1070573952):0.01963908845):0.1221816525):0.04400654699,(((72:0.1349280370,(78:0.0637324213,(102:0.0000009998,103:0.0000009998):0.06385521329):0.0538076457):0.09907123018,((89:0.0000009998,90:0.0000009998):0.05901022662,133:0.0523865724):0.1806359716):0.06288533548,(((81:0.0000009998,99:0.0000009998):0.02244902608,119:0.0132441918):0.004321317778,(98:0.0310781964,(118:0.0000009998,124:0.0000009998):0.01738099657):0.00455283395):0.276016151):0.08457059322):0.06141059629):0.04139005152,(((((73:0.0000009998,74:0.0000009998):0.004003201638,75:0.0039910808):0.01220039708,(83:0.0205844916,122:0.0079771344):0.008005661831):2.857192291e-06,125:0.0202398036):0.003790889914,(115:0.0000009998,116:0.0000009998):0.004274650136):0.3337671257):0.02495681939,((((65:0.0000009998,66:0.0000009998):0.03169242887,((71:0.0204728392,(87:0.0000009998,88:0.0000009998):2.78184238e-06):0.004025691069,(130:0.0000009998,131:0.0000009998):2.986352178e-06):0.03144239432):0.06122300552,((76:0.0160837755,86:0.0042413937):0.01023047999,85:0.0190681989):0.05120563959):0.01828370469,(107:0.0000009998,108:0.0000009998):0.02534161263):0.2018165063):0.03526190318,(96:0.0000009998,97:0.0000009998):0.2691820426):0.185048861,(61:0.0000009998,62:0.0000009998):0.4338335283):0.1835491305):0.04115899546,(((47:0.3642791004,138:0.0868564179):0.01129405438,(50:0.0000009998,134:0.0000009998):0.06931201018):0.02616934742,(48:0.0000023896,49:0.0000009998):0.1103479181):0.01411051269):0.005769395721,63:0.1098596945):0.02823709752,((((3:0.0000009998,4:0.0000009998):0.2522677013,(15:0.0000009998,17:0.0000009998):0.1191293579):0.02929151617,135:0.1245151165):0.08573886546,((10:0.1087896114,139:0.0687412297):0.01963488721,((((((((13:0.0000009998,14:0.0000009998):0.003903708587,(32:0.0077271760,(33:0.0000009998,34:0.0000009998):0.00395564404):0.003858482002):0.002815820329,(45:0.0000022224,46:0.0038901020):0.008815555972):0.02072233314,((((19:0.0000009998,20:0.0000009998):0.01008212872,((26:0.0117864623,44:0.0078135412):0.01010789126,27:0.0179182651):0.007646536234):0.01588971431,35:0.0105906730):0.01603593732,(42:0.0000009998,43:0.0000009998):0.01512064534):0.0123927635):0.0321828639,(((36:0.0000009998,37:0.0000009998):0.003881320146,38:0.0039602068):0.0165419562,(40:0.0000009998,41:0.0000009998):0.02812092469):0.02077367008):0.0258902945,(30:0.0000009998,31:0.0000009998):0.05625724659):0.04352436705,56:0.1365314902):0.02555113197,(55:0.0239244404,141:0.0341175857):0.1823462623):0.02415610241):0.0188531999):0.04694492548):0.06051317042,(((6:0.0000009998,7:0.0000009998):0.1304681421,(52:0.0000009998,54:0.0000009998):0.06438743703):0.06974559374,(28:0.0000009998,29:0.0000009998):0.1601566175):0.05601129667):0.09805750337,(2:0.0000009998,59:0.0000009998):0.0615503197):0.06412097039,60:0.0000009998);
 15: -13354.4096843 (0:0.0000010001,(((((((1:0.0000010001,91:0.0000010001):0.1411011398,((((((((((((5:0.0844617331,((11:0.0000010001,12:0.0000010001):0.004905201324,(((16:0.0000010001,18:0.0000010001):0.007908157446,39:0.0039520248):0.01193799414,23:0.0448245267):0.003096980524):0.03476538762):0.05286255511,(21:0.0000023592,22:0.0239936207):0.0535530621):0.02858635144,(24:0.0000022867,25:0.0000021070):0.1036098804):0.0378137534,((51:0.0000010001,53:0.0000010001):0.03535470243,((57:0.0000010001,58:0.0000010001):0.118424159,((((101:0.0274531686,132:0.0467904093):0.04571272332,117:0.0326567616):0.006953456448,(123:0.0073999120,137:0.0084489581):0.02933531106):0.0270369775,140:0.0534719797):0.06744461257):0.05721588829):0.04596774075):0.05391089425,(8:0.0000010001,9:0.0000010001):0.02790742891):0.5244934435,(70:0.0692293337,(120:0.0000010001,121:0.0000010001):0.005986612039):3.244589745):0.1914855066,((77:0.0388337842,136:0.0302471719):0.3139420014,82:0.3567682893):0.2801029468):0.282560939,((((((((64:0.0040592659,106:0.0163616911):0.008500439955,113:0.0206488894):0.004177639498,(110:0.0164643659,114:0.0000010001):0.004064139281):0.05852070463,109:0.0816366607):0.04416513183,(111:0.0000010001,112:0.0000010001):0.01081826907):0.01453187122,((104:0.0000010001,105:0.0000010001):0.02980828411,(126:0.0000010001,127:0.0000010001):0.0182651822):0.006764088959):0.1964621916,(((67:0.0000010001,68:0.0000010001):0.1719180643,(((69:0.0858248615,(128:0.0000010001,129:0.0000010001):0.05310301647):0.02369704002,100:0.0801554386):0.03044372224,84:0.1353488447):0.02923657807):0.02074287628,((79:0.0000021871,80:0.0000026166):0.1285525945,((92:0.0000010001,94:0.0000010001):0.04474292,(93:0.0000010001,95:0.0000026182):0.02669628879):0.108060331):0.02095344356):0.1200439842):0.04744734852,(((72:0.1358541921,(78:0.0641005956,(102:0.0000010001,103:0.0000010001):0.06421159115):0.05380628623):0.1002923141,((89:0.0000010001,90:0.0000010001):0.05887550851,133:0.0531656345):0.1812882404):0.06360057827,(((81:0.0000010001,99:0.0000010001):0.0225683379,119:0.0133179145):0.004344357572,(98:0.0312373619,(118:0.0000010001,124:0.0000010001):0.0174764538):0.004571870495):0.2770111024):0.08681718172):0.06585612412):0.03745013259,(((((73:0.0000010001,74:0.0000010001):0.004022647473,75:0.0040107713):0.01227395944,(83:0.0206672534,122:0.0080304667):0.008040938203):2.788611676e-06,125:0.0203313391):0.003805839184,(115:0.0000010001,116:0.0000010001):0.004288048498):0.333501956):0.02518780567,((((65:0.0000010001,66:0.0000010001):0.03220073975,((71:0.0205806471,(87:0.0000020733,88:0.0000010001):2.136751885e-06):0.004046620722,(130:0.0000021404,131:0.0000021931):2.037333574e-06):0.03127748802):0.06150051749,((76:0.0161751984,86:0.0042663976):0.01029991827,85:0.0191689463):0.05124618837):0.01862539803,(107:0.0000010001,108:0.0000010001):0.02550630729):0.2018613857):0.03521444743,(96:0.0000010001,97:0.0000010001):0.2699183691):0.1872164609,(61:0.0000029729,62:0.0000010001):0.4378889635):0.1832375948):0.04082783129,(((47:0.3665922901,138:0.0873800601):0.01125659177,(50:0.0000010001,134:0.0000010001):0.0696946534):0.02619352544,(48:0.0000010001,49:0.0000010001):0.1110402742):0.01413021134):0.005793469099,63:0.1105437978):0.02841221415,((((3:0.0000010001,4:0.0000010001):0.2534626088,(15:0.0000010001,17:0.0000010001):0.1198501774):0.02943970677,135:0.1252813511):0.08592268799,((10:0.1094741067,139:0.0691303794):0.01976373367,((((((((13:0.0000010001,14:0.0000027301):0.003924199605,(32:0.0077670970,(33:0.0000010001,34:0.0000025884):0.003976919774):0.003878262586):0.002835446152,(45:0.0000024091,46:0.0039103675):0.008853420837):0.02083567713,((((19:0.0000010001,20:0.0000010001):0.01013656052,((26:0.0118475006,44:0.0078550654):0.01016155591,27:0.0180154459):0.007685286913):0.01598011807,35:0.0106432571):0.01611791156,(42:0.0000028634,43:0.0000027284):0.01520525413):0.01245701479):0.03235104005,(((36:0.0000010001,37:0.0000010001):0.003901760369,38:0.0039816792):0.01663302299,(40:0.0000020259,41:0.0000020629):0.02827619782):0.02087781008):0.0260269921,(30:0.0000027259,31:0.0000021991):0.05656538881):0.04378331402,56:0.1374011825):0.02570133603,(55:0.0240632158,141:0.0342964855):0.1835031944):0.02427149788):0.01914050552):0.04731818212):0.06062335773,(((6:0.0000010001,7:0.0000010001):0.1311324641,(52:0.0000028556,54:0.0000027905):0.06473136339):0.07011950299,(28:0.0000010001,29:0.0000010001):0.1611118666):0.05628063025):0.09861521369,(2:0.0000022829,59:0.0000023118):0.06194659754):0.06445487438,60:0.0000010001);
 16: -13354.4326274 (0:0.0000010000,(((((((1:0.0000010000,91:0.0000010000):0.1382986674,(((((((((((((5:0.0845366321,((11:0.0000010000,12:0.0000010000):0.004880836065,(((16:0.0000010000,18:0.0000010000):0.007903158422,39:0.0039491233):0.01191001419,23:0.0447919935):0.003134982556):0.03468522274):0.05293931331,(21:0.0000010000,22:0.0240013887):0.0535838888):0.02845786365,(24:0.0000010000,25:0.0000010000):0.1037312614):0.03775009703,(8:0.0000010000,9:0.0000010000):0.08250003073):0.04547336354,(51:0.0000010000,53:0.0000010000):0.03617106138):0.0420693912,((57:0.0000010000,58:0.0000010000):0.1171020418,((((101:0.0274336343,132:0.0468097456):0.04566361714,117:0.0326806296):0.006653818962,(123:0.0073657198,137:0.0084860190):0.02968150927):0.02621026613,140:0.0544378764):0.06943347081):0.01437084107):0.5325258656,(70:0.0472045072,(120:0.0000010000,121:0.0000010000):0.02645505497):3.188102808):0.2382641447,((77:0.0351902740,136:0.0338603533):0.3085866475,82:0.3637112992):0.2856568186):0.2774294908,((((((((64:0.0040572866,106:0.0163490114):0.008897237643,(110:0.0164485599,114:0.0000010000):0.007618291351):0.00611105401,113:0.0150391645):0.0564194101,109:0.0840512216):0.04274640462,(111:0.0000010000,112:0.0000010000):0.01059170765):0.0150430334,((104:0.0000010000,105:0.0000010000):0.02984942546,(126:0.0000010000,127:0.0000010000):0.01820967706):0.006352866545):0.1997443657,(((67:0.0000010000,68:0.0000010000):0.1712453998,(((69:0.0859880748,(128:0.0000010000,129:0.0000010000):0.05281994516):0.0238499323,100:0.0796958365):0.03027226372,84:0.1359735001):0.02887837471):0.01901033262,((79:0.0000010000,80:0.0000010000):0.126860066,((92:0.0000010000,94:0.0000010000):0.04467854312,(93:0.0000010000,95:0.0000010000):0.02673621804):0.1106985314):0.02215025447):0.1161975273):0.04209370847,(((72:0.1360673535,(78:0.0644986510,(102:0.0000010000,103:0.0000010000):0.06378969782):0.05349286155):0.1008851421,((89:0.0000010000,90:0.0000010000):0.05786417663,133:0.0539715533):0.1799569134):0.05694275879,(((81:0.0000010000,99:0.0000010000):0.02258271233,119:0.0132816546):0.004346690447,(98:0.0312510025,(118:0.0000010000,124:0.0000010000):0.01743455175):0.004572256672):0.2827455856):0.09276181137):0.06619836436):0.05228997476,((((65:0.0000010000,66:0.0000010000):0.03070117891,((71:0.0205634640,(87:0.0000010000,88:0.0000010000):1.000006348e-06):0.004043356306,(130:0.0000010000,131:0.0000010000):1.000006348e-06):0.03264311333):0.06184545841,((76:0.0161455622,86:0.0042612907):0.01013961425,85:0.0192548219):0.05152065542):0.01988224966,(107:0.0000010000,108:0.0000010000):0.02316975335):0.1937931072):0.02108005762,(((((73:0.0000010000,74:0.0000010000):0.004019364048,75:0.0040072006):0.01225096289,(83:0.0206687094,122:0.0080105272):0.008037249266):2.04884838e-06,125:0.0203227711):0.003784215593,(115:0.0000010000,116:0.0000010000):0.004312367525):0.3466440584):0.02860246973,(96:0.0000010000,97:0.0000010000):0.2750449211):0.1852600016,(61:0.0000010000,62:0.0000010000):0.4391586079):0.1790627656):0.03885787305,((48:0.0000010000,49:0.0000010000):0.108085377,((50:0.0000010000,134:0.0000010000):0.06478028223,138:0.1009413663):0.02782458083):0.01683430046):0.008392091445,(47:0.3418160797,63:0.0813856536):0.03448358744):0.02858785516,((((3:0.0000010000,4:0.0000010000):0.2527403831,135:0.1168159511):0.03018910178,(15:0.0000010000,17:0.0000010000):0.1333959083):0.08079113686,((10:0.1066593610,139:0.0725968482):0.01731394383,((((((((13:0.0000010000,14:0.0000027304):0.003917552943,(32:0.0077542529,(33:0.0000010000,34:0.0000010000):0.00396983984):0.003871974119):0.002802563823,(45:0.0000024093,46:0.0039039282):0.008865219774):0.02064668674,((((19:0.0000010000,20:0.0000010000):0.01012998811,((26:0.0118268837,44:0.0078406729):0.01015577069,27:0.0179679366):0.007672341964):0.01583150628,35:0.0107233589):0.01611928409,(42:0.0000028637,43:0.0000027287):0.01513848353):0.01249751991):0.03230178734,(((36:0.0000010000,37:0.0000010000):0.003894706575,38:0.0039741296):0.01660527949,(40:0.0000020261,41:0.0000020631):0.02821315755):0.02084732886):0.02612441391,(30:0.0000010000,31:0.0000010000):0.05623492346):0.0428645591,56:0.1387458744):0.02751368304,(55:0.0239737675,141:0.0342689646):0.1820826534):0.02448062279):0.02625315783):0.04114857799):0.05626077835,(((6:0.0000010000,7:0.0000010000):0.1301667469,(52:0.0000022581,54:0.0000024120):0.06535680868):0.0706973614,(28:0.0000010000,29:0.0000010000):0.1591422219):0.05627195386):0.09870695784,(2:0.0000010000,59:0.0000010000):0.06033462766):0.06583957816,60:0.0000010000);
 17: -13354.4858718 (0:0.0000010000,(((((((1:0.0000010000,91:0.0000010000):0.1368925753,(((((((((((((5:0.0839184110,((11:0.0000010000,12:0.0000010000):0.004841501751,(((16:0.0000010000,18:0.0000010000):0.007849118301,39:0.0039218872):0.01183151078,23:0.0444715871):0.003119185546):0.03447312611):0.05255457235,(21:0.0000010000,22:0.0238333808):0.05317631935):0.02831961803,(24:0.0000010000,25:0.0000010000):0.1029311881):0.03752637056,(8:0.0000010000,9:0.0000010000):0.08192700476):0.04468072665,(51:0.0000010000,53:0.0000010000):0.03639198076):0.04164198285,((57:0.0000010000,58:0.0000010000):0.1165918813,((((101:0.0272318583,132:0.0464689045):0.04533242991,117:0.0324286431):0.006585186545,(123:0.0073091866,137:0.0084288731):0.02948444678):0.02633803368,140:0.0537760728):0.06893093439):0.01431749447):0.490919463,(70:0.0596061483,(120:0.0000010000,121:0.0000010000):0.01458515301):3.187231689):0.2516350923,((77:0.0348200731,136:0.0337749594):0.3079703544,82:0.3608981140):0.2924409188):0.2705003589,((((((((64:0.0040330016,106:0.0162509908):0.008844894851,(110:0.0163500887,114:0.0000010000):0.007571987628):0.006082873208,113:0.0149456813):0.05606065867,109:0.0835747854):0.0424996775,(111:0.0000010000,112:0.0000010000):0.01052641404):0.01451426362,((104:0.0000010000,105:0.0000010000):0.0296489431,(126:0.0000010000,127:0.0000010000):0.01807795664):0.006811523969):0.196292448,(((67:0.0000010000,68:0.0000010000):0.1704994171,(((69:0.0852732214,(128:0.0000010000,129:0.0000010000):0.05267006477):0.02357005875,100:0.0795128907):0.0304128164,84:0.1341475755):0.02907857048):0.02045567446,((79:0.0000010000,80:0.0000010000):0.1276458915,((92:0.0000010000,94:0.0000010000):0.04448667834,(93:0.0000010000,95:0.0000010000):0.02649498522):0.1078847166):0.02053987836):0.1177860603):0.04550187185,(((72:0.1345860250,(78:0.0636044964,(102:0.0000010000,103:0.0000010000):0.06375762099):0.05375309557):0.09969619052,((89:0.0000010000,90:0.0000010000):0.05826474817,133:0.0529122102):0.1799445449):0.05973064586,(((81:0.0000010000,99:0.0000010000):0.02240798531,119:0.0132229698):0.00431784788,(98:0.0310348392,(118:0.0000010000,124:0.0000010000):0.01734201095):0.004552210378):0.2768681198):0.0876588176):0.06331764167):0.04071608761,(((((73:0.0000010000,74:0.0000010000):0.003998208718,75:0.0039858669):0.01218299575,(83:0.0205606819,122:0.0079650781):0.007996193622):2.789652549e-06,125:0.0202147269):0.00375881541,(115:0.0000010000,116:0.0000010000):0.004298027316):0.3365017628):0.02506110392,((((65:0.0000010000,66:0.0000010000):0.03154615311,((71:0.0204366212,(87:0.0000010000,88:0.0000010000):1.000006348e-06):0.004018672715,(130:0.0000010000,131:0.0000010000):1.000006348e-06):0.03147932288):0.0608681993,((76:0.0160471263,86:0.0042363566):0.01016134381,85:0.0190827627):0.05127079056):0.01793812838,(107:0.0000010000,108:0.0000010000):0.02564030572):0.1987498906):0.03551866632,(96:0.0000010000,97:0.0000010000):0.270059555):0.1848131504,(61:0.0000010000,62:0.0000010000):0.4328687995):0.18252833):0.03942741654,((48:0.0000010000,49:0.0000010000):0.1076174283,((50:0.0000010000,134:0.0000010000):0.06450618394,138:0.1002961743):0.02756501416):0.01686412784):0.008230693113,(47:0.3413735256,63:0.0796270450):0.0345354186):0.02732765329,((((3:0.0000010000,4:0.0000010000):0.2534753299,(15:0.0000010000,17:0.0000010000):0.117663489):0.02872123554,135:0.1274734645):0.08393953022,((10:0.1070493727,139:0.0706252072):0.01780120571,((((((((13:0.0000010000,14:0.0000027304):0.003899733982,(32:0.0077200647,(33:0.0000010000,34:0.0000010000):0.003951398616):0.003854942556):0.002761634999,(45:0.0000024093,46:0.0038864626):0.008860711706):0.02057868072,((((19:0.0000010000,20:0.0000010000):0.01008709015,((26:0.0117765622,44:0.0078070467):0.01011311329,27:0.0178883856):0.007640448812):0.01573451481,35:0.0107037669):0.01607299453,(42:0.0000028637,43:0.0000027287):0.01504821342):0.01239482267):0.03216742905,(((36:0.0000010000,37:0.0000010000):0.003877772393,38:0.0039565574):0.01653217199,(40:0.0000020261,41:0.0000020631):0.02808773586):0.020818085):0.02599858612,(30:0.0000010000,31:0.0000010000):0.05588452655):0.04324691461,56:0.1374878184):0.0269480407,(55:0.0238781050,141:0.0341052592):0.1810621165):0.02471846251):0.02018820431):0.04717914216):0.05722788978,(((6:0.0000010000,7:0.0000010000):0.1294448283,(52:0.0000022581,54:0.0000024120):0.06524202919):0.07035532012,(28:0.0000010000,29:0.0000010000):0.1585220528):0.05585209606):0.09797737614,(2:0.0000010000,59:0.0000010000):0.06008863505):0.06548875163,60:0.0000010000);
 18: -13354.5008626 (0:0.0000010000,(((((((1:0.0000010000,91:0.0000010000):0.1406076288,(((((((((((((5:0.0865574841,((11:0.0000010000,12:0.0000010000):0.005033187947,(((16:0.0000010000,18:0.0000010000):0.008092058796,39:0.0040430339):0.01222648416,23:0.0458737319):0.003125629108):0.03538584606):0.05408617927,(21:0.0000023226,22:0.0245516917):0.05484872594):0.028968055,(24:0.0000022864,25:0.0000021068):0.1063432041):0.03860850496,(8:0.0000010000,9:0.0000010000):0.0844374814):0.04647764772,(51:0.0000010000,53:0.0000010000):0.03700395062):0.04201386418,((57:0.0000010000,58:0.0000010000):0.119848676,((((101:0.0279798329,132:0.0478896196):0.04673866678,117:0.0334422135):0.00677681648,(123:0.0075280642,137:0.0086768628):0.03025853014):0.02682781348,140:0.0555918227):0.07104642037):0.0151958197):0.564948451,((70:0.0755498646,120:0.0000010000):2.13365098e-06,121:0.0000010000):3.335911997):0.2295786592,((77:0.0357251018,136:0.0346505925):0.3164861124,82:0.3720744709):0.2912543645):0.2841350605,((((((((64:0.0041369897,106:0.0166760754):0.009071552344,(110:0.0167749782,114:0.0000010000):0.007771697829):0.006206321787,113:0.0153503132):0.05761464917,109:0.0857320140):0.04355325798,(111:0.0000022187,112:0.0000027638):0.01082218702):0.01542956705,((104:0.0000010000,105:0.0000010000):0.03046443771,(126:0.0000010000,127:0.0000010000):0.01857061384):0.006302088423):0.2047703279,(((67:0.0000010000,68:0.0000010000):0.1757855709,(((69:0.0881973985,(128:0.0000010000,129:0.0000010000):0.05363059337):0.02431874819,100:0.0813492771):0.03118419313,84:0.1386359987):0.02905060452):0.01825673043,((79:0.0000010000,80:0.0000010000):0.1290167195,((92:0.0000010000,94:0.0000010000):0.04525057328,(93:0.0000010000,95:0.0000026179):0.02742267033):0.1133974559):0.023152351):0.1178900268):0.04136468663,(((72:0.1387620479,(78:0.0655266455,(102:0.0000010000,103:0.0000010000):0.06537739063):0.0551305579):0.1029267586,((89:0.0000010000,90:0.0000010000):0.05882176369,133:0.0553318722):0.1846717498):0.0575990788,(((81:0.0000010000,99:0.0000010000):0.02306363752,119:0.0135322635):0.004434719048,(98:0.0318874298,(118:0.0000010000,124:0.0000010000):0.01778476875):0.004661466949):0.2895481477):0.09888721651):0.06836056906):0.05340336928,((((65:0.0000010000,66:0.0000010000):0.03109808591,(((71:0.0209545909,88:0.0000010000):2.136517067e-06,87:0.0000020731):0.004118789238,(130:0.0000021402,131:0.0000021929):2.037109681e-06):0.03337661045):0.06321802597,((76:0.0164585560,86:0.0043351816):0.01035089591,85:0.0195980532):0.05233814068):0.0204174153,(107:0.0000010000,108:0.0000010000):0.02312990509):0.1972333692):0.02183910486,(((((73:0.0000010000,74:0.0000010000):0.004091480625,75:0.0040798943):0.01248596654,(83:0.0210422841,122:0.0081672777):0.008178383997):2.789055273e-06,125:0.0206934342):0.003878004189,(115:0.0000010000,116:0.0000010000):0.004355675425):0.3536870409):0.02882231125,(96:0.0000010000,97:0.0000010000):0.2809528934):0.1888790714,(61:0.0000010000,62:0.0000010000):0.4488073479):0.1820242862):0.0398273414,((48:0.0000010000,49:0.0000010000):0.1103276866,((50:0.0000010000,134:0.0000010000):0.06610325453,138:0.1026288682):0.02794656433):0.01686463129):0.008482468857,(47:0.3502577055,63:0.0819296141):0.03485779059):0.02823419186,((((3:0.0000010000,4:0.0000010000):0.259373971,(15:0.0000010000,17:0.0000010000):0.1201199806):0.02886089125,135:0.1310297183):0.08523445766,((10:0.1095192355,139:0.0723547567):0.01798937341,((((((((13:0.0000010000,14:0.0000027298):0.003976351714,(32:0.0078712200,(33:0.0000010000,34:0.0000010000):0.004030461142):0.00392951486):0.002835658941,(45:0.0000024088,46:0.0039624481):0.009144991889):0.02101044089,((((19:0.0000010000,20:0.0000010000):0.0102909419,((26:0.0120042718,44:0.0079568246):0.01031574148,27:0.0182340250):0.007782294392):0.0160658901,35:0.0108782965):0.01635084506,(42:0.0000028631,43:0.0000027281):0.01535872252):0.01265055252):0.03297604551,(((36:0.0000010000,37:0.0000010000):0.003953180559,38:0.0040349328):0.01686201165,(40:0.0000020257,41:0.0000020627):0.0286542005):0.02112451988):0.02651159111,(30:0.0000010000,31:0.0000010000):0.05700432035):0.04383669696,56:0.1405795732):0.02745788393,(55:0.0243252568,141:0.0347978870):0.1854657513):0.02508447191):0.0209163282):0.04775682261):0.05789055288,(((6:0.0000010000,7:0.0000010000):0.1322404341,(52:0.0000022576,54:0.0000024115):0.06645419821):0.07179918781,(28:0.0000010000,29:0.0000010000):0.1621712786):0.05703617869):0.1002143419,(2:0.0000010000,59:0.0000010000):0.06152354343):0.06667330209,60:0.0000010000);
 19: -13354.5520624 (0:0.0000010000,((((((1:0.0000010000,91:0.0000010000):0.1413214713,(((((((((((((5:0.0844053772,((11:0.0000010000,12:0.0000010000):0.004880241113,(((16:0.0000010000,18:0.0000010000):0.007887150444,39:0.0039408718):0.01189904151,23:0.0446941392):0.003103867372):0.03453920671):0.05284110773,(21:0.0000023226,22:0.0239433934):0.05343040805):0.0283891333,(24:0.0000022864,25:0.0000021068):0.1034351128):0.03767667558,(8:0.0000010000,9:0.0000010000):0.08230266308):0.04531503399,(51:0.0000010000,53:0.0000010000):0.03615804443):0.04130553137,((57:0.0000010000,58:0.0000027404):0.1169683328,((((101:0.0273194333,132:0.0467310294):0.04557400762,117:0.0326335107):0.006514651604,(123:0.0073324554,137:0.0084810567):0.02968637165):0.02614004455,140:0.0543461893):0.06924273348):0.0145424601):0.5223666453,(70:0.0579128178,(120:0.0000010000,121:0.0000010000):0.0163224104):3.183250633):0.2392706443,((77:0.0354554701,136:0.0334855441):0.306043313,82:0.3643461641):0.2853021208):0.2774711546,((((((((64:0.0040443591,106:0.0162983713):0.008867518338,(110:0.0163970882,114:0.0000010000):0.007594638646):0.006093589883,113:0.0149853342):0.05624197842,109:0.0837735775):0.04258342872,(111:0.0000010000,112:0.0000010000):0.01056100338):0.01498438238,((104:0.0000010000,105:0.0000010000):0.02975732369,(126:0.0000010000,127:0.0000010000):0.01815309763):0.006320495264):0.1994109105,(((67:0.0000010000,68:0.0000010000):0.1705900239,(((69:0.0855785931,(128:0.0000010000,129:0.0000010000):0.0527332213):0.02376436456,100:0.0792987156):0.02991846516,84:0.1356063746):0.02901039593):0.01973268316,((79:0.0000010000,80:0.0000010000):0.1266544712,((92:0.0000010000,94:0.0000010000):0.04467288807,(93:0.0000010000,95:0.0000026179):0.02649573977):0.1096624053):0.02131079986):0.1161889359):0.0431119662,(((72:0.1359511403,(78:0.0642230773,(102:0.0000010000,103:0.0000010000):0.06362192141):0.05317099559):0.1005580044,((89:0.0000010000,90:0.0000010000):0.05791634154,133:0.0535762747):0.1795733811):0.05750861946,(((81:0.0000010000,99:0.0000010000):0.02251240617,119:0.0132414210):0.00432789262,(98:0.0311470302,(118:0.0000010000,124:0.0000010000):0.01739566522):0.004553146319):0.2822048276):0.08953274818):0.06563843195):0.05221099152,((((65:0.0000010000,66:0.0000010000):0.03070610294,((71:0.0204990757,(87:0.0000020731,88:0.0000010000):2.136517067e-06):0.004030640257,(130:0.0000021402,131:0.0000021929):2.037109681e-06):0.03241408657):0.06182709392,((76:0.0161110496,86:0.0042448100):0.01015821519,85:0.0191503210):0.0513251473):0.02006565236,(107:0.0000010000,108:0.0000010000):0.02286247251):0.1953528334):0.02123448802,(((((73:0.0000010000,74:0.0000010000):0.004006368938,75:0.0039942716):0.01221236517,(83:0.0206021727,122:0.0079856932):0.008010960642):2.950783787e-06,125:0.0202567620):0.003693516036,(115:0.0000010000,116:0.0000010000):0.004376745776):0.3433830972):0.02834288611,(96:0.0000010000,97:0.0000010000):0.272791295):0.1834982522,(61:0.0000010000,62:0.0000010000):0.44093613):0.1780728293):0.03758101988,((((47:0.3644228041,138:0.0869781076):0.01032420974,(50:0.0000010000,134:0.0000010000):0.07019492964):0.02614894153,(48:0.0000010000,49:0.0000010000):0.1106688513):0.0146158311,63:0.1131168251):0.0049274836):0.03145753373,((((3:0.0000010000,4:0.0000010000):0.2522445061,(15:0.0000010000,17:0.0000010000):0.1193225875):0.02857655656,135:0.1258830557):0.08457372642,((10:0.1080848134,139:0.0694969761):0.01875956918,((((((((13:0.0000010000,14:0.0000027298):0.003904563574,((33:0.0000010000,34:0.0000010000):0.003959914676,(45:0.0000024088,46:0.0038891582):0.007765062219):0.003881364378):0.003067332894,32:0.0085416180):0.01998776406,((((19:0.0000010000,20:0.0000010000):0.01096111373,((26:0.0117864240,44:0.0078130653):0.01097837764,27:0.0170313930):0.007637772324):0.01674463789,35:0.0102483604):0.02020126219,(42:0.0000028631,43:0.0000027281):0.009355413694):0.0123087951):0.03544978928,(((36:0.0000010000,37:0.0000010000):0.003880242855,38:0.0039593998):0.0165861789,(40:0.0000020257,41:0.0000020627):0.02807451789):0.02120984946):0.02578100164,(30:0.0000010000,31:0.0000010000):0.05621257851):0.0429735855,56:0.1374530492):0.02583146251,(55:0.0238942380,141:0.0341305151):0.1821196004):0.02472704594):0.0200207778):0.04618679679):0.05961665653,(((6:0.0000010000,7:0.0000010000):0.1305578824,(52:0.0000022576,54:0.0000024115):0.06431338545):0.06913449394,(28:0.0000010000,29:0.0000010000):0.1601466785):0.05616258584):0.09811206532,(2:0.0000010000,59:0.0000010000):0.06090234971):0.0647731352,60:0.0000010000);
PhyloTree:
 newick: (0:0.0000027664,(((((((1:0.0000023060,91:0.0000026526)100:0.1404141637,(((((((((((((5:0.0841815702,((11:0.0000010004,12:0.0000010004)100:0.004863862681,(((16:0.0000010004,18:0.0000010004)100:0.007872395995,39:0.0039335642)100:0.01187247869,23:0.0446080512)90:0.003112739974)98:0.03457919413)100:0.05271968999,(21:0.0000021167,22:0.0239019762)100:0.05334507247)93:0.02837859622,(24:0.0000022018,25:0.0000021084)100:0.1032523662)93:0.03760028834,(8:0.0000023153,9:0.0000020416)100:0.08216102827)82:0.04528616788,(51:0.0000020515,53:0.0000020933)100:0.03608945784)82:0.04170930887,((57:0.0000010004,58:0.0000010004)100:0.1167731303,((((101:0.0273145598,132:0.0466190540)100:0.04547562229,117:0.0325495311)94:0.006540880197,(123:0.0073244103,137:0.0084688153)100:0.02965895712)92:0.02609694607,140:0.0542954879)91:0.06914633375)85:0.01430777553)92:0.5095982163,(70:0.0531288441,(120:0.0000010004,121:0.0000010004)70:0.0207145927)100:3.162445809)95:0.2483987976,((77:0.0354609634,136:0.0333996145)100:0.3057102474,82:0.3642954301)99:0.2856926978)98:0.2771283093,((((((((64:0.0040449208,106:0.0162996577)100:0.008871526767,(110:0.0163990173,114:0.0000010004)100:0.007595059813)92:0.006093382262,113:0.0149952682)100:0.05623831432,109:0.0837989849)99:0.04263269772,(111:0.0000010004,112:0.0000010004)100:0.01055814366)82:0.01497845565,((104:0.0000025476,105:0.0000024616)100:0.02975346725,(126:0.0000029768,127:0.0000026264)100:0.01815960174)93:0.006363392137)100:0.1996370822,(((67:0.0000010004,68:0.0000010004)100:0.1705675625,(((69:0.0856542441,(128:0.0000010004,129:0.0000010004)100:0.0527550096)97:0.02378656083,100:0.0793500360)96:0.02995427704,84:0.1356768984)94:0.02905549232)84:0.01983049079,((79:0.0000027707,80:0.0000027985)100:0.126692002,((92:0.0000010004,94:0.0000010004)100:0.04465096196,(93:0.0000010004,95:0.0000010004)100:0.02658004428)100:0.1096953749)91:0.02147916528)100:0.1161432618)83:0.04331476472,(((72:0.1358848376,(78:0.0642649753,(102:0.0000010004,103:0.0000010004)100:0.06358406665)100:0.05322211881)100:0.1004508038,((89:0.0000010004,90:0.0000010004)100:0.0578231589,133:0.0537261790)100:0.1794521654)92:0.05742362914,(((81:0.0000010004,99:0.0000010004)100:0.02250744188,119:0.0132402716)93:0.004328345296,(98:0.0311379218,(118:0.0000010004,124:0.0000010004)100:0.017386132)92:0.004551745646)100:0.2819549774)96:0.08987060637)87:0.06559079825)91:0.05252013892,((((65:0.0000010004,66:0.0000010004)99:0.03073365529,((71:0.0205135123,(87:0.0000010004,88:0.0000010004)52:2.98784976e-06)98:0.004033460116,(130:0.0000010004,131:0.0000010004)59:2.254497635e-06)98:0.03246327993)100:0.06186565448,((76:0.0161158624,86:0.0042493657)96:0.01014342452,85:0.0191912583)100:0.05132684134)97:0.0201434628,(107:0.0000022623,108:0.0000022689)100:0.02285120334)100:0.1953928702)52:0.0212639183,(((((73:0.0000010004,74:0.0000010004)99:0.004008967561,75:0.0039968918)100:0.01221882451,(83:0.0206152002,122:0.0079891593)59:0.008016915105)51:2.125826863e-06,125:0.0202702567)80:0.003790908604,(115:0.0000010004,116:0.0000010004)100:0.004287061079)100:0.342735229)92:0.02846794405,(96:0.0000010004,97:0.0000010004)100:0.2730608001)100:0.1851414177,(61:0.0000020390,62:0.0000020357)100:0.4394411083)100:0.1780832418)87:0.04053789094,(((47:0.3649951269,138:0.0870234446)47:0.0112884096,(50:0.0000010004,134:0.0000010004)100:0.0694733529)49:0.02613997204,(48:0.0000023907,49:0.0000010004)100:0.1105367818)48:0.01403579961)49:0.005757424897,63:0.1102344515)99:0.02845725512,((((3:0.0000010004,4:0.0000010004)100:0.2525826432,(15:0.0000010004,17:0.0000010004)100:0.1192787909)75:0.02924045385,135:0.1249220415)99:0.08581619511,((10:0.1090252371,139:0.0690440313)94:0.01942959736,((((((((13:0.0000010004,14:0.0000010004)100:0.003909310108,(32:0.0077379400,(33:0.0000010004,34:0.0000010004)100:0.003961460924)58:0.003863943702)56:0.002824838104,(45:0.0000022234,46:0.0038956501)100:0.008823191768)100:0.02076803557,((((19:0.0000010004,20:0.0000010004)100:0.01009503017,((26:0.0118027386,44:0.0078244428)100:0.01012104909,27:0.0179472611)98:0.007656562253)100:0.01593476259,35:0.0105882468)100:0.0160542741,(42:0.0000010004,43:0.0000010004)99:0.01514863079)94:0.01241255812)100:0.03223146581,(((36:0.0000010004,37:0.0000010004)100:0.003886718863,38:0.0039660051)100:0.0165664023,(40:0.0000010004,41:0.0000010004)100:0.02816268176)95:0.02079204264)94:0.02588843659,(30:0.0000010004,31:0.0000010004)100:0.05642740906)94:0.0433796481,56:0.1368166116)99:0.02568916737,(55:0.0239561534,141:0.0341661756)100:0.1827514472)80:0.02419134227)88:0.01898333959)96:0.04709060228)100:0.06029342032,(((6:0.0000020197,7:0.0000025345)100:0.1307242994,(52:0.0000021127,54:0.0000024990)100:0.06434932764)100:0.06983055194,(28:0.0000010004,29:0.0000010004)100:0.1604599408)100:0.05612797968)100:0.09825046249,(2:0.0000010004,59:0.0000010004)100:0.0617937744)100:0.06406960054,60:0.0000010004);
RateGammaInvar:
 gamma_shape: 1.094411586
 p_invar: 0.05689780097
StopRule:
 curIteration: 153
 start_real_time: 2344901.82
 time_vec: 52, 47, 41, 30, 28, 26, 21, 2, 1
UFBoot:
 000: 1 -12861.88477 -13366.42461 (0,(((((((1,91),(((((((((((((5,(((11,12),((16,18),39)),23)),(21,22)),(24,25)),(8,9)),(51,53)),((57,58),((((101,132),117),(123,137)),140))),(70,(120,121))),((77,136),82)),((((((((64,106),(110,114)),113),109),(111,112)),((104,105),(126,127))),(((67,68),(((69,(128,129)),100),84)),((79,80),((92,94),(93,95))))),(((72,(78,(102,103))),((89,90),133)),(((81,99),119),(98,(118,124)))))),((((65,66),(((71,(87,88)),130),131)),((76,86),85)),(107,108))),(((((73,74),75),((115,116),125)),122),83)),(96,97)),(61,62))),((48,49),((50,134),138))),(47,63)),((((3,4),135),(15,17)),((10,(((((((13,14),(32,(33,34))),(45,46)),((((19,20),((26,44),27)),35),(42,43))),(((36,37),38),((40,41),56))),(30,31)),139)),(55,141)))),(((6,7),(52,54)),(28,29))),(2,59)),60);
 001: 1 -13495.77734 -13366.71099 (0,(((((((1,91),((((((((((((((5,((11,12),(((16,18),39),23))),(21,22)),(24,25)),(8,9)),(51,53)),((57,58),((((101,132),117),(123,137)),140))),(70,(120,121))),((77,136),82)),(((((64,106),(110,114)),113),109),(((104,105),(126,127)),(111,112)))),((((67,68),(((69,(128,129)),100),84)),((92,94),(93,95))),(79,80))),(((72,(78,(102,103))),((89,90),133)),(((81,99),119),(98,(118,124))))),(96,97)),(((((65,66),(((71,87),88),(130,131))),((76,86),85)),(107,108)),(((((73,74),75),122),(83,125)),(115,116)))),(61,62))),((48,49),((50,134),138))),(47,63)),((((3,4),(15,17)),135),((10,139),((((((((13,14),(32,(33,34))),(45,46)),((((19,20),((26,44),27)),35),(42,43))),(((36,37),38),(40,41))),(30,31)),56),(55,141))))),(((6,7),(52,54)),(28,29))),(2,59)),60);
 002: 1 -13320.28516 -13391.23121 (0,(((((((((1,91),(48,49)),(50,134)),138),((((((((((((((((5,23),((16,18),39)),(11,12)),(21,22)),(24,25)),(8,9)),(51,53)),((57,58),((((101,132),117),(123,137)),140))),(70,(120,121))),((77,136),82)),((((((((64,106),(110,114)),113),109),(111,112)),((104,105),(126,127))),((67,68),((((69,(128,129)),100),84),((79,80),((92,94),(93,95)))))),(((72,(78,(102,103))),((89,90),133)),(((81,99),119),(98,(118,124)))))),((((73,74),75),((83,122),125)),(115,116))),((((65,66),(((71,87),88),(130,131))),((76,86),85)),(107,108))),(96,97)),(61,62)),47)),63),((((3,4),135),(15,17)),((10,139),(((((((13,14),((33,34),(45,46))),((((((19,20),(26,44)),27),35),(42,43)),32)),(((36,37),38),(40,41))),(30,31)),56),(55,141))))),(((6,7),(52,54)),(28,29))),(2,59)),60);
 003: 1 -12911.00293 -13370.5503 (0,((((((((1,91),(((((((((((5,((11,12),(((16,18),39),23))),(21,22)),(24,25)),(8,9)),(51,53)),((57,58),((((101,132),117),(123,137)),140))),(70,(120,121))),((77,136),82)),(((((((((64,106),(110,114)),113),109),(111,112)),((104,105),(126,127))),(((67,68),(((69,(128,129)),84),100)),((79,80),((92,94),(93,95))))),(((72,(78,(102,103))),((89,90),133)),(((81,99),119),(98,(118,124))))),(96,97))),(((((65,66),((71,(87,88)),(130,131))),(76,(85,86))),(107,108)),(((((73,74),75),((115,116),125)),122),83))),(61,62))),47),((48,49),((50,134),138))),63),((((3,4),(15,17)),135),((10,139),(((((((13,14),((32,(45,46)),(33,34))),((((19,20),((26,44),27)),35),(42,43))),(((36,37),38),(40,41))),(30,31)),56),(55,141))))),(((6,7),(52,54)),(28,29))),(2,59)),60);
 004: 2 -13198.32617 -13379.08297 (0,(((((((((1,91),(48,49)),(50,134)),138),((((((((((((((((5,23),((16,18),39)),(11,12)),(21,22)),(24,25)),(8,9)),(51,53)),((57,58),((((101,132),117),(123,137)),140))),(70,(120,121))),((77,136),82)),((((65,66),(((71,(87,88)),131),130)),((76,86),85)),(107,108))),((((((((64,106),(110,114)),113),109),(111,112)),((104,105),(126,127))),(((67,68),(((69,(128,129)),100),84)),((79,80),((92,94),(93,95))))),(((72,(78,(102,103))),((89,90),133)),(((81,99),119),(98,(118,124)))))),(((((73,74),75),(83,122)),125),(115,116))),(96,97)),(61,62)),47)),63),((((3,4),(15,17)),135),((10,139),((((((((13,14),((33,34),(45,46))),32),((((19,20),((26,44),27)),35),(42,43))),(((36,37),38),(40,41))),(30,31)),56),(55,141))))),(((6,7),(52,54)),(28,29))),(2,59)),60);
 005: 3 -12997.42578 -13359.67394 (0,(((((((1,91),(((((((((((((5,((11,12),(((16,18),39),23))),(21,22)),(24,25)),(8,9)),(51,53)),((57,58),((((101,132),117),(123,137)),140))),(70,(120,121))),((77,136),82)),((((((((64,106),(110,114)),113),109),(111,112)),((104,105),(126,127))),(((67,68),(((69,(128,129)),100),84)),((79,80),((92,94),(93,95))))),(((72,(78,(102,103))),(((81,99),119),(98,(118,124)))),((89,90),133)))),((((65,66),(((71,(87,88)),131),130)),((76,86),85)),(107,108))),(((((73,74),75),122),(83,125)),(115,116))),(96,97)),(61,62))),(((47,138),(50,134)),(48,49))),63),((((3,4),(15,17)),135),((10,139),((((((((13,14),(32,(33,34))),(45,46)),((((19,20),((26,44),27)),35),(42,43))),((36,(37,38)),(40,41))),(30,31)),56),(55,141))))),(((6,7),(52,54)),(28,29))),(2,59)),60);
 006: 2 -12279.46094 -13368.28232 (0,((((((1,91),((48,49),((50,134),138))),((((((((((((5,((11,12),(((16,18),39),23))),(((8,9),((51,53),((57,58),((((101,132),117),(123,137)),140)))),(24,25))),(21,22)),((70,120),121)),((77,136),82)),(((((((64,106),(110,114)),113),109),(((104,105),(126,127)),(111,112))),(((67,68),(((69,(128,129)),100),84)),((79,80),((92,94),(93,95))))),(((72,(78,(102,103))),((89,90),133)),(((81,99),119),(98,(118,124)))))),(((((73,74),75),((115,116),125)),122),83)),((((65,66),(((71,87),88),(130,131))),((76,86),85)),(107,108))),(96,97)),(61,62)),47),63)),((((3,4),135),(15,17)),((10,139),((((((((13,14),(32,(33,34))),(45,46)),((((19,20),((26,44),27)),35),(42,43))),(((36,37),38),(40,41))),(30,31)),56),(55,141))))),(((6,7),(52,54)),(28,29))),(2,59)),60);
 007: 1 -13310.46484 -13368.35279 (0,(((((((1,91),((((((((((((5,((11,12),(((16,18),39),23))),(21,22)),((8,9),(24,25))),(51,53)),((57,58),((((101,132),117),(123,137)),140))),(70,(120,121))),((77,136),82)),(((((73,74),75),(83,122)),125),(115,116))),((((((((64,106),113),(110,114)),109),(111,112)),((104,105),(126,127))),(((67,68),(((69,(128,129)),100),84)),((79,80),((92,94),(93,95))))),(((72,(78,(102,103))),((89,90),133)),(((81,99),119),(98,(118,124)))))),((((65,66),((71,(87,88)),(130,131))),((76,86),85)),(107,108))),(96,97)),(61,62))),(((47,138),(50,134)),(48,49))),63),((((((3,4),(15,17)),135),(10,139)),(((((((13,14),(32,(33,34))),(45,46)),((((19,20),((26,44),27)),35),(42,43))),(((36,37),38),(40,41))),(30,31)),56)),(55,141))),(((6,7),(52,54)),(28,29))),(2,59)),60);
 008: 1 -13052.75195 -13362.99783 (0,(((((((((1,91),((((((((((((5,((11,12),(((16,18),39),23))),(21,22)),(24,25)),((51,53),((57,58),((((101,132),117),(123,137)),140)))),(8,9)),((70,120),121)),((77,136),82)),((((((((64,106),113),(110,114)),109),(111,112)),((104,105),(126,127))),(((67,68),(((69,(128,129)),100),84)),((79,80),((92,94),(93,95))))),(((72,(78,(102,103))),((89,90),133)),(((81,99),119),(98,(118,124)))))),(((((73,74),75),(83,122)),125),(115,116))),((((65,66),((71,(87,88)),(130,131))),((76,86),85)),(107,108))),(96,97)),(61,62))),(48,49)),(50,134)),138),(47,63)),((((3,4),(15,17)),135),((10,139),(((((((((13,14),((33,34),(45,46))),32),(42,43)),(((19,20),((26,44),27)),35)),(((36,37),38),(40,41))),(30,31)),56),(55,141))))),(((6,7),(52,54)),(28,29))),(2,59)),60);
 009: 4 -12028.08594 -13357.3867 (0,(((((((1,91),(((((((((((5,((11,12),(((16,18),39),23))),(21,22)),(24,25)),((51,53),((57,58),((((70,120),121),(((101,132),117),(123,137))),140)))),(8,9)),((77,136),82)),((((((((64,106),(110,114)),113),109),(111,112)),((104,105),(126,127))),(((67,68),(((69,(128,129)),100),84)),((79,80),((92,94),(93,95))))),(((72,(78,(102,103))),((89,90),133)),(((81,99),119),(98,(118,124)))))),(((((73,74),75),(83,122)),125),(115,116))),((((65,66),((71,(87,88)),(130,131))),((76,86),85)),(107,108))),(96,97)),(61,62))),((48,49),((50,134),138))),(47,63)),((((3,4),(15,17)),135),((10,139),((((((((13,14),(32,(33,34))),(45,46)),((((19,20),((26,44),27)),35),(42,43))),(((36,37),38),(40,41))),(30,31)),56),(55,141))))),(((6,7),(52,54)),(28,29))),(2,59)),60);
 010: 1 -12795.72461 -13356.69109 (0,(((((((1,91),(((((((((((((5,((11,12),(((16,18),39),23))),(21,22)),(24,25)),(8,9)),(51,53)),((57,58),((((101,132),117),(123,137)),140))),(70,(120,121))),((77,136),82)),(((((((((64,106),(110,114)),113),109),(111,112)),(126,127)),(104,105)),(((67,68),(((69,(128,129)),100),84)),((79,80),((92,94),(93,95))))),(((72,(78,(102,103))),((89,90),133)),(((81,99),119),(98,(118,124)))))),(((((73,74),75),(83,122)),125),(115,116))),((((65,66),(((71,87),88),(130,131))),((76,86),85)),(107,108))),(96,97)),(61,62))),63),((47,((50,134),138)),(48,49))),((((3,4),(15,17)),135),((10,139),((((((((13,14),((33,34),(45,46))),32),(((((19,20),(26,44)),27),35),(42,43))),(((36,37),38),(40,41))),(30,31)),56),(55,141))))),(((6,7),(52,54)),(28,29))),(2,59)),60);
 011: 2 -13340.3457 -13361.58805 (0,(((((((1,91),(((((((((((((5,((11,12),(((16,18),39),23))),(21,22)),(24,25)),(8,9)),(51,53)),((57,58),((((101,132),117),(123,137)),140))),(70,(120,121))),((77,136),82)),(((((((64,106),(110,114)),113),109),(((104,105),(126,127)),(111,112))),((((67,68),((69,(128,129)),100)),84),((79,80),((92,94),(93,95))))),(((72,(78,(102,103))),((89,90),133)),(((81,99),119),(98,(118,124)))))),((((73,74),75),((83,122),125)),(115,116))),((((65,66),(((71,(87,88)),130),131)),((76,86),85)),(107,108))),(96,97)),(61,62))),((48,49),((50,134),138))),(47,63)),((((3,4),(15,17)),135),((10,139),((((((((13,14),((33,34),(45,46))),32),((((19,20),((26,44),27)),35),(42,43))),(((36,37),38),(40,41))),(30,31)),56),(55,141))))),(((6,7),(52,54)),(28,29))),(2,59)),60);
 012: 2 -13597.24512 -13365.75828 (0,(((((((1,91),(((((((((((((5,((11,12),(((16,18),39),23))),(21,22)),(24,25)),(8,9)),(51,53)),((57,58),((((101,132),117),(123,137)),140))),((70,120),121)),((77,136),82)),(((((((((64,106),(110,114)),113),109),(111,112)),((104,105),(126,127))),(((67,68),((79,80),((92,94),(93,95)))),(((69,(128,129)),100),84))),(((81,99),119),(98,(118,124)))),((72,(78,(102,103))),((89,90),133)))),((((65,66),(((71,88),87),(130,131))),((76,86),85)),(107,108))),(((((73,74),75),(83,122)),125),(115,116))),(96,97)),(61,62))),63),(((47,138),(50,134)),(48,49))),((((((3,4),(15,17)),135),(10,139)),(((((((13,14),(32,(33,34))),(45,46)),((((19,20),((26,44),27)),35),(42,43))),(((36,37),38),(40,41))),(30,31)),56)),(55,141))),(((6,7),(52,54)),(28,29))),(2,59)),60);
 013: 1 -13976.23438 -13388.80961 (0,((((((1,91),(((((((5,((11,12),(((16,18),39),23))),((((8,9),((51,53),((57,58),((((101,132),117),(123,137)),140)))),(24,25)),(21,22))),(70,(120,121))),((77,136),82)),((((((((((64,106),(110,114)),113),109),(((104,105),(126,127)),(111,112))),((((67,68),(((69,(128,129)),100),84)),(79,80)),((92,94),(93,95)))),((72,(78,(102,103))),(((81,99),119),(98,(118,124))))),((89,90),133)),(96,97)),((((65,66),((((71,87),88),131),130)),(((76,86),85),(107,108))),(((((73,74),75),((115,116),125)),122),83)))),(61,62)),47)),(((48,49),((50,134),138)),63)),(((3,4),((15,17),135)),((10,139),((((((((13,14),((33,34),(45,46))),32),((((19,20),((26,44),27)),35),(42,43))),(((36,37),38),(40,41))),(30,31)),56),(55,141))))),(((6,7),(52,54)),(28,29))),(2,59)),60);
 014: 1 -13297.80469 -13360.87466 (0,(((((((((1,91),(((((((((((((5,((11,12),(((16,18),39),23))),(21,22)),(24,25)),(8,9)),(51,53)),((57,58),((((101,132),117),(123,137)),140))),((70,120),121)),((77,136),82)),((((((((64,106),(110,114)),113),109),(111,112)),((104,105),(126,127))),(((72,(78,(102,103))),((89,90),133)),(((81,99),119),(98,(118,124))))),(((67,68),((79,80),((92,94),(93,95)))),(((69,(128,129)),100),84)))),(((((73,74),75),(83,122)),125),(115,116))),((((65,66),((71,(87,88)),(130,131))),((76,86),85)),(107,108))),(96,97)),(61,62))),(48,49)),(50,134)),138),(47,63)),((((3,4),(15,17)),135),((10,139),((((((((13,14),(32,(33,34))),(45,46)),((((19,20),((26,44),27)),35),(42,43))),(((36,37),38),(40,41))),(30,31)),56),(55,141))))),(((6,7),(52,54)),(28,29))),(2,59)),60);
 015: 1 -12521.24609 -13355.92067 (0,(((((((1,91),(((((((((((((5,((11,12),(((16,18),39),23))),(21,22)),(24,25)),(8,9)),(51,53)),((57,58),((((101,132),117),(123,137)),140))),(70,(120,121))),((77,136),82)),((((((((64,106),(110,114)),113),109),(111,112)),((104,105),(126,127))),(((67,68),(((69,(128,129)),100),84)),((79,80),((92,94),(93,95))))),(((72,(78,(102,103))),((89,90),133)),(((81,99),119),(98,(118,124)))))),(((((73,74),75),122),(83,125)),(115,116))),((((65,66),((((71,87),88),130),131)),((76,86),85)),(107,108))),(96,97)),(61,62))),((48,49),((50,134),138))),(47,63)),((((3,4),(15,17)),135),((10,139),((((((((13,14),(32,(33,34))),(45,46)),((((19,20),((26,44),27)),35),(42,43))),(((36,37),38),(40,41))),(30,31)),56),(55,141))))),(((6,7),(52,54)),(28,29))),(2,59)),60);
 016: 1 -12768.02148 -13359.99946 (0,(((((((1,91),((((((((((((5,((11,12),(((16,18),39),23))),(21,22)),(24,25)),(8,9)),(51,53)),((57,58),((((101,132),117),(123,137)),140))),(70,(120,121))),((77,136),82)),(((((((((64,106),(110,114)),113),109),(111,112)),((104,105),(126,127))),(((67,68),(((69,(128,129)),100),84)),((79,80),((92,94),(93,95))))),(((72,(78,(102,103))),((89,90),133)),(((81,99),119),(98,(118,124))))),((((65,66),((((71,87),88),130),131)),((76,86),85)),(107,108)))),(((((73,74),75),(83,122)),125),(115,116))),(96,97)),(61,62))),((48,49),((50,134),138))),(47,63)),((((3,4),135),(15,17)),((10,139),((((((((13,14),(32,(33,34))),(45,46)),((((19,20),((26,44),27)),35),(42,43))),(((36,37),38),(40,41))),(30,31)),56),(55,141))))),(((6,7),(52,54)),(28,29))),(2,59)),60);
 017: 1 -13801.89258 -13356.99094 (0,(((((((1,91),(((((((((((((5,((11,12),(((16,18),39),23))),(21,22)),(24,25)),(8,9)),(51,53)),((57,58),((((101,132),117),(123,137)),140))),(70,(120,121))),((77,136),82)),((((((((64,106),(110,114)),113),109),(111,112)),((104,105),(126,127))),(((72,(78,(102,103))),((89,90),133)),(((81,99),119),(98,(118,124))))),(((67,68),((79,80),((92,94),(93,95)))),(((69,(128,129)),100),84)))),((((65,66),((71,(87,88)),(130,131))),((76,86),85)),(107,108))),(((((73,74),75),122),(83,125)),(115,116))),(96,97)),(61,62))),63),(((47,138),(50,134)),(48,49))),((((3,4),(15,17)),135),((10,139),((((((((13,14),(32,(33,34))),(45,46)),((((19,20),((26,44),27)),35),(42,43))),(((36,37),38),(40,41))),(30,31)),56),(55,141))))),(((6,7),(52,54)),(28,29))),(2,59)),60);
 018: 1 -13555.74414 -13371.53311 (0,(((((((1,91),(((((((((((5,((11,12),(((16,18),39),23))),(21,22)),(24,25)),(8,9)),(51,53)),((57,58),(((101,132),(117,(123,137))),140))),((70,121),120)),((77,136),82)),((((((((64,106),(110,114)),113),109),(111,112)),((104,105),(126,127))),(((67,68),((79,80),((92,94),(93,95)))),(((69,(128,129)),100),84))),(((72,(78,(102,103))),((89,90),133)),(((81,99),119),(98,(118,124)))))),((((((((65,66),130),131),(71,(87,88))),((76,86),85)),(107,108)),((((73,74),75),((83,122),125)),(115,116))),(96,97))),(61,62))),(((47,138),(50,134)),(48,49))),63),((((3,4),(15,17)),135),((10,139),(((((((((13,14),((33,34),(45,46))),32),(42,43)),(((19,20),((26,44),27)),35)),(((36,37),38),(40,41))),(30,31)),56),(55,141))))),(((6,7),(52,54)),(28,29))),(2,59)),60);
 019: 1 -13574.83008 -13363.61735 (0,((((((((1,91),(((((((((((((5,((11,12),(((16,18),39),23))),(21,22)),(24,25)),(8,9)),(51,53)),((57,58),((((101,132),117),(123,137)),140))),((70,120),121)),((77,136),82)),((((((((64,106),(110,114)),113),109),(111,112)),((104,105),(126,127))),(((72,(78,(102,103))),((89,90),133)),(((81,99),119),(98,(118,124))))),(((67,68),((79,80),((92,94),(93,95)))),(((69,(128,129)),100),84)))),((((65,66),((71,(87,88)),(130,131))),((76,86),85)),(107,108))),(((((73,74),75),(83,122)),125),(115,116))),(96,97)),(61,62))),(48,49)),(50,134)),((47,63),138)),((((3,4),(15,17)),135),((10,139),((((((((13,14),(32,(33,34))),(45,46)),((((19,20),((26,44),27)),35),(42,43))),(((36,37),38),(40,41))),(30,31)),56),(55,141))))),(((6,7),(52,54)),(28,29))),(2,59)),60);
 020: 1 -14086.0957 -13369.01587 (0,((((((((1,91),(((((((((((5,((11,12),(((16,18),39),23))),(21,22)),(24,25)),(8,9)),(51,53)),((57,58),((((101,132),117),(123,137)),140))),(70,(120,121))),((77,136),82)),(((((((((64,106),(110,114)),113),109),(111,112)),((104,105),(126,127))),((((67,68),(((69,(128,129)),84),100)),((92,94),(93,95))),(79,80))),(((72,(78,(102,103))),((89,90),133)),(((81,99),119),(98,(118,124))))),(96,97))),(((((65,66),((71,(87,88)),(130,131))),((76,86),85)),(107,108)),(((((73,74),75),((115,116),125)),122),83))),(61,62))),47),((48,49),((50,134),138))),63),((((3,4),(15,17)),135),((10,139),(((((((13,14),((32,(45,46)),(33,34))),((((19,20),((26,44),27)),35),(42,43))),(((36,37),38),(40,41))),(30,31)),56),(55,141))))),(((6,7),(52,54)),(28,29))),(2,59)),60);
 021: 2 -13317.84961 -13360.17195 (0,(((((((1,91),(((((((((((((5,((11,12),(((16,18),39),23))),(21,22)),(24,25)),(8,9)),(51,53)),((57,58),((((101,132),117),(123,137)),140))),((70,120),121)),((77,136),82)),((((((((64,106),(110,114)),113),109),(111,112)),((104,105),(126,127))),(((67,68),((79,80),((92,94),(93,95)))),(((69,(128,129)),100),84))),(((72,(78,(102,103))),(((81,99),119),(98,(118,124)))),((89,90),133)))),((((65,66),(((71,88),87),(130,131))),((76,86),85)),(107,108))),(((((73,74),75),(83,122)),125),(115,116))),(96,97)),(61,62))),63),(((47,138),(50,134)),(48,49))),((((((3,4),(15,17)),135),(10,139)),(((((((13,14),(32,(33,34))),(45,46)),((((19,20),((26,44),27)),35),(42,43))),(((36,37),38),(40,41))),(30,31)),56)),(55,141))),(((6,7),(52,54)),(28,29))),(2,59)),60);
 022: 1 -12952.80371 -13368.03587 (0,(((((((((1,91),(48,49)),(50,134)),((((((((((((((5,((11,12),(((16,18),39),23))),(21,22)),(24,25)),(8,9)),(51,53)),((57,58),((((101,132),117),(123,137)),140))),(70,(120,121))),((77,136),82)),(((((((64,106),(110,114)),113),109),(111,112)),((104,105),(126,127))),(((67,68),(((69,(128,129)),100),84)),((79,80),((92,94),(93,95)))))),(((72,(78,(102,103))),((89,90),133)),(((81,99),119),(98,(118,124))))),((((65,66),((((71,87),88),130),131)),((76,86),85)),(107,108))),((((73,74),75),((83,122),125)),(115,116))),(96,97)),(61,62))),138),(47,63)),((((3,4),(15,17)),135),((10,139),((((((((13,14),((33,34),(45,46))),32),((((19,20),((26,44),27)),35),(42,43))),(((36,37),38),(40,41))),(30,31)),56),(55,141))))),(((6,7),(52,54)),(28,29))),(2,59)),60);
 023: 1 -13649.97363 -13363.04307 (0,(((((((1,91),((((((((((((((5,((11,12),(((16,18),39),23))),(21,22)),(24,25)),(8,9)),(51,53)),((57,58),((((101,132),117),(123,137)),140))),(70,(120,121))),((77,136),82)),((((((64,106),(110,114)),113),109),(((104,105),(126,127)),(111,112))),((((67,68),(((69,(128,129)),100),84)),(79,80)),((92,94),(93,95))))),(((72,(78,(102,103))),((89,90),133)),(((81,99),119),(98,(118,124))))),((((65,66),((71,(87,88)),(130,131))),((76,86),85)),(107,108))),(((((73,74),75),122),(83,125)),(115,116))),(96,97)),(61,62))),((48,49),((50,134),138))),(47,63)),((((3,4),(15,17)),135),((10,139),((((((((13,14),(32,(33,34))),(45,46)),((((19,20),((26,44),27)),35),(42,43))),(((36,37),38),(40,41))),(30,31)),56),(55,141))))),(((6,7),(52,54)),(28,29))),(2,59)),60);
 024: 1 -14229.11328 -13356.41314 (0,((((((1,91),(((((((((((((5,((11,12),(((16,18),39),23))),(21,22)),(24,25)),(8,9)),(51,53)),((57,58),((((101,132),117),(123,137)),140))),(70,(120,121))),((77,136),82)),((((((((64,106),(110,114)),113),109),(111,112)),((104,105),(126,127))),(((67,68),(((69,(128,129)),100),84)),((79,80),((92,94),(93,95))))),(((72,(78,(102,103))),((89,90),133)),(((81,99),119),(98,(118,124)))))),((((65,66),((((71,88),87),131),130)),((76,86),85)),(107,108))),(((((73,74),75),122),(83,125)),(115,116))),(96,97)),(61,62))),((((47,138),(50,134)),(48,49)),63)),((((3,4),(15,17)),135),((10,139),((((((((13,14),((33,34),(45,46))),32),((((19,20),((26,44),27)),35),(42,43))),(((36,37),38),(40,41))),(30,31)),56),(55,141))))),(((6,7),(52,54)),(28,29))),(2,59)),60);
 025: 1 -14443.6377 -13358.71731 (0,(((((((1,91),(((((((((((((5,((11,12),(((16,18),39),23))),(21,22)),(24,25)),(8,9)),(51,53)),((57,58),((((101,132),117),(123,137)),140))),(70,(120,121))),((77,136),82)),((((((((64,106),(110,114)),113),109),(111,112)),((104,105),(126,127))),(((67,68),(((69,(128,129)),100),84)),((79,80),((92,94),(93,95))))),(((72,(78,(102,103))),((89,90),133)),(((81,99),119),(98,(118,124)))))),(((((73,74),75),(83,122)),125),(115,116))),((((65,66),((71,(87,88)),(130,131))),((76,86),85)),(107,108))),(96,97)),(61,62))),(((47,138),(50,134)),(48,49))),63),(((((3,4),(15,17)),135),(10,((((((((13,14),((33,34),(45,46))),32),((((19,20),((26,44),27)),35),(42,43))),(((36,37),38),(40,41))),(30,31)),56),139))),(55,141))),(((6,7),(52,54)),(28,29))),(2,59)),60);
 026: 1 -12746.28223 -13364.6006 (0,(((((((1,91),((((((((((5,((11,12),(((16,18),39),23))),(((8,9),((51,53),((57,58),((((101,132),117),(123,137)),140)))),(24,25))),(21,22)),(70,(120,121))),((77,136),82)),(((((((((64,106),(110,114)),113),109),(111,112)),(126,127)),(104,105)),((67,68),((((69,(128,129)),100),84),((79,80),((92,94),(93,95)))))),(((72,(78,(102,103))),((89,90),133)),(((81,99),119),(98,(118,124)))))),(((((73,74),75),(83,122)),125),(115,116))),((((65,66),((((71,88),87),131),130)),((76,86),85)),(107,108))),(96,97)),(61,62))),(((47,138),(50,134)),(48,49))),63),((((((3,4),(15,17)),135),(10,139)),(((((((13,14),(32,(33,34))),(45,46)),((((19,20),((26,44),27)),35),(42,43))),(((36,37),38),(40,41))),(30,31)),56)),(55,141))),(((6,7),(52,54)),(28,29))),(2,59)),60);
 027: 1 -12422.8125 -13388.13635 (0,(((((((1,91),((48,49),((50,134),138))),(((((((((((5,((11,12),(((16,18),39),23))),((((8,9),((51,53),((57,58),((((101,132),117),(123,137)),140)))),(24,25)),(21,22))),(70,(120,121))),((77,136),82)),(((((((64,106),(110,114)),113),109),(((104,105),(126,127)),(111,112))),((((67,68),(((69,(128,129)),100),84)),(79,80)),((92,94),(93,95)))),(((72,(78,(102,103))),((((81,99),119),98),(118,124))),((89,90),133)))),((((((73,74),75),125),(115,116)),122),83)),((((65,66),(((71,(87,88)),130),131)),((76,86),85)),(107,108))),(96,97)),(61,62)),47),63)),((10,139),((((((((13,14),(32,(33,34))),(45,46)),((((19,20),((26,44),27)),35),(42,43))),(((36,37),38),(40,41))),(30,31)),56),(55,141)))),(((3,4),(15,17)),135)),(((6,7),(52,54)),(28,29))),(2,59)),60);
 028: 1 -13994.66309 -13395.06394 (0,((((((1,91),(((((((5,(((11,12),((16,18),39)),23)),((((8,9),((51,53),((57,58),((((101,132),117),(123,137)),140)))),(24,25)),(21,22))),(70,(120,121))),((77,136),82)),((((((((((64,106),(110,114)),113),109),(((104,105),(126,127)),(111,112))),((((67,68),(((69,(128,129)),100),84)),(79,80)),((92,94),(93,95)))),((72,(78,(102,103))),(((81,99),(98,119)),(118,124)))),((89,90),133)),(96,97)),(((((65,66),((((71,87),88),131),130)),(76,(85,86))),(107,108)),(((((73,74),75),((115,116),125)),122),83)))),(61,62)),47)),(((48,49),((50,134),138)),63)),(((3,4),((15,17),135)),((10,139),((((((((13,14),(32,(33,34))),(45,46)),((((19,20),((26,44),27)),35),(42,43))),(((36,37),38),(40,41))),(30,31)),56),(55,141))))),(((6,7),(52,54)),(28,29))),(2,59)),60);
 029: 1 -12569.20801 -13373.43586 (0,(((((((1,91),(((((((((((5,((11,12),(((16,18),39),23))),(21,22)),(24,25)),(8,9)),(51,53)),((57,58),((((101,132),117),(123,137)),140))),((70,(120,121)),((77,136),82))),(((((73,74),75),(83,122)),125),(115,116))),(((((((((64,106),(110,114)),113),109),(111,112)),((104,105),(126,127))),(((72,(78,(102,103))),((89,90),133)),(((81,99),119),(98,(118,124))))),(((67,68),((79,80),((92,94),(93,95)))),((69,(100,(128,129))),84))),((((65,66),(((71,87),88),(130,131))),((76,86),85)),(107,108)))),(96,97)),(61,62))),(((47,138),(50,134)),(48,49))),63),((((3,4),(15,17)),135),((10,139),((((((((13,14),((32,(33,34)),(45,46))),(((19,20),((26,44),27)),35)),(42,43)),(((36,37),38),(40,41))),(30,31)),56),(55,141))))),(((6,7),(52,54)),(28,29))),(2,59)),60);
 030: 2 -13683.54297 -13355.02463 (0,(((((((1,91),((((((((((((((5,((11,12),(((16,18),39),23))),(21,22)),(24,25)),(8,9)),(51,53)),((((101,132),117),(123,137)),140)),(57,58)),(70,(120,121))),((77,136),82)),((((((((64,106),(110,114)),113),109),(111,112)),((104,105),(126,127))),(((67,68),(((69,(128,129)),100),84)),((79,80),((92,94),(93,95))))),(((72,(78,(102,103))),((89,90),133)),(((81,99),119),(98,(118,124)))))),((((65,66),((((71,87),88),130),131)),((76,86),85)),(107,108))),(((((73,74),75),(83,122)),125),(115,116))),(96,97)),(61,62))),((48,49),((50,134),138))),(47,63)),((((3,4),135),(15,17)),((10,139),((((((((13,14),(32,(33,34))),(45,46)),((((19,20),((26,44),27)),35),(42,43))),(((36,37),38),(40,41))),(30,31)),56),(55,141))))),(((6,7),(52,54)),(28,29))),(2,59)),60);
 031: 1 -13580.47754 -13357.15559 (0,(((((((1,91),(((((((((((5,(((11,12),((16,18),39)),23)),(21,22)),(24,25)),(8,9)),(51,53)),((57,58),((((101,132),117),(123,137)),140))),(70,(120,121))),((77,136),82)),((((((((64,106),(110,114)),113),109),(111,112)),((104,105),(126,127))),(((67,68),(((69,(128,129)),100),84)),((79,80),((92,94),(93,95))))),(((72,(78,(102,103))),((89,90),133)),(((81,99),119),(98,(118,124)))))),((((((65,66),((71,(87,88)),(130,131))),((76,86),85)),(107,108)),(((((73,74),75),(83,122)),125),(115,116))),(96,97))),(61,62))),((48,49),((50,134),138))),(47,63)),((((3,4),(15,17)),135),((10,139),((((((((13,14),(32,(33,34))),(45,46)),((((19,20),((26,44),27)),35),(42,43))),(((36,37),38),(40,41))),(30,31)),56),(55,141))))),(((6,7),(52,54)),(28,29))),(2,59)),60);
 032: 1 -12901.63477 -13395.92969 (0,((((((1,91),(((((((5,(((11,12),((16,18),39)),23)),((((8,9),((51,53),((57,58),((((101,132),117),(123,137)),140)))),(24,25)),(21,22))),(70,(120,121))),((77,136),82)),((((((((((64,106),(110,114)),113),109),(((104,105),(126,127)),(111,112))),((((67,68),(((69,(128,129)),100),84)),(79,80)),((92,94),(93,95)))),((72,(78,(102,103))),((((81,99),119),98),(118,124)))),((89,90),133)),(96,97)),(((((65,66),((((71,87),88),131),130)),(76,(85,86))),(107,108)),(((((73,74),75),((115,116),125)),122),83)))),(61,62)),47)),((((48,49),(50,134)),138),63)),(((3,4),((15,17),135)),((10,139),((((((((13,14),(32,(33,34))),(45,46)),((((19,20),((26,44),27)),35),(42,43))),(((36,37),38),(40,41))),(30,31)),56),(55,141))))),(((6,7),(52,54)),(28,29))),(2,59)),60);
 033: 1 -12924.31152 -13370.40343 (0,(((((((1,91),(((((((((((((((5,23),((16,18),39)),(11,12)),(21,22)),(24,25)),(8,9)),(51,53)),((57,58),((((101,132),117),(123,137)),140))),((70,120),121)),((77,136),82)),((((((((64,106),113),(110,114)),109),(111,112)),((104,105),(126,127))),(((72,(78,(102,103))),((89,90),133)),(((81,99),119),(98,(118,124))))),(((67,68),(((69,(128,129)),100),84)),((79,80),((92,94),(93,95)))))),((((65,66),((71,(87,88)),(130,131))),((76,86),85)),(107,108))),(((((73,74),75),(83,122)),125),(115,116))),(96,97)),(61,62))),((48,49),((50,134),138))),(47,63)),((((3,4),(15,17)),135),((10,139),((((((((13,14),((33,34),(45,46))),32),((((19,20),((26,44),27)),35),(42,43))),(((36,37),38),(40,41))),(30,31)),56),(55,141))))),(((6,7),(52,54)),(28,29))),(2,59)),60);
 034: 2 -12697.51074 -13364.22256 (0,(((((((1,91),(((((((((((((5,((11,12),(((16,18),39),23))),(21,22)),(24,25)),(8,9)),(51,53)),((57,58),((((101,132),117),(123,137)),140))),(70,(120,121))),((77,136),82)),(((((((64,106),(110,114)),113),(((104,105),(126,127)),(111,112))),109),((67,68),((((69,(128,129)),100),84),((79,80),((92,94),(93,95)))))),(((72,(78,(102,103))),((89,90),133)),(((81,99),119),(98,(118,124)))))),((((65,66),(((71,(87,88)),130),131)),((76,86),85)),(107,108))),(((((73,74),75),(83,122)),125),(115,116))),(96,97)),(61,62))),(((47,138),(50,134)),(48,49))),63),((((3,4),(15,17)),135),((10,139),((((((((13,14),(32,(33,34))),(45,46)),((((19,20),((26,44),27)),35),(42,43))),(((36,37),38),(40,41))),(30,31)),56),(55,141))))),(((6,7),(52,54)),(28,29))),(2,59)),60);
 035: 1 -13710.94141 -13363.02836 (0,(((((((((1,91),(((((((((((((5,((11,12),(((16,18),39),23))),(21,22)),(24,25)),(8,9)),(51,53)),((57,58),((((101,132),117),(123,137)),140))),((70,120),121)),((77,136),82)),(((((((64,106),(110,114)),113),109),(((104,105),(126,127)),(111,112))),(((72,(78,(102,103))),((89,90),133)),(((81,99),119),(98,(118,124))))),(((67,68),((79,80),((92,94),(93,95)))),(((69,(128,129)),100),84)))),((((65,66),((71,(87,88)),(130,131))),((76,86),85)),(107,108))),(((((73,74),75),(83,122)),125),(115,116))),(96,97)),(61,62))),(48,49)),(50,134)),138),(47,63)),((((3,4),(15,17)),135),((10,139),((((((((13,14),(32,(33,34))),(45,46)),((((19,20),((26,44),27)),35),(42,43))),(((36,37),38),(40,41))),(30,31)),56),(55,141))))),(((6,7),(52,54)),(28,29))),(2,59)),60);
 036: 1 -13377.75781 -13362.48905 (0,(((((((1,91),((48,49),((50,134),138))),(((((((((((((5,((11,12),(((16,18),39),23))),(21,22)),(24,25)),(8,9)),(51,53)),((57,58),((((101,132),117),(123,137)),140))),(70,(120,121))),((77,136),82)),((((((((64,106),(110,114)),113),109),(111,112)),((104,105),(126,127))),(((67,68),(((69,(128,129)),100),84)),((79,80),((92,94),(93,95))))),(((72,(78,(102,103))),((89,90),133)),(((81,99),119),(98,(118,124)))))),(((((73,74),75),122),((115,116),125)),83)),((((65,66),((((71,88),87),130),131)),((76,86),85)),(107,108))),(96,97)),(61,62))),(47,63)),((((3,4),(15,17)),135),((10,139),(((((((13,14),((32,(33,34)),(45,46))),((((19,20),((26,44),27)),35),(42,43))),(((36,37),38),(40,41))),(30,31)),56),(55,141))))),(((6,7),(52,54)),(28,29))),(2,59)),60);
 037: 1 -12867.4707 -13368.20212 (0,((((((((1,91),(((((((((((((5,((11,12),(((16,18),39),23))),(21,22)),(24,25)),(8,9)),(51,53)),((57,58),((((101,132),117),(123,137)),140))),(70,(120,121))),((77,136),82)),((((((((64,106),(110,114)),113),109),(111,112)),((104,105),(126,127))),(((67,68),(((69,(128,129)),100),84)),((79,80),((92,94),(93,95))))),(((72,(78,(102,103))),((89,90),133)),(((81,99),119),(98,(118,124)))))),((((65,66),((71,(87,88)),(130,131))),((76,86),85)),(107,108))),(((((73,74),75),(83,122)),125),(115,116))),(96,97)),(61,62))),63),(48,49)),((47,138),(50,134))),((((3,4),(15,17)),135),((10,139),(((((((13,14),((33,34),(45,46))),32),((((19,20),((26,44),27)),35),(42,43))),(((36,37),38),((40,41),56))),(30,31)),(55,141))))),(((6,7),(52,54)),(28,29))),(2,59)),60);
 038: 1 -14010.14746 -13360.87437 (0,(((((((1,91),((((((((((((((5,((11,12),(((16,18),39),23))),(21,22)),(24,25)),(8,9)),(51,53)),(57,58)),((((101,132),117),(123,137)),140)),(70,(120,121))),((77,136),82)),((((((((64,106),113),(110,114)),109),(111,112)),((104,105),(126,127))),(((67,68),(((69,(128,129)),100),84)),((79,80),((92,94),(93,95))))),(((72,(78,(102,103))),((89,90),133)),(((81,99),119),(98,(118,124)))))),((((65,66),((71,(87,88)),(130,131))),((76,86),85)),(107,108))),(((((73,74),75),(83,122)),125),(115,116))),(96,97)),(61,62))),(((47,138),(50,134)),(48,49))),63),((((3,4),135),(15,17)),((10,139),((((((((13,14),((33,34),(45,46))),32),((((19,20),((26,44),27)),35),(42,43))),(((36,37),38),(40,41))),(30,31)),(55,141)),56)))),(((6,7),(52,54)),(28,29))),(2,59)),60);
 039: 1 -12386.67773 -13385.10721 (0,(((((((1,91),((((((((((((((5,(((11,12),((16,18),39)),23)),(21,22)),(24,25)),(8,9)),(51,53)),(57,58)),((((101,132),117),(123,137)),140)),(70,(120,121))),((77,136),82)),(((72,(78,(102,103))),((81,99),((98,119),(118,124)))),((89,90),133))),((((((64,106),(110,114)),113),109),(((104,105),(126,127)),(111,112))),((((67,68),(((69,(128,129)),100),84)),(79,80)),((92,94),(93,95))))),(96,97)),((((65,66),((((71,87),88),131),130)),(((76,86),85),(107,108))),((((((73,74),75),125),(115,116)),122),83))),(61,62))),47),(((48,49),((50,134),138)),63)),(((3,4),((15,17),135)),((10,139),((((((((13,14),(32,(33,34))),(45,46)),((((19,20),((26,44),27)),35),(42,43))),(((36,37),38),(40,41))),(30,31)),56),(55,141))))),(((6,7),(52,54)),(28,29))),(2,59)),60);
 040: 1 -13309.16992 -13364.87047 (0,(((((((1,91),(((((((((((((5,((11,12),(((16,18),39),23))),(21,22)),(24,25)),(8,9)),(51,53)),((57,58),((((101,132),117),(123,137)),140))),(70,(120,121))),((77,136),82)),((((((((64,106),(110,114)),113),109),(111,112)),((104,105),(126,127))),(((67,68),(((69,(128,129)),100),84)),((79,80),((92,94),(93,95))))),(((72,(78,(102,103))),((89,90),133)),(((81,99),119),(98,(118,124)))))),(((((73,74),75),(83,122)),125),(115,116))),((((65,66),((71,(87,88)),(130,131))),((76,86),85)),(107,108))),(96,97)),(61,62))),(((47,138),(50,134)),(48,49))),63),(((((3,4),(15,17)),135),(55,141)),(10,(((((((((13,14),((33,34),(45,46))),32),(42,43)),(((19,20),((26,44),27)),35)),(((36,37),38),(40,41))),(30,31)),56),139)))),(((6,7),(52,54)),(28,29))),(2,59)),60);
 041: 1 -13322.26172 -13371.39384 (0,(((((((1,91),(((((((((((((5,(((11,12),((16,18),39)),23)),(21,22)),(24,25)),(8,9)),(51,53)),((57,58),((((101,132),117),(123,137)),140))),(70,(120,121))),((77,136),82)),(((((((64,106),(110,114)),113),109),(((104,105),(126,127)),(111,112))),(((67,68),((79,80),((92,94),(93,95)))),(((69,(128,129)),100),84))),(((72,(78,(102,103))),((89,90),133)),(((81,99),119),(98,(118,124)))))),((((65,66),(((71,87),88),(130,131))),((76,86),85)),(107,108))),(((((73,74),75),((115,116),125)),122),83)),(96,97)),(61,62))),((48,49),((50,134),138))),(47,63)),((((3,4),135),(15,17)),((10,139),(((((((13,14),(32,(33,34))),(45,46)),((((19,20),((26,44),27)),35),(42,43))),(((36,37),38),((40,41),56))),(30,31)),(55,141))))),(((6,7),(52,54)),(28,29))),(2,59)),60);
 042: 1 -12230.27344 -13366.9967 (0,(((((((1,91),(((((((((((((5,((11,12),(((16,18),39),23))),(21,22)),(24,25)),(8,9)),(51,53)),((57,58),((((101,132),117),(123,137)),140))),((70,120),121)),((77,136),82)),((((((64,106),(110,114)),113),109),(((104,105),(126,127)),(111,112))),(((67,68),(((69,(128,129)),100),84)),((79,80),((92,94),(93,95)))))),(((72,(78,(102,103))),((89,90),133)),(((81,99),119),(98,(118,124))))),(((((65,66),((71,(87,88)),(130,131))),(76,(85,86))),(107,108)),(((((73,74),75),((115,116),125)),122),83))),(96,97)),(61,62))),47),(((48,49),((50,134),138)),63)),((((3,4),(15,17)),135),((10,139),((((((((13,14),((33,34),(45,46))),32),((((19,20),((26,44),27)),35),(42,43))),(((36,37),38),(40,41))),(30,31)),56),(55,141))))),(((6,7),(52,54)),(28,29))),(2,59)),60);
 043: 1 -14206.64648 -13359.76926 (0,((((((1,91),(((((((((((((5,((11,12),(((16,18),39),23))),(21,22)),(24,25)),(8,9)),(51,53)),((57,58),((((101,132),117),(123,137)),140))),(70,(120,121))),((77,136),82)),((((((((64,106),(110,114)),113),109),(111,112)),((104,105),(126,127))),(((67,68),(((69,(128,129)),100),84)),((79,80),((92,94),(93,95))))),(((72,(78,(102,103))),((89,90),133)),(((81,99),119),(98,(118,124)))))),((((65,66),(((71,88),87),(130,131))),((76,86),85)),(107,108))),(((((73,74),75),(83,122)),125),(115,116))),(96,97)),(61,62))),((((47,138),(50,134)),63),(48,49))),((((3,4),135),(15,17)),((10,139),((((((((13,14),(32,(33,34))),(45,46)),((((19,20),((26,44),27)),35),(42,43))),(((36,37),38),(40,41))),(30,31)),56),(55,141))))),(((6,7),(52,54)),(28,29))),(2,59)),60);
 044: 1 -13375.2959 -13363.77301 (0,(((((((1,91),((((((((((((5,((11,12),(((16,18),39),23))),(21,22)),(24,25)),(8,9)),(51,53)),((57,58),((((101,132),117),(123,137)),140))),((70,120),121)),((77,136),82)),((((((((64,106),(110,114)),113),109),(111,112)),((104,105),(126,127))),(((67,68),(((69,(128,129)),100),84)),((79,80),((92,94),(93,95))))),(((72,(78,(102,103))),((89,90),133)),((81,99),((98,(118,124)),119))))),(((((65,66),((71,(87,88)),(130,131))),(76,(85,86))),(107,108)),(((((73,74),75),((115,116),125)),122),83))),(96,97)),(61,62))),47),(((48,49),((50,134),138)),63)),((((3,4),(15,17)),135),((10,139),((((((((13,14),(32,(33,34))),(45,46)),((((19,20),((26,44),27)),35),(42,43))),(((36,37),38),(40,41))),(30,31)),56),(55,141))))),(((6,7),(52,54)),(28,29))),(2,59)),60);
 045: 7 -12918.98828 -13357.71478 (0,(((((((1,91),(((((((((((((((((5,((11,12),(((16,18),39),23))),(21,22)),(24,25)),(8,9)),(51,53)),(57,58)),140),(123,137)),(101,132)),117),(70,(120,121))),((77,136),82)),((((((((64,106),(110,114)),113),109),(111,112)),((104,105),(126,127))),(((67,68),(((69,(128,129)),100),84)),((79,80),((92,94),(93,95))))),(((72,(78,(102,103))),((89,90),133)),(((81,99),119),(98,(118,124)))))),((((65,66),(((71,(87,88)),131),130)),((76,86),85)),(107,108))),(((((73,74),75),(83,122)),125),(115,116))),(96,97)),(61,62))),(((47,138),(50,134)),(48,49))),63),((((3,4),(15,17)),135),((10,139),((((((((13,14),(32,(33,34))),(45,46)),((((19,20),((26,44),27)),35),(42,43))),(((36,37),38),(40,41))),(30,31)),56),(55,141))))),(((6,7),(52,54)),(28,29))),(2,59)),60);
 046: 1 -13843.89746 -13373.72104 (0,(((((((1,91),((((((((((((((5,(21,22)),((11,12),(((16,18),39),23))),(24,25)),(8,9)),(51,53)),(57,58)),((((101,132),117),(123,137)),140)),(70,(120,121))),((77,136),82)),((((((((64,106),113),(110,114)),109),(111,112)),((104,105),(126,127))),(((67,68),(((69,(128,129)),100),84)),((79,80),((92,94),(93,95))))),(((72,(78,(102,103))),((89,90),133)),(((81,99),119),(98,(118,124)))))),(((((73,74),75),(83,122)),125),(115,116))),(((65,66),((((71,87),88),130),131)),(((76,86),85),(107,108)))),(96,97)),(61,62))),(((47,138),(50,134)),(48,49))),63),((((3,4),(15,17)),135),((10,139),((((((((13,14),((33,34),(45,46))),32),(((((19,20),(26,44)),27),35),(42,43))),(((36,37),38),(40,41))),(30,31)),56),(55,141))))),(((6,7),(52,54)),(28,29))),(2,59)),60);
 047: 4 -12577.11523 -13365.9302 (0,(((((((1,91),(((((((((((((5,((11,12),(((16,18),39),23))),(21,22)),(24,25)),(8,9)),(51,53)),((57,58),((((101,132),117),(123,137)),140))),(70,(120,121))),((77,136),82)),((((((((64,106),(110,114)),113),109),(111,112)),((104,105),(126,127))),(((67,68),(((69,(128,129)),100),84)),((79,80),((92,94),(93,95))))),(((72,(78,(102,103))),((89,90),133)),(((81,99),119),(98,(118,124)))))),((((65,66),(((71,(87,88)),131),130)),((76,86),85)),(107,108))),(((((73,74),75),(83,122)),125),(115,116))),(96,97)),(61,62))),(((47,138),(50,134)),(48,49))),63),((((3,4),(15,17)),135),((10,139),(((((((13,14),((33,34),(45,46))),32),((((19,20),((26,44),27)),35),(42,43))),(((36,37),38),((40,41),56))),(30,31)),(55,141))))),(((6,7),(52,54)),(28,29))),(2,59)),60);
 048: 2 -13937.13477 -13362.29981 (0,(((((((((1,91),((((((((((((5,((11,12),(((16,18),39),23))),(21,22)),(24,25)),(8,9)),(51,53)),((57,58),(((((70,(120,121)),123),137),((101,132),117)),140))),((77,136),82)),((((((((64,106),(110,114)),113),109),(111,112)),((104,105),(126,127))),(((67,68),(((69,(128,129)),100),84)),((79,80),((92,94),(93,95))))),(((72,(78,(102,103))),((89,90),133)),(((81,99),119),(98,(118,124)))))),((((65,66),((71,(87,88)),(130,131))),((76,86),85)),(107,108))),(((((73,74),75),(83,122)),125),(115,116))),(96,97)),(61,62))),(48,49)),(50,134)),138),(47,63)),((((3,4),(15,17)),135),((10,139),((((((((13,14),(32,(33,34))),(45,46)),((((19,20),((26,44),27)),35),(42,43))),(((36,37),38),(40,41))),(30,31)),56),(55,141))))),(((6,7),(52,54)),(28,29))),(2,59)),60);
 049: 1 -12866.49219 -13370.80285 (0,(((((((1,91),(((((((((((5,((11,12),(((16,18),39),23))),(21,22)),(24,25)),((51,53),((57,58),((((70,120),121),(((101,132),117),(123,137))),140)))),(8,9)),((77,136),82)),((((((((64,106),(110,114)),113),109),(111,112)),((104,105),(126,127))),(((67,68),(((69,(128,129)),100),84)),((79,80),((92,94),(93,95))))),(((72,(78,(102,103))),((89,90),133)),(((81,99),119),(98,(118,124)))))),(((((73,74),(83,122)),75),125),(115,116))),((((65,66),((71,(87,88)),(130,131))),((76,86),85)),(107,108))),(96,97)),(61,62))),((48,49),((50,134),138))),(47,63)),((((3,4),(15,17)),135),((10,139),((((((((13,14),(32,(33,34))),(45,46)),((((19,20),((26,44),27)),35),(42,43))),(((36,37),38),(40,41))),(30,31)),56),(55,141))))),(((6,7),(52,54)),(28,29))),(2,59)),60);
 050: 1 -12970.93555 -13372.58406 (0,((((((((1,91),((((((((((((((5,((11,12),(((16,18),39),23))),(21,22)),(24,25)),(8,9)),(51,53)),((57,58),((((101,132),117),(123,137)),140))),((70,120),121)),((77,136),82)),(((((64,106),(110,114)),113),109),(((104,105),(126,127)),(111,112)))),(((67,68),(((69,(128,129)),100),84)),((79,80),((92,94),(93,95))))),(((72,(78,(102,103))),((89,90),133)),((81,99),((98,(118,124)),119)))),(96,97)),(((((65,66),((71,(87,88)),(130,131))),((76,86),85)),(107,108)),(((((73,74),75),((115,116),125)),122),83))),(61,62))),47),((48,49),((50,134),138))),63),((((((3,4),(15,17)),135),(10,139)),(((((((13,14),(32,(33,34))),(45,46)),((((19,20),((26,44),27)),35),(42,43))),(((36,37),38),(40,41))),(30,31)),56)),(55,141))),(((6,7),(52,54)),(28,29))),(2,59)),60);
 051: 6 -13458.03125 -13359.62164 (0,(((((((1,91),((((((((((((((5,((11,12),(((16,18),39),23))),(21,22)),(24,25)),(8,9)),(51,53)),(57,58)),((((101,132),117),(123,137)),140)),((70,120),121)),((77,136),82)),((((((((64,106),(110,114)),113),109),(111,112)),((104,105),(126,127))),(((67,68),((79,80),((92,94),(93,95)))),(((69,(128,129)),100),84))),(((72,(78,(102,103))),((89,90),133)),(((81,99),119),(98,(118,124)))))),((((65,66),(((71,88),87),(130,131))),((76,86),85)),(107,108))),(((((73,74),75),(83,122)),125),(115,116))),(96,97)),(61,62))),63),(((47,138),(50,134)),(48,49))),((((((3,4),(15,17)),135),(10,139)),(((((((13,14),(32,(33,34))),(45,46)),((((19,20),((26,44),27)),35),(42,43))),(((36,37),38),(40,41))),(30,31)),56)),(55,141))),(((6,7),(52,54)),(28,29))),(2,59)),60);
 052: 1 -13033.49609 -13358.04538 (0,(((((((1,91),(((((((((((((5,((11,12),(((16,18),39),23))),(21,22)),(24,25)),(8,9)),(51,53)),((57,58),((((101,132),117),(123,137)),140))),(70,(120,121))),((77,136),82)),((((((((64,106),(110,114)),113),109),(111,112)),((104,105),(126,127))),(((72,(78,(102,103))),((89,90),133)),(((81,99),119),(98,(118,124))))),((((67,68),(((69,(128,129)),100),84)),((92,94),(93,95))),(79,80)))),((((65,66),(((71,(87,88)),130),131)),((76,86),85)),(107,108))),(((((73,74),75),((115,116),125)),122),83)),(96,97)),(61,62))),(((47,138),(50,134)),(48,49))),63),((((3,4),135),(15,17)),((10,139),((((((((13,14),(32,(33,34))),(45,46)),((((19,20),((26,44),27)),35),(42,43))),(((36,37),38),(40,41))),(30,31)),56),(55,141))))),(((6,7),(52,54)),(28,29))),(2,59)),60);
 053: 1 -13465.37305 -13363.87762 (0,(((((((1,91),(((((((((((5,((11,12),(((16,18),39),23))),(21,22)),(24,25)),(8,9)),((51,53),((57,58),((((101,132),117),(123,137)),140)))),((77,136),82)),(((((((((64,106),(110,114)),113),109),(111,112)),((104,105),(126,127))),(((67,68),(((69,(128,129)),100),84)),((79,80),((92,94),(93,95))))),(70,(120,121))),(((72,(78,(102,103))),((89,90),133)),(((81,99),119),(98,(118,124)))))),((((65,66),(((71,(87,88)),131),130)),((76,86),85)),(107,108))),(((((73,74),75),(83,122)),125),(115,116))),(96,97)),(61,62))),(((47,138),(50,134)),(48,49))),63),((((3,4),(15,17)),135),((10,139),((((((((13,14),(32,(33,34))),(45,46)),((((19,20),((26,44),27)),35),(42,43))),(((36,37),38),(40,41))),(30,31)),56),(55,141))))),(((6,7),(52,54)),(28,29))),(2,59)),60);
 054: 2 -13423.83789 -13364.35036 (0,((((((((1,91),(((((((((((((5,((11,12),(((16,18),39),23))),(21,22)),(24,25)),(8,9)),(51,53)),((57,58),((((101,132),117),(123,137)),140))),(70,(120,121))),((77,136),82)),((((((((64,106),(110,114)),113),109),(111,112)),((104,105),(126,127))),(((67,68),(((69,(128,129)),100),84)),((79,80),((92,94),(93,95))))),(((72,(78,(102,103))),((89,90),133)),(((81,99),119),(98,(118,124)))))),(((((73,74),75),(83,122)),125),(115,116))),((((65,66),(((71,87),88),(130,131))),((76,86),85)),(107,108))),(96,97)),(61,62))),(((47,138),(50,134)),(48,49))),63),((10,139),((((((((13,14),(32,(33,34))),(45,46)),((((19,20),((26,44),27)),35),(42,43))),(((36,37),38),(40,41))),(30,31)),56),(55,141)))),(((3,4),135),(15,17))),(((6,7),(52,54)),(28,29))),(2,59)),60);
 055: 1 -12764.07031 -13361.82399 (0,(((((((1,91),(((((((((((((5,((11,12),(((16,18),39),23))),(21,22)),(24,25)),(8,9)),(51,53)),((57,58),((((101,132),117),(123,137)),140))),((70,120),121)),((77,136),82)),((((((((64,106),(110,114)),113),109),(111,112)),((104,105),(126,127))),((((67,68),((69,(128,129)),100)),84),((79,80),((92,94),(93,95))))),(((72,(78,(102,103))),((89,90),133)),(((81,99),119),(98,(118,124)))))),((((65,66),(((71,88),87),(130,131))),((76,86),85)),(107,108))),(((((73,74),75),(83,122)),125),(115,116))),(96,97)),(61,62))),63),(((47,138),(50,134)),(48,49))),((((((3,4),(15,17)),135),(10,139)),(((((((13,14),(32,(33,34))),(45,46)),((((19,20),((26,44),27)),35),(42,43))),(((36,37),38),(40,41))),(30,31)),56)),(55,141))),(((6,7),(52,54)),(28,29))),(2,59)),60);
 056: 1 -13034.76367 -13360.96758 (0,(((((((1,91),((((((((((((((5,(((11,12),((16,18),39)),23)),(21,22)),(24,25)),(8,9)),(51,53)),((57,58),((((101,132),117),(123,137)),140))),(70,(120,121))),((77,136),82)),((((((64,106),(110,114)),113),109),(((104,105),(126,127)),(111,112))),(((67,68),(((69,(128,129)),100),84)),((79,80),((92,94),(93,95)))))),(((72,(78,(102,103))),(((81,99),119),(98,(118,124)))),((89,90),133))),((((65,66),((((71,87),88),130),131)),((76,86),85)),(107,108))),(((((73,74),75),(83,122)),125),(115,116))),(96,97)),(61,62))),(((47,138),(50,134)),(48,49))),63),((((3,4),135),(15,17)),((10,139),((((((((13,14),(32,(33,34))),(45,46)),((((19,20),((26,44),27)),35),(42,43))),(((36,37),38),(40,41))),(30,31)),56),(55,141))))),(((6,7),(52,54)),(28,29))),(2,59)),60);
 057: 1 -13240.93359 -13363.79914 (0,(((((((1,91),(((((((((((((5,((11,12),(((16,18),39),23))),(21,22)),(24,25)),(8,9)),(51,53)),((57,58),((((101,132),117),(123,137)),140))),(70,(120,121))),((77,136),82)),(((((((((64,106),(110,114)),113),109),(111,112)),(126,127)),(104,105)),((((67,68),((69,(128,129)),100)),84),((79,80),((92,94),(93,95))))),(((72,(78,(102,103))),((89,90),133)),((((81,99),119),98),(118,124))))),(((((73,74),75),(83,122)),125),(115,116))),(((65,66),(((71,87),88),(130,131))),(((76,86),85),(107,108)))),(96,97)),(61,62))),((48,49),((50,134),138))),(47,63)),((((3,4),(15,17)),135),((10,139),((((((((13,14),((33,34),(45,46))),32),((((19,20),((26,44),27)),35),(42,43))),(((36,37),38),(40,41))),(30,31)),56),(55,141))))),(((6,7),(52,54)),(28,29))),(2,59)),60);
 058: 1 -12313.51855 -13360.96758 (0,(((((((1,91),((((((((((((((5,(((11,12),((16,18),39)),23)),(21,22)),(24,25)),(8,9)),(51,53)),((57,58),((((101,132),117),(123,137)),140))),(70,(120,121))),((77,136),82)),((((((64,106),(110,114)),113),109),(((104,105),(126,127)),(111,112))),(((67,68),(((69,(128,129)),100),84)),((79,80),((92,94),(93,95)))))),(((72,(78,(102,103))),(((81,99),119),(98,(118,124)))),((89,90),133))),((((65,66),((((71,87),88),130),131)),((76,86),85)),(107,108))),(((((73,74),75),(83,122)),125),(115,116))),(96,97)),(61,62))),(((47,138),(50,134)),(48,49))),63),((((3,4),135),(15,17)),((10,139),((((((((13,14),(32,(33,34))),(45,46)),((((19,20),((26,44),27)),35),(42,43))),(((36,37),38),(40,41))),(30,31)),56),(55,141))))),(((6,7),(52,54)),(28,29))),(2,59)),60);
 059: 1 -13497.16602 -13365.61699 (0,(((((((1,91),((((((((((((5,(((11,12),23),((16,18),39))),(21,22)),(24,25)),(8,9)),(51,53)),((57,58),(((((70,120),121),((101,132),117)),(123,137)),140))),((77,136),82)),(((((((((64,106),(110,114)),113),109),(111,112)),(126,127)),(104,105)),(((67,68),(((69,(128,129)),84),100)),((79,80),((92,94),(93,95))))),(((72,(78,(102,103))),((89,90),133)),(((81,99),119),(98,(118,124)))))),(((((73,74),75),(83,122)),125),(115,116))),((((65,66),((((71,87),88),130),131)),((76,86),85)),(107,108))),(96,97)),(61,62))),(((47,138),(50,134)),(48,49))),63),((((3,4),(15,17)),135),((10,((((((((13,14),(32,(33,34))),(45,46)),((((19,20),((26,44),27)),35),(42,43))),(((36,37),38),(40,41))),(30,31)),56),(55,141))),139))),(((6,7),(52,54)),(28,29))),(2,59)),60);
 060: 2 -12619.1709 -13362.81723 (0,((((((((1,91),((48,49),(50,134))),138),(((((((((((((5,((11,12),(((16,18),39),23))),(21,22)),(24,25)),(8,9)),(51,53)),((57,58),((((101,132),117),(123,137)),140))),(70,(120,121))),((77,136),82)),((((((((64,106),(110,114)),113),109),(111,112)),((104,105),(126,127))),(((67,68),(((69,(128,129)),100),84)),((79,80),((92,94),(93,95))))),(((72,(78,(102,103))),((89,90),133)),(((81,99),119),(98,(118,124)))))),((((65,66),((71,(87,88)),(130,131))),((76,86),85)),(107,108))),(((((73,74),75),(83,122)),125),(115,116))),(96,97)),(61,62))),(47,63)),((((3,4),(15,17)),135),((10,139),((((((((13,14),((33,34),(45,46))),32),((((19,20),((26,44),27)),35),(42,43))),(((36,37),38),(40,41))),(30,31)),56),(55,141))))),(((6,7),(52,54)),(28,29))),(2,59)),60);
 061: 1 -13920.14258 -13357.80356 (0,(((((((1,91),((((((((((((5,((11,12),(((16,18),39),23))),(21,22)),(24,25)),((51,53),((57,58),((((101,132),117),(123,137)),140)))),(8,9)),(70,(120,121))),((77,136),82)),((((((((64,106),113),(110,114)),109),(111,112)),((104,105),(126,127))),(((72,(78,(102,103))),((89,90),133)),(((81,99),119),(98,(118,124))))),(((67,68),(((69,(128,129)),100),84)),((79,80),((92,94),(93,95)))))),((((73,74),75),((83,122),125)),(115,116))),((((65,66),((71,(87,88)),(130,131))),((76,86),85)),(107,108))),(96,97)),(61,62))),(((47,138),(50,134)),(48,49))),63),((((3,4),(15,17)),135),((10,139),((((((((13,14),(32,(33,34))),(45,46)),((((19,20),((26,44),27)),35),(42,43))),(((36,37),38),(40,41))),(30,31)),56),(55,141))))),(((6,7),(52,54)),(28,29))),(2,59)),60);
 062: 2 -14358.95703 -13370.30465 (0,(((((((1,91),(((((((((((((5,(((11,12),((16,18),39)),23)),(21,22)),(24,25)),(8,9)),(51,53)),((57,58),((((101,132),117),(123,137)),140))),(70,(120,121))),((77,136),82)),(((((((((64,106),(110,114)),113),109),(111,112)),(126,127)),(104,105)),(((72,(78,(102,103))),((89,90),133)),(((81,99),119),(98,(118,124))))),(((((67,68),((69,(128,129)),100)),((92,94),(93,95))),(79,80)),84))),(((((73,74),75),(83,122)),125),(115,116))),((((65,66),(((71,(87,88)),130),131)),((76,86),85)),(107,108))),(96,97)),(61,62))),((48,49),((50,134),138))),(47,63)),((((3,4),(15,17)),135),((10,139),((((((((13,14),(32,(33,34))),(45,46)),((((19,20),((26,44),27)),35),(42,43))),(((36,37),38),(40,41))),(30,31)),56),(55,141))))),(((6,7),(52,54)),(28,29))),(2,59)),60);
 063: 2 -14317.94727 -13374.23082 (0,(((((((1,91),((((((((((((5,((11,12),(((16,18),39),23))),(21,22)),(24,25)),(8,9)),(51,53)),((57,58),((((101,132),117),(123,137)),140))),((77,136),82)),((((((((64,106),(110,114)),113),109),(111,112)),((104,105),(126,127))),(((67,68),(((69,(128,129)),100),84)),((79,80),((92,94),(93,95))))),(((72,(78,(102,103))),((89,90),133)),(((81,99),119),(98,(118,124)))))),((((65,66),((71,(87,88)),(130,131))),(((76,86),85),(107,108))),(70,(120,121)))),(((((73,74),75),125),(83,122)),(115,116))),(96,97)),(61,62))),63),(((47,138),(50,134)),(48,49))),((((3,4),135),(15,17)),((10,139),((((((((13,14),(32,(33,34))),((((19,20),((26,44),27)),35),(42,43))),(45,46)),(((36,37),38),(40,41))),(30,31)),56),(55,141))))),(((6,7),(52,54)),(28,29))),(2,59)),60);
 064: 1 -12427.39551 -13363.03099 (0,(((((((((1,91),((((((((((((5,((11,12),(((16,18),39),23))),(21,22)),(24,25)),(8,9)),(51,53)),((57,58),(((((70,121),120),(123,137)),((101,132),117)),140))),((77,136),82)),((((((((64,106),(110,114)),113),109),(111,112)),((104,105),(126,127))),(((67,68),(((69,(128,129)),100),84)),((79,80),((92,94),(93,95))))),(((72,(78,(102,103))),((89,90),133)),(((81,99),119),(98,(118,124)))))),(((((73,74),75),(83,122)),125),(115,116))),(((65,66),(((71,88),87),(130,131))),(((76,86),85),(107,108)))),(96,97)),(61,62))),(48,49)),(50,134)),138),(47,63)),((((3,4),(15,17)),135),((10,139),((((((((13,14),(32,(33,34))),(45,46)),((((19,20),((26,44),27)),35),(42,43))),(((36,37),38),(40,41))),(30,31)),56),(55,141))))),(((6,7),(52,54)),(28,29))),(2,59)),60);
 065: 1 -13413.0332 -13377.37637 (0,((((((1,91),((48,49),((50,134),138))),((((((((((((((5,((11,12),(((16,18),39),23))),(21,22)),(24,25)),(51,53)),(8,9)),((57,58),((((101,132),117),(123,137)),140))),((70,120),121)),((77,136),82)),((((((64,106),(110,114)),113),109),(((104,105),(126,127)),(111,112))),(((67,68),(((69,(128,129)),100),84)),((79,80),((92,94),(93,95)))))),(((72,(78,(102,103))),((89,90),133)),(((81,99),119),(98,(118,124))))),(((((65,66),((71,(87,88)),(130,131))),((76,86),85)),(107,108)),((((((73,74),75),125),(115,116)),122),83))),(96,97)),(61,62)),(47,63))),((((3,4),(15,17)),135),((10,139),(((((((13,14),((32,(45,46)),(33,34))),((((19,20),((26,44),27)),35),(42,43))),(((36,37),38),(40,41))),(30,31)),56),(55,141))))),(((6,7),(52,54)),(28,29))),(2,59)),60);
 066: 1 -13527.20117 -13362.92453 (0,(((((((1,91),((((((((((((((5,((11,12),(((16,18),39),23))),(21,22)),(24,25)),(8,9)),(51,53)),(57,58)),((((101,132),117),140),(123,137))),(70,(120,121))),((77,136),82)),((((((((64,106),(110,114)),113),109),(111,112)),((104,105),(126,127))),(((67,68),(((69,(128,129)),100),84)),((79,80),((92,94),(93,95))))),(((72,(78,(102,103))),((89,90),133)),(((81,99),119),(98,(118,124)))))),((((65,66),((71,(87,88)),(130,131))),((76,86),85)),(107,108))),(((((73,74),75),(83,122)),125),(115,116))),(96,97)),(61,62))),((48,49),((50,134),138))),(47,63)),((((3,4),135),(15,17)),((10,139),((((((((13,14),(32,(33,34))),(45,46)),((((19,20),((26,44),27)),35),(42,43))),(((36,37),38),(40,41))),(30,31)),56),(55,141))))),(((6,7),(52,54)),(28,29))),(2,59)),60);
 067: 2 -13409.78516 -13358.13238 (0,(((((((1,91),(((((((((((((5,((11,12),(((16,18),39),23))),(21,22)),(24,25)),(8,9)),(51,53)),((57,58),((((101,132),117),(123,137)),140))),((70,121),120)),((77,136),82)),((((((((64,106),(110,114)),113),109),(111,112)),((104,105),(126,127))),((((67,68),(((69,(128,129)),100),84)),(79,80)),((92,94),(93,95)))),(((72,(78,(102,103))),((89,90),133)),(((81,99),119),(98,(118,124)))))),((((65,66),(((71,(87,88)),130),131)),((76,86),85)),(107,108))),(((((73,74),75),(83,122)),125),(115,116))),(96,97)),(61,62))),(((47,138),(50,134)),(48,49))),63),((((3,4),(15,17)),135),((10,139),((((((((13,14),((33,34),(45,46))),32),((((19,20),((26,44),27)),35),(42,43))),(((36,37),38),(40,41))),(30,31)),56),(55,141))))),(((6,7),(52,54)),(28,29))),(2,59)),60);
 068: 2 -12516.85449 -13366.49522 (0,(((((((((1,91),(48,49)),(50,134)),(((((((((((((5,((11,12),(((16,18),39),23))),(21,22)),(24,25)),(8,9)),(51,53)),((57,58),((((101,132),117),(123,137)),140))),(70,(120,121))),((77,136),82)),((((((((64,106),(110,114)),113),109),(111,112)),((104,105),(126,127))),(((67,68),(((69,(128,129)),100),84)),((79,80),((92,94),(93,95))))),(((72,(78,(102,103))),((89,90),133)),(((81,99),119),(98,(118,124)))))),((((65,66),((((71,87),88),130),131)),((76,86),85)),(107,108))),(96,97)),((((73,74),75),((83,122),125)),(115,116))),(61,62))),138),(47,63)),((((3,4),(15,17)),135),((10,139),((((((((13,14),((33,34),(45,46))),32),((((19,20),((26,44),27)),35),(42,43))),(((36,37),38),(40,41))),(30,31)),56),(55,141))))),(((6,7),(52,54)),(28,29))),(2,59)),60);
 069: 2 -12992.17773 -13384.82417 (0,(((((((1,91),(((((((((((((((((5,((11,12),(((16,18),39),23))),(21,22)),(24,25)),(8,9)),(51,53)),(57,58)),((((101,132),117),(123,137)),140)),(70,(120,121))),((77,136),82)),(((((64,106),(110,114)),113),109),(((104,105),(126,127)),(111,112)))),((67,68),((((69,(128,129)),100),84),((79,80),((92,94),(93,95)))))),(((72,(78,(102,103))),((89,90),133)),(((81,99),119),(98,(118,124))))),(96,97)),((((65,66),((((71,87),88),130),131)),(76,(85,86))),(107,108))),((((((73,74),75),122),125),(115,116)),83)),(61,62)),47)),63),((48,49),((50,134),138))),(((3,4),((15,17),135)),((10,139),((((((((13,14),((33,34),(45,46))),32),((((19,20),((26,44),27)),35),(42,43))),(((36,37),38),(40,41))),(30,31)),56),(55,141))))),(((6,7),(52,54)),(28,29))),(2,59)),60);
 070: 1 -13868.44727 -13368.92948 (0,(((((((1,91),((((((((((((5,((11,12),(((16,18),39),23))),(21,22)),(24,25)),(8,9)),(51,53)),((57,58),(((101,132),(117,(123,137))),140))),((70,121),120)),((77,136),82)),((((((((64,106),(110,114)),113),109),(111,112)),((104,105),(126,127))),(((67,68),(((69,(128,129)),100),84)),((79,80),((92,94),(93,95))))),(((72,(78,(102,103))),((89,90),133)),(((81,99),119),(98,(118,124)))))),(((((((65,66),130),131),(71,(87,88))),((76,86),85)),(107,108)),((((73,74),75),((83,122),125)),(115,116)))),(96,97)),(61,62))),(((47,138),(50,134)),(48,49))),63),((((3,4),(15,17)),135),((10,139),(((((((((13,14),((33,34),(45,46))),32),(42,43)),(((19,20),((26,44),27)),35)),(((36,37),38),(40,41))),(30,31)),56),(55,141))))),(((6,7),(52,54)),(28,29))),(2,59)),60);
 071: 4 -13598.5332 -13368.1355 (0,(((((((((1,91),((((((((((((5,((11,12),(((16,18),39),23))),(21,22)),(24,25)),((51,53),((57,58),((((101,132),117),(123,137)),140)))),(8,9)),(70,(120,121))),((77,136),82)),((((((((64,106),113),(110,114)),109),(111,112)),((104,105),(126,127))),(((67,68),(((69,(128,129)),100),84)),((79,80),((92,94),(93,95))))),(((72,(78,(102,103))),((89,90),133)),(((81,99),119),(98,(118,124)))))),((((73,74),75),((83,122),125)),(115,116))),(((((65,66),130),(((71,87),88),131)),((76,86),85)),(107,108))),(96,97)),(61,62))),(48,49)),(50,134)),138),(47,63)),((((3,4),(15,17)),135),((10,139),((((((((13,14),((33,34),(45,46))),32),((((19,20),((26,44),27)),35),(42,43))),(((36,37),38),(40,41))),(30,31)),56),(55,141))))),(((6,7),(52,54)),(28,29))),(2,59)),60);
 072: 2 -13539.39258 -13359.0085 (0,(((((((1,91),(((((((((((((5,((11,12),(((16,18),39),23))),(21,22)),(24,25)),(8,9)),(51,53)),((57,58),((((101,132),117),(123,137)),140))),(70,(120,121))),((77,136),82)),((((((((64,106),(110,114)),113),109),(111,112)),((104,105),(126,127))),(((67,68),(((69,(128,129)),100),84)),((79,80),((92,94),(93,95))))),(((72,(78,(102,103))),((89,90),133)),((81,99),((98,119),(118,124)))))),((((65,66),(((71,(87,88)),130),131)),((76,86),85)),(107,108))),(((((73,74),75),122),(83,125)),(115,116))),(96,97)),(61,62))),(((47,138),(50,134)),(48,49))),63),((((3,4),135),(15,17)),((10,139),((((((((13,14),((33,34),(45,46))),32),((((19,20),((26,44),27)),35),(42,43))),(((36,37),38),(40,41))),(30,31)),56),(55,141))))),(((6,7),(52,54)),(28,29))),(2,59)),60);
 073: 2 -13877.16992 -13364.28959 (0,((((((1,91),((((((((((5,((11,12),(((16,18),39),23))),((((8,9),((51,53),((57,58),((((101,132),117),(123,137)),140)))),(24,25)),(21,22))),(70,(120,121))),((77,136),82)),((((((((64,106),(110,114)),113),109),(111,112)),((104,105),(126,127))),(((67,68),(((69,(128,129)),100),84)),((79,80),((92,94),(93,95))))),(((72,(78,(102,103))),((89,90),133)),(((81,99),119),(98,(118,124)))))),(((((73,74),75),((115,116),125)),122),83)),(((65,66),((((71,88),87),130),131)),(((76,86),85),(107,108)))),(96,97)),(61,62)),47)),(((48,49),((50,134),138)),63)),((((3,4),(15,17)),135),((10,139),((((((((13,14),((33,34),(45,46))),32),((((19,20),((26,44),27)),35),(42,43))),(((36,37),38),(40,41))),(30,31)),56),(55,141))))),(((6,7),(52,54)),(28,29))),(2,59)),60);
 074: 1 -13049.10254 -13364.34732 (0,(((((((1,91),((((((((((((5,((11,12),(((16,18),39),23))),(21,22)),(24,25)),(8,9)),(51,53)),((57,58),((((101,132),117),(123,137)),140))),((77,136),82)),((((((((64,106),(110,114)),113),109),(111,112)),((104,105),(126,127))),(((67,68),(((69,(128,129)),100),84)),((79,80),((92,94),(93,95))))),(((72,(78,(102,103))),((89,90),133)),(((81,99),119),(98,(118,124)))))),(((((73,74),75),(83,122)),125),(115,116))),(96,97)),(((((65,66),((((71,88),87),130),131)),((76,86),85)),(107,108)),(70,(120,121)))),(61,62))),(((47,138),(50,134)),(48,49))),63),((((3,4),135),(15,17)),((10,139),((((((((13,14),(32,(33,34))),(45,46)),((((19,20),((26,44),27)),35),(42,43))),(((36,37),38),(40,41))),(30,31)),56),(55,141))))),(((6,7),(52,54)),(28,29))),(2,59)),60);
 075: 2 -12386.42383 -13360.05735 (0,(((((((((1,91),((((((((((((5,((11,12),(((16,18),39),23))),(21,22)),(24,25)),((51,53),((57,58),((((101,132),117),(123,137)),140)))),(8,9)),((70,120),121)),((77,136),82)),((((((((64,106),113),(110,114)),109),(111,112)),((104,105),(126,127))),(((67,68),(((69,(128,129)),100),84)),((79,80),((92,94),(93,95))))),(((72,(78,(102,103))),((89,90),133)),(((81,99),119),(98,(118,124)))))),((((65,66),((71,(87,88)),(130,131))),((76,86),85)),(107,108))),(((((73,74),75),(83,122)),125),(115,116))),(96,97)),(61,62))),(48,49)),(50,134)),138),(47,63)),((((3,4),(15,17)),135),((10,139),((((((((13,14),((33,34),(45,46))),32),((((19,20),((26,44),27)),35),(42,43))),(((36,37),38),(40,41))),(30,31)),56),(55,141))))),(((6,7),(52,54)),(28,29))),(2,59)),60);
 076: 1 -13028.30078 -13372.19265 (0,(((((((1,91),(((((((((((((5,((11,12),(((16,18),39),23))),(21,22)),(24,25)),(8,9)),(51,53)),((57,58),((((101,132),117),(123,137)),140))),((70,120),121)),((77,136),82)),(((((((64,106),(110,114)),113),109),(((104,105),(126,127)),(111,112))),((((67,68),(84,100)),(69,(128,129))),((79,80),((92,94),(93,95))))),(((72,(78,(102,103))),(((81,99),119),(98,(118,124)))),((89,90),133)))),((((65,66),((((71,87),88),130),131)),((76,86),85)),(107,108))),(((((73,74),75),((115,116),125)),122),83)),(96,97)),(61,62))),((48,49),((50,134),138))),(47,63)),((((3,4),(15,17)),135),((10,139),((((((((13,14),(32,(33,34))),(45,46)),((((19,20),((26,44),27)),35),(42,43))),(((36,37),38),(40,41))),(30,31)),56),(55,141))))),(((6,7),(52,54)),(28,29))),(2,59)),60);
 077: 1 -12524.14941 -13380.11392 (0,(((((((((1,91),(48,49)),(50,134)),138),(((((((((((((((((5,23),((16,18),39)),(11,12)),(21,22)),(24,25)),(8,9)),(51,53)),((57,58),((((101,132),117),(123,137)),140))),(70,(120,121))),((77,136),82)),(((((((64,106),(110,114)),113),109),(111,112)),((104,105),(126,127))),(((67,68),(((69,(128,129)),100),84)),((79,80),((92,94),(93,95)))))),(((72,(78,(102,103))),((89,90),133)),(((81,99),119),(98,(118,124))))),((((65,66),(((71,(87,88)),131),130)),((76,86),85)),(107,108))),(((((73,74),75),(83,122)),125),(115,116))),(96,97)),(61,62)),47)),63),((((3,4),(15,17)),135),((10,139),((((((((13,14),((33,34),(45,46))),32),((((19,20),((26,44),27)),35),(42,43))),(((36,37),38),(40,41))),(30,31)),56),(55,141))))),(((6,7),(52,54)),(28,29))),(2,59)),60);
 078: 2 -13691.56836 -13370.29224 (0,((((((1,91),(((((((((((((((5,((11,12),(((16,18),39),23))),(21,22)),(24,25)),(8,9)),(51,53)),((57,58),((((101,132),117),(123,137)),140))),((70,121),120)),((77,136),82)),(((72,(78,(102,103))),((89,90),133)),((81,99),((98,119),(118,124))))),(((((((64,106),(110,114)),113),109),(111,112)),((104,105),(126,127))),(((67,68),(((69,(128,129)),100),84)),((79,80),((92,94),(93,95)))))),((((65,66),(((71,87),88),(130,131))),((76,86),85)),(107,108))),(((((73,74),75),122),(83,125)),(115,116))),(96,97)),(61,62)),(((47,138),(50,134)),(48,49)))),63),((((3,4),135),(15,17)),((10,139),((((((((13,14),((33,34),(45,46))),32),((((19,20),((26,44),27)),35),(42,43))),(((36,37),38),(40,41))),(30,31)),56),(55,141))))),(((6,7),(52,54)),(28,29))),(2,59)),60);
 079: 2 -13412.62891 -13365.43051 (0,(((((((1,91),((48,49),((50,134),138))),((((((((((((((5,((11,12),(((16,18),39),23))),(21,22)),(24,25)),(8,9)),(51,53)),((57,58),((((101,132),117),(123,137)),140))),(70,(120,121))),((77,136),82)),((((((64,106),(110,114)),113),109),(((104,105),(126,127)),(111,112))),(((67,68),(((69,(128,129)),100),84)),((79,80),((92,94),(93,95)))))),(((72,(78,(102,103))),((89,90),133)),(((81,99),119),(98,(118,124))))),(((((73,74),75),122),(83,125)),(115,116))),((((65,66),((((71,88),87),131),130)),((76,86),85)),(107,108))),(96,97)),(61,62))),(47,63)),((((3,4),(15,17)),135),((10,139),((((((((13,14),(32,(33,34))),(45,46)),((((19,20),((26,44),27)),35),(42,43))),(((36,37),38),(40,41))),(30,31)),56),(55,141))))),(((6,7),(52,54)),(28,29))),(2,59)),60);
 080: 1 -13234.83496 -13367.73976 (0,(((((((1,91),(((((((((((((5,((11,12),(((16,18),39),23))),(21,22)),(24,25)),(8,9)),(51,53)),((57,58),((((101,132),117),(123,137)),140))),((70,120),121)),((77,136),82)),((((((((64,106),(110,114)),113),109),(111,112)),((104,105),(126,127))),(((67,68),(((69,(128,129)),100),84)),((79,80),((92,94),(93,95))))),(((72,(78,(102,103))),((89,90),133)),(((81,99),119),(98,(118,124)))))),(((((73,74),75),122),(83,125)),(115,116))),((((65,66),(((71,(87,88)),130),131)),((76,86),85)),(107,108))),(96,97)),(61,62))),((48,49),((50,134),138))),(47,63)),((((3,4),135),(15,17)),(((10,139),((((((13,14),(32,(33,34))),(45,46)),((((19,20),((26,44),27)),35),(42,43))),(((36,37),38),((40,41),56))),(30,31))),(55,141)))),(((6,7),(52,54)),(28,29))),(2,59)),60);
 081: 1 -13040.00293 -13361.60156 (0,(((((((1,91),(((((((((((((5,((11,12),(((16,18),39),23))),(21,22)),(24,25)),(8,9)),(51,53)),((57,58),((((101,132),117),(123,137)),140))),(70,(120,121))),((77,136),82)),((((65,66),((((71,87),88),130),131)),((76,86),85)),(107,108))),((((((((64,106),(110,114)),113),109),(111,112)),((104,105),(126,127))),(((67,68),(((69,(128,129)),100),84)),((79,80),((92,94),(93,95))))),(((72,(78,(102,103))),((89,90),133)),(((81,99),119),(98,(118,124)))))),(((((73,74),75),(83,122)),125),(115,116))),(96,97)),(61,62))),(((47,138),(50,134)),(48,49))),63),((((3,4),(15,17)),135),((10,((((((((13,14),((33,34),(45,46))),32),((((19,20),((26,44),27)),35),(42,43))),(((36,37),38),(40,41))),(30,31)),56),139)),(55,141)))),(((6,7),(52,54)),(28,29))),(2,59)),60);
 082: 2 -13068.48242 -13396.78211 (0,(((((((1,91),(((((((((((5,((11,12),(((16,18),39),23))),(21,22)),(24,25)),((51,53),(((57,58),(((101,132),(117,(123,137))),140)),((70,120),121)))),(8,9)),((77,136),82)),((((((64,106),(110,114)),113),109),(((104,105),(126,127)),(111,112))),(((((67,68),((69,(84,(128,129))),100)),((92,94),(93,95))),(79,80)),(((72,(78,(102,103))),((89,90),133)),(((81,99),119),(98,(118,124))))))),(((((73,74),75),(83,122)),125),(115,116))),((((65,66),((71,(87,88)),(130,131))),((76,86),85)),(107,108))),(96,97)),(61,62))),((48,49),((50,134),138))),(47,63)),((((3,4),(15,17)),135),((10,139),((((((((13,14),(32,(33,34))),(45,46)),((((19,20),((26,44),27)),35),(42,43))),(((36,37),38),(40,41))),(30,31)),56),(55,141))))),((6,7),((28,29),(52,54)))),(2,59)),60);
 083: 1 -13725.02734 -13378.55513 (0,(((((((1,91),(((((((((((5,((11,12),(((16,18),39),23))),(21,22)),(24,25)),(8,9)),(51,53)),((57,58),((70,(120,121)),((((101,132),117),(123,137)),140)))),((77,136),82)),((((((((((64,106),(110,114)),113),109),(111,112)),(126,127)),(104,105)),(((67,68),(((69,(128,129)),100),84)),((79,80),((92,94),(93,95))))),((((65,66),((71,(87,88)),(130,131))),((76,86),85)),(107,108))),(((72,(78,(102,103))),((89,90),133)),(((81,99),119),(98,(118,124)))))),(((((73,74),75),122),(83,125)),(115,116))),(96,97)),(61,62))),((48,49),((50,134),138))),(47,63)),((((3,4),(15,17)),135),((10,139),((((((((13,14),((33,34),(45,46))),32),((((19,20),((26,44),27)),35),(42,43))),(((36,37),38),(40,41))),(30,31)),56),(55,141))))),(((6,7),(52,54)),(28,29))),(2,59)),60);
 084: 1 -13834.1123 -13359.46463 (0,(((((((1,91),(((((((((((((5,((11,12),(((16,18),39),23))),(21,22)),(24,25)),(8,9)),(51,53)),((57,58),((((101,132),117),(123,137)),140))),((70,121),120)),((77,136),82)),((((((((64,106),(110,114)),113),109),(111,112)),((104,105),(126,127))),(((67,68),(((69,(128,129)),100),84)),((79,80),((92,94),(93,95))))),(((72,(78,(102,103))),((89,90),133)),((81,99),((98,119),(118,124)))))),((((65,66),(((71,87),88),(130,131))),((76,86),85)),(107,108))),(((((73,74),75),122),(83,125)),(115,116))),(96,97)),(61,62))),(((47,138),(50,134)),(48,49))),63),((((3,4),135),(15,17)),((10,139),((((((((13,14),((33,34),(45,46))),32),((((19,20),((26,44),27)),35),(42,43))),(((36,37),38),(40,41))),(30,31)),56),(55,141))))),(((6,7),(52,54)),(28,29))),(2,59)),60);
 085: 1 -14291.50488 -13363.1751 (0,(((((((1,91),(((((((((((((5,((11,12),(((16,18),39),23))),(21,22)),(24,25)),(8,9)),(51,53)),((57,58),((((101,132),117),(123,137)),140))),(70,(120,121))),((77,136),82)),(((((((64,106),(110,114)),113),109),((104,105),((111,112),(126,127)))),((67,68),((((69,(128,129)),100),84),((79,80),((92,94),(93,95)))))),(((72,(78,(102,103))),((89,90),133)),(((81,99),119),(98,(118,124)))))),((((65,66),(((71,(87,88)),130),131)),((76,86),85)),(107,108))),(((((73,74),75),(83,122)),125),(115,116))),(96,97)),(61,62))),(((47,138),(50,134)),(48,49))),63),((((3,4),(15,17)),135),((10,139),((((((((13,14),(32,(33,34))),(45,46)),((((19,20),((26,44),27)),35),(42,43))),(((36,37),38),(40,41))),(30,31)),56),(55,141))))),(((6,7),(52,54)),(28,29))),(2,59)),60);
 086: 2 -13618.78906 -13357.67336 (0,(((((((1,91),(((((((((((((5,((11,12),(((16,18),39),23))),(21,22)),(24,25)),(8,9)),(51,53)),((57,58),((((101,132),117),(123,137)),140))),(70,(120,121))),((77,136),82)),((((((((64,106),(110,114)),113),109),(111,112)),((104,105),(126,127))),(((67,68),(((69,(128,129)),100),84)),((79,80),((92,94),(93,95))))),(((72,(78,(102,103))),((89,90),133)),(((81,99),119),(98,(118,124)))))),(((((73,74),75),(83,122)),125),(115,116))),((((65,66),(((71,(87,88)),131),130)),((76,86),85)),(107,108))),(96,97)),(61,62))),(((47,138),(50,134)),(48,49))),63),((((3,4),135),(15,17)),(10,(((((((((13,14),((33,34),(45,46))),32),((((19,20),((26,44),27)),35),(42,43))),(((36,37),38),(40,41))),(30,31)),56),(55,141)),139)))),(((6,7),(52,54)),(28,29))),(2,59)),60);
 087: 2 -13729.79102 -13364.00567 (0,(((((((1,91),((((((((((((((5,((11,12),(((16,18),39),23))),(21,22)),(24,25)),(8,9)),(51,53)),((57,58),((((101,132),117),(123,137)),140))),((70,121),120)),((77,136),82)),(((((((64,106),(110,114)),113),109),(111,112)),((104,105),(126,127))),(((67,68),(((69,(128,129)),100),84)),((79,80),((92,94),(93,95)))))),(((72,(78,(102,103))),((89,90),133)),((81,99),((98,119),(118,124))))),((((65,66),(((71,87),88),(130,131))),((76,86),85)),(107,108))),(((((73,74),75),122),(83,125)),(115,116))),(96,97)),(61,62))),(((47,138),(50,134)),(48,49))),63),((((3,4),135),(15,17)),((10,139),((((((((13,14),((33,34),(45,46))),32),((((19,20),((26,44),27)),35),(42,43))),(((36,37),38),(40,41))),(30,31)),56),(55,141))))),(((6,7),(52,54)),(28,29))),(2,59)),60);
 088: 2 -13299.63281 -13358.51451 (0,(((((((1,91),(((((((((((((5,((11,12),(((16,18),39),23))),(21,22)),(24,25)),(8,9)),(51,53)),((57,58),((((101,132),117),(123,137)),140))),(70,(120,121))),((77,136),82)),((((((((64,106),(110,114)),113),109),(111,112)),((104,105),(126,127))),(((67,68),(((69,(128,129)),100),84)),((79,80),((92,94),(93,95))))),(((72,(78,(102,103))),((89,90),133)),(((81,99),119),(98,(118,124)))))),((((65,66),((((71,87),88),130),131)),((76,86),85)),(107,108))),(((((73,74),75),(83,122)),125),(115,116))),(96,97)),(61,62))),(((48,49),(50,134)),138)),(47,63)),((((3,4),(15,17)),135),((10,139),((((((((13,14),((33,34),(45,46))),32),((((19,20),((26,44),27)),35),(42,43))),(((36,37),38),(40,41))),(30,31)),56),(55,141))))),(((6,7),(52,54)),(28,29))),(2,59)),60);
 089: 1 -12665.11328 -13373.4672 (0,(((((((((1,91),(((((((((((5,((11,12),(((16,18),39),23))),(21,22)),(24,25)),((51,53),((57,58),((((101,132),117),(123,137)),140)))),(8,9)),(70,(120,121))),((77,136),82)),((((((((64,106),113),(110,114)),109),(111,112)),((104,105),(126,127))),((((67,68),((69,(128,129)),100)),84),((79,80),((92,94),(93,95))))),(((72,(78,(102,103))),((89,90),133)),(((81,99),119),(98,(118,124)))))),(((((65,66),((((71,87),88),131),130)),((76,86),85)),(107,108)),((((73,74),75),((83,122),125)),(115,116)))),(96,97)),(61,62))),(48,49)),(50,134)),138),(47,63)),((((3,4),(15,17)),135),((10,139),((((((((13,14),((33,34),(45,46))),32),(((((19,20),((26,44),27)),35),43),42)),(((36,37),38),(40,41))),(30,31)),56),(55,141))))),(((6,7),(52,54)),(28,29))),(2,59)),60);
 090: 1 -14858.93848 -13393.66194 (0,(((((((1,91),(((((((((((((5,((11,12),(((16,18),39),23))),(21,22)),(24,25)),(8,9)),(51,53)),((57,58),((((101,132),117),(123,137)),140))),((70,120),121)),((77,136),82)),((((((64,106),(110,114)),113),109),(((104,105),(126,127)),(111,112))),(((67,68),(((69,(128,129)),100),84)),((79,80),((92,94),(93,95)))))),(((72,(78,(102,103))),((89,90),133)),((81,99),((98,(118,124)),119)))),(((((65,66),(71,((87,88),(130,131)))),((76,86),85)),(107,108)),((((((73,74),75),122),125),83),(115,116)))),(96,97)),(61,62))),47),(((48,49),((50,134),138)),63)),(((3,4),(15,17)),(((10,139),((((((((13,14),(32,(33,34))),(45,46)),((((19,20),((26,44),27)),35),(42,43))),(((36,37),38),(40,41))),(30,31)),56),(55,141))),135))),(((6,7),(52,54)),(28,29))),(2,59)),60);
 091: 8 -12415.12891 -13366.75117 (0,(((((((1,91),(((((((((((((5,((11,12),(((16,18),39),23))),(21,22)),(24,25)),(8,9)),(51,53)),((57,58),((((101,132),117),(123,137)),140))),(70,(120,121))),((77,136),82)),((((((((64,106),(110,114)),113),109),(111,112)),((104,105),(126,127))),(((67,68),(((69,(128,129)),100),84)),((79,80),((92,94),(93,95))))),(((72,(78,(102,103))),((89,90),133)),(((81,99),119),(98,(118,124)))))),((((65,66),((((71,87),88),130),131)),((76,86),85)),(107,108))),(((((73,74),75),122),(83,125)),(115,116))),(96,97)),(61,62))),((48,49),((50,134),138))),(47,63)),((((3,4),135),(15,17)),(((10,139),((((((13,14),(32,(33,34))),(45,46)),((((19,20),((26,44),27)),35),(42,43))),(((36,37),38),((40,41),56))),(30,31))),(55,141)))),(((6,7),(52,54)),(28,29))),(2,59)),60);
 092: 1 -12923.44531 -13368.20212 (0,((((((((1,91),(((((((((((((5,((11,12),(((16,18),39),23))),(21,22)),(24,25)),(8,9)),(51,53)),((57,58),((((101,132),117),(123,137)),140))),(70,(120,121))),((77,136),82)),((((((((64,106),(110,114)),113),109),(111,112)),((104,105),(126,127))),(((67,68),(((69,(128,129)),100),84)),((79,80),((92,94),(93,95))))),(((72,(78,(102,103))),((89,90),133)),(((81,99),119),(98,(118,124)))))),((((65,66),((71,(87,88)),(130,131))),((76,86),85)),(107,108))),(((((73,74),75),(83,122)),125),(115,116))),(96,97)),(61,62))),63),(48,49)),((47,138),(50,134))),((((3,4),(15,17)),135),((10,139),(((((((13,14),((33,34),(45,46))),32),((((19,20),((26,44),27)),35),(42,43))),(((36,37),38),((40,41),56))),(30,31)),(55,141))))),(((6,7),(52,54)),(28,29))),(2,59)),60);
 093: 1 -13360.30664 -13360.3475 (0,(((((((1,91),(((((((((((5,((11,12),(((16,18),39),23))),(21,22)),(24,25)),(8,9)),(51,53)),((57,58),((((101,132),117),(123,137)),140))),((77,136),82)),((((((((64,106),(110,114)),113),109),(111,112)),((104,105),(126,127))),(((67,68),(((69,(128,129)),100),84)),((79,80),((92,94),(93,95))))),(((72,(78,(102,103))),((89,90),133)),(((81,99),119),(98,(118,124)))))),((((((65,66),((((71,88),87),130),131)),((76,86),85)),(107,108)),(70,(120,121))),(((((73,74),75),(83,122)),125),(115,116)))),(96,97)),(61,62))),(((47,138),(50,134)),(48,49))),63),((((3,4),135),(15,17)),((10,139),((((((((13,14),(32,(33,34))),(45,46)),((((19,20),((26,44),27)),35),(42,43))),(((36,37),38),(40,41))),(30,31)),56),(55,141))))),(((6,7),(52,54)),(28,29))),(2,59)),60);
 094: 1 -12403.79004 -13366.49711 (0,(((((((1,91),((((((((((((5,((11,12),(((16,18),39),23))),(21,22)),(24,25)),(8,9)),(51,53)),((57,58),((((70,120),121),(((101,132),117),(123,137))),140))),((77,136),82)),((((((((64,106),(110,114)),113),109),(111,112)),((104,105),(126,127))),((67,68),(((69,(84,(128,129))),100),((79,80),((92,94),(93,95)))))),(((72,(78,(102,103))),((89,90),133)),(((81,99),119),(98,(118,124)))))),((((65,66),((((71,87),88),131),130)),((76,86),85)),(107,108))),(((((73,74),75),(83,122)),125),(115,116))),(96,97)),(61,62))),((48,49),((50,134),138))),(47,63)),((((3,4),(15,17)),135),((10,139),((((((((13,14),(32,(33,34))),(45,46)),((((19,20),((26,44),27)),35),(42,43))),(((36,37),38),(40,41))),(30,31)),56),(55,141))))),(((6,7),(52,54)),(28,29))),(2,59)),60);
 095: 1 -13875.7998 -13355.55083 (0,(((((((1,91),(((((((((((((5,((11,12),(((16,18),39),23))),(21,22)),(24,25)),(8,9)),(51,53)),((57,58),((((101,132),117),(123,137)),140))),(70,(120,121))),((77,136),82)),((((((((64,106),113),(110,114)),109),(111,112)),((104,105),(126,127))),(((67,68),(((69,(128,129)),100),84)),((79,80),((92,94),(93,95))))),(((72,(78,(102,103))),(((81,99),119),(98,(118,124)))),((89,90),133)))),((((65,66),(((71,(87,88)),131),130)),((76,86),85)),(107,108))),(((((73,74),75),(83,122)),125),(115,116))),(96,97)),(61,62))),(((47,138),(50,134)),(48,49))),63),((((3,4),(15,17)),135),((10,139),((((((((13,14),(32,(33,34))),(45,46)),((((19,20),((26,44),27)),35),(42,43))),(((36,37),38),(40,41))),(30,31)),56),(55,141))))),(((6,7),(52,54)),(28,29))),(2,59)),60);
 096: 1 -14666.79785 -13365.09313 (0,(((((((1,91),(((((((((((5,((11,12),(((16,18),39),23))),(21,22)),(24,25)),(8,9)),((51,53),((57,58),((((101,132),117),(123,137)),140)))),(((70,(120,121)),(77,136)),82)),((((((((64,106),(110,114)),113),109),(111,112)),((104,105),(126,127))),(((67,68),(((69,(128,129)),100),84)),((79,80),((92,94),(93,95))))),(((72,(78,(102,103))),((89,90),133)),(((81,99),119),(98,(118,124)))))),((((65,66),((71,(87,88)),(130,131))),((76,86),85)),(107,108))),(((((73,74),75),(83,122)),125),(115,116))),(96,97)),(61,62))),((48,49),((50,134),138))),(47,63)),((((3,4),(15,17)),135),((10,139),((((((((13,14),(32,(33,34))),(45,46)),((((19,20),((26,44),27)),35),(42,43))),(((36,37),38),(40,41))),(30,31)),56),(55,141))))),(((6,7),(52,54)),(28,29))),(2,59)),60);
 097: 2 -13543.23828 -13368.27704 (0,(((((((1,91),(((((((((((((5,((11,12),(((16,18),39),23))),(21,22)),(24,25)),(8,9)),(51,53)),((57,58),((((101,132),117),(123,137)),140))),((70,120),121)),((77,136),82)),((((((((64,106),(110,114)),113),109),(111,112)),((104,105),(126,127))),(((67,68),(((69,(128,129)),100),84)),((79,80),((92,94),(93,95))))),(((72,(78,(102,103))),((89,90),133)),(((81,99),119),(98,(118,124)))))),((((65,66),(((71,(87,88)),130),131)),((76,86),85)),(107,108))),((((73,74),75),122),((83,125),(115,116)))),(96,97)),(61,62))),((48,49),((50,134),138))),(47,63)),((((3,4),135),(15,17)),(((10,139),((((((13,14),(32,(33,34))),(45,46)),((((19,20),((26,44),27)),35),(42,43))),(((36,37),38),((40,41),56))),(30,31))),(55,141)))),(((6,7),(52,54)),(28,29))),(2,59)),60);
 098: 1 -12792.53516 -13367.23719 (0,((((((((1,91),(((((((((((((((5,((11,12),(((16,18),39),23))),(21,22)),(24,25)),(8,9)),(51,53)),((57,58),((((101,132),117),(123,137)),140))),(70,(120,121))),((77,136),82)),(((((64,106),(110,114)),113),109),(((104,105),(126,127)),(111,112)))),(((67,68),(((69,(128,129)),100),84)),((79,80),((92,94),(93,95))))),(((72,(78,(102,103))),((89,90),133)),(((81,99),119),(98,(118,124))))),((((65,66),((((71,88),87),130),131)),((76,86),85)),(107,108))),((((((73,74),75),125),(115,116)),122),83)),(96,97)),(61,62))),47),((48,49),((50,134),138))),63),((((((3,4),(15,17)),135),(10,139)),(((((((13,14),(32,(33,34))),(45,46)),((((19,20),((26,44),27)),35),(42,43))),(((36,37),38),(40,41))),(30,31)),56)),(55,141))),(((6,7),(52,54)),(28,29))),(2,59)),60);
 099: 2 -13482.57031 -13369.01065 (0,((((((((((1,91),(((((((((((((5,((11,12),(((16,18),39),23))),(21,22)),(24,25)),(8,9)),(51,53)),((57,58),((((101,132),117),(123,137)),140))),((70,120),121)),((77,136),82)),((((((((64,106),(110,114)),113),109),(111,112)),((104,105),(126,127))),(((72,(78,(102,103))),((89,90),133)),(((81,99),119),(98,(118,124))))),(((67,68),((79,80),((92,94),(93,95)))),(((69,(128,129)),100),84)))),((((65,66),((71,(87,88)),(130,131))),((76,86),85)),(107,108))),(((((73,74),75),(83,122)),125),(115,116))),(96,97)),(61,62))),(48,49)),(50,134)),138),(47,63)),((10,139),((((((((13,14),(32,(33,34))),(45,46)),((((19,20),((26,44),27)),35),(42,43))),(((36,37),38),(40,41))),(30,31)),56),(55,141)))),(((3,4),(15,17)),135)),(((6,7),(52,54)),(28,29))),(2,59)),60);
 100: 1 -14276.8125 -13373.93434 (0,(((((((1,91),((((((((((((5,(21,22)),((11,12),(((16,18),39),23))),(24,25)),(8,9)),(51,53)),((57,58),((((70,(120,121)),(123,137)),((101,132),117)),140))),((77,136),82)),(((((((((64,106),(110,114)),113),109),(111,112)),(126,127)),(104,105)),(((67,68),(((69,(128,129)),100),84)),((79,80),((92,94),(93,95))))),(((72,(78,(102,103))),((89,90),133)),(((81,99),119),(98,(118,124)))))),(((((73,74),75),(83,122)),125),(115,116))),((((65,66),((71,(87,88)),(130,131))),((76,86),85)),(107,108))),(96,97)),(61,62))),(((47,138),(50,134)),(48,49))),63),((((3,4),(15,17)),135),((10,139),((((((((13,14),(32,(33,34))),(45,46)),((((19,20),((26,44),27)),35),(42,43))),(((36,37),38),(40,41))),(30,31)),56),(55,141))))),(((6,7),(52,54)),(28,29))),(2,59)),60);
 101: 1 -13484.10254 -13367.89202 (0,(((((((1,91),(((((((((((((5,((11,12),(((16,18),39),23))),(21,22)),(24,25)),(8,9)),(51,53)),((57,58),((((101,132),117),(123,137)),140))),(70,(120,121))),((77,136),82)),(((((64,106),(110,114)),113),109),(((104,105),(126,127)),(111,112)))),((((67,68),(((69,(128,129)),100),84)),((92,94),(93,95))),(79,80))),(((72,(78,(102,103))),((89,90),133)),(((81,99),119),(98,(118,124))))),((((((65,66),(((71,87),88),(130,131))),((76,86),85)),(107,108)),(((((73,74),75),122),(83,125)),(115,116))),(96,97))),(61,62))),((48,49),((50,134),138))),(47,63)),((((3,4),(15,17)),135),((10,139),((((((((13,14),(32,(33,34))),(45,46)),((((19,20),((26,44),27)),35),(42,43))),(((36,37),38),(40,41))),(30,31)),56),(55,141))))),(((6,7),(52,54)),(28,29))),(2,59)),60);
 102: 3 -13164.9502 -13376.32286 (0,(((((((1,91),(((((((((((((((5,23),((16,18),39)),(11,12)),(21,22)),(24,25)),(8,9)),(51,53)),((57,58),((((101,132),117),(123,137)),140))),(70,(120,121))),((77,136),82)),((((((((64,106),(110,114)),113),109),(111,112)),((104,105),(126,127))),(((67,68),(((69,(128,129)),100),84)),((79,80),((92,94),(93,95))))),(((72,(78,(102,103))),((89,90),133)),(((81,99),119),(98,(118,124)))))),(((((73,74),75),(83,122)),125),(115,116))),(((((65,66),(130,131)),(71,(87,88))),((76,86),85)),(107,108))),(96,97)),(61,62))),(((47,138),(50,134)),(48,49))),63),((((3,4),(15,17)),135),((10,139),((((((((13,14),((33,34),(45,46))),32),((((19,20),((26,44),27)),35),(42,43))),(((36,37),38),(40,41))),(30,31)),56),(55,141))))),(((6,7),(52,54)),(28,29))),(2,59)),60);
 103: 1 -12400.97754 -13367.65929 (0,(((((((1,91),(((((((((((((5,(((11,12),((16,18),39)),23)),(21,22)),(24,25)),(8,9)),(51,53)),((57,58),((((101,132),117),(123,137)),140))),(70,(120,121))),((77,136),82)),((((((((64,106),(110,114)),113),109),(111,112)),((104,105),(126,127))),(((((67,68),((69,(128,129)),100)),((92,94),(93,95))),(79,80)),84)),(((72,(78,(102,103))),((89,90),133)),(((81,99),119),(98,(118,124)))))),((((65,66),(((71,87),88),(130,131))),((76,86),85)),(107,108))),(((((73,74),75),(83,122)),125),(115,116))),(96,97)),(61,62))),((48,49),((50,134),138))),(47,63)),((((3,4),(15,17)),135),((10,139),((((((((13,14),(32,(33,34))),(45,46)),((((19,20),((26,44),27)),35),(42,43))),(((36,37),38),(40,41))),(30,31)),56),(55,141))))),(((6,7),(52,54)),(28,29))),(2,59)),60);
 104: 1 -13429.94727 -13370.73428 (0,(((((((1,91),(((((((((((((5,((11,12),(((16,18),39),23))),(24,25)),(21,22)),(8,9)),(51,53)),((57,58),((((101,132),117),(123,137)),140))),(70,(120,121))),((77,136),82)),((((((((64,106),(110,114)),113),109),(111,112)),((104,105),(126,127))),(((67,68),(((69,(128,129)),100),84)),((79,80),((92,94),(93,95))))),(((72,(78,(102,103))),((89,90),133)),(((81,99),119),(98,(118,124)))))),((((65,66),((((71,88),87),130),131)),((76,86),85)),(107,108))),(((((73,74),75),(83,122)),125),(115,116))),(96,97)),(61,62))),(((47,138),(50,134)),(48,49))),63),((((3,4),(15,17)),135),((10,139),((((((((13,14),((33,34),(45,46))),((((19,20),((26,44),27)),35),(42,43))),32),(((36,37),38),(40,41))),(30,31)),56),(55,141))))),(((6,7),(52,54)),(28,29))),(2,59)),60);
 105: 3 -13297.52832 -13360.42865 (0,((((((1,91),(((((((((((((((((5,((11,12),(((16,18),39),23))),(21,22)),(24,25)),(8,9)),(51,53)),(57,58)),140),(123,137)),(101,132)),117),((70,120),121)),((77,136),82)),((((((((64,106),(110,114)),113),109),(111,112)),((104,105),(126,127))),(((67,68),(((69,(128,129)),100),84)),((79,80),((92,94),(93,95))))),(((72,(78,(102,103))),((89,90),133)),(((81,99),119),(98,(118,124)))))),((((65,66),(((71,87),88),(130,131))),((76,86),85)),(107,108))),((((((73,74),75),125),(115,116)),122),83)),(96,97)),(61,62))),((((47,138),(50,134)),(48,49)),63)),((((3,4),(15,17)),135),((10,139),((((((((13,14),((33,34),(45,46))),32),((((19,20),((26,44),27)),35),(42,43))),(((36,37),38),(40,41))),(30,31)),56),(55,141))))),(((6,7),(52,54)),(28,29))),(2,59)),60);
 106: 2 -13795.91406 -13361.67036 (0,(((((((1,91),((((((((((((((5,((11,12),(((16,18),39),23))),(21,22)),(24,25)),(8,9)),(51,53)),((57,58),((((101,132),117),(123,137)),140))),(70,(120,121))),((77,136),82)),((((((64,106),(110,114)),113),109),(((104,105),(126,127)),(111,112))),(((67,68),(((69,(128,129)),100),84)),((79,80),((92,94),(93,95)))))),(((72,(78,(102,103))),((89,90),133)),(((81,99),119),(98,(118,124))))),(((((73,74),75),122),(83,125)),(115,116))),((((65,66),((71,(87,88)),(130,131))),((76,86),85)),(107,108))),(96,97)),(61,62))),((48,49),((50,134),138))),(47,63)),((((3,4),(15,17)),135),((10,139),((((((((13,14),(32,(33,34))),(45,46)),((((19,20),((26,44),27)),35),(42,43))),(((36,37),38),(40,41))),(30,31)),56),(55,141))))),(((6,7),(52,54)),(28,29))),(2,59)),60);
 107: 1 -13058.99023 -13378.71552 (0,(((((((1,91),(((((((((((5,((11,12),(((16,18),39),23))),(21,22)),(24,25)),((51,53),((57,58),((((70,(120,121)),(123,137)),((101,132),117)),140)))),(8,9)),((77,136),82)),((((((((64,106),(110,114)),113),109),(111,112)),((104,105),(126,127))),(((67,68),(((69,(128,129)),100),84)),((79,80),((92,94),(93,95))))),(((72,(78,(102,103))),((89,90),133)),(((81,99),119),(98,(118,124)))))),(((((73,74),75),(83,122)),125),(115,116))),((((65,66),((71,(87,88)),(130,131))),((76,86),85)),(107,108))),(96,97)),(61,62))),(((47,138),(50,134)),(48,49))),63),((((3,4),135),(15,17)),((10,139),(((((((13,14),(32,(33,34))),(45,46)),((((19,20),((26,44),27)),35),(42,43))),(30,31)),((((36,37),38),(40,41)),56)),(55,141))))),(((6,7),(52,54)),(28,29))),(2,59)),60);
 108: 1 -14426.1582 -13370.89948 (0,((((((1,91),63),((((((((((((((5,((11,12),(((16,18),39),23))),(21,22)),(24,25)),(8,9)),(51,53)),((57,58),((((101,132),117),(123,137)),140))),(70,(120,121))),((77,136),82)),((((((((64,106),(110,114)),113),109),(111,112)),((104,105),(126,127))),(((67,68),(((69,(128,129)),100),84)),((79,80),((92,94),(93,95))))),(((72,(78,(102,103))),((89,90),133)),(((81,99),119),(98,(118,124)))))),(((((73,74),75),(83,122)),125),(115,116))),((((65,66),((71,(87,88)),(130,131))),((76,86),85)),(107,108))),(96,97)),(61,62)),(((47,138),(50,134)),(48,49)))),((((3,4),(15,17)),135),((10,139),(((((((13,14),((33,34),(45,46))),32),((((19,20),((26,44),27)),35),(42,43))),(((36,37),38),((40,41),56))),(30,31)),(55,141))))),(((6,7),(52,54)),(28,29))),(2,59)),60);
 109: 1 -13508.30078 -13367.10455 (0,(((((((1,91),((((((((((((((5,((11,12),(((16,18),39),23))),(21,22)),(24,25)),(8,9)),(51,53)),((57,58),((((101,132),117),(123,137)),140))),(70,(120,121))),((77,136),82)),(((((64,106),(110,114)),113),109),(((104,105),(126,127)),(111,112)))),((((67,68),(((69,(128,129)),100),84)),((92,94),(93,95))),(79,80))),(((72,(78,(102,103))),((89,90),133)),((81,99),((98,(118,124)),119)))),(((((65,66),(((71,87),88),(130,131))),((76,86),85)),(107,108)),(((((73,74),75),122),(83,125)),(115,116)))),(96,97)),(61,62))),((48,49),((50,134),138))),(47,63)),((((3,4),(15,17)),135),((10,139),((((((((13,14),(32,(33,34))),(45,46)),((((19,20),((26,44),27)),35),(42,43))),(((36,37),38),(40,41))),(30,31)),56),(55,141))))),(((6,7),(52,54)),(28,29))),(2,59)),60);
 110: 1 -12767.83984 -13362.20929 (0,(((((((1,91),((((((((((((5,((11,12),(((16,18),39),23))),(21,22)),(24,25)),(8,9)),(51,53)),((57,58),((((101,132),117),(123,137)),140))),((77,136),82)),((((((((64,106),(110,114)),113),109),(111,112)),((104,105),(126,127))),(((67,68),(((69,(128,129)),100),84)),((79,80),((92,94),(93,95))))),(((72,(78,(102,103))),((89,90),133)),(((81,99),119),(98,(118,124)))))),(((((73,74),75),(83,122)),125),(115,116))),(((((65,66),((((71,88),87),130),131)),(76,(85,86))),(107,108)),(70,(120,121)))),(96,97)),(61,62))),(((47,138),(50,134)),(48,49))),63),((((3,4),135),(15,17)),((10,139),((((((((13,14),(32,(33,34))),(45,46)),((((19,20),((26,44),27)),35),(42,43))),(((36,37),38),(40,41))),(30,31)),56),(55,141))))),(((6,7),(52,54)),(28,29))),(2,59)),60);
 111: 2 -13257.52344 -13363.84133 (0,(((((((1,91),(((((((((((((((((5,((11,12),(((16,18),39),23))),(24,25)),(21,22)),(8,9)),(51,53)),(57,58)),140),(123,137)),(101,132)),117),(70,(120,121))),((77,136),82)),((((((((64,106),(110,114)),113),109),(111,112)),((104,105),(126,127))),(((67,68),(((69,(128,129)),100),84)),((79,80),((92,94),(93,95))))),(((72,(78,(102,103))),((89,90),133)),(((81,99),119),(98,(118,124)))))),((((65,66),((71,(87,88)),(130,131))),((76,86),85)),(107,108))),(((((73,74),75),(83,122)),125),(115,116))),(96,97)),(61,62))),(((47,138),(50,134)),(48,49))),63),((((3,4),(15,17)),135),((10,139),((((((((13,14),(32,(33,34))),(45,46)),((((19,20),((26,44),27)),35),(42,43))),(((36,37),38),(40,41))),(30,31)),56),(55,141))))),(((6,7),(52,54)),(28,29))),(2,59)),60);
 112: 1 -13301.28711 -13364.62641 (0,(((((((((1,91),(48,49)),(50,134)),(((((((((((((5,((11,12),(((16,18),39),23))),(21,22)),(24,25)),(8,9)),(51,53)),((57,58),((((101,132),117),(123,137)),140))),(70,(120,121))),((77,136),82)),((((((((64,106),(110,114)),113),109),(111,112)),((104,105),(126,127))),(((67,68),(((69,(128,129)),100),84)),((79,80),((92,94),(93,95))))),(((72,(78,(102,103))),((89,90),133)),(((81,99),119),(98,(118,124)))))),(((65,66),((((71,87),88),130),131)),(((76,86),85),(107,108)))),((((73,74),75),((83,122),125)),(115,116))),(96,97)),(61,62))),138),(47,63)),((((3,4),(15,17)),135),((10,139),((((((((13,14),((33,34),(45,46))),32),((((19,20),((26,44),27)),35),(42,43))),(((36,37),38),(40,41))),(30,31)),56),(55,141))))),(((6,7),(52,54)),(28,29))),(2,59)),60);
 113: 1 -14069.21582 -13360.83282 (0,(((((((1,91),(((((((((((((5,((11,12),(((16,18),39),23))),(21,22)),(24,25)),(8,9)),(51,53)),((57,58),((((101,132),117),(123,137)),140))),(70,(120,121))),((77,136),82)),((((((((64,106),(110,114)),113),109),(111,112)),((104,105),(126,127))),(((67,68),(((69,(128,129)),100),84)),((79,80),((92,94),(93,95))))),(((72,(78,(102,103))),((89,90),133)),(((81,99),119),(98,(118,124)))))),(((((73,74),75),(83,122)),125),(115,116))),((((65,66),((71,(87,88)),(130,131))),((76,86),85)),(107,108))),(96,97)),(61,62))),(((47,138),(50,134)),(48,49))),63),(((((3,4),135),(15,17)),(55,141)),(10,((((((((13,14),((33,34),(45,46))),32),((((19,20),((26,44),27)),35),(42,43))),(((36,37),38),(40,41))),(30,31)),56),139)))),(((6,7),(52,54)),(28,29))),(2,59)),60);
 114: 2 -12545.35938 -13372.28668 (0,(((((((1,91),((((((((((((((5,((11,12),(((16,18),39),23))),(21,22)),(24,25)),(8,9)),(51,53)),((57,58),((((101,132),117),(123,137)),140))),(70,(120,121))),((77,136),82)),(((((64,106),(110,114)),113),109),(((104,105),(126,127)),(111,112)))),((((67,68),((92,94),(93,95))),(((69,(128,129)),100),84)),(79,80))),(((72,(78,(102,103))),((89,90),133)),(((81,99),119),(98,(118,124))))),(((((65,66),(((71,87),88),(130,131))),((76,86),85)),(107,108)),(((((73,74),75),122),(83,125)),(115,116)))),(96,97)),(61,62))),((48,49),((50,134),138))),(47,63)),((((3,4),(15,17)),135),((10,139),((((((((13,14),(32,(33,34))),(45,46)),((((19,20),((26,44),27)),35),(42,43))),(((36,37),38),(40,41))),(30,31)),56),(55,141))))),(((6,7),(52,54)),(28,29))),(2,59)),60);
 115: 1 -13863.21484 -13356.79291 (0,(((((((1,91),(((((((((((((5,((11,12),(((16,18),39),23))),(21,22)),(24,25)),(8,9)),(51,53)),((57,58),((((101,132),117),(123,137)),140))),(70,(120,121))),((77,136),82)),((((((((64,106),(110,114)),113),109),(111,112)),((104,105),(126,127))),(((67,68),(((69,(128,129)),100),84)),((79,80),((92,94),(93,95))))),(((72,(78,(102,103))),((89,90),133)),(((81,99),119),(98,(118,124)))))),(((((73,74),75),(83,122)),125),(115,116))),((((65,66),(((71,(87,88)),131),130)),(76,(85,86))),(107,108))),(96,97)),(61,62))),(((47,138),(50,134)),(48,49))),63),((((3,4),135),(15,17)),((10,139),((((((((13,14),(32,(33,34))),(45,46)),((((19,20),((26,44),27)),35),(42,43))),(((36,37),38),(40,41))),(30,31)),56),(55,141))))),(((6,7),(52,54)),(28,29))),(2,59)),60);
 116: 1 -13343.39844 -13361.77282 (0,(((((((1,91),(((((((((((((5,((11,12),(((16,18),39),23))),(21,22)),(24,25)),(8,9)),(51,53)),((57,58),((((101,132),117),(123,137)),140))),((70,120),121)),((77,136),82)),(((((((64,106),(110,114)),113),109),(((104,105),(126,127)),(111,112))),(((67,68),((79,80),((92,94),(93,95)))),(((69,(128,129)),100),84))),(((72,(78,(102,103))),((89,90),133)),(((81,99),119),(98,(118,124)))))),((((65,66),(((71,88),87),(130,131))),((76,86),85)),(107,108))),(((((73,74),75),(83,122)),125),(115,116))),(96,97)),(61,62))),63),(((47,138),(50,134)),(48,49))),((((((3,4),(15,17)),135),(10,139)),(((((((13,14),(32,(33,34))),(45,46)),((((19,20),((26,44),27)),35),(42,43))),(((36,37),38),(40,41))),(30,31)),56)),(55,141))),(((6,7),(52,54)),(28,29))),(2,59)),60);
 117: 2 -13037.75977 -13362.57095 (0,(((((((1,91),((((((((((((5,((11,12),(((16,18),39),23))),(21,22)),(24,25)),(8,9)),(51,53)),((57,58),((((101,132),117),(123,137)),140))),(70,(120,121))),((77,136),82)),(((((((((64,106),(110,114)),113),109),(111,112)),((104,105),(126,127))),((((67,68),((69,(128,129)),100)),84),((79,80),((92,94),(93,95))))),(((72,(78,(102,103))),((89,90),133)),(((81,99),119),(98,(118,124))))),((((65,66),(((71,87),88),(130,131))),((76,86),85)),(107,108)))),(((((73,74),75),(83,122)),125),(115,116))),(96,97)),(61,62))),((48,49),((50,134),138))),(47,63)),((((3,4),(15,17)),135),((10,139),((((((((13,14),((33,34),(45,46))),32),((((19,20),((26,44),27)),35),(42,43))),(((36,37),38),(40,41))),(30,31)),56),(55,141))))),(((6,7),(52,54)),(28,29))),(2,59)),60);
 118: 2 -13379.82617 -13390.88755 (0,(((((((1,91),(((((((((((((((5,(((11,12),((16,18),39)),23)),(21,22)),(24,25)),(8,9)),(51,53)),(57,58)),((((101,132),117),(123,137)),140)),(70,(120,121))),((77,136),82)),((((((64,106),(110,114)),113),109),(((104,105),(126,127)),(111,112))),((67,68),((((69,(128,129)),100),84),((79,80),((92,94),(93,95))))))),(((72,(78,(102,103))),((89,90),133)),((((81,99),119),(118,124)),98))),(96,97)),((((65,66),(71,(87,(88,(130,131))))),(((76,86),85),(107,108))),((((((73,74),75),122),125),(115,116)),83))),(61,62)),47)),63),((48,49),((50,134),138))),((((3,4),(15,17)),135),(((10,139),(((((((13,14),((33,34),(45,46))),32),(((((19,20),(26,44)),27),35),(42,43))),(((36,37),38),(40,41))),(30,31)),56)),(55,141)))),(((6,7),(52,54)),(28,29))),(2,59)),60);
 119: 1 -12694.35547 -13356.84837 (0,(((((((1,91),(((((((((((((5,((11,12),(((16,18),39),23))),(21,22)),(24,25)),(8,9)),(51,53)),((57,58),((((101,132),117),(123,137)),140))),(70,(120,121))),((77,136),82)),((((((((64,106),(110,114)),113),109),(111,112)),((104,105),(126,127))),(((67,68),(((69,(128,129)),100),84)),((79,80),((92,94),(93,95))))),(((72,(78,(102,103))),((89,90),133)),(((81,99),119),(98,(118,124)))))),((((65,66),((71,(87,88)),(130,131))),((76,86),85)),(107,108))),(((((73,74),75),(83,122)),125),(115,116))),(96,97)),(61,62))),((48,49),((50,134),138))),(47,63)),((((3,4),135),(15,17)),(((10,139),(((((((13,14),(32,(33,34))),(45,46)),((((19,20),((26,44),27)),35),(42,43))),(((36,37),38),(40,41))),(30,31)),56)),(55,141)))),(((6,7),(52,54)),(28,29))),(2,59)),60);
 120: 3 -13226.44336 -13356.1556 (0,(((((((1,91),(((((((((((((5,((11,12),(((16,18),39),23))),(21,22)),(24,25)),(8,9)),(51,53)),((57,58),((((101,132),117),(123,137)),140))),(70,(120,121))),((77,136),82)),((((((((64,106),(110,114)),113),109),(111,112)),((104,105),(126,127))),((67,68),((((69,(128,129)),100),84),((79,80),((92,94),(93,95)))))),(((72,(78,(102,103))),((89,90),133)),(((81,99),119),(98,(118,124)))))),(((((73,74),75),(83,122)),125),(115,116))),((((65,66),(((71,(87,88)),131),130)),((76,86),85)),(107,108))),(96,97)),(61,62))),(((47,138),(50,134)),(48,49))),63),((((3,4),135),(15,17)),((10,139),((((((((13,14),((33,34),(45,46))),32),((((19,20),((26,44),27)),35),(42,43))),(((36,37),38),(40,41))),(30,31)),56),(55,141))))),(((6,7),(52,54)),(28,29))),(2,59)),60);
 121: 1 -12879.10547 -13363.32041 (0,(((((((1,91),(((((((((((((5,(((11,12),((16,18),39)),23)),(21,22)),(24,25)),(8,9)),(51,53)),((57,58),((((101,132),117),(123,137)),140))),(70,(120,121))),((77,136),82)),((((((((64,106),(110,114)),113),109),(((104,105),(126,127)),(111,112))),(((67,68),(((69,(128,129)),100),84)),((79,80),((92,94),(93,95))))),((72,(78,(102,103))),(((81,99),119),(98,(118,124))))),((89,90),133))),((((65,66),((((71,87),88),130),131)),((76,86),85)),(107,108))),(((((73,74),75),(83,122)),125),(115,116))),(96,97)),(61,62))),(((47,138),(50,134)),(48,49))),63),((((3,4),135),(15,17)),((10,139),((((((((13,14),(32,(33,34))),(45,46)),((((19,20),((26,44),27)),35),(42,43))),(((36,37),38),(40,41))),(30,31)),56),(55,141))))),(((6,7),(52,54)),(28,29))),(2,59)),60);
 122: 1 -12291.38867 -13362.92426 (0,(((((((((1,91),((((((((((((5,((11,12),(((16,18),39),23))),(21,22)),(24,25)),((51,53),((57,58),((((101,132),117),(123,137)),140)))),(8,9)),(70,(120,121))),((77,136),82)),((((((((64,106),113),(110,114)),109),(111,112)),((104,105),(126,127))),(((67,68),(((69,(128,129)),100),84)),((79,80),((92,94),(93,95))))),(((72,(78,(102,103))),((89,90),133)),(((81,99),119),(98,(118,124)))))),((((73,74),75),((83,125),122)),(115,116))),((((65,66),((((71,87),88),131),130)),((76,86),85)),(107,108))),(96,97)),(61,62))),(48,49)),(50,134)),138),(47,63)),((((3,4),(15,17)),135),((10,139),((((((((13,14),((33,34),(45,46))),32),((((19,20),((26,44),27)),35),(42,43))),(((36,37),38),(40,41))),(30,31)),56),(55,141))))),(((6,7),(52,54)),(28,29))),(2,59)),60);
 123: 1 -14110.00781 -13359.0085 (0,(((((((1,91),(((((((((((((5,((11,12),(((16,18),39),23))),(21,22)),(24,25)),(8,9)),(51,53)),((57,58),((((101,132),117),(123,137)),140))),(70,(120,121))),((77,136),82)),((((((((64,106),(110,114)),113),109),(111,112)),((104,105),(126,127))),(((67,68),(((69,(128,129)),100),84)),((79,80),((92,94),(93,95))))),(((72,(78,(102,103))),((89,90),133)),((81,99),((98,119),(118,124)))))),((((65,66),(((71,(87,88)),130),131)),((76,86),85)),(107,108))),(((((73,74),75),122),(83,125)),(115,116))),(96,97)),(61,62))),(((47,138),(50,134)),(48,49))),63),((((3,4),135),(15,17)),((10,139),((((((((13,14),((33,34),(45,46))),32),((((19,20),((26,44),27)),35),(42,43))),(((36,37),38),(40,41))),(30,31)),56),(55,141))))),(((6,7),(52,54)),(28,29))),(2,59)),60);
 124: 1 -13720.14062 -13375.3099 (0,(((((((1,91),((((((((((((((((5,23),((16,18),39)),(11,12)),(21,22)),(24,25)),(8,9)),(51,53)),(57,58)),((((101,132),117),(123,137)),140)),((70,120),121)),((77,136),82)),((((((((64,106),(110,114)),113),109),(111,112)),((104,105),(126,127))),(((67,68),((69,(84,(128,129))),100)),((79,80),((92,94),(93,95))))),(((72,(78,(102,103))),((89,90),133)),(((81,99),119),(98,(118,124)))))),(((((73,74),75),(83,122)),125),(115,116))),((((65,66),((71,(87,88)),(130,131))),((76,86),85)),(107,108))),(96,97)),(61,62))),63),((47,((50,134),138)),(48,49))),((((3,4),(15,17)),135),((10,139),((((((((13,14),(32,(33,34))),(45,46)),((((19,20),((26,44),27)),35),(42,43))),(((36,37),38),(40,41))),(30,31)),56),(55,141))))),(((6,7),(52,54)),(28,29))),(2,59)),60);
 125: 2 -13713.2793 -13366.56229 (0,(((((((1,91),(((((((((((((5,((11,12),(((16,18),39),23))),(21,22)),(24,25)),(8,9)),(51,53)),((57,58),((((101,132),117),(123,137)),140))),((70,120),121)),((77,136),82)),((((((((64,106),(110,114)),113),109),(111,112)),((104,105),(126,127))),((((67,68),(79,80)),((92,94),(93,95))),(((69,(128,129)),100),84))),(((72,(78,(102,103))),((89,90),133)),(((81,99),119),(98,(118,124)))))),((((65,66),(((71,88),87),(130,131))),((76,86),85)),(107,108))),(((((73,74),75),(83,122)),125),(115,116))),(96,97)),(61,62))),63),(((47,138),(50,134)),(48,49))),((((((3,4),(15,17)),135),(10,139)),(((((((13,14),(32,(33,34))),(45,46)),((((19,20),((26,44),27)),35),(42,43))),(((36,37),38),(40,41))),(30,31)),56)),(55,141))),(((6,7),(52,54)),(28,29))),(2,59)),60);
 126: 1 -12359.78516 -13362.66524 (0,(((((((1,91),((((((((((((5,((11,12),(((16,18),39),23))),(21,22)),(24,25)),(8,9)),(51,53)),((57,58),((70,(120,121)),((((101,132),117),(123,137)),140)))),((77,136),82)),(((((((((64,106),(110,114)),113),109),(111,112)),(126,127)),(104,105)),(((72,(78,(102,103))),((89,90),133)),(((81,99),119),(98,(118,124))))),(((67,68),(((69,(128,129)),100),84)),((79,80),((92,94),(93,95)))))),((((65,66),((((71,87),88),130),131)),((76,86),85)),(107,108))),(((((73,74),75),122),(83,125)),(115,116))),(96,97)),(61,62))),((48,49),((50,134),138))),(47,63)),((((3,4),(15,17)),135),((10,139),((((((((13,14),((33,34),(45,46))),32),((((19,20),((26,44),27)),35),(42,43))),(((36,37),38),(40,41))),(30,31)),56),(55,141))))),(((6,7),(52,54)),(28,29))),(2,59)),60);
 127: 1 -13382.56055 -13368.85932 (0,((((((((1,91),((((((((((((5,((11,12),(((16,18),39),23))),(21,22)),(24,25)),(8,9)),(51,53)),((57,58),((((101,132),117),(123,137)),140))),((70,120),121)),((77,136),82)),((((((((64,106),(110,114)),113),109),(111,112)),((104,105),(126,127))),(((67,68),(((69,(128,129)),100),84)),((79,80),((92,94),(93,95))))),(((72,(78,(102,103))),((89,90),133)),(((81,99),119),(98,(118,124)))))),(96,97)),(((((65,66),((((71,88),87),131),130)),((76,86),85)),(107,108)),((((73,74),75),((83,122),125)),(115,116)))),(61,62))),(((47,138),(50,134)),(48,49))),63),((10,139),((((((((13,14),(32,(33,34))),(45,46)),((((19,20),((26,44),27)),35),(42,43))),(((36,37),38),(40,41))),(30,31)),56),(55,141)))),(((3,4),(15,17)),135)),(((6,7),(52,54)),(28,29))),(2,59)),60);
 128: 1 -13096.5918 -13362.15516 (0,(((((((1,91),(((((((((((5,((11,12),(((16,18),39),23))),(21,22)),(24,25)),((51,53),((57,58),((((70,120),121),(((101,132),117),(123,137))),140)))),(8,9)),((77,136),82)),((((((((64,106),(110,114)),113),109),(111,112)),((104,105),(126,127))),((((67,68),((69,(128,129)),100)),84),((79,80),((92,94),(93,95))))),(((72,(78,(102,103))),((89,90),133)),(((81,99),119),(98,(118,124)))))),(((((73,74),75),(83,122)),125),(115,116))),((((65,66),((71,(87,88)),(130,131))),((76,86),85)),(107,108))),(96,97)),(61,62))),((48,49),((50,134),138))),(47,63)),((((3,4),(15,17)),135),((10,139),((((((((13,14),(32,(33,34))),(45,46)),((((19,20),((26,44),27)),35),(42,43))),(((36,37),38),(40,41))),(30,31)),56),(55,141))))),(((6,7),(52,54)),(28,29))),(2,59)),60);
 129: 1 -11922.86523 -13362.96789 (0,(((((((1,91),((((((((((((((5,((11,12),(((16,18),39),23))),(21,22)),(24,25)),(8,9)),(51,53)),((((101,132),117),140),(123,137))),(57,58)),(70,(120,121))),((77,136),82)),((((((((64,106),113),(110,114)),109),(111,112)),((104,105),(126,127))),(((67,68),(((69,(128,129)),100),84)),((79,80),((92,94),(93,95))))),(((72,(78,(102,103))),((89,90),133)),(((81,99),119),(98,(118,124)))))),((((65,66),((((71,87),88),131),130)),((76,86),85)),(107,108))),(((((73,74),75),(83,122)),125),(115,116))),(96,97)),(61,62))),(((47,138),(50,134)),(48,49))),63),((((3,4),(15,17)),135),((10,139),((((((((13,14),(32,(33,34))),(45,46)),((((19,20),((26,44),27)),35),(42,43))),(((36,37),38),(40,41))),(30,31)),56),(55,141))))),(((6,7),(52,54)),(28,29))),(2,59)),60);
 130: 1 -13080.55762 -13364.60334 (0,((((((((1,91),(((((((((((((5,((11,12),(((16,18),39),23))),(21,22)),(24,25)),(8,9)),(51,53)),((57,58),((((101,132),117),(123,137)),140))),(70,(120,121))),((77,136),82)),((((((((64,106),(110,114)),113),109),(111,112)),((104,105),(126,127))),(((67,68),(((69,(128,129)),100),84)),((79,80),((92,94),(93,95))))),(((72,(78,(102,103))),((89,90),133)),(((81,99),119),(98,(118,124)))))),((((65,66),((71,(87,88)),(130,131))),((76,86),85)),(107,108))),(((((73,74),75),122),((115,116),125)),83)),(96,97)),(61,62))),47),((48,49),((50,134),138))),63),((((((3,4),(15,17)),135),(10,139)),(((((((13,14),(32,(33,34))),(45,46)),((((19,20),((26,44),27)),35),(42,43))),(((36,37),38),(40,41))),(30,31)),56)),(55,141))),(((6,7),(52,54)),(28,29))),(2,59)),60);
 131: 1 -13680.09961 -13364.91293 (0,((((((((1,91),((((((((((((5,((11,12),(((16,18),39),23))),(21,22)),(24,25)),(8,9)),(51,53)),((57,58),((((101,132),117),(123,137)),140))),(70,(120,121))),((77,136),82)),(((((((((64,106),(110,114)),113),109),(111,112)),((104,105),(126,127))),(((67,68),(((69,(128,129)),100),84)),((79,80),((92,94),(93,95))))),(((72,(78,(102,103))),((89,90),133)),(((81,99),119),(98,(118,124))))),(96,97))),(((((73,74),75),((115,116),125)),122),83)),((((65,66),((((71,88),87),131),130)),((76,86),85)),(107,108))),(61,62))),47),(((48,49),(50,134)),138)),63),((((3,4),(15,17)),135),((10,139),((((((((13,14),(32,(33,34))),(45,46)),((((19,20),((26,44),27)),35),(42,43))),(((36,37),38),(40,41))),(30,31)),56),(55,141))))),(((6,7),(52,54)),(28,29))),(2,59)),60);
 132: 1 -13555.69336 -13373.71881 (0,(((((((1,91),((((((((((((5,((11,12),(((16,18),39),23))),(21,22)),(24,25)),(8,9)),(51,53)),((57,58),(((101,132),(117,(123,137))),140))),((70,121),120)),((77,136),82)),((((((((64,106),(110,114)),113),109),(111,112)),((104,105),(126,127))),(((67,68),((79,80),((92,94),(93,95)))),(((69,(128,129)),100),84))),(((72,(78,(102,103))),((89,90),133)),(((81,99),119),(98,(118,124)))))),(96,97)),(((((((65,66),130),131),(71,(87,88))),((76,86),85)),(107,108)),((((73,74),75),((83,122),125)),(115,116)))),(61,62))),(((47,138),(50,134)),(48,49))),63),((((3,4),(15,17)),135),((10,139),(((((((((13,14),((33,34),(45,46))),32),(42,43)),(((19,20),((26,44),27)),35)),(((36,37),38),(40,41))),(30,31)),56),(55,141))))),(((6,7),(52,54)),(28,29))),(2,59)),60);
 133: 1 -13930.02539 -13365.50303 (0,((((((((1,91),((((((((((((5,((11,12),(((16,18),39),23))),(21,22)),(24,25)),(8,9)),(51,53)),((57,58),((((101,132),117),(123,137)),140))),((77,136),82)),(((((((((64,106),113),(110,114)),109),(111,112)),((104,105),(126,127))),(((67,68),(((69,(128,129)),100),84)),((79,80),((92,94),(93,95))))),(70,(120,121))),(((72,(78,(102,103))),((89,90),133)),(((81,99),119),(98,(118,124)))))),(((((73,74),75),((115,116),125)),122),83)),((((65,66),((((71,88),87),131),130)),((76,86),85)),(107,108))),(96,97)),(61,62))),47),(((48,49),(50,134)),138)),63),((((3,4),(15,17)),135),((10,139),((((((((13,14),(32,(33,34))),(45,46)),((((19,20),((26,44),27)),35),(42,43))),(((36,37),38),(40,41))),(30,31)),56),(55,141))))),(((6,7),(52,54)),(28,29))),(2,59)),60);
 134: 1 -12708.15625 -13369.06259 (0,(((((((1,91),(((((((((((((5,((11,12),(((16,18),39),23))),(21,22)),(24,25)),(8,9)),(51,53)),((57,58),((((101,132),117),(123,137)),140))),((70,120),121)),((77,136),82)),((((((((64,106),(110,114)),113),109),(((104,105),(126,127)),(111,112))),(((67,68),((69,(128,129)),(84,100))),((79,80),((92,94),(93,95))))),((72,(78,(102,103))),(((81,99),119),(98,(118,124))))),((89,90),133))),((((65,66),((((71,87),88),130),131)),((76,86),85)),(107,108))),(((((73,74),75),((115,116),125)),122),83)),(96,97)),(61,62))),((48,49),((50,134),138))),(47,63)),((((3,4),(15,17)),135),((10,139),((((((((13,14),(32,(33,34))),(45,46)),((((19,20),((26,44),27)),35),(42,43))),(((36,37),38),(40,41))),(30,31)),56),(55,141))))),(((6,7),(52,54)),(28,29))),(2,59)),60);
 135: 1 -13732.57227 -13360.05735 (0,(((((((((1,91),((((((((((((5,((11,12),(((16,18),39),23))),(21,22)),(24,25)),((51,53),((57,58),((((101,132),117),(123,137)),140)))),(8,9)),((70,120),121)),((77,136),82)),((((((((64,106),113),(110,114)),109),(111,112)),((104,105),(126,127))),(((67,68),(((69,(128,129)),100),84)),((79,80),((92,94),(93,95))))),(((72,(78,(102,103))),((89,90),133)),(((81,99),119),(98,(118,124)))))),((((65,66),((71,(87,88)),(130,131))),((76,86),85)),(107,108))),(((((73,74),75),(83,122)),125),(115,116))),(96,97)),(61,62))),(48,49)),(50,134)),138),(47,63)),((((3,4),(15,17)),135),((10,139),((((((((13,14),((33,34),(45,46))),32),((((19,20),((26,44),27)),35),(42,43))),(((36,37),38),(40,41))),(30,31)),56),(55,141))))),(((6,7),(52,54)),(28,29))),(2,59)),60);
 136: 1 -12771.5791 -13358.99748 (0,(((((((1,91),((((((((((((5,((11,12),(((16,18),39),23))),(21,22)),(24,25)),((51,53),((57,58),((((101,132),117),(123,137)),140)))),(8,9)),((70,120),121)),((77,136),82)),(((((((((64,106),(110,114)),113),109),(111,112)),(126,127)),(104,105)),(((72,(78,(102,103))),((89,90),133)),(((81,99),119),(98,(118,124))))),(((67,68),((79,80),((92,94),(93,95)))),(((69,(128,129)),100),84)))),((((65,66),((((71,87),88),131),130)),(76,(85,86))),(107,108))),(((((73,74),75),(83,122)),125),(115,116))),(96,97)),(61,62))),(((47,138),(50,134)),(48,49))),63),((((3,4),(15,17)),135),((10,139),((((((((13,14),((33,34),(45,46))),32),((((19,20),((26,44),27)),35),(42,43))),(((36,37),38),(40,41))),(30,31)),56),(55,141))))),(((6,7),(52,54)),(28,29))),(2,59)),60);
 137: 2 -12616.54688 -13360.75366 (0,(((((((1,91),(((((((((((((5,((11,12),(((16,18),39),23))),(21,22)),(24,25)),(8,9)),(51,53)),((57,58),((((101,132),117),(123,137)),140))),((70,121),120)),((77,136),82)),(((((((((64,106),(110,114)),113),109),(111,112)),((104,105),(126,127))),(((67,68),(((69,(128,129)),100),84)),((79,80),((92,94),(93,95))))),((72,(78,(102,103))),((89,90),133))),(((81,99),119),(98,(118,124))))),((((65,66),((((71,87),88),130),131)),((76,86),85)),(107,108))),(((((73,74),75),(83,122)),125),(115,116))),(96,97)),(61,62))),(((47,138),(50,134)),(48,49))),63),((((3,4),(15,17)),135),((10,139),((((((((13,14),((33,34),(45,46))),32),((((19,20),((26,44),27)),35),(42,43))),(((36,37),38),(40,41))),(30,31)),56),(55,141))))),(((6,7),(52,54)),(28,29))),(2,59)),60);
 138: 1 -13793.2373 -13367.56238 (0,(((((((1,91),(((((((((((((5,((11,12),(((16,18),39),23))),(21,22)),(24,25)),(8,9)),(51,53)),((57,58),((((101,132),117),(123,137)),140))),((70,120),121)),((77,136),82)),((((((((64,106),113),(110,114)),109),(111,112)),((104,105),(126,127))),(((67,68),(((69,(128,129)),100),84)),((79,80),((92,94),(93,95))))),(((72,(78,(102,103))),((89,90),133)),(((81,99),119),(98,(118,124)))))),((((65,66),(((71,(87,88)),130),131)),((76,86),85)),(107,108))),(((((73,74),75),122),(83,125)),(115,116))),(96,97)),(61,62))),((48,49),((50,134),138))),(47,63)),((((3,4),135),(15,17)),(((10,139),((((((13,14),(32,(33,34))),(45,46)),((((19,20),((26,44),27)),35),(42,43))),(((36,37),38),((40,41),56))),(30,31))),(55,141)))),(((6,7),(52,54)),(28,29))),(2,59)),60);
 139: 2 -14396.09375 -13360.30426 (0,(((((((1,91),((((((((((((((((5,((11,12),(((16,18),39),23))),(21,22)),(24,25)),(8,9)),(51,53)),(57,58)),140),(123,137)),(101,132)),117),((70,120),121)),((77,136),82)),((((((((64,106),(110,114)),113),109),(111,112)),((104,105),(126,127))),(((67,68),(((69,(128,129)),100),84)),((79,80),((92,94),(93,95))))),(((72,(78,(102,103))),((89,90),133)),(((81,99),119),(98,(118,124)))))),(((((65,66),(((71,87),88),(130,131))),((76,86),85)),(107,108)),((((((73,74),75),125),(115,116)),122),83))),(96,97)),(61,62))),(((47,138),(50,134)),(48,49))),63),((((3,4),(15,17)),135),((10,139),((((((((13,14),((33,34),(45,46))),32),((((19,20),((26,44),27)),35),(42,43))),(((36,37),38),(40,41))),(30,31)),56),(55,141))))),(((6,7),(52,54)),(28,29))),(2,59)),60);
 140: 1 -12600.8418 -13366.72158 (0,(((((((((1,91),(48,49)),(50,134)),(((((((((((((5,((11,12),(((16,18),39),23))),(21,22)),(24,25)),(8,9)),(51,53)),((57,58),((((101,132),117),(123,137)),140))),(70,(120,121))),((77,136),82)),((((((((64,106),(110,114)),113),109),(111,112)),((104,105),(126,127))),(((67,68),(((69,(128,129)),100),84)),((79,80),((92,94),(93,95))))),(((72,(78,(102,103))),((89,90),133)),(((81,99),119),(98,(118,124)))))),((((65,66),((((71,87),88),130),131)),((76,86),85)),(107,108))),((((73,74),75),((83,125),122)),(115,116))),(96,97)),(61,62))),138),(47,63)),((((3,4),(15,17)),135),((10,139),((((((((13,14),((33,34),(45,46))),32),((((19,20),((26,44),27)),35),(42,43))),(((36,37),38),(40,41))),(30,31)),56),(55,141))))),(((6,7),(52,54)),(28,29))),(2,59)),60);
 141: 1 -12968.21191 -13362.48905 (0,(((((((1,91),((48,49),((50,134),138))),(((((((((((((5,((11,12),(((16,18),39),23))),(21,22)),(24,25)),(8,9)),(51,53)),((57,58),((((101,132),117),(123,137)),140))),(70,(120,121))),((77,136),82)),((((((((64,106),(110,114)),113),109),(111,112)),((104,105),(126,127))),(((67,68),(((69,(128,129)),100),84)),((79,80),((92,94),(93,95))))),(((72,(78,(102,103))),((89,90),133)),(((81,99),119),(98,(118,124)))))),(((((73,74),75),122),((115,116),125)),83)),((((65,66),((((71,88),87),130),131)),((76,86),85)),(107,108))),(96,97)),(61,62))),(47,63)),((((3,4),(15,17)),135),((10,139),(((((((13,14),((32,(33,34)),(45,46))),((((19,20),((26,44),27)),35),(42,43))),(((36,37),38),(40,41))),(30,31)),56),(55,141))))),(((6,7),(52,54)),(28,29))),(2,59)),60);
 142: 2 -13475.91309 -13392.19699 (0,((((((1,91),(((((((5,((11,12),(((16,18),39),23))),((((8,9),((51,53),((57,58),((((101,132),117),(123,137)),140)))),(24,25)),(21,22))),(70,(120,121))),((77,136),82)),((((((((((64,106),(110,114)),113),109),(((104,105),(126,127)),(111,112))),((((67,68),(((69,(128,129)),100),84)),(79,80)),((92,94),(93,95)))),((72,(78,(102,103))),((((81,99),119),(118,124)),98))),((89,90),133)),(96,97)),((((65,66),((((71,87),88),131),130)),(((76,86),85),(107,108))),(((((73,74),75),((115,116),125)),122),83)))),(61,62)),47)),(((48,49),((50,134),138)),63)),(((3,4),((15,17),135)),((10,139),((((((((13,14),((33,34),(45,46))),32),(((((19,20),(26,44)),27),35),(42,43))),(((36,37),38),(40,41))),(30,31)),56),(55,141))))),(((6,7),(52,54)),(28,29))),(2,59)),60);
 143: 1 -14278.33594 -13368.69699 (0,(((((((1,91),((((((((((((5,((11,12),(((16,18),39),23))),(21,22)),(24,25)),(8,9)),(51,53)),((57,58),(((70,120),121),((((101,132),117),(123,137)),140)))),((77,136),82)),((((((((64,106),(110,114)),113),109),((111,112),(126,127))),(104,105)),(((67,68),(((69,(128,129)),100),84)),((79,80),((92,94),(93,95))))),(((72,(78,(102,103))),((89,90),133)),(((81,99),119),(98,(118,124)))))),((((65,66),((71,(87,88)),(130,131))),((76,86),85)),(107,108))),((((73,74),75),((83,122),125)),(115,116))),(96,97)),(61,62))),(((47,138),(50,134)),(48,49))),63),((((3,4),(15,17)),135),((10,139),((((((((13,14),((33,34),(45,46))),32),((((19,20),((26,44),27)),35),(42,43))),(((36,37),38),(40,41))),(30,31)),56),(55,141))))),(((6,7),(52,54)),(28,29))),(2,59)),60);
 144: 1 -13646.19824 -13362.05045 (0,(((((((1,91),(((((((((((((5,((11,12),(((16,18),39),23))),(21,22)),(24,25)),(8,9)),(51,53)),((57,58),((((101,132),117),(123,137)),140))),(70,(120,121))),((77,136),82)),((((((((64,106),(110,114)),113),109),(111,112)),((104,105),(126,127))),((((67,68),((69,(128,129)),100)),84),((79,80),((92,94),(93,95))))),(((72,(78,(102,103))),((89,90),133)),(((81,99),119),(98,(118,124)))))),((((65,66),(((71,87),88),(130,131))),((76,86),85)),(107,108))),((((((73,74),75),122),83),125),(115,116))),(96,97)),(61,62))),((48,49),((50,134),138))),(47,63)),((((3,4),(15,17)),135),((10,139),((((((((13,14),((33,34),(45,46))),32),((((19,20),((26,44),27)),35),(42,43))),(((36,37),38),(40,41))),(30,31)),56),(55,141))))),(((6,7),(52,54)),(28,29))),(2,59)),60);
 145: 1 -13747.07812 -13358.79112 (0,(((((((1,91),(((((((((((((5,((11,12),(((16,18),39),23))),(21,22)),(24,25)),(8,9)),(51,53)),((57,58),((((101,132),117),(123,137)),140))),((70,121),120)),((77,136),82)),((((((((64,106),(110,114)),113),109),(111,112)),((104,105),(126,127))),(((72,(78,(102,103))),((89,90),133)),(((81,99),119),(98,(118,124))))),((((67,68),((69,(128,129)),100)),84),((79,80),((92,94),(93,95)))))),((((65,66),((((71,87),88),130),131)),((76,86),85)),(107,108))),(((((73,74),75),(83,122)),125),(115,116))),(96,97)),(61,62))),(((47,138),(50,134)),(48,49))),63),((((3,4),(15,17)),135),((10,139),((((((((13,14),((33,34),(45,46))),32),((((19,20),((26,44),27)),35),(42,43))),(((36,37),38),(40,41))),(30,31)),56),(55,141))))),(((6,7),(52,54)),(28,29))),(2,59)),60);
 146: 1 -14008.36719 -13365.08248 (0,(((((((((1,91),(48,49)),(50,134)),138),(((((((((((((5,((11,12),(((16,18),39),23))),(21,22)),(24,25)),(8,9)),(51,53)),((57,58),((((101,132),117),(123,137)),140))),(70,(120,121))),((77,136),82)),((((((((64,106),(110,114)),113),109),(111,112)),((104,105),(126,127))),(((67,68),(((69,(128,129)),100),84)),((79,80),((92,94),(93,95))))),(((72,(78,(102,103))),((89,90),133)),(((81,99),119),(98,(118,124)))))),((((65,66),((71,(87,88)),(130,131))),((76,86),85)),(107,108))),((((((73,74),75),122),83),125),(115,116))),(96,97)),(61,62))),(47,63)),((((3,4),(15,17)),135),((10,139),((((((((13,14),((33,34),(45,46))),32),((((19,20),((26,44),27)),35),(42,43))),(((36,37),38),(40,41))),(30,31)),56),(55,141))))),(((6,7),(52,54)),(28,29))),(2,59)),60);
 147: 3 -12560.62695 -13360.34739 (0,(((((((1,91),(((((((((((((5,((11,12),(((16,18),39),23))),(21,22)),(24,25)),(8,9)),(51,53)),((57,58),((((101,132),117),(123,137)),140))),(70,(120,121))),((77,136),82)),(((((((((64,106),(110,114)),113),109),(111,112)),((104,105),(126,127))),(((67,68),(((69,(128,129)),100),84)),((79,80),((92,94),(93,95))))),(((81,99),119),(98,(118,124)))),((72,(78,(102,103))),((89,90),133)))),((((65,66),(((71,(87,88)),130),131)),((76,86),85)),(107,108))),(((((73,74),75),(83,122)),125),(115,116))),(96,97)),(61,62))),(((47,138),(50,134)),(48,49))),63),((((3,4),135),(15,17)),((10,139),((((((((13,14),(32,(33,34))),(45,46)),((((19,20),((26,44),27)),35),(42,43))),(((36,37),38),(40,41))),(30,31)),56),(55,141))))),(((6,7),(52,54)),(28,29))),(2,59)),60);
 148: 1 -13378.84766 -13365.15536 (0,(((((((1,91),((((((((((((5,((11,12),(((16,18),39),23))),(21,22)),(24,25)),(8,9)),(51,53)),((57,58),((((70,120),121),(((101,132),117),(123,137))),140))),((77,136),82)),((((((((64,106),(110,114)),113),109),(111,112)),((104,105),(126,127))),(((67,68),((69,(84,(128,129))),100)),((79,80),((92,94),(93,95))))),(((72,(78,(102,103))),(((81,99),119),(98,(118,124)))),((89,90),133)))),((((65,66),((((71,87),88),131),130)),((76,86),85)),(107,108))),(((((73,74),75),(83,122)),125),(115,116))),(96,97)),(61,62))),((48,49),((50,134),138))),(47,63)),((((3,4),(15,17)),135),((10,139),((((((((13,14),(32,(33,34))),(45,46)),((((19,20),((26,44),27)),35),(42,43))),(((36,37),38),(40,41))),(30,31)),56),(55,141))))),(((6,7),(52,54)),(28,29))),(2,59)),60);
 149: 2 -13309.30078 -13366.4381 (0,(((((((1,91),(((((((((((((5,((11,12),(((16,18),39),23))),(21,22)),(24,25)),(8,9)),(51,53)),((57,58),(((((70,121),120),((101,132),117)),(123,137)),140))),((77,136),82)),(((((((((64,106),(110,114)),113),109),(111,112)),(126,127)),(104,105)),(((72,(78,(102,103))),((89,90),133)),((81,99),((98,(118,124)),119)))),(((67,68),(((69,(128,129)),100),84)),((79,80),((92,94),(93,95)))))),((((65,66),((71,(87,88)),(130,131))),((76,86),85)),(107,108))),(((((73,74),75),(83,122)),125),(115,116))),(96,97)),(61,62)),47)),((48,49),((50,134),138))),63),((((3,4),135),(15,17)),((10,139),((((((((13,14),(32,(33,34))),(45,46)),((((19,20),((26,44),27)),35),(42,43))),(((36,37),38),(40,41))),(30,31)),56),(55,141))))),(((6,7),(52,54)),(28,29))),(2,59)),60);
 150: 1 -13646.00977 -13370.2826 (0,((((((1,91),((((((((5,((11,12),(((16,18),39),23))),((((8,9),((51,53),((57,58),((((101,132),117),(123,137)),140)))),(24,25)),(21,22))),(70,(120,121))),((77,136),82)),(((((((((64,106),(110,114)),113),109),(111,112)),((104,105),(126,127))),(((67,68),(((69,(128,129)),100),84)),((79,80),((92,94),(93,95))))),(((72,(78,(102,103))),((89,90),133)),(((81,99),119),(98,(118,124))))),(96,97))),(((((65,66),((71,(87,88)),(130,131))),((76,86),85)),(107,108)),((((((73,74),75),125),(115,116)),122),83))),(61,62)),47)),(((48,49),((50,134),138)),63)),((((3,4),135),(15,17)),((10,139),((((((((13,14),(32,(33,34))),(45,46)),((((19,20),((26,44),27)),35),(42,43))),(((36,37),38),(40,41))),(30,31)),56),(55,141))))),(((6,7),(52,54)),(28,29))),(2,59)),60);
 151: 1 -14394.20898 -13378.65308 (0,(((((((1,91),(((((((((((((5,((11,12),(((16,18),39),23))),(21,22)),(24,25)),(8,9)),(51,53)),((57,58),((((101,132),117),(123,137)),140))),((70,121),120)),((77,136),82)),((((((((64,106),(110,114)),113),109),(111,112)),((104,105),(126,127))),(((67,68),(((69,(128,129)),100),84)),((79,80),((92,94),(93,95))))),(((72,(78,(102,103))),((89,90),133)),(((81,99),119),(98,(118,124)))))),((((65,66),(((71,(87,88)),130),131)),((76,86),85)),(107,108))),(((((73,74),75),(83,122)),125),(115,116))),(96,97)),(61,62))),(((47,138),(50,134)),(48,49))),63),(((3,4),(15,17)),(((10,139),((((((((13,14),((33,34),(45,46))),32),((((19,20),((26,44),27)),35),(42,43))),(((36,37),38),(40,41))),(30,31)),56),(55,141))),135))),(((6,7),(52,54)),(28,29))),(2,59)),60);
 152: 2 -12460.55664 -13372.55771 (0,((((((((1,91),((((((((((((((5,((11,12),(((16,18),39),23))),(21,22)),(24,25)),(8,9)),(51,53)),((57,58),((((101,132),117),(123,137)),140))),((70,120),121)),((77,136),82)),(((((64,106),(110,114)),113),109),(((104,105),(126,127)),(111,112)))),(((67,68),((79,80),((92,94),(93,95)))),(((69,(128,129)),100),84))),(((72,(78,(102,103))),((89,90),133)),((81,99),((98,(118,124)),119)))),(((((65,66),((71,(87,88)),(130,131))),((76,86),85)),(107,108)),(((((73,74),75),((115,116),125)),122),83))),(96,97)),(61,62))),47),((48,49),((50,134),138))),63),((((((3,4),(15,17)),135),(10,139)),(((((((13,14),(32,(33,34))),(45,46)),((((19,20),((26,44),27)),35),(42,43))),(((36,37),38),(40,41))),(30,31)),56)),(55,141))),(((6,7),(52,54)),(28,29))),(2,59)),60);
 153: 2 -12982.92969 -13358.04538 (0,(((((((1,91),(((((((((((((5,((11,12),(((16,18),39),23))),(21,22)),(24,25)),(8,9)),(51,53)),((57,58),((((101,132),117),(123,137)),140))),(70,(120,121))),((77,136),82)),((((((((64,106),(110,114)),113),109),(111,112)),((104,105),(126,127))),(((72,(78,(102,103))),((89,90),133)),(((81,99),119),(98,(118,124))))),((((67,68),(((69,(128,129)),100),84)),((92,94),(93,95))),(79,80)))),((((65,66),(((71,(87,88)),130),131)),((76,86),85)),(107,108))),(((((73,74),75),((115,116),125)),122),83)),(96,97)),(61,62))),(((47,138),(50,134)),(48,49))),63),((((3,4),135),(15,17)),((10,139),((((((((13,14),(32,(33,34))),(45,46)),((((19,20),((26,44),27)),35),(42,43))),(((36,37),38),(40,41))),(30,31)),56),(55,141))))),(((6,7),(52,54)),(28,29))),(2,59)),60);
 154: 6 -13571.07227 -13355.41883 (0,(((((((1,91),((((((((((((5,((11,12),(((16,18),39),23))),(21,22)),(24,25)),((51,53),((57,58),((((101,132),117),(123,137)),140)))),(8,9)),(70,(120,121))),((77,136),82)),((((((((64,106),(110,114)),113),109),(111,112)),((104,105),(126,127))),(((67,68),(((69,(128,129)),100),84)),((79,80),((92,94),(93,95))))),(((72,(78,(102,103))),((89,90),133)),(((81,99),119),(98,(118,124)))))),(((((73,74),75),122),(83,125)),(115,116))),((((65,66),(((71,(87,88)),130),131)),((76,86),85)),(107,108))),(96,97)),(61,62))),(((47,138),(50,134)),(48,49))),63),((((3,4),(15,17)),135),((10,139),((((((((13,14),((33,34),(45,46))),32),((((19,20),((26,44),27)),35),(42,43))),(((36,37),38),(40,41))),(30,31)),56),(55,141))))),(((6,7),(52,54)),(28,29))),(2,59)),60);
 155: 1 -13409.30078 -13362.18911 (0,((((((((1,91),(((((((((((((5,((11,12),(((16,18),39),23))),(21,22)),(24,25)),(8,9)),(51,53)),((57,58),((((101,132),117),(123,137)),140))),(70,(120,121))),((77,136),82)),((((((((64,106),(110,114)),113),109),(111,112)),((104,105),(126,127))),(((67,68),(((69,(128,129)),100),84)),((79,80),((92,94),(93,95))))),(((72,(78,(102,103))),((89,90),133)),(((81,99),119),(98,(118,124)))))),((((65,66),(((71,87),88),(130,131))),((76,86),85)),(107,108))),(((((73,74),75),125),(83,122)),(115,116))),(96,97)),(61,62))),63),(((47,138),(50,134)),(48,49))),(((10,139),(((((((13,14),(32,(33,34))),(45,46)),((((19,20),((26,44),27)),35),(42,43))),(((36,37),38),(40,41))),(30,31)),56)),(55,141))),(((3,4),(15,17)),135)),(((6,7),(52,54)),(28,29))),(2,59)),60);
 156: 1 -13735.77441 -13364.57815 (0,(((((((1,91),(((((((((((((((5,((11,12),(((16,18),39),23))),(21,22)),(24,25)),(8,9)),(51,53)),((57,58),((((101,132),117),(123,137)),140))),(70,(120,121))),((77,136),82)),(((((64,106),(110,114)),113),109),(((104,105),(126,127)),(111,112)))),((((67,68),(((69,(128,129)),100),84)),((92,94),(93,95))),(79,80))),(((72,(78,(102,103))),((89,90),133)),(((81,99),119),(98,(118,124))))),(((((73,74),75),122),(83,125)),(115,116))),((((65,66),(((71,87),88),(130,131))),((76,86),85)),(107,108))),(96,97)),(61,62))),((48,49),((50,134),138))),(47,63)),((((3,4),(15,17)),135),((10,139),((((((((13,14),(32,(33,34))),(45,46)),((((19,20),((26,44),27)),35),(42,43))),(((36,37),38),(40,41))),(30,31)),56),(55,141))))),(((6,7),(52,54)),(28,29))),(2,59)),60);
 157: 2 -13031.4541 -13359.0998 (0,(((((((1,91),(((((((((((((5,((11,12),(((16,18),39),23))),(21,22)),(24,25)),(8,9)),(51,53)),((57,58),((((101,132),117),(123,137)),140))),((70,120),121)),((77,136),82)),((((((((64,106),(110,114)),113),109),(111,112)),((104,105),(126,127))),(((67,68),((79,80),((92,94),(93,95)))),(((69,(128,129)),100),84))),(((72,(78,(102,103))),((89,90),133)),(((81,99),119),(98,(118,124)))))),((((65,66),(((71,88),87),(130,131))),((76,86),85)),(107,108))),(((((73,74),75),(83,122)),125),(115,116))),(96,97)),(61,62))),((48,49),((50,134),138))),(47,63)),((((3,4),(15,17)),135),(((10,139),(((((((13,14),(32,(33,34))),(45,46)),((((19,20),((26,44),27)),35),(42,43))),(((36,37),38),(40,41))),(30,31)),56)),(55,141)))),(((6,7),(52,54)),(28,29))),(2,59)),60);
 158: 1 -12527.13672 -13365.08248 (0,(((((((((1,91),(48,49)),(50,134)),138),(((((((((((((5,((11,12),(((16,18),39),23))),(21,22)),(24,25)),(8,9)),(51,53)),((57,58),((((101,132),117),(123,137)),140))),(70,(120,121))),((77,136),82)),((((((((64,106),(110,114)),113),109),(111,112)),((104,105),(126,127))),(((67,68),(((69,(128,129)),100),84)),((79,80),((92,94),(93,95))))),(((72,(78,(102,103))),((89,90),133)),(((81,99),119),(98,(118,124)))))),((((65,66),((71,(87,88)),(130,131))),((76,86),85)),(107,108))),((((((73,74),75),122),83),125),(115,116))),(96,97)),(61,62))),(47,63)),((((3,4),(15,17)),135),((10,139),((((((((13,14),((33,34),(45,46))),32),((((19,20),((26,44),27)),35),(42,43))),(((36,37),38),(40,41))),(30,31)),56),(55,141))))),(((6,7),(52,54)),(28,29))),(2,59)),60);
 159: 1 -13421.29883 -13366.94126 (0,((((((1,91),((48,49),((50,134),138))),(((((((((((((((5,((11,12),(((16,18),39),23))),(21,22)),(24,25)),(8,9)),(51,53)),((57,58),((((101,132),117),(123,137)),140))),((70,120),121)),((77,136),82)),((((((64,106),(110,114)),113),109),(((104,105),(126,127)),(111,112))),(((67,68),(((69,(128,129)),100),84)),((79,80),((92,94),(93,95)))))),(((72,(78,(102,103))),((89,90),133)),(((81,99),119),(98,(118,124))))),((((65,66),((71,(87,88)),(130,131))),((76,86),85)),(107,108))),((((((73,74),75),125),(115,116)),122),83)),(96,97)),(61,62)),(47,63))),((((3,4),(15,17)),135),((10,139),(((((((13,14),((32,(45,46)),(33,34))),((((19,20),((26,44),27)),35),(42,43))),(((36,37),38),(40,41))),(30,31)),56),(55,141))))),(((6,7),(52,54)),(28,29))),(2,59)),60);
 160: 1 -12916.70508 -13372.02907 (0,((((((((1,91),((((((((((((((5,((11,12),(((16,18),39),23))),(21,22)),(24,25)),(8,9)),(51,53)),((57,58),((((101,132),117),(123,137)),140))),((70,120),121)),((77,136),82)),(((((64,106),(110,114)),113),109),(((104,105),(126,127)),(111,112)))),(((67,68),(((69,(128,129)),100),84)),((79,80),((92,94),(93,95))))),(((72,(78,(102,103))),((89,90),133)),((81,99),((98,(118,124)),119)))),(((((65,66),((71,(87,88)),(130,131))),((76,86),85)),(107,108)),(((((73,74),75),((115,116),125)),122),83))),(96,97)),(61,62))),47),((48,49),((50,134),138))),63),(((((((3,4),(15,17)),135),10),139),(((((((13,14),(32,(33,34))),(45,46)),((((19,20),((26,44),27)),35),(42,43))),(((36,37),38),(40,41))),(30,31)),56)),(55,141))),(((6,7),(52,54)),(28,29))),(2,59)),60);
 161: 1 -12581.18164 -13378.55513 (0,(((((((1,91),(((((((((((5,((11,12),(((16,18),39),23))),(21,22)),(24,25)),(8,9)),(51,53)),((57,58),((70,(120,121)),((((101,132),117),(123,137)),140)))),((77,136),82)),((((((((((64,106),(110,114)),113),109),(111,112)),(126,127)),(104,105)),(((67,68),(((69,(128,129)),100),84)),((79,80),((92,94),(93,95))))),((((65,66),((71,(87,88)),(130,131))),((76,86),85)),(107,108))),(((72,(78,(102,103))),((89,90),133)),(((81,99),119),(98,(118,124)))))),(((((73,74),75),122),(83,125)),(115,116))),(96,97)),(61,62))),((48,49),((50,134),138))),(47,63)),((((3,4),(15,17)),135),((10,139),((((((((13,14),((33,34),(45,46))),32),((((19,20),((26,44),27)),35),(42,43))),(((36,37),38),(40,41))),(30,31)),56),(55,141))))),(((6,7),(52,54)),(28,29))),(2,59)),60);
 162: 1 -14058.35938 -13358.15244 (0,(((((((1,91),((((((((((((5,((11,12),(((16,18),39),23))),(21,22)),(24,25)),((51,53),((57,58),((((101,132),117),(123,137)),140)))),(8,9)),((70,120),121)),((77,136),82)),(((((((64,106),(110,114)),113),109),(((104,105),(126,127)),(111,112))),(((67,68),(((69,(128,129)),100),84)),((79,80),((92,94),(93,95))))),(((72,(78,(102,103))),((89,90),133)),(((81,99),119),(98,(118,124)))))),(((((73,74),75),122),(83,125)),(115,116))),((((65,66),(((71,88),87),(130,131))),((76,86),85)),(107,108))),(96,97)),(61,62))),(((47,138),(50,134)),(48,49))),63),((((3,4),(15,17)),135),((10,139),((((((((13,14),((33,34),(45,46))),32),((((19,20),((26,44),27)),35),(42,43))),(((36,37),38),(40,41))),(30,31)),56),(55,141))))),(((6,7),(52,54)),(28,29))),(2,59)),60);
 163: 1 -13409.19238 -13358.99748 (0,(((((((1,91),((((((((((((5,((11,12),(((16,18),39),23))),(21,22)),(24,25)),((51,53),((57,58),((((101,132),117),(123,137)),140)))),(8,9)),((70,120),121)),((77,136),82)),(((((((((64,106),(110,114)),113),109),(111,112)),(126,127)),(104,105)),(((72,(78,(102,103))),((89,90),133)),(((81,99),119),(98,(118,124))))),(((67,68),((79,80),((92,94),(93,95)))),(((69,(128,129)),100),84)))),((((65,66),((((71,87),88),131),130)),(76,(85,86))),(107,108))),(((((73,74),75),(83,122)),125),(115,116))),(96,97)),(61,62))),(((47,138),(50,134)),(48,49))),63),((((3,4),(15,17)),135),((10,139),((((((((13,14),((33,34),(45,46))),32),((((19,20),((26,44),27)),35),(42,43))),(((36,37),38),(40,41))),(30,31)),56),(55,141))))),(((6,7),(52,54)),(28,29))),(2,59)),60);
 164: 1 -12966.57227 -13358.69135 (0,(((((((1,91),((((((((((((((5,((11,12),(((16,18),39),23))),(21,22)),(24,25)),(8,9)),(51,53)),((57,58),((((101,132),117),(123,137)),140))),(70,(120,121))),((77,136),82)),((((((((64,106),(110,114)),113),109),(111,112)),((104,105),(126,127))),(((67,68),(((69,(128,129)),100),84)),((79,80),((92,94),(93,95))))),(((72,(78,(102,103))),((89,90),133)),(((81,99),119),(98,(118,124)))))),((((65,66),((71,(87,88)),(130,131))),((76,86),85)),(107,108))),(((((73,74),75),122),(83,125)),(115,116))),(96,97)),(61,62)),47)),((48,49),((50,134),138))),63),((((3,4),(15,17)),135),((10,139),((((((((13,14),(32,(33,34))),(45,46)),((((19,20),((26,44),27)),35),(42,43))),(((36,37),38),(40,41))),(30,31)),56),(55,141))))),(((6,7),(52,54)),(28,29))),(2,59)),60);
 165: 2 -12955.53125 -13373.46814 (0,(((((((1,91),((((((((((((5,((11,12),(((16,18),39),23))),(21,22)),(24,25)),(8,9)),(51,53)),((57,58),((((101,132),117),(123,137)),140))),(((70,(120,121)),(77,136)),82)),((((((64,106),(110,114)),113),((((104,105),(126,127)),(111,112)),109)),((67,68),((((69,(128,129)),100),84),((79,80),((92,94),(93,95)))))),(((72,(78,(102,103))),(((81,99),119),(98,(118,124)))),((89,90),133)))),((((65,66),(((71,(87,88)),131),130)),((76,86),85)),(107,108))),(((((73,74),75),(83,122)),125),(115,116))),(96,97)),(61,62))),(((47,138),(50,134)),(48,49))),63),((((3,4),(15,17)),135),((10,139),((((((((13,14),(32,(33,34))),(45,46)),((((19,20),((26,44),27)),35),(42,43))),(((36,37),38),(40,41))),(30,31)),56),(55,141))))),(((6,7),(52,54)),(28,29))),(2,59)),60);
 166: 1 -13297.19727 -13368.36819 (0,(((((((((1,91),(48,49)),(50,134)),(((((((((((((5,((11,12),(((16,18),39),23))),(21,22)),(24,25)),(8,9)),(51,53)),((57,58),((((101,132),117),(123,137)),140))),(70,(120,121))),((77,136),82)),(((((((((64,106),(110,114)),113),109),(111,112)),((104,105),(126,127))),(((67,68),(((69,(128,129)),100),84)),((79,80),((92,94),(93,95))))),(((81,99),119),(98,(118,124)))),((72,(78,(102,103))),((89,90),133)))),((((65,66),((((71,87),88),130),131)),((76,86),85)),(107,108))),((((73,74),75),((83,122),125)),(115,116))),(96,97)),(61,62))),138),(47,63)),((((3,4),(15,17)),135),((10,139),((((((((13,14),((33,34),(45,46))),32),((((19,20),((26,44),27)),35),(42,43))),(((36,37),38),(40,41))),(30,31)),56),(55,141))))),(((6,7),(52,54)),(28,29))),(2,59)),60);
 167: 1 -14609.57812 -13371.03936 (0,((((((1,91),(((((((((((((5,((11,12),(((16,18),39),23))),(21,22)),(24,25)),(8,9)),(51,53)),((57,58),((((101,132),117),(123,137)),140))),((70,120),121)),((77,136),82)),(((((((((64,106),(110,114)),113),109),(111,112)),(126,127)),(104,105)),((((67,68),(((69,(128,129)),100),84)),(79,80)),((92,94),(93,95)))),(((72,(78,(102,103))),((89,90),133)),(((81,99),119),(98,(118,124)))))),(((((73,74),75),(83,122)),125),(115,116))),((((65,66),((((71,87),88),130),131)),((76,86),85)),(107,108))),(96,97)),(61,62))),(((47,((50,134),138)),(48,49)),63)),((((3,4),135),(15,17)),((10,139),(((((((((13,14),((((19,20),((26,44),27)),35),(42,43))),(33,34)),32),(45,46)),(((36,37),38),(40,41))),(30,31)),56),(55,141))))),(((6,7),(52,54)),(28,29))),(2,59)),60);
 168: 1 -12671.4082 -13362.57258 (0,(((((((1,91),(((((((((((((5,((11,12),(((16,18),39),23))),(21,22)),(24,25)),(8,9)),(51,53)),((57,58),((((101,132),117),(123,137)),140))),(70,(120,121))),((77,136),82)),(((((((64,106),(110,114)),113),109),(((104,105),(126,127)),(111,112))),((67,68),((((69,(128,129)),100),84),((79,80),((92,94),(93,95)))))),(((72,(78,(102,103))),((89,90),133)),(((81,99),119),(98,(118,124)))))),((((65,66),(((71,(87,88)),130),131)),((76,86),85)),(107,108))),(((((73,74),75),(83,122)),125),(115,116))),(96,97)),(61,62))),(((47,138),(50,134)),(48,49))),63),((((3,4),(15,17)),135),((10,139),(((((((((13,14),(32,(33,34))),(45,46)),(42,43)),(((19,20),((26,44),27)),35)),(((36,37),38),(40,41))),(30,31)),56),(55,141))))),(((6,7),(52,54)),(28,29))),(2,59)),60);
 169: 9 -12631.96289 -13361.29184 (0,(((((((((1,91),((((((((((((5,((11,12),(((16,18),39),23))),(21,22)),(24,25)),(8,9)),(51,53)),((57,58),(((((70,121),120),(123,137)),((101,132),117)),140))),((77,136),82)),((((((((64,106),(110,114)),113),109),(111,112)),((104,105),(126,127))),(((67,68),(((69,(128,129)),100),84)),((79,80),((92,94),(93,95))))),(((72,(78,(102,103))),((89,90),133)),(((81,99),119),(98,(118,124)))))),((((65,66),((71,(87,88)),(130,131))),((76,86),85)),(107,108))),(((((73,74),75),(83,122)),125),(115,116))),(96,97)),(61,62))),(48,49)),(50,134)),138),(47,63)),((((3,4),(15,17)),135),((10,139),((((((((13,14),(32,(33,34))),(45,46)),((((19,20),((26,44),27)),35),(42,43))),(((36,37),38),(40,41))),(30,31)),56),(55,141))))),(((6,7),(52,54)),(28,29))),(2,59)),60);
 170: 1 -13320.96094 -13374.44072 (0,(((((((1,91),((((((((((((((5,((11,12),(((16,18),39),23))),(21,22)),(24,25)),(8,9)),(51,53)),(57,58)),(((101,132),140),(117,(123,137)))),(70,(120,121))),((77,136),82)),((((((((64,106),(110,114)),113),109),(111,112)),((104,105),(126,127))),((67,68),((((69,(128,129)),100),84),((79,80),((92,94),(93,95)))))),(((72,(78,(102,103))),((89,90),133)),(((81,99),119),(98,(118,124)))))),((((65,66),((71,(87,88)),(130,131))),(107,108)),(76,(85,86)))),(((((73,74),75),(83,122)),125),(115,116))),(96,97)),(61,62))),((48,49),((50,134),138))),(47,63)),((((3,4),(15,17)),135),(((10,139),(((((((13,14),(32,(33,34))),(45,46)),((((19,20),((26,44),27)),35),(42,43))),(((36,37),38),(40,41))),(30,31)),56)),(55,141)))),(((6,7),(52,54)),(28,29))),(2,59)),60);
 171: 1 -13624.08789 -13372.46547 (0,((((((1,91),((((((((5,((11,12),(((16,18),39),23))),((((8,9),((51,53),((57,58),((((101,132),117),(123,137)),140)))),(24,25)),(21,22))),((70,120),121)),((77,136),82)),(((((((((64,106),(110,114)),113),109),(111,112)),((104,105),(126,127))),(((67,68),(((69,(128,129)),100),84)),((79,80),((92,94),(93,95))))),(((72,(78,(102,103))),(((81,99),119),(98,(118,124)))),((89,90),133))),(96,97))),(((((65,66),((71,(87,88)),(130,131))),((76,86),85)),(107,108)),((((((73,74),75),(115,116)),125),122),83))),(61,62)),47)),(((48,49),((50,134),138)),63)),((((3,4),(15,17)),135),((10,139),((((((((13,14),((33,34),(45,46))),32),((((19,20),((26,44),27)),35),(42,43))),(((36,37),38),(40,41))),(30,31)),56),(55,141))))),(((6,7),(52,54)),(28,29))),(2,59)),60);
 172: 1 -14200.49512 -13372.25683 (0,(((((((1,91),(((((((((((((((5,23),((16,18),39)),(11,12)),(21,22)),(24,25)),(8,9)),(51,53)),((57,58),((((101,132),117),(123,137)),140))),(70,(120,121))),((77,136),82)),((((((((64,106),(110,114)),113),109),(111,112)),((104,105),(126,127))),((((67,68),((69,(128,129)),100)),84),((79,80),((92,94),(93,95))))),(((72,(78,(102,103))),((89,90),133)),(((81,99),119),(98,(118,124)))))),(((((73,74),75),(83,122)),125),(115,116))),((((65,66),((((71,87),88),130),131)),((76,86),85)),(107,108))),(96,97)),(61,62))),(((47,138),(50,134)),(48,49))),63),((((3,4),(15,17)),135),((10,139),((((((((13,14),(32,(33,34))),(45,46)),((((19,20),((26,44),27)),35),(42,43))),(((36,37),38),(40,41))),(30,31)),56),(55,141))))),(((6,7),(52,54)),(28,29))),(2,59)),60);
 173: 2 -13998.625 -13358.41358 (0,(((((((1,91),(((((((((((((5,((11,12),(((16,18),39),23))),(21,22)),(24,25)),(8,9)),(51,53)),((57,58),((((101,132),117),(123,137)),140))),(70,(120,121))),((77,136),82)),((((((((64,106),(110,114)),113),109),(111,112)),((104,105),(126,127))),(((72,(78,(102,103))),((89,90),133)),(((81,99),119),(98,(118,124))))),((((67,68),((69,(128,129)),100)),84),((79,80),((92,94),(93,95)))))),((((65,66),((71,(87,88)),(130,131))),((76,86),85)),(107,108))),(((((73,74),75),(83,122)),125),(115,116))),(96,97)),(61,62))),(((47,138),(50,134)),(48,49))),63),((((3,4),(15,17)),135),((10,139),((((((((13,14),(32,(33,34))),(45,46)),((((19,20),((26,44),27)),35),(42,43))),(((36,37),38),(40,41))),(30,31)),56),(55,141))))),(((6,7),(52,54)),(28,29))),(2,59)),60);
 174: 1 -12980.71875 -13356.32313 (0,(((((((1,91),(((((((((((((5,((11,12),(((16,18),39),23))),(21,22)),(24,25)),(8,9)),(51,53)),((57,58),((((101,132),117),(123,137)),140))),(70,(120,121))),((77,136),82)),((((((((64,106),(110,114)),113),109),(111,112)),((104,105),(126,127))),(((67,68),(((69,(128,129)),100),84)),((79,80),((92,94),(93,95))))),(((72,(78,(102,103))),((89,90),133)),(((81,99),119),(98,(118,124)))))),((((65,66),((71,(87,88)),(130,131))),((76,86),85)),(107,108))),(((((73,74),75),(83,122)),125),(115,116))),(96,97)),(61,62))),(((47,138),(50,134)),(48,49))),63),((((3,4),135),(15,17)),((10,139),((((((((13,14),((33,34),(45,46))),32),((((19,20),((26,44),27)),35),(42,43))),(((36,37),38),(40,41))),(30,31)),56),(55,141))))),(((6,7),(52,54)),(28,29))),(2,59)),60);
 175: 1 -14786.25 -13362.40714 (0,((((((((1,91),(((((((((((((5,((11,12),(((16,18),39),23))),(21,22)),(24,25)),(8,9)),(51,53)),((57,58),((((101,132),117),(123,137)),140))),(70,(120,121))),((77,136),82)),((((((((64,106),(110,114)),113),109),(111,112)),((104,105),(126,127))),(((72,(78,(102,103))),((89,90),133)),(((81,99),119),(98,(118,124))))),(((67,68),(((69,(128,129)),100),84)),((79,80),((92,94),(93,95)))))),((((65,66),((71,(87,88)),(130,131))),((76,86),85)),(107,108))),(((((73,74),75),((115,116),125)),122),83)),(96,97)),(61,62))),47),((48,49),((50,134),138))),63),((((((3,4),(15,17)),135),(10,139)),(((((((13,14),(32,(33,34))),(45,46)),((((19,20),((26,44),27)),35),(42,43))),(((36,37),38),(40,41))),(30,31)),56)),(55,141))),(((6,7),(52,54)),(28,29))),(2,59)),60);
 176: 3 -13324.67578 -13365.28529 (0,(((((((1,91),(((((((((((((5,((11,12),(((16,18),39),23))),(21,22)),(24,25)),(8,9)),(51,53)),((57,58),((((101,132),117),(123,137)),140))),((70,(120,121)),((77,136),82))),((((((64,106),(110,114)),113),109),(((104,105),(126,127)),(111,112))),(((67,68),(((69,(128,129)),100),84)),((79,80),((92,94),(93,95)))))),(((72,(78,(102,103))),((89,90),133)),(((81,99),119),(98,(118,124))))),((((65,66),((71,(87,88)),(130,131))),((76,86),85)),(107,108))),(((((73,74),75),122),(83,125)),(115,116))),(96,97)),(61,62))),((48,49),((50,134),138))),(47,63)),((((3,4),(15,17)),135),((10,139),((((((((13,14),(32,(33,34))),(45,46)),((((19,20),((26,44),27)),35),(42,43))),(((36,37),38),(40,41))),(30,31)),56),(55,141))))),(((6,7),(52,54)),(28,29))),(2,59)),60);
 177: 2 -14224.99023 -13370.5331 (0,((((((1,91),((((((((((((((5,((11,12),(((16,18),39),23))),(21,22)),(24,25)),(8,9)),(51,53)),((57,58),((((101,132),117),(123,137)),140))),(70,(120,121))),((77,136),82)),((((((((64,106),(110,114)),113),109),(111,112)),((104,105),(126,127))),(((67,68),(((69,(128,129)),100),84)),((79,80),((92,94),(93,95))))),(((72,(78,(102,103))),((89,90),133)),(((81,99),119),(98,(118,124)))))),((((65,66),(((71,87),88),(130,131))),((76,86),85)),(107,108))),(((((73,74),75),(83,122)),125),(115,116))),(96,97)),(61,62)),(((47,138),(50,134)),(48,49)))),63),((((3,4),(15,17)),135),((10,139),(((((((13,14),((33,34),(45,46))),32),((((19,20),((26,44),27)),35),(42,43))),(((36,37),38),((40,41),56))),(30,31)),(55,141))))),(((6,7),(52,54)),(28,29))),(2,59)),60);
 178: 1 -13598.4082 -13367.94422 (0,((((((1,91),((((((((((5,(((11,12),((16,18),39)),23)),((((8,9),((51,53),((57,58),((((101,132),117),(123,137)),140)))),(24,25)),(21,22))),((70,120),121)),((77,136),82)),((((((((64,106),(110,114)),113),109),(111,112)),((104,105),(126,127))),(((67,68),(((69,(128,129)),100),84)),((79,80),((92,94),(93,95))))),(((72,(78,(102,103))),((89,90),133)),((((81,99),119),(118,124)),98)))),(((((73,74),75),((115,116),125)),122),83)),((((65,66),(((71,87),88),(130,131))),((76,86),85)),(107,108))),(96,97)),(61,62)),47)),(((48,49),((50,134),138)),63)),((((3,4),135),(15,17)),((10,139),(((((((13,14),(32,((33,34),(45,46)))),((((19,20),((26,44),27)),35),(42,43))),(((36,37),38),(40,41))),(30,31)),56),(55,141))))),(((6,7),(52,54)),(28,29))),(2,59)),60);
 179: 2 -13548.54102 -13369.63228 (0,(((((((1,91),(((((((((((((((((5,((11,12),(((16,18),39),23))),(21,22)),(24,25)),(8,9)),(51,53)),(57,58)),140),(123,137)),(101,132)),117),(70,(120,121))),((77,136),82)),((((((((64,106),(110,114)),113),109),(111,112)),((104,105),(126,127))),(((67,68),(((69,(128,129)),100),84)),((79,80),((92,94),(93,95))))),(((72,(78,(102,103))),((89,90),133)),(((81,99),119),(98,(118,124)))))),((((65,((71,(87,88)),(130,131))),66),((76,86),85)),(107,108))),(((((73,74),75),(83,122)),125),(115,116))),(96,97)),(61,62))),(((47,138),(50,134)),(48,49))),63),((((3,4),(15,17)),135),((10,139),((((((((13,14),(32,(33,34))),(45,46)),((((19,20),((26,44),27)),35),(42,43))),(((36,37),38),(40,41))),(30,31)),56),(55,141))))),(((6,7),(52,54)),(28,29))),(2,59)),60);
 180: 1 -13970.91016 -13362.98002 (0,(((((((1,91),((((((((((((5,((11,12),(((16,18),39),23))),(21,22)),(24,25)),(8,9)),(51,53)),((57,58),((((101,132),117),(123,137)),140))),((70,120),121)),((77,136),82)),((((((((64,106),(110,114)),113),109),(111,112)),((104,105),(126,127))),(((67,68),(((69,(128,129)),100),84)),((79,80),((92,94),(93,95))))),(((72,(78,(102,103))),((89,90),133)),((81,99),((98,119),(118,124)))))),(((((65,66),((71,(87,88)),(130,131))),((76,86),85)),(107,108)),(((((73,74),75),((115,116),125)),122),83))),(96,97)),(61,62))),47),(((48,49),((50,134),138)),63)),((((3,4),(15,17)),135),((10,139),((((((((13,14),(32,(33,34))),(45,46)),((((19,20),((26,44),27)),35),(42,43))),(((36,37),38),(40,41))),(30,31)),56),(55,141))))),(((6,7),(52,54)),(28,29))),(2,59)),60);
 181: 1 -13444.5498 -13362.40714 (0,((((((((1,91),(((((((((((((5,((11,12),(((16,18),39),23))),(21,22)),(24,25)),(8,9)),(51,53)),((57,58),((((101,132),117),(123,137)),140))),(70,(120,121))),((77,136),82)),((((((((64,106),(110,114)),113),109),(111,112)),((104,105),(126,127))),(((72,(78,(102,103))),((89,90),133)),(((81,99),119),(98,(118,124))))),(((67,68),(((69,(128,129)),100),84)),((79,80),((92,94),(93,95)))))),((((65,66),((71,(87,88)),(130,131))),((76,86),85)),(107,108))),(((((73,74),75),((115,116),125)),122),83)),(96,97)),(61,62))),47),((48,49),((50,134),138))),63),((((((3,4),(15,17)),135),(10,139)),(((((((13,14),(32,(33,34))),(45,46)),((((19,20),((26,44),27)),35),(42,43))),(((36,37),38),(40,41))),(30,31)),56)),(55,141))),(((6,7),(52,54)),(28,29))),(2,59)),60);
 182: 1 -13423.99414 -13370.04578 (0,(((((((1,91),((((((((((((5,((11,12),(((16,18),39),23))),(21,22)),(24,25)),(8,9)),(51,53)),((57,58),((((101,132),117),(123,137)),140))),((70,120),121)),((77,136),82)),((((((73,74),75),(115,116)),125),122),83)),((((((((64,106),(110,114)),113),109),(((104,105),(126,127)),(111,112))),(((67,68),(((69,(128,129)),100),84)),((79,80),((92,94),(93,95))))),(((72,(78,(102,103))),((89,90),133)),((((81,99),119),(118,124)),98))),(96,97))),((((65,66),((71,(87,88)),(130,131))),((76,86),85)),(107,108))),(61,62))),47),(((48,49),((50,134),138)),63)),((((3,4),135),(15,17)),((10,139),((((((((13,14),(32,(33,34))),(45,46)),((((19,20),((26,44),27)),35),(42,43))),(((36,37),38),(40,41))),(30,31)),56),(55,141))))),(((6,7),(52,54)),(28,29))),(2,59)),60);
 183: 1 -12995.63867 -13363.09601 (0,(((((((1,91),((((((((((5,((11,12),(((16,18),39),23))),(((8,9),((51,53),((57,58),((((101,132),117),(123,137)),140)))),(24,25))),(21,22)),(70,(120,121))),((77,136),82)),((((((((64,106),(110,114)),113),109),(111,112)),((104,105),(126,127))),(((67,68),(((69,(128,129)),100),84)),((79,80),((92,94),(93,95))))),(((72,(78,(102,103))),((89,90),133)),(((81,99),119),(98,(118,124)))))),(((((73,74),75),(83,122)),125),(115,116))),((((65,66),((((71,87),88),130),131)),((76,86),85)),(107,108))),(96,97)),(61,62))),((48,49),((50,134),138))),(47,63)),((((3,4),(15,17)),135),(((10,139),(((((((13,14),(32,(33,34))),(45,46)),((((19,20),((26,44),27)),35),(42,43))),(((36,37),38),(40,41))),(30,31)),56)),(55,141)))),(((6,7),(52,54)),(28,29))),(2,59)),60);
 184: 1 -13558.61328 -13360.83282 (0,(((((((1,91),(((((((((((((5,((11,12),(((16,18),39),23))),(21,22)),(24,25)),(8,9)),(51,53)),((57,58),((((101,132),117),(123,137)),140))),(70,(120,121))),((77,136),82)),((((((((64,106),(110,114)),113),109),(111,112)),((104,105),(126,127))),(((67,68),(((69,(128,129)),100),84)),((79,80),((92,94),(93,95))))),(((72,(78,(102,103))),((89,90),133)),(((81,99),119),(98,(118,124)))))),(((((73,74),75),(83,122)),125),(115,116))),((((65,66),((71,(87,88)),(130,131))),((76,86),85)),(107,108))),(96,97)),(61,62))),(((47,138),(50,134)),(48,49))),63),(((((3,4),135),(15,17)),(55,141)),(10,((((((((13,14),((33,34),(45,46))),32),((((19,20),((26,44),27)),35),(42,43))),(((36,37),38),(40,41))),(30,31)),56),139)))),(((6,7),(52,54)),(28,29))),(2,59)),60);
 185: 4 -13323.10156 -13378.50408 (0,(((((((1,91),(((((((((((((5,((11,12),(((16,18),39),23))),(21,22)),(24,25)),(8,9)),(51,53)),((57,58),((((101,132),117),(123,137)),140))),(70,(120,121))),((77,136),82)),((((((((64,106),(110,114)),113),109),(111,112)),((104,105),(126,127))),(((67,68),(((69,(128,129)),100),84)),((79,80),((92,94),(93,95))))),(((72,(78,(102,103))),((89,90),133)),(((81,99),119),(98,(118,124)))))),((((65,(((71,(87,88)),130),131)),66),((76,86),85)),(107,108))),(((((73,74),75),122),(83,125)),(115,116))),(96,97)),(61,62))),((48,49),((50,134),138))),(47,63)),((((3,4),135),(15,17)),(((10,139),((((((13,14),(32,(33,34))),(45,46)),((((19,20),((26,44),27)),35),(42,43))),(((36,37),38),((40,41),56))),(30,31))),(55,141)))),(((6,7),(52,54)),(28,29))),(2,59)),60);
 186: 1 -13240.00586 -13372.34554 (0,((((((((1,91),(((((((((((((5,((11,12),(((16,18),39),23))),(21,22)),(24,25)),(8,9)),(51,53)),((57,58),((((101,132),117),(123,137)),140))),((70,120),121)),((77,136),82)),(((((73,74),75),(83,122)),(115,116)),125)),((((((((64,106),(110,114)),113),109),(111,112)),((104,105),(126,127))),(((67,68),(((69,(128,129)),100),84)),((79,80),((92,94),(93,95))))),(((72,(78,(102,103))),((89,90),133)),(((81,99),119),(98,(118,124)))))),((((65,66),((((71,88),87),130),131)),((76,86),85)),(107,108))),(96,97)),(61,62))),(((47,138),(50,134)),(48,49))),63),((((3,4),135),(15,17)),((10,139),((((((((13,14),((33,34),(45,46))),32),((((19,20),((26,44),27)),35),(42,43))),(((36,37),38),(40,41))),(30,31)),56),(55,141))))),((6,7),(52,54))),(28,29)),(2,59)),60);
 187: 1 -13014.73633 -13366.94126 (0,((((((1,91),((48,49),((50,134),138))),(((((((((((((((5,((11,12),(((16,18),39),23))),(21,22)),(24,25)),(8,9)),(51,53)),((57,58),((((101,132),117),(123,137)),140))),((70,120),121)),((77,136),82)),((((((64,106),(110,114)),113),109),(((104,105),(126,127)),(111,112))),(((67,68),(((69,(128,129)),100),84)),((79,80),((92,94),(93,95)))))),(((72,(78,(102,103))),((89,90),133)),(((81,99),119),(98,(118,124))))),((((65,66),((71,(87,88)),(130,131))),((76,86),85)),(107,108))),((((((73,74),75),125),(115,116)),122),83)),(96,97)),(61,62)),(47,63))),((((3,4),(15,17)),135),((10,139),(((((((13,14),((32,(45,46)),(33,34))),((((19,20),((26,44),27)),35),(42,43))),(((36,37),38),(40,41))),(30,31)),56),(55,141))))),(((6,7),(52,54)),(28,29))),(2,59)),60);
 188: 1 -12907.35352 -13356.69109 (0,(((((((1,91),(((((((((((((5,((11,12),(((16,18),39),23))),(21,22)),(24,25)),(8,9)),(51,53)),((57,58),((((101,132),117),(123,137)),140))),(70,(120,121))),((77,136),82)),(((((((((64,106),(110,114)),113),109),(111,112)),(126,127)),(104,105)),(((67,68),(((69,(128,129)),100),84)),((79,80),((92,94),(93,95))))),(((72,(78,(102,103))),((89,90),133)),(((81,99),119),(98,(118,124)))))),(((((73,74),75),(83,122)),125),(115,116))),((((65,66),(((71,87),88),(130,131))),((76,86),85)),(107,108))),(96,97)),(61,62))),63),((47,((50,134),138)),(48,49))),((((3,4),(15,17)),135),((10,139),((((((((13,14),((33,34),(45,46))),32),(((((19,20),(26,44)),27),35),(42,43))),(((36,37),38),(40,41))),(30,31)),56),(55,141))))),(((6,7),(52,54)),(28,29))),(2,59)),60);
 189: 1 -13775.22363 -13363.95426 (0,((((((((1,91),(((((((((((((5,((11,12),(((16,18),39),23))),(21,22)),(24,25)),(8,9)),(51,53)),((57,58),((((101,132),117),(123,137)),140))),(70,(120,121))),((77,136),82)),((((((((64,106),(110,114)),113),109),(111,112)),((104,105),(126,127))),(((67,68),(((69,(128,129)),100),84)),((79,80),((92,94),(93,95))))),(((72,(78,(102,103))),((89,90),133)),(((81,99),119),(98,(118,124)))))),((((65,66),((((71,87),88),130),131)),((76,86),85)),(107,108))),(((((73,74),75),(83,122)),125),(115,116))),(96,97)),(61,62))),(((47,138),(50,134)),(48,49))),63),((10,((((((((13,14),((33,34),(45,46))),32),((((19,20),((26,44),27)),35),(42,43))),(((36,37),38),(40,41))),(30,31)),56),139)),(55,141))),(((3,4),(15,17)),135)),(((6,7),(52,54)),(28,29))),(2,59)),60);
 190: 1 -14177.76562 -13366.11177 (0,(((((((1,91),((((((((((((5,((11,12),(((16,18),39),23))),(21,22)),(24,25)),((51,53),((57,58),((((70,(120,121)),(123,137)),((101,132),117)),140)))),9),8),((77,136),82)),((((((((64,106),(110,114)),113),109),(111,112)),((104,105),(126,127))),(((67,68),(((69,(128,129)),100),84)),((79,80),((92,94),(93,95))))),(((72,(78,(102,103))),((89,90),133)),(((81,99),119),(98,(118,124)))))),(((((73,74),75),(83,122)),125),(115,116))),((((65,66),((71,(87,88)),(130,131))),((76,86),85)),(107,108))),(96,97)),(61,62))),(((47,138),(50,134)),(48,49))),63),((((3,4),135),(15,17)),((10,139),((((((((13,14),(32,(33,34))),(45,46)),((((19,20),((26,44),27)),35),(42,43))),(30,31)),(((36,37),38),(40,41))),56),(55,141))))),(((6,7),(52,54)),(28,29))),(2,59)),60);
 191: 1 -12986.35645 -13363.86106 (0,((((((((1,91),(((((((((((((5,((11,12),(((16,18),39),23))),(21,22)),(24,25)),(8,9)),(51,53)),((57,58),((((101,132),117),(123,137)),140))),(70,(120,121))),((77,136),82)),(((((((64,106),(110,114)),113),109),(((104,105),(126,127)),(111,112))),(((67,68),(((69,(128,129)),100),84)),((79,80),((92,94),(93,95))))),(((72,(78,(102,103))),((89,90),133)),(((81,99),119),(98,(118,124)))))),((((65,66),((((71,88),87),130),131)),((76,86),85)),(107,108))),((((((73,74),75),125),(115,116)),122),83)),(96,97)),(61,62))),47),((48,49),((50,134),138))),63),((((((3,4),(15,17)),135),(10,139)),(((((((13,14),(32,(33,34))),(45,46)),((((19,20),((26,44),27)),35),(42,43))),(((36,37),38),(40,41))),(30,31)),56)),(55,141))),(((6,7),(52,54)),(28,29))),(2,59)),60);
 192: 1 -13920.04688 -13356.66986 (0,(((((((1,91),(((((((((((((5,((11,12),(((16,18),39),23))),(21,22)),(24,25)),(8,9)),(51,53)),((57,58),((((101,132),117),(123,137)),140))),(70,(120,121))),((77,136),82)),((((((((64,106),(110,114)),113),109),(111,112)),((104,105),(126,127))),(((67,68),(((69,(128,129)),100),84)),((79,80),((92,94),(93,95))))),(((72,(78,(102,103))),((89,90),133)),(((81,99),119),(98,(118,124)))))),((((65,66),((((71,87),88),130),131)),((76,86),85)),(107,108))),(((((73,74),75),(83,122)),125),(115,116))),(96,97)),(61,62))),(((47,138),(50,134)),(48,49))),63),((((3,4),135),(15,17)),((10,((((((((13,14),((33,34),(45,46))),32),((((19,20),((26,44),27)),35),(42,43))),(((36,37),38),(40,41))),(30,31)),56),139)),(55,141)))),(((6,7),(52,54)),(28,29))),(2,59)),60);
 193: 1 -13622.74512 -13359.0385 (0,(((((((1,91),(((((((((((((5,((11,12),(((16,18),39),23))),(21,22)),(24,25)),(8,9)),(51,53)),((57,58),((((101,132),117),(123,137)),140))),(70,(120,121))),((77,136),82)),((((((((64,106),(110,114)),113),109),(111,112)),((104,105),(126,127))),(((72,(78,(102,103))),(((81,99),119),(98,(118,124)))),((89,90),133))),(((67,68),(((69,(128,129)),100),84)),((79,80),((92,94),(93,95)))))),((((65,66),(((71,(87,88)),131),130)),((76,86),85)),(107,108))),(((((73,74),75),122),(83,125)),(115,116))),(96,97)),(61,62))),(((47,138),(50,134)),(48,49))),63),((((3,4),(15,17)),135),((10,139),((((((((13,14),(32,(33,34))),(45,46)),((((19,20),((26,44),27)),35),(42,43))),(((36,37),38),(40,41))),(30,31)),56),(55,141))))),(((6,7),(52,54)),(28,29))),(2,59)),60);
 194: 1 -11623.52344 -13369.47753 (0,((((((((1,91),((((((((((((((5,((11,12),(((16,18),39),23))),(21,22)),(24,25)),(8,9)),(51,53)),((57,58),((((101,132),117),(123,137)),140))),((70,120),121)),((77,136),82)),(((((64,106),(110,114)),113),109),(((104,105),(126,127)),(111,112)))),(((67,68),(((69,(128,129)),100),84)),((79,80),((92,94),(93,95))))),(((72,(78,(102,103))),((89,90),133)),(((81,99),119),(98,(118,124))))),(((((65,66),((71,(87,88)),(130,131))),((76,86),85)),(107,108)),(((((73,74),75),((115,116),125)),122),83))),(96,97)),(61,62))),47),((48,49),((50,134),138))),63),((((((3,4),(15,17)),135),(10,139)),(((((((13,14),(32,(33,34))),(45,46)),((((19,20),((26,44),27)),35),(42,43))),(((36,37),38),(40,41))),(30,31)),56)),(55,141))),(((6,7),(52,54)),(28,29))),(2,59)),60);
 195: 2 -12924.02734 -13362.13625 (0,(((((((((1,91),((((((((((((5,((11,12),(((16,18),39),23))),(21,22)),(24,25)),(8,9)),(51,53)),((57,58),((((((70,121),120),(123,137)),117),(101,132)),140))),((77,136),82)),((((((((64,106),(110,114)),113),109),(111,112)),((104,105),(126,127))),(((67,68),(((69,(128,129)),100),84)),((79,80),((92,94),(93,95))))),(((72,(78,(102,103))),((89,90),133)),(((81,99),119),(98,(118,124)))))),((((65,66),(((71,88),87),(130,131))),((76,86),85)),(107,108))),(((((73,74),75),(83,122)),125),(115,116))),(96,97)),(61,62))),(48,49)),(50,134)),138),(47,63)),((((3,4),(15,17)),135),((10,139),((((((((13,14),(32,(33,34))),(45,46)),((((19,20),((26,44),27)),35),(42,43))),(((36,37),38),(40,41))),(30,31)),56),(55,141))))),(((6,7),(52,54)),(28,29))),(2,59)),60);
 196: 2 -14063.13867 -13372.02907 (0,((((((((1,91),((((((((((((((5,((11,12),(((16,18),39),23))),(21,22)),(24,25)),(8,9)),(51,53)),((57,58),((((101,132),117),(123,137)),140))),((70,120),121)),((77,136),82)),(((((64,106),(110,114)),113),109),(((104,105),(126,127)),(111,112)))),(((67,68),(((69,(128,129)),100),84)),((79,80),((92,94),(93,95))))),(((72,(78,(102,103))),((89,90),133)),((81,99),((98,(118,124)),119)))),(((((65,66),((71,(87,88)),(130,131))),((76,86),85)),(107,108)),(((((73,74),75),((115,116),125)),122),83))),(96,97)),(61,62))),47),((48,49),((50,134),138))),63),(((((((3,4),(15,17)),135),10),139),(((((((13,14),(32,(33,34))),(45,46)),((((19,20),((26,44),27)),35),(42,43))),(((36,37),38),(40,41))),(30,31)),56)),(55,141))),(((6,7),(52,54)),(28,29))),(2,59)),60);
 197: 1 -12540.9541 -13385.48711 (0,((((((((((1,91),(((((((((((((5,(((11,12),((16,18),39)),23)),(21,22)),(24,25)),(8,9)),(51,53)),((57,58),((((101,132),117),(123,137)),140))),(70,(120,121))),((77,136),82)),(((((((((64,106),(110,114)),113),109),(111,112)),(126,127)),(104,105)),(((72,(78,(102,103))),((89,90),133)),(((81,99),119),(98,(118,124))))),((((67,68),((79,80),((92,94),(93,95)))),((69,(128,129)),100)),84))),(((((73,74),75),(83,122)),125),(115,116))),((((65,66),((71,(130,131)),(87,88))),((76,86),85)),(107,108))),(96,97)),(61,62))),(48,49)),(50,134)),138),47),63),((((3,4),(15,17)),135),((10,139),(((((((13,(14,(32,(33,34)))),(45,46)),(((19,20),((26,44),27)),(35,(42,43)))),(((36,37),38),(40,41))),(30,31)),56),(55,141))))),(((6,7),(52,54)),(28,29))),(2,59)),60);
 198: 1 -13974.41992 -13362.99783 (0,(((((((((1,91),((((((((((((5,((11,12),(((16,18),39),23))),(21,22)),(24,25)),((51,53),((57,58),((((101,132),117),(123,137)),140)))),(8,9)),((70,120),121)),((77,136),82)),((((((((64,106),113),(110,114)),109),(111,112)),((104,105),(126,127))),(((67,68),(((69,(128,129)),100),84)),((79,80),((92,94),(93,95))))),(((72,(78,(102,103))),((89,90),133)),(((81,99),119),(98,(118,124)))))),(((((73,74),75),(83,122)),125),(115,116))),((((65,66),((71,(87,88)),(130,131))),((76,86),85)),(107,108))),(96,97)),(61,62))),(48,49)),(50,134)),138),(47,63)),((((3,4),(15,17)),135),((10,139),(((((((((13,14),((33,34),(45,46))),32),(42,43)),(((19,20),((26,44),27)),35)),(((36,37),38),(40,41))),(30,31)),56),(55,141))))),(((6,7),(52,54)),(28,29))),(2,59)),60);
 199: 1 -13769.01074 -13359.33514 (0,(((((((1,91),(((((((((((((5,((11,12),(((16,18),39),23))),(21,22)),(24,25)),(8,9)),(51,53)),((57,58),((((101,132),117),(123,137)),140))),(70,(120,121))),((77,136),82)),((((((((64,106),(110,114)),113),109),(111,112)),((104,105),(126,127))),(((67,68),(((69,(128,129)),100),84)),((79,80),((92,94),(93,95))))),(((72,(78,(102,103))),((89,90),133)),(((81,99),119),(98,(118,124)))))),((((((73,74),75),125),(115,116)),122),83)),((((65,66),((71,(87,88)),(130,131))),((76,86),85)),(107,108))),(96,97)),(61,62))),(((48,49),(50,134)),138)),(47,63)),((((3,4),(15,17)),135),((10,139),((((((((13,14),(32,(33,34))),(45,46)),((((19,20),((26,44),27)),35),(42,43))),(((36,37),38),(40,41))),(30,31)),56),(55,141))))),(((6,7),(52,54)),(28,29))),(2,59)),60);
 200: 1 -12761.66797 -13377.06924 (0,((((((1,91),(((((((((((((5,((11,12),(((16,18),39),23))),(21,22)),(24,25)),(8,9)),(51,53)),((57,58),((((101,132),117),(123,137)),140))),(70,(120,121))),((77,136),82)),((((((((64,106),(110,114)),113),109),(111,112)),((104,105),(126,127))),(((67,68),(((69,(128,129)),100),84)),((79,80),((92,94),(93,95))))),(((72,(78,(102,103))),((89,90),133)),(((81,99),119),(98,(118,124)))))),((((65,66),((((71,87),88),130),131)),((76,86),85)),(107,108))),(((((73,74),75),(83,122)),125),(115,116))),(96,97)),(61,62))),(((47,138),(50,134)),(48,49))),63),(((((3,4),(15,17)),135),((10,((((((((13,14),((33,34),(45,46))),32),((((19,20),((26,44),27)),35),(42,43))),(((36,37),38),(40,41))),(30,31)),56),139)),(55,141))),(((6,7),(52,54)),(28,29)))),(2,59)),60);
 201: 1 -13564.94629 -13358.17378 (0,(((((((1,91),(((((((((((((5,((11,12),(((16,18),39),23))),(21,22)),(24,25)),(8,9)),(51,53)),((57,58),((((101,132),117),(123,137)),140))),(70,(120,121))),((77,136),82)),((((((((64,106),(110,114)),113),109),(111,112)),((104,105),(126,127))),(((72,(78,(102,103))),((89,90),133)),(((81,99),119),(98,(118,124))))),(((67,68),(((69,(128,129)),100),84)),((79,80),((92,94),(93,95)))))),((((65,66),(((71,(87,88)),130),131)),((76,86),85)),(107,108))),(((((73,74),75),((115,116),125)),122),83)),(96,97)),(61,62))),(((47,138),(50,134)),(48,49))),63),((((3,4),135),(15,17)),(((10,139),(((((((13,14),(32,(33,34))),(45,46)),((((19,20),((26,44),27)),35),(42,43))),(((36,37),38),(40,41))),(30,31)),56)),(55,141)))),(((6,7),(52,54)),(28,29))),(2,59)),60);
 202: 2 -13270.11914 -13375.18112 (0,(((((((1,91),((((((((((5,((11,12),(((16,18),39),23))),(((8,9),((51,53),((57,58),((((101,132),117),(123,137)),140)))),(24,25))),(21,22)),(70,(120,121))),((77,136),82)),(((((((((64,106),(110,114)),113),109),(111,112)),(126,127)),(104,105)),(((67,68),(((69,(128,129)),100),84)),((79,80),((92,94),(93,95))))),(((72,(78,(102,103))),((89,90),133)),(((81,99),119),(98,(118,124)))))),(((((73,74),75),(83,122)),125),(115,116))),(((65,(66,((71,(87,88)),(130,131)))),((76,86),85)),(107,108))),(96,97)),(61,62))),(((47,138),(50,134)),(48,49))),63),((((((3,4),(15,17)),135),(10,139)),(((((((13,14),(32,(33,34))),(45,46)),((((19,20),((26,44),27)),35),(42,43))),(((36,37),38),(40,41))),(30,31)),56)),(55,141))),(((6,7),(52,54)),(28,29))),(2,59)),60);
 203: 1 -13484.7168 -13362.83092 (0,(((((((1,91),(((((((((((((5,((11,12),(((16,18),39),23))),(21,22)),(24,25)),(8,9)),(51,53)),((57,58),((((101,132),117),(123,137)),140))),(70,(120,121))),((77,136),82)),(((((((((64,106),(110,114)),113),109),(111,112)),(126,127)),(104,105)),(((72,(78,(102,103))),((89,90),133)),(((81,99),119),(98,(118,124))))),((((67,68),((69,(128,129)),100)),84),((79,80),((92,94),(93,95)))))),(((((73,74),75),(83,122)),125),(115,116))),(((65,66),(((71,87),88),(130,131))),(((76,86),85),(107,108)))),(96,97)),(61,62))),((48,49),((50,134),138))),(47,63)),((((3,4),(15,17)),135),((10,139),((((((((13,14),((33,34),(45,46))),32),((((19,20),((26,44),27)),35),(42,43))),(((36,37),38),(40,41))),(30,31)),56),(55,141))))),(((6,7),(52,54)),(28,29))),(2,59)),60);
 204: 1 -14507.55957 -13362.76105 (0,(((((((1,91),(((((((((((5,((11,12),(((16,18),39),23))),(21,22)),(24,25)),((51,53),((57,58),((((70,121),120),(((101,132),117),(123,137))),140)))),(8,9)),((77,136),82)),((((((((64,106),(110,114)),113),109),(111,112)),((104,105),(126,127))),(((67,68),(((69,(128,129)),100),84)),((79,80),((92,94),(93,95))))),(((72,(78,(102,103))),((89,90),133)),(((81,99),119),(98,(118,124)))))),(((((73,74),75),(83,122)),125),(115,116))),((((65,66),((((71,88),87),131),130)),((76,86),85)),(107,108))),(96,97)),(61,62))),(((47,138),(50,134)),(48,49))),63),((((3,4),135),(15,17)),((10,139),(((((((((13,14),(32,(33,34))),(45,46)),(42,43)),(((19,20),((26,44),27)),35)),(((36,37),38),(40,41))),(30,31)),56),(55,141))))),(((6,7),(52,54)),(28,29))),(2,59)),60);
 205: 2 -12795.96484 -13365.5124 (0,(((((((1,91),(((((((((((((5,(((11,12),((16,18),39)),23)),(21,22)),(24,25)),(8,9)),(51,53)),((57,58),((((101,132),117),(123,137)),140))),(70,(120,121))),((77,136),82)),((((((((64,106),(110,114)),113),109),(111,112)),((104,105),(126,127))),(((72,(78,(102,103))),((89,90),133)),(((81,99),119),(98,(118,124))))),(((((67,68),((79,80),((92,94),(93,95)))),100),(69,(128,129))),84))),((((65,66),(((71,(87,88)),130),131)),((76,86),85)),(107,108))),(((((73,74),75),(83,122)),125),(115,116))),(96,97)),(61,62))),((48,49),((50,134),138))),(47,63)),((((3,4),(15,17)),135),((10,139),((((((((13,14),(32,(33,34))),(45,46)),((((19,20),((26,44),27)),35),(42,43))),(((36,37),38),(40,41))),(30,31)),56),(55,141))))),(((6,7),(52,54)),(28,29))),(2,59)),60);
 206: 1 -14061.86523 -13366.03311 (0,(((((((1,91),((((((((((((((5,((11,12),(((16,18),39),23))),(21,22)),(24,25)),(8,9)),(51,53)),((57,58),((((101,132),117),(123,137)),140))),((77,136),82)),(70,(120,121))),(((((((64,106),(110,114)),113),109),(111,112)),((104,105),(126,127))),(((67,68),(((69,(128,129)),100),84)),((79,80),((92,94),(93,95)))))),(((72,(78,(102,103))),((89,90),133)),(((81,99),119),(98,(118,124))))),((((65,66),((71,(87,88)),(130,131))),((76,86),85)),(107,108))),(((((73,74),75),(83,122)),125),(115,116))),(96,97)),(61,62))),((48,49),((50,134),138))),(47,63)),((((3,4),135),(15,17)),(((10,139),(((((((13,14),(32,(33,34))),(45,46)),((((19,20),((26,44),27)),35),(42,43))),(((36,37),38),(40,41))),(30,31)),56)),(55,141)))),(((6,7),(52,54)),(28,29))),(2,59)),60);
 207: 1 -13204.63965 -13367.82685 (0,((((((((1,91),((((((((((((((5,((11,12),(((16,18),39),23))),(21,22)),(24,25)),(8,9)),(51,53)),((57,58),((((101,132),117),(123,137)),140))),(70,(120,121))),((77,136),82)),((((((64,106),(110,114)),113),109),(((104,105),(126,127)),(111,112))),(((67,68),(((69,(128,129)),100),84)),((79,80),((92,94),(93,95)))))),(((72,(78,(102,103))),(((81,99),119),(98,(118,124)))),((89,90),133))),((((65,66),((((71,88),87),130),131)),((76,86),85)),(107,108))),((((((73,74),75),125),(115,116)),122),83)),(96,97)),(61,62))),47),((48,49),((50,134),138))),63),((((((3,4),(15,17)),135),(10,139)),(((((((13,14),(32,(33,34))),(45,46)),((((19,20),((26,44),27)),35),(42,43))),(((36,37),38),(40,41))),(30,31)),56)),(55,141))),(((6,7),(52,54)),(28,29))),(2,59)),60);
 208: 1 -13444.55273 -13367.89009 (0,(((((((1,91),(((((((((((((5,((11,12),(((16,18),39),23))),(21,22)),(24,25)),(8,9)),(51,53)),((57,58),((((101,132),117),(123,137)),140))),((70,120),121)),((77,136),82)),(((((((((64,106),(110,114)),113),109),(111,112)),(104,105)),(126,127)),(((67,68),(((69,(128,129)),100),84)),((79,80),((92,94),(93,95))))),(((72,(78,(102,103))),((89,90),133)),(((81,99),119),(98,(118,124)))))),((((65,66),(((71,(87,88)),130),131)),((76,86),85)),(107,108))),(((((73,74),75),122),(83,125)),(115,116))),(96,97)),(61,62))),((48,49),((50,134),138))),(47,63)),((((3,4),135),(15,17)),(((10,139),((((((13,14),(32,(33,34))),(45,46)),((((19,20),((26,44),27)),35),(42,43))),(((36,37),38),((40,41),56))),(30,31))),(55,141)))),(((6,7),(52,54)),(28,29))),(2,59)),60);
 209: 1 -12905.83984 -13359.88717 (0,(((((((1,91),(((((((((((((5,((11,12),(((16,18),39),23))),(21,22)),(24,25)),(8,9)),(51,53)),((57,58),((((101,132),117),(123,137)),140))),(70,(120,121))),((77,136),82)),(((((((64,106),(110,114)),113),109),(((104,105),(126,127)),(111,112))),(((67,68),(((69,(128,129)),100),84)),((79,80),((92,94),(93,95))))),(((72,(78,(102,103))),((89,90),133)),(((81,99),119),(98,(118,124)))))),(((((73,74),75),(83,122)),125),(115,116))),((((65,66),(((71,87),(130,131)),88)),((76,86),85)),(107,108))),(96,97)),(61,62))),(((47,138),(50,134)),(48,49))),63),((((3,4),(15,17)),135),((10,139),((((((((13,14),((33,34),(45,46))),32),((((19,20),((26,44),27)),35),(42,43))),(((36,37),38),(40,41))),(30,31)),56),(55,141))))),(((6,7),(52,54)),(28,29))),(2,59)),60);
 210: 2 -12163.47949 -13359.95991 (0,(((((((1,91),(((((((((((((5,((11,12),(((16,18),39),23))),(21,22)),(24,25)),(8,9)),(51,53)),((57,58),((((101,132),117),(123,137)),140))),(70,(120,121))),((77,136),82)),(((((((64,106),(110,114)),113),109),(((104,105),(126,127)),(111,112))),(((67,68),(((69,(128,129)),100),84)),((79,80),((92,94),(93,95))))),(((72,(78,(102,103))),((89,90),133)),(((81,99),119),(98,(118,124)))))),(((((73,74),75),122),(83,125)),(115,116))),((((65,66),((71,(87,88)),(130,131))),((76,86),85)),(107,108))),(96,97)),(61,62))),(47,63)),((48,49),((50,134),138))),((((3,4),(15,17)),135),((10,139),((((((((13,14),(32,(33,34))),(45,46)),((((19,20),((26,44),27)),35),(42,43))),(((36,37),38),(40,41))),(30,31)),56),(55,141))))),(((6,7),(52,54)),(28,29))),(2,59)),60);
 211: 1 -13699.79004 -13370.7159 (0,((((((1,91),((((((((((5,(((11,12),((16,18),39)),23)),((((8,9),((51,53),((57,58),((((101,132),117),(123,137)),140)))),(24,25)),(21,22))),((70,120),121)),((77,136),82)),(((((((64,106),(110,114)),113),109),(((104,105),(126,127)),(111,112))),(((67,68),(((69,(128,129)),100),84)),((79,80),((92,94),(93,95))))),(((72,(78,(102,103))),((89,90),133)),((((81,99),119),(118,124)),98)))),(((((73,74),75),((115,116),125)),122),83)),((((65,66),(((71,87),88),(130,131))),((76,86),85)),(107,108))),(96,97)),(61,62)),47)),(((48,49),((50,134),138)),63)),((((3,4),135),(15,17)),((10,139),(((((((13,14),((32,(45,46)),(33,34))),((((19,20),((26,44),27)),35),(42,43))),(((36,37),38),(40,41))),(30,31)),56),(55,141))))),(((6,7),(52,54)),(28,29))),(2,59)),60);
 212: 1 -13481.48633 -13360.83337 (0,(((((((1,91),((48,49),((50,134),138))),(((((((((((((5,((11,12),(((16,18),39),23))),(21,22)),(24,25)),(8,9)),(51,53)),((57,58),((((101,132),117),(123,137)),140))),(70,(120,121))),((77,136),82)),(((((((64,106),(110,114)),113),109),(((104,105),(126,127)),(111,112))),(((67,68),(((69,(128,129)),100),84)),((79,80),((92,94),(93,95))))),(((72,(78,(102,103))),((89,90),133)),(((81,99),119),(98,(118,124)))))),(((((73,74),75),((115,116),125)),122),83)),((((65,66),((((71,88),87),130),131)),((76,86),85)),(107,108))),(96,97)),(61,62))),(47,63)),((((3,4),(15,17)),135),((10,139),(((((((13,14),((32,(33,34)),(45,46))),((((19,20),((26,44),27)),35),(42,43))),(((36,37),38),(40,41))),(30,31)),56),(55,141))))),(((6,7),(52,54)),(28,29))),(2,59)),60);
 213: 1 -13995.0791 -13359.07996 (0,((((((1,91),(((((((((((((5,((11,12),(((16,18),39),23))),(21,22)),(24,25)),(8,9)),(51,53)),((57,58),((((101,132),117),(123,137)),140))),(70,(120,121))),((77,136),82)),((((((((64,106),(110,114)),113),109),(111,112)),((104,105),(126,127))),(((67,68),(((69,(128,129)),100),84)),((79,80),((92,94),(93,95))))),(((72,(78,(102,103))),((89,90),133)),(((81,99),119),(98,(118,124)))))),((((65,66),(((71,88),87),(130,131))),(76,(85,86))),(107,108))),(((((73,74),75),(83,122)),125),(115,116))),(96,97)),(61,62))),((((47,138),(50,134)),(48,49)),63)),((((3,4),135),(15,17)),((10,139),((((((((13,14),(32,(33,34))),(45,46)),((((19,20),((26,44),27)),35),(42,43))),(((36,37),38),(40,41))),(30,31)),56),(55,141))))),(((6,7),(52,54)),(28,29))),(2,59)),60);
 214: 2 -14289.91797 -13363.53126 (0,(((((((1,91),((((((((((((((5,((11,12),(((16,18),39),23))),(21,22)),(24,25)),(8,9)),(51,53)),((57,58),((((101,132),117),(123,137)),140))),(70,(120,121))),((77,136),82)),((((((64,106),(110,114)),113),109),(((104,105),(126,127)),(111,112))),(((67,68),(((69,(128,129)),100),84)),((79,80),((92,94),(93,95)))))),(((72,(78,(102,103))),((89,90),133)),(((81,99),119),(98,(118,124))))),(((((65,66),((71,(87,88)),(130,131))),((76,86),85)),107),108)),(((((73,74),75),122),(83,125)),(115,116))),(96,97)),(61,62))),((48,49),((50,134),138))),(47,63)),((((3,4),(15,17)),135),((10,139),((((((((13,14),(32,(33,34))),(45,46)),((((19,20),((26,44),27)),35),(42,43))),(((36,37),38),(40,41))),(30,31)),56),(55,141))))),(((6,7),(52,54)),(28,29))),(2,59)),60);
 215: 1 -13579.04492 -13369.90843 (0,((((((1,91),(((((((((((((((5,23),((16,18),39)),(11,12)),(21,22)),(24,25)),(8,9)),(51,53)),((57,58),((((101,132),117),(123,137)),140))),(70,(120,121))),((77,136),82)),((((((((64,106),(110,114)),113),109),(111,112)),((104,105),(126,127))),(((67,68),(((69,(128,129)),100),84)),((79,80),((92,94),(93,95))))),(((72,(78,(102,103))),((89,90),133)),(((81,99),119),(98,(118,124)))))),((((65,66),((((71,88),87),131),130)),((76,86),85)),(107,108))),(((((73,74),75),(83,122)),125),(115,116))),(96,97)),(61,62))),((((47,138),(50,134)),(48,49)),63)),((((3,4),135),(15,17)),((10,139),(((((((13,14),((32,(45,46)),(33,34))),((((19,20),((26,44),27)),35),(42,43))),(((36,37),38),(40,41))),(30,31)),56),(55,141))))),(((6,7),(52,54)),(28,29))),(2,59)),60);
 216: 1 -13424.35742 -13360.49234 (0,(((((((1,91),((((((((((((5,((11,12),(((16,18),39),23))),(21,22)),(24,25)),(8,9)),(51,53)),((57,58),((((70,(120,121)),(123,137)),((101,132),117)),140))),((77,136),82)),((((((((64,106),(110,114)),113),109),(111,112)),((104,105),(126,127))),(((67,68),(((69,(128,129)),100),84)),((79,80),((92,94),(93,95))))),(((72,(78,(102,103))),((89,90),133)),(((81,99),119),(98,(118,124)))))),((((65,66),(((71,88),87),(130,131))),((76,86),85)),(107,108))),(((((73,74),75),(83,122)),125),(115,116))),(96,97)),(61,62))),(((47,138),(50,134)),(48,49))),63),((((((3,4),(15,17)),135),(10,139)),(((((((13,14),(32,(33,34))),(45,46)),((((19,20),((26,44),27)),35),(42,43))),(((36,37),38),(40,41))),(30,31)),56)),(55,141))),(((6,7),(52,54)),(28,29))),(2,59)),60);
 217: 1 -14168.95117 -13359.05095 (0,(((((((1,91),((((((((((((((5,((11,12),(((16,18),39),23))),(21,22)),(24,25)),(8,9)),(51,53)),(57,58)),((((101,132),117),(123,137)),140)),((70,120),121)),((77,136),82)),((((((((64,106),(110,114)),113),109),(111,112)),((104,105),(126,127))),(((72,(78,(102,103))),((89,90),133)),(((81,99),119),(98,(118,124))))),(((67,68),((79,80),((92,94),(93,95)))),(((69,(128,129)),100),84)))),((((65,66),(((71,87),88),(130,131))),((76,86),85)),(107,108))),(96,97)),(((((73,74),75),(83,122)),125),(115,116))),(61,62))),(((47,138),(50,134)),(48,49))),63),((((3,4),(15,17)),135),((10,139),((((((((13,14),(32,(33,34))),(45,46)),((((19,20),((26,44),27)),35),(42,43))),(((36,37),38),(40,41))),(30,31)),56),(55,141))))),(((6,7),(52,54)),(28,29))),(2,59)),60);
 218: 1 -14642.07812 -13366.09197 (0,(((((((1,91),(((((((((((((5,((11,12),(((16,18),39),23))),(21,22)),(24,25)),(8,9)),(51,53)),((57,58),((((101,132),117),(123,137)),140))),((70,120),121)),((77,136),82)),((((((64,106),(110,114)),113),109),(((104,105),(126,127)),(111,112))),((((67,68),(((69,(128,129)),100),84)),((92,94),(93,95))),(79,80)))),(((72,(78,(102,103))),((89,90),133)),(((81,99),119),(98,(118,124))))),(((((65,66),((71,(87,88)),(130,131))),((76,86),85)),(107,108)),(((((73,74),75),((115,116),125)),122),83))),(96,97)),(61,62))),47),(((48,49),((50,134),138)),63)),((((3,4),(15,17)),135),((10,139),((((((((13,14),((33,34),(45,46))),32),((((19,20),((26,44),27)),35),(42,43))),(((36,37),38),(40,41))),(30,31)),56),(55,141))))),(((6,7),(52,54)),(28,29))),(2,59)),60);
 219: 1 -12659.29883 -13361.63788 (0,(((((((1,91),((48,49),((50,134),138))),(((((((((((((5,((11,12),(((16,18),39),23))),(21,22)),(24,25)),(8,9)),(51,53)),((57,58),((((101,132),117),(123,137)),140))),(70,(120,121))),((77,136),82)),(((((((64,106),(110,114)),113),109),(((104,105),(126,127)),(111,112))),(((67,68),(((69,(128,129)),100),84)),((79,80),((92,94),(93,95))))),(((72,(78,(102,103))),((89,90),133)),(((81,99),119),(98,(118,124)))))),((((65,66),((((71,88),87),131),130)),((76,86),85)),(107,108))),(((((73,74),75),122),(83,125)),(115,116))),(96,97)),(61,62))),(47,63)),((((3,4),(15,17)),135),((10,139),((((((((13,14),(32,(33,34))),(45,46)),((((19,20),((26,44),27)),35),(42,43))),(((36,37),38),(40,41))),(30,31)),56),(55,141))))),(((6,7),(52,54)),(28,29))),(2,59)),60);
 220: 2 -13845.51172 -13365.96022 (0,(((((((1,91),(((((((((((5,((11,12),(((16,18),39),23))),(21,22)),(24,25)),((51,53),((57,58),(((70,(120,121)),(123,137)),(((101,132),117),140))))),(8,9)),((77,136),82)),((((((((64,106),(110,114)),113),109),(111,112)),((104,105),(126,127))),(((67,68),(((69,(128,129)),100),84)),((79,80),((92,94),(93,95))))),(((72,(78,(102,103))),((89,90),133)),(((81,99),119),(98,(118,124)))))),(((((73,74),75),(83,122)),125),(115,116))),((((65,66),((71,(87,88)),(130,131))),((76,86),85)),(107,108))),(96,97)),(61,62))),(((47,138),(50,134)),(48,49))),63),((((3,4),135),(15,17)),((10,139),((((((((13,14),(32,(33,34))),(45,46)),((((19,20),((26,44),27)),35),(42,43))),(((36,37),38),(40,41))),(30,31)),56),(55,141))))),(((6,7),(52,54)),(28,29))),(2,59)),60);
 221: 1 -13050.87695 -13356.8728 (0,(((((((1,91),(((((((((((((5,((11,12),(((16,18),39),23))),(21,22)),(24,25)),(8,9)),(51,53)),((57,58),((((101,132),117),(123,137)),140))),(70,(120,121))),((77,136),82)),((((((((64,106),(110,114)),113),109),(111,112)),((104,105),(126,127))),(((67,68),(((69,(128,129)),100),84)),((79,80),((92,94),(93,95))))),(((72,(78,(102,103))),((89,90),133)),(((81,99),119),(98,(118,124)))))),((((65,66),((71,(87,88)),(130,131))),((76,86),85)),(107,108))),(((((73,74),75),(83,122)),125),(115,116))),(96,97)),(61,62))),(((47,138),(50,134)),(48,49))),63),((((3,4),(15,17)),135),((10,139),(((((((((13,14),((33,34),(45,46))),32),(42,43)),(((19,20),((26,44),27)),35)),(((36,37),38),(40,41))),(30,31)),56),(55,141))))),(((6,7),(52,54)),(28,29))),(2,59)),60);
 222: 1 -12353.10547 -13365.08248 (0,(((((((((1,91),(48,49)),(50,134)),138),(((((((((((((5,((11,12),(((16,18),39),23))),(21,22)),(24,25)),(8,9)),(51,53)),((57,58),((((101,132),117),(123,137)),140))),(70,(120,121))),((77,136),82)),((((((((64,106),(110,114)),113),109),(111,112)),((104,105),(126,127))),(((67,68),(((69,(128,129)),100),84)),((79,80),((92,94),(93,95))))),(((72,(78,(102,103))),((89,90),133)),(((81,99),119),(98,(118,124)))))),((((65,66),((71,(87,88)),(130,131))),((76,86),85)),(107,108))),((((((73,74),75),122),83),125),(115,116))),(96,97)),(61,62))),(47,63)),((((3,4),(15,17)),135),((10,139),((((((((13,14),((33,34),(45,46))),32),((((19,20),((26,44),27)),35),(42,43))),(((36,37),38),(40,41))),(30,31)),56),(55,141))))),(((6,7),(52,54)),(28,29))),(2,59)),60);
 223: 1 -12782.91992 -13358.55466 (0,(((((((1,91),(((((((((((((5,((11,12),(((16,18),39),23))),(21,22)),(24,25)),(8,9)),(51,53)),((57,58),((((101,132),117),(123,137)),140))),((70,120),121)),((77,136),82)),(((((((64,106),(110,114)),113),109),(((104,105),(126,127)),(111,112))),(((67,68),((79,80),((92,94),(93,95)))),(((69,(128,129)),100),84))),(((72,(78,(102,103))),((89,90),133)),(((81,99),119),(98,(118,124)))))),((((65,66),(((71,88),87),(130,131))),((76,86),85)),(107,108))),(((((73,74),75),(83,122)),125),(115,116))),(96,97)),(61,62))),((48,49),((50,134),138))),(47,63)),((((3,4),(15,17)),135),((10,139),((((((((13,14),(32,(33,34))),(45,46)),((((19,20),((26,44),27)),35),(42,43))),(((36,37),38),(40,41))),(30,31)),56),(55,141))))),(((6,7),(52,54)),(28,29))),(2,59)),60);
 224: 1 -13339.8418 -13376.55842 (0,((((((1,91),63),(((((((((((((5,((11,12),(((16,18),39),23))),(21,22)),(24,25)),(8,9)),(51,53)),((57,58),((((101,132),117),(123,137)),140))),(70,(120,121))),((77,136),82)),((((((((64,106),(110,114)),113),109),(111,112)),((104,105),(126,127))),(((67,68),(((69,(128,129)),100),84)),((79,80),((92,94),(93,95))))),(((72,(78,(102,103))),((89,90),133)),(((81,99),119),(98,(118,124)))))),((((((65,66),((((71,87),88),130),131)),((76,86),85)),(107,108)),((((73,74),75),((83,122),125)),(115,116))),(96,97))),(61,62)),((47,138),(50,134))),(48,49))),((((3,4),(15,17)),135),((10,139),(((((((13,14),((33,34),(45,46))),32),((((19,20),((26,44),27)),35),(42,43))),(((36,37),38),((40,41),56))),(30,31)),(55,141))))),(((6,7),(52,54)),(28,29))),(2,59)),60);
 225: 1 -13354.83984 -13374.02286 (0,((((((1,91),((((((((5,((11,12),(((16,18),39),23))),((((8,9),((51,53),((57,58),((((101,132),117),(123,137)),140)))),(24,25)),(21,22))),((70,120),121)),((77,136),82)),(((((((((64,106),(110,114)),113),109),(111,112)),((104,105),(126,127))),((67,68),((((69,(128,129)),100),84),((79,80),((92,94),(93,95)))))),(((72,(78,(102,103))),(((81,99),119),(98,(118,124)))),((89,90),133))),(96,97))),(((((65,66),((71,(87,88)),(130,131))),((76,86),85)),(107,108)),((((((73,74),75),(115,116)),125),122),83))),(61,62)),47)),(((48,49),((50,134),138)),63)),((((3,4),135),(15,17)),((10,139),((((((((13,14),((33,34),(45,46))),32),((((19,20),((26,44),27)),35),(42,43))),(((36,37),38),(40,41))),(30,31)),56),(55,141))))),(((6,7),(52,54)),(28,29))),(2,59)),60);
 226: 1 -14262.78711 -13366.11996 (0,(((((((1,91),((((((((((((((5,((11,12),(((16,18),39),23))),(21,22)),(24,25)),(8,9)),(51,53)),((57,58),((((101,132),117),(123,137)),140))),(70,(120,121))),((77,136),82)),(((((64,106),(110,114)),113),109),(((104,105),(126,127)),(111,112)))),((((67,68),(((69,(128,129)),100),84)),((92,94),(93,95))),(79,80))),(((72,(78,(102,103))),(((81,99),119),(98,(118,124)))),((89,90),133))),(((((65,66),(((71,87),88),(130,131))),((76,86),85)),(107,108)),(((((73,74),75),122),(83,125)),(115,116)))),(96,97)),(61,62))),((48,49),((50,134),138))),(47,63)),((((3,4),(15,17)),135),((10,139),((((((((13,14),(32,(33,34))),(45,46)),((((19,20),((26,44),27)),35),(42,43))),(((36,37),38),(40,41))),(30,31)),56),(55,141))))),(((6,7),(52,54)),(28,29))),(2,59)),60);
 227: 1 -12233.41992 -13373.12998 (0,(((((((((1,91),((((((((((((((5,((11,12),(((16,18),39),23))),(21,22)),(24,25)),(8,9)),(51,53)),((57,58),((((101,132),117),(123,137)),140))),((70,120),121)),((77,136),82)),(((((64,106),(110,114)),113),109),(((104,105),(126,127)),(111,112)))),(((67,68),(((69,(128,129)),100),84)),((79,80),((92,94),(93,95))))),(((72,(78,(102,103))),((89,90),133)),((81,99),((98,(118,124)),119)))),(((((65,66),((71,(87,88)),(130,131))),((76,86),85)),(107,108)),(((((73,74),75),((115,116),125)),122),83))),(96,97)),(61,62))),47),((50,134),138)),(48,49)),63),((((((3,4),(15,17)),135),(10,139)),(((((((13,14),(32,(33,34))),(45,46)),((((19,20),((26,44),27)),35),(42,43))),(((36,37),38),(40,41))),(30,31)),56)),(55,141))),(((6,7),(52,54)),(28,29))),(2,59)),60);
 228: 1 -12803.79102 -13359.08649 (0,(((((((1,91),(((((((((((((5,((11,12),(((16,18),39),23))),(21,22)),(24,25)),(8,9)),(51,53)),((57,58),((((101,132),117),(123,137)),140))),(70,(120,121))),((77,136),82)),(((((((64,106),(110,114)),113),109),(((104,105),(126,127)),(111,112))),(((67,68),(((69,(128,129)),100),84)),((79,80),((92,94),(93,95))))),(((72,(78,(102,103))),(((81,99),119),(98,(118,124)))),((89,90),133)))),((((65,66),(((71,(87,88)),131),130)),((76,86),85)),(107,108))),(((((73,74),75),122),(83,125)),(115,116))),(96,97)),(61,62))),(((47,138),(50,134)),(48,49))),63),((((3,4),(15,17)),135),((10,139),((((((((13,14),(32,(33,34))),(45,46)),((((19,20),((26,44),27)),35),(42,43))),(((36,37),38),(40,41))),(30,31)),56),(55,141))))),(((6,7),(52,54)),(28,29))),(2,59)),60);
 229: 1 -13791.83301 -13372.61972 (0,((((((1,91),(((((((5,((11,12),(((16,18),39),23))),((((8,9),((51,53),((57,58),((((101,132),117),(123,137)),140)))),(24,25)),(21,22))),((70,120),121)),((77,136),82)),((((((((((64,106),(110,114)),113),109),(111,112)),((104,105),(126,127))),(((67,68),(((69,(128,129)),100),84)),((79,80),((92,94),(93,95))))),(((72,(78,(102,103))),((89,90),133)),(((81,99),119),(98,(118,124))))),(96,97)),(((((65,66),((71,(87,88)),(130,131))),((76,86),85)),(107,108)),((((73,74),75),((115,116),125)),(83,122))))),(61,62)),47)),(((48,49),((50,134),138)),63)),((((3,4),135),(15,17)),((10,139),((((((((13,14),(32,(33,34))),(45,46)),((((19,20),((26,44),27)),35),(42,43))),(((36,37),38),(40,41))),(30,31)),56),(55,141))))),(((6,7),(52,54)),(28,29))),(2,59)),60);
 230: 1 -13868.81445 -13356.47184 (0,(((((((1,91),(((((((((((((5,((11,12),(((16,18),39),23))),(21,22)),(24,25)),(8,9)),(51,53)),((57,58),((((101,132),117),(123,137)),140))),(70,(120,121))),((77,136),82)),((((((((64,106),(110,114)),113),109),(111,112)),((104,105),(126,127))),(((67,68),(((69,(128,129)),100),84)),((79,80),((92,94),(93,95))))),(((72,(78,(102,103))),(((81,99),119),(98,(118,124)))),((89,90),133)))),((((65,66),(((71,(87,88)),130),131)),((76,86),85)),(107,108))),(((((73,74),75),(83,122)),125),(115,116))),(96,97)),(61,62))),((48,49),((50,134),138))),(47,63)),((((3,4),135),(15,17)),((10,139),((((((((13,14),(32,(33,34))),(45,46)),((((19,20),((26,44),27)),35),(42,43))),(((36,37),38),(40,41))),(30,31)),56),(55,141))))),(((6,7),(52,54)),(28,29))),(2,59)),60);
 231: 1 -14156.92676 -13368.92798 (0,((((((1,91),(((((((((((((((((5,((11,12),(((16,18),39),23))),(21,22)),(24,25)),(8,9)),(51,53)),(57,58)),140),(123,137)),(101,132)),117),((70,120),121)),((77,136),82)),((((((((64,106),(110,114)),113),109),(111,112)),((104,105),(126,127))),(((67,68),(((69,(128,129)),100),84)),((79,80),((92,94),(93,95))))),(((72,(78,(102,103))),((89,90),133)),(((81,99),119),(98,(118,124)))))),((((65,66),(((71,87),88),(130,131))),((76,86),85)),(107,108))),((((((73,74),75),125),(115,116)),122),83)),(96,97)),(61,62))),(((47,138),(50,134)),(48,49))),(((((3,4),(15,17)),135),((10,139),((((((((13,14),((33,34),(45,46))),32),((((19,20),((26,44),27)),35),(42,43))),(((36,37),38),(40,41))),(30,31)),56),(55,141)))),63)),(((6,7),(52,54)),(28,29))),(2,59)),60);
 232: 1 -12334.0293 -13370.30465 (0,(((((((1,91),(((((((((((((5,(((11,12),((16,18),39)),23)),(21,22)),(24,25)),(8,9)),(51,53)),((57,58),((((101,132),117),(123,137)),140))),(70,(120,121))),((77,136),82)),(((((((((64,106),(110,114)),113),109),(111,112)),(126,127)),(104,105)),(((72,(78,(102,103))),((89,90),133)),(((81,99),119),(98,(118,124))))),(((((67,68),((69,(128,129)),100)),((92,94),(93,95))),(79,80)),84))),(((((73,74),75),(83,122)),125),(115,116))),((((65,66),(((71,(87,88)),130),131)),((76,86),85)),(107,108))),(96,97)),(61,62))),((48,49),((50,134),138))),(47,63)),((((3,4),(15,17)),135),((10,139),((((((((13,14),(32,(33,34))),(45,46)),((((19,20),((26,44),27)),35),(42,43))),(((36,37),38),(40,41))),(30,31)),56),(55,141))))),(((6,7),(52,54)),(28,29))),(2,59)),60);
 233: 1 -14760.12695 -13359.79134 (0,(((((((1,91),((((((((((((5,((11,12),(((16,18),39),23))),(21,22)),(24,25)),(8,9)),(51,53)),((57,58),((((101,132),117),(123,137)),140))),(70,(120,121))),((77,136),82)),((((((((64,106),(110,114)),113),109),(111,112)),((104,105),(126,127))),((((67,68),((69,(128,129)),100)),84),((79,80),((92,94),(93,95))))),(((72,(78,(102,103))),((89,90),133)),(((81,99),119),(98,(118,124)))))),(((((65,66),(((71,(87,88)),130),131)),((76,86),85)),(107,108)),((((73,74),75),((83,122),125)),(115,116)))),(96,97)),(61,62))),((48,49),((50,134),138))),(47,63)),((((3,4),(15,17)),135),((10,139),((((((((13,14),((33,34),(45,46))),32),((((19,20),((26,44),27)),35),(42,43))),(((36,37),38),(40,41))),(30,31)),56),(55,141))))),(((6,7),(52,54)),(28,29))),(2,59)),60);
 234: 1 -14283.5752 -13375.72728 (0,((((((1,91),63),(((((((((((((((5,((11,12),(((16,18),39),23))),(21,22)),(24,25)),(8,9)),(51,53)),((57,58),((((101,132),117),(123,137)),140))),(70,(120,121))),((77,136),82)),(((((((64,106),(110,114)),113),109),(111,112)),((104,105),(126,127))),(((67,68),(((69,(128,129)),100),84)),((79,80),((92,94),(93,95)))))),(((72,(78,(102,103))),((89,90),133)),(((81,99),119),(98,(118,124))))),((((65,66),((71,(87,88)),(130,131))),((76,86),85)),(107,108))),(((((73,74),75),(83,122)),125),(115,116))),(96,97)),(61,62)),(((47,138),(50,134)),(48,49)))),((((3,4),(15,17)),135),((10,139),(((((((13,14),((33,34),(45,46))),32),((((19,20),((26,44),27)),35),(42,43))),(((36,37),38),((40,41),56))),(30,31)),(55,141))))),(((6,7),(52,54)),(28,29))),(2,59)),60);
 235: 1 -12150.71875 -13368.19543 (0,(((((((1,91),((((((((((((((5,((11,12),(((16,18),39),23))),(21,22)),(24,25)),(8,9)),(51,53)),((57,58),((((101,132),117),(123,137)),140))),(70,(120,121))),((77,136),82)),(((((64,106),(110,114)),113),((((104,105),(126,127)),(111,112)),109)),(((67,68),(((69,(128,129)),100),84)),((79,80),((92,94),(93,95)))))),(((72,(78,(102,103))),((89,90),133)),(((81,99),119),(98,(118,124))))),((((65,66),((71,(87,88)),(130,131))),((76,86),85)),(107,108))),(((((73,74),75),122),(83,125)),(115,116))),(96,97)),(61,62))),((48,49),((50,134),138))),(47,63)),((((3,4),(15,17)),135),((10,139),((((((((13,14),(32,(33,34))),(45,46)),((((19,20),((26,44),27)),35),(42,43))),(((36,37),38),(40,41))),(30,31)),56),(55,141))))),(((6,7),(52,54)),(28,29))),(2,59)),60);
 236: 1 -13429.95117 -13364.07874 (0,(((((((1,91),((((((((((((((5,((11,12),(((16,18),39),23))),(21,22)),(24,25)),(8,9)),(51,53)),((57,58),((((101,132),117),(123,137)),140))),(70,(120,121))),((77,136),82)),(((((((64,106),(110,114)),113),109),(111,112)),((104,105),(126,127))),((((67,68),((69,(128,129)),100)),84),((79,80),((92,94),(93,95)))))),(((72,(78,(102,103))),((89,90),133)),(((81,99),119),(98,(118,124))))),((((65,66),(((71,87),88),(130,131))),((76,86),85)),(107,108))),(((((73,74),75),(83,122)),125),(115,116))),(96,97)),(61,62))),((48,49),((50,134),138))),(47,63)),((((3,4),(15,17)),135),((10,139),((((((((13,14),((33,34),(45,46))),32),((((19,20),((26,44),27)),35),(42,43))),(((36,37),38),(40,41))),(30,31)),56),(55,141))))),(((6,7),(52,54)),(28,29))),(2,59)),60);
 237: 2 -13104.08984 -13388.58186 (0,((((((1,91),(((((((((((((((5,(((11,12),((16,18),39)),23)),(21,22)),(24,25)),(8,9)),(51,53)),(57,58)),((((101,132),117),(123,137)),140)),(70,(120,121))),((77,136),82)),(((72,(78,(102,103))),((81,99),((98,119),(118,124)))),((89,90),133))),((((((64,106),(110,114)),113),109),(((104,105),(126,127)),(111,112))),((((67,68),((69,(100,(128,129))),84)),(79,80)),((92,94),(93,95))))),(96,97)),((((65,66),((((71,87),88),131),130)),(((76,86),85),(107,108))),((((((73,74),75),125),(115,116)),122),83))),(61,62)),47)),(((48,49),((50,134),138)),63)),(((3,4),((15,17),135)),((10,139),((((((((13,14),(32,(33,34))),(45,46)),((((19,20),((26,44),27)),35),(42,43))),(((36,37),38),(40,41))),(30,31)),56),(55,141))))),(((6,7),(52,54)),(28,29))),(2,59)),60);
 238: 1 -13735.05664 -13369.69612 (0,((((((1,91),(((((((((5,(((11,12),((16,18),39)),23)),((((8,9),((51,53),((57,58),((((101,132),117),(123,137)),140)))),(24,25)),(21,22))),((70,120),121)),((77,136),82)),((((((((64,106),(110,114)),113),109),(111,112)),((104,105),(126,127))),(((67,68),(((69,(128,129)),100),84)),((79,80),((92,94),(93,95))))),(((72,(78,(102,103))),((89,90),133)),((((81,99),119),(118,124)),98)))),(((((65,66),(((71,87),88),(130,131))),((76,86),85)),(107,108)),(((((73,74),75),((115,116),125)),122),83))),(96,97)),(61,62)),47)),(((48,49),((50,134),138)),63)),((((3,4),135),(15,17)),((10,139),(((((((13,14),((32,(45,46)),(33,34))),((((19,20),((26,44),27)),35),(42,43))),(((36,37),38),(40,41))),(30,31)),56),(55,141))))),(((6,7),(52,54)),(28,29))),(2,59)),60);
 239: 1 -13197.46484 -13359.07996 (0,((((((1,91),(((((((((((((5,((11,12),(((16,18),39),23))),(21,22)),(24,25)),(8,9)),(51,53)),((57,58),((((101,132),117),(123,137)),140))),(70,(120,121))),((77,136),82)),((((((((64,106),(110,114)),113),109),(111,112)),((104,105),(126,127))),(((67,68),(((69,(128,129)),100),84)),((79,80),((92,94),(93,95))))),(((72,(78,(102,103))),((89,90),133)),(((81,99),119),(98,(118,124)))))),((((65,66),(((71,88),87),(130,131))),(76,(85,86))),(107,108))),(((((73,74),75),(83,122)),125),(115,116))),(96,97)),(61,62))),((((47,138),(50,134)),(48,49)),63)),((((3,4),135),(15,17)),((10,139),((((((((13,14),(32,(33,34))),(45,46)),((((19,20),((26,44),27)),35),(42,43))),(((36,37),38),(40,41))),(30,31)),56),(55,141))))),(((6,7),(52,54)),(28,29))),(2,59)),60);
 240: 1 -12732.6875 -13360.96883 (0,(((((((1,91),(((((((((((((5,((11,12),(((16,18),39),23))),(21,22)),(24,25)),(8,9)),(51,53)),((57,58),((((101,132),117),(123,137)),140))),((70,120),121)),((77,136),82)),(((((((((64,106),(110,114)),113),109),(111,112)),((104,105),(126,127))),(((67,68),(((69,(128,129)),100),84)),((79,80),((92,94),(93,95))))),(((81,99),119),(98,(118,124)))),((72,(78,(102,103))),((89,90),133)))),((((65,66),(((71,88),87),(130,131))),((76,86),85)),(107,108))),(((((73,74),75),122),(83,125)),(115,116))),(96,97)),(61,62))),(((47,138),(50,134)),(48,49))),63),((((3,4),(15,17)),135),((10,139),((((((((13,14),(32,(33,34))),(45,46)),((((19,20),((26,44),27)),35),(42,43))),(((36,37),38),(40,41))),(30,31)),56),(55,141))))),(((6,7),(52,54)),(28,29))),(2,59)),60);
 241: 1 -13834.69434 -13372.64313 (0,(((((((1,91),(((((((((((5,((11,12),(((16,18),39),23))),(21,22)),(24,25)),(8,9)),(51,53)),((57,58),((((101,132),117),(123,137)),140))),((70,(120,121)),((77,136),82))),(((((73,74),75),(83,122)),125),(115,116))),(((((((((64,106),(110,114)),113),109),(111,112)),((104,105),(126,127))),(((72,(78,(102,103))),((89,90),133)),(((81,99),119),(98,(118,124))))),(((67,68),((79,80),((92,94),(93,95)))),(((69,(128,129)),100),84))),((((65,66),(((71,87),88),(130,131))),((76,86),85)),(107,108)))),(96,97)),(61,62))),(((47,138),(50,134)),(48,49))),63),((((3,4),(15,17)),135),((10,139),((((((((13,14),((32,(45,46)),(33,34))),(((19,20),((26,44),27)),35)),(42,43)),(((36,37),38),(40,41))),(30,31)),56),(55,141))))),(((6,7),(52,54)),(28,29))),(2,59)),60);
 242: 1 -13898.05176 -13383.4808 (0,(((((((1,91),(((((((((((((5,(((11,12),((16,18),39)),23)),(21,22)),(24,25)),(8,9)),(51,53)),((57,58),((((101,132),117),(123,137)),140))),(70,(120,121))),((77,136),82)),((((((((64,106),(110,114)),113),109),(((104,105),(126,127)),(111,112))),((79,80),((92,94),(93,95)))),((67,68),((69,(100,(128,129))),84))),(((72,(78,(102,103))),(((81,99),119),(98,(118,124)))),((89,90),133)))),((((65,66),((71,(87,88)),(130,131))),((76,86),85)),(107,108))),((((73,74),75),((83,122),125)),(115,116))),(96,97)),(61,62))),(((47,138),(50,134)),(48,49))),63),((((3,4),135),(15,17)),((10,139),((((((((13,14),(32,(33,34))),(45,46)),((((19,20),((26,44),27)),35),(42,43))),(((36,37),38),(40,41))),(30,31)),56),(55,141))))),(((6,7),(52,54)),(28,29))),(2,59)),60);
 243: 1 -12989.4502 -13369.91125 (0,((((((1,91),((48,49),((50,134),138))),((((((((((((5,((11,12),(((16,18),39),23))),(((8,9),((51,53),((57,58),((((101,132),117),(123,137)),140)))),(24,25))),(21,22)),((70,120),121)),((77,136),82)),((((((((64,106),(110,114)),113),109),(111,112)),((104,105),(126,127))),(((67,68),(((69,(128,129)),100),84)),((79,80),((92,94),(93,95))))),(((72,(78,(102,103))),((89,90),133)),(((81,99),119),(98,(118,124)))))),(((((73,74),75),122),((115,116),125)),83)),((((65,66),(((71,87),88),(130,131))),((76,86),85)),(107,108))),(96,97)),(61,62)),47),63)),((((3,4),135),(15,17)),((10,139),((((((((13,14),(32,(33,34))),(45,46)),((((19,20),((26,44),27)),35),(42,43))),(((36,37),38),(40,41))),(30,31)),56),(55,141))))),(((6,7),(52,54)),(28,29))),(2,59)),60);
 244: 1 -13680.55273 -13362.81189 (0,((((((((1,91),(((((((((((((5,((11,12),(((16,18),39),23))),(21,22)),(24,25)),(8,9)),(51,53)),((57,58),((((101,132),117),(123,137)),140))),(70,(120,121))),((77,136),82)),(((((((((64,106),(110,114)),113),109),(111,112)),((104,105),(126,127))),(((67,68),(((69,(128,129)),100),84)),((79,80),((92,94),(93,95))))),(((81,99),119),(98,(118,124)))),((72,(78,(102,103))),((89,90),133)))),((((65,66),((71,(87,88)),(130,131))),((76,86),85)),(107,108))),(((((73,74),75),(83,122)),125),(115,116))),(96,97)),(61,62))),47),((48,49),((50,134),138))),63),((((3,4),(15,17)),135),((10,139),((((((((13,14),((33,34),(45,46))),32),((((19,20),((26,44),27)),35),(42,43))),(((36,37),38),(40,41))),(30,31)),56),(55,141))))),(((6,7),(52,54)),(28,29))),(2,59)),60);
 245: 2 -13428.90918 -13364.52018 (0,(((((((1,91),(((47,138),(50,134)),(48,49))),((((((((((((5,((11,12),(((16,18),39),23))),(21,22)),(24,25)),(8,9)),(51,53)),((57,58),((((101,132),117),(123,137)),140))),((70,120),121)),((77,136),82)),((((((((64,106),(110,114)),113),109),(111,112)),((104,105),(126,127))),((((67,68),((69,(128,129)),100)),84),((79,80),((92,94),(93,95))))),(((72,(78,(102,103))),((89,90),133)),(((81,99),119),(98,(118,124)))))),(((((65,66),(((71,88),87),(130,131))),((76,86),85)),(107,108)),(((((73,74),75),(83,122)),125),(115,116)))),(96,97)),(61,62))),63),((((3,4),(15,17)),135),((10,139),((((((((13,14),(32,(33,34))),(45,46)),((((19,20),((26,44),27)),35),(42,43))),(((36,37),38),(40,41))),(30,31)),56),(55,141))))),(((6,7),(52,54)),(28,29))),(2,59)),60);
 246: 2 -13283.27148 -13370.10858 (0,(((((((1,91),(((((((((((((5,((11,12),(((16,18),39),23))),(21,22)),(24,25)),(8,9)),(51,53)),((57,58),((((101,132),117),(123,137)),140))),(70,(120,121))),((77,136),82)),((((((((64,106),(110,114)),113),109),(111,112)),((104,105),(126,127))),(((67,68),(((69,(128,129)),100),84)),((79,80),((92,94),(93,95))))),(((72,(78,(102,103))),((89,90),133)),(((81,99),119),(98,(118,124)))))),((((65,66),(((71,87),(130,131)),88)),((76,86),85)),(107,108))),(((((73,74),75),(83,122)),125),(115,116))),(96,97)),(61,62))),(((47,138),(50,134)),(48,49))),63),((((3,4),(15,17)),135),((10,139),(((((((13,14),((33,34),(45,46))),32),((((19,20),((26,44),27)),35),(42,43))),(((36,37),38),((40,41),56))),(30,31)),(55,141))))),(((6,7),(52,54)),(28,29))),(2,59)),60);
 247: 1 -12741.56836 -13364.97231 (0,(((((((((1,91),((((((((((((5,((11,12),(((16,18),39),23))),(21,22)),(24,25)),(8,9)),(51,53)),((57,58),(((((70,121),120),(123,137)),((101,132),117)),140))),((77,136),82)),((((((((64,106),(110,114)),113),109),(111,112)),((104,105),(126,127))),(((72,(78,(102,103))),((89,90),133)),(((81,99),119),(98,(118,124))))),(((67,68),(((69,(128,129)),100),84)),((79,80),((92,94),(93,95)))))),(((((73,74),75),(83,122)),125),(115,116))),((((65,66),(((71,88),87),(130,131))),((76,86),85)),(107,108))),(96,97)),(61,62))),(48,49)),(50,134)),138),(47,63)),((((3,4),(15,17)),135),((10,139),((((((((13,14),(32,(33,34))),(45,46)),((((19,20),((26,44),27)),35),(42,43))),(((36,37),38),(40,41))),(30,31)),56),(55,141))))),(((6,7),(52,54)),(28,29))),(2,59)),60);
 248: 4 -12641.57812 -13373.53645 (0,(((((((1,91),(((((((((((((5,((11,12),(((16,18),39),23))),(21,22)),(24,25)),(8,9)),(51,53)),((57,58),((((101,132),117),(123,137)),140))),((70,120),121)),((77,136),82)),((((((64,106),(110,114)),113),109),(((104,105),(126,127)),(111,112))),(((67,68),(((69,(128,129)),100),84)),((79,80),((92,94),(93,95)))))),(((72,(78,(102,103))),((89,90),133)),((81,99),((98,(118,124)),119)))),(((((65,66),(71,((87,88),(130,131)))),((76,86),85)),(107,108)),((((((73,74),75),122),125),83),(115,116)))),(96,97)),(61,62))),47),(((48,49),((50,134),138)),63)),((((3,4),135),(15,17)),((10,139),((((((((13,14),(32,(33,34))),(45,46)),((((19,20),((26,44),27)),35),(42,43))),(((36,37),38),(40,41))),(30,31)),56),(55,141))))),(((6,7),(52,54)),(28,29))),(2,59)),60);
 249: 1 -12665.88477 -13366.79357 (0,(((((((1,91),(((((((((((((5,((11,12),(((16,18),39),23))),(21,22)),(24,25)),(8,9)),(51,53)),((57,58),((((101,132),117),(123,137)),140))),((70,120),121)),((77,136),82)),(((((((((64,106),(110,114)),113),109),(111,112)),((104,105),(126,127))),(((67,68),((79,80),((92,94),(93,95)))),(((69,(128,129)),100),84))),((72,(78,(102,103))),((89,90),133))),(((81,99),119),(98,(118,124))))),((((65,66),(((71,88),87),(130,131))),((76,86),85)),(107,108))),(((((73,74),75),(83,122)),125),(115,116))),(96,97)),(61,62))),63),(((47,138),(50,134)),(48,49))),((((((3,4),(15,17)),135),(10,139)),(((((((13,14),(32,(33,34))),(45,46)),((((19,20),((26,44),27)),35),(42,43))),(((36,37),38),(40,41))),(30,31)),56)),(55,141))),(((6,7),(52,54)),(28,29))),(2,59)),60);
 250: 1 -14280.62988 -13363.3717 (0,((((((((1,91),(((((((((((((5,((11,12),(((16,18),39),23))),(21,22)),(24,25)),(8,9)),(51,53)),((57,58),((((101,132),117),(123,137)),140))),(70,(120,121))),((77,136),82)),(((((((64,106),(110,114)),113),109),(((104,105),(126,127)),(111,112))),(((67,68),(((69,(128,129)),100),84)),((79,80),((92,94),(93,95))))),(((72,(78,(102,103))),((89,90),133)),(((81,99),119),(98,(118,124)))))),((((65,66),((71,(87,88)),(130,131))),((76,86),85)),(107,108))),(((((73,74),75),((115,116),125)),122),83)),(96,97)),(61,62))),47),((48,49),((50,134),138))),63),((((((3,4),(15,17)),135),(10,139)),(((((((13,14),(32,(33,34))),(45,46)),((((19,20),((26,44),27)),35),(42,43))),(((36,37),38),(40,41))),(30,31)),56)),(55,141))),(((6,7),(52,54)),(28,29))),(2,59)),60);
 251: 1 -13976.24121 -13359.38393 (0,(((((((1,91),(((((((((((((5,((11,12),(((16,18),39),23))),(21,22)),(24,25)),(8,9)),(51,53)),((57,58),((((101,132),117),(123,137)),140))),(70,(120,121))),((77,136),82)),((((((((64,106),(110,114)),113),109),(111,112)),((104,105),(126,127))),(((67,68),(((69,(128,129)),100),84)),((79,80),((92,94),(93,95))))),(((72,(78,(102,103))),((89,90),133)),(((81,99),119),(98,(118,124)))))),((((65,66),(((71,88),87),(130,131))),((76,86),85)),(107,108))),(((((73,74),75),(83,122)),125),(115,116))),(96,97)),(61,62))),(((47,138),(50,134)),(48,49))),63),((((3,4),(15,17)),135),((10,139),((((((((13,14),((32,(45,46)),(33,34))),(42,43)),(((19,20),((26,44),27)),35)),(((36,37),38),(40,41))),(30,31)),56),(55,141))))),(((6,7),(52,54)),(28,29))),(2,59)),60);
 252: 1 -13445.43945 -13369.98374 (0,(((((((1,91),(((((((((((((5,((11,12),(((16,18),39),23))),(21,22)),(24,25)),(8,9)),(51,53)),((57,58),((((101,132),117),(123,137)),140))),((70,120),121)),((77,136),82)),(((((((64,106),(110,114)),113),109),(((104,105),(126,127)),(111,112))),(((67,68),(((69,(128,129)),100),84)),((79,80),((92,94),(93,95))))),(((72,(78,(102,103))),((89,90),133)),(((81,99),119),(98,(118,124)))))),((((65,66),(((71,(87,88)),130),131)),((76,86),85)),(107,108))),(((((73,74),75),122),(83,125)),(115,116))),(96,97)),(61,62))),((48,49),((50,134),138))),(47,63)),((((3,4),135),(15,17)),(((10,139),((((((13,14),(32,(33,34))),(45,46)),((((19,20),((26,44),27)),35),(42,43))),(((36,37),38),((40,41),56))),(30,31))),(55,141)))),(((6,7),(52,54)),(28,29))),(2,59)),60);
 253: 1 -13293.04883 -13363.66699 (0,((((((((1,91),(((((((((((((5,((11,12),(((16,18),39),23))),(21,22)),(24,25)),(8,9)),(51,53)),((57,58),((((101,132),117),(123,137)),140))),(70,(120,121))),((77,136),82)),((((((((64,106),(110,114)),113),109),(111,112)),((104,105),(126,127))),(((67,68),(((69,(128,129)),100),84)),((79,80),((92,94),(93,95))))),(((72,(78,(102,103))),((89,90),133)),(((81,99),119),(98,(118,124)))))),(96,97)),(((((73,74),75),((115,116),125)),122),83)),((((65,66),((((71,88),87),130),131)),((76,86),85)),(107,108))),(61,62))),47),((48,49),((50,134),138))),63),((((3,4),(15,17)),135),((10,139),(((((((13,14),((32,(45,46)),(33,34))),((((19,20),((26,44),27)),35),(42,43))),(((36,37),38),(40,41))),(30,31)),56),(55,141))))),(((6,7),(52,54)),(28,29))),(2,59)),60);
 254: 1 -13845.54102 -13363.86182 (0,(((((((1,91),(((((((((((((((5,((11,12),(((16,18),39),23))),(21,22)),(24,25)),(8,9)),(51,53)),((57,58),((((101,132),117),(123,137)),140))),(70,(120,121))),((77,136),82)),(((((64,106),(110,114)),113),109),(((104,105),(126,127)),(111,112)))),((((67,68),(((69,(128,129)),100),84)),((92,94),(93,95))),(79,80))),(((72,(78,(102,103))),((89,90),133)),(((81,99),119),(98,(118,124))))),((((65,66),(((71,87),88),(130,131))),((76,86),85)),(107,108))),(((((73,74),75),122),(83,125)),(115,116))),(96,97)),(61,62))),((48,49),((50,134),138))),(47,63)),((((3,4),(15,17)),135),((10,139),((((((((13,14),(32,(33,34))),(45,46)),((((19,20),((26,44),27)),35),(42,43))),(((36,37),38),(40,41))),(30,31)),56),(55,141))))),(((6,7),(52,54)),(28,29))),(2,59)),60);
 255: 1 -12930.03809 -13364.72888 (0,((((((((1,91),(((((((((((((5,((11,12),(((16,18),39),23))),(21,22)),(24,25)),(8,9)),(51,53)),((57,58),((((101,132),117),(123,137)),140))),(70,(120,121))),((77,136),82)),((((((((64,106),(110,114)),113),109),(111,112)),((104,105),(126,127))),(((67,68),(((69,(128,129)),100),84)),((79,80),((92,94),(93,95))))),(((72,(78,(102,103))),((89,90),133)),(((81,99),119),(98,(118,124)))))),((((65,66),((71,(87,88)),(130,131))),((76,86),85)),(107,108))),(((((73,74),75),(83,122)),125),(115,116))),(96,97)),(61,62))),((48,49),((50,134),138))),(47,63)),((10,139),((((((((13,14),(32,(33,34))),(45,46)),((((19,20),((26,44),27)),35),(42,43))),(((36,37),38),(40,41))),(30,31)),56),(55,141)))),(((3,4),135),(15,17))),(((6,7),(52,54)),(28,29))),(2,59)),60);
 256: 1 -14631.98438 -13363.66854 (0,((((((((1,91),(((((((((((((5,((11,12),(((16,18),39),23))),(21,22)),(24,25)),(8,9)),(51,53)),((57,58),((((101,132),117),(123,137)),140))),(70,(120,121))),((77,136),82)),((((((((64,106),(110,114)),113),109),(111,112)),((104,105),(126,127))),(((67,68),(((69,(128,129)),100),84)),((79,80),((92,94),(93,95))))),(((72,(78,(102,103))),((89,90),133)),((((81,99),119),98),(118,124))))),(((((73,74),75),125),(83,122)),(115,116))),((((65,66),(((71,87),88),(130,131))),((76,86),85)),(107,108))),(96,97)),(61,62))),63),(((47,138),(50,134)),(48,49))),(((10,139),(((((((13,14),(32,(33,34))),(45,46)),((((19,20),((26,44),27)),35),(42,43))),(((36,37),38),(40,41))),(30,31)),56)),(55,141))),(((3,4),(15,17)),135)),(((6,7),(52,54)),(28,29))),(2,59)),60);
 257: 4 -12564.2793 -13358.82442 (0,(((((((((1,91),((((((((((((5,((11,12),(((16,18),39),23))),(21,22)),(24,25)),((51,53),((57,58),((((101,132),117),(123,137)),140)))),(8,9)),(70,(120,121))),((77,136),82)),((((((((64,106),113),(110,114)),109),(111,112)),((104,105),(126,127))),(((67,68),(((69,(128,129)),100),84)),((79,80),((92,94),(93,95))))),(((72,(78,(102,103))),((89,90),133)),(((81,99),119),(98,(118,124)))))),(((((73,74),75),(83,122)),125),(115,116))),((((65,66),(((71,87),88),(130,131))),((76,86),85)),(107,108))),(96,97)),(61,62))),(48,49)),(50,134)),138),(47,63)),((((3,4),(15,17)),135),((10,139),((((((((13,14),((33,34),(45,46))),32),((((19,20),((26,44),27)),35),(42,43))),(((36,37),38),(40,41))),(30,31)),56),(55,141))))),(((6,7),(52,54)),(28,29))),(2,59)),60);
 258: 1 -13545.29688 -13362.84136 (0,(((((((1,91),(((((((((((((5,((11,12),(((16,18),39),23))),(21,22)),(24,25)),(8,9)),(51,53)),((57,58),((((101,132),117),(123,137)),140))),(70,(120,121))),((77,136),82)),(((((((64,106),(110,114)),113),109),(((104,105),(126,127)),(111,112))),(((67,68),(((69,(128,129)),100),84)),((79,80),((92,94),(93,95))))),(((72,(78,(102,103))),((89,90),133)),(((81,99),119),(98,(118,124)))))),(((((73,74),75),(83,122)),125),(115,116))),((((65,66),((71,(87,88)),(130,131))),((76,86),85)),(107,108))),(96,97)),(61,62))),(((47,138),(50,134)),(48,49))),63),(((((3,4),(15,17)),135),(55,141)),(10,((((((((13,14),((33,34),(45,46))),32),((((19,20),((26,44),27)),35),(42,43))),(((36,37),38),(40,41))),(30,31)),56),139)))),(((6,7),(52,54)),(28,29))),(2,59)),60);
 259: 1 -14365.33887 -13359.04691 (0,(((((((1,91),(((((((((((((5,((11,12),(((16,18),39),23))),(21,22)),(24,25)),(8,9)),(51,53)),((57,58),((((101,132),117),(123,137)),140))),(70,(120,121))),((77,136),82)),(((((((((64,106),(110,114)),113),109),(111,112)),(126,127)),(104,105)),(((67,68),(((69,(128,129)),100),84)),((79,80),((92,94),(93,95))))),(((72,(78,(102,103))),((89,90),133)),(((81,99),119),(98,(118,124)))))),(((((73,74),75),(83,122)),125),(115,116))),((((65,66),(((71,87),88),(130,131))),((76,86),85)),(107,108))),(96,97)),(61,62))),63),((47,((50,134),138)),(48,49))),((((3,4),(15,17)),135),((10,139),(((((((((13,14),((33,34),(45,46))),32),(42,43)),(((19,20),((26,44),27)),35)),(((36,37),38),(40,41))),(30,31)),56),(55,141))))),(((6,7),(52,54)),(28,29))),(2,59)),60);
 260: 1 -13951.5752 -13364.97231 (0,(((((((((1,91),((((((((((((5,((11,12),(((16,18),39),23))),(21,22)),(24,25)),(8,9)),(51,53)),((57,58),(((((70,121),120),(123,137)),((101,132),117)),140))),((77,136),82)),((((((((64,106),(110,114)),113),109),(111,112)),((104,105),(126,127))),(((72,(78,(102,103))),((89,90),133)),(((81,99),119),(98,(118,124))))),(((67,68),(((69,(128,129)),100),84)),((79,80),((92,94),(93,95)))))),(((((73,74),75),(83,122)),125),(115,116))),((((65,66),(((71,88),87),(130,131))),((76,86),85)),(107,108))),(96,97)),(61,62))),(48,49)),(50,134)),138),(47,63)),((((3,4),(15,17)),135),((10,139),((((((((13,14),(32,(33,34))),(45,46)),((((19,20),((26,44),27)),35),(42,43))),(((36,37),38),(40,41))),(30,31)),56),(55,141))))),(((6,7),(52,54)),(28,29))),(2,59)),60);
 261: 1 -12847.94434 -13365.43051 (0,(((((((1,91),((48,49),((50,134),138))),((((((((((((((5,((11,12),(((16,18),39),23))),(21,22)),(24,25)),(8,9)),(51,53)),((57,58),((((101,132),117),(123,137)),140))),(70,(120,121))),((77,136),82)),((((((64,106),(110,114)),113),109),(((104,105),(126,127)),(111,112))),(((67,68),(((69,(128,129)),100),84)),((79,80),((92,94),(93,95)))))),(((72,(78,(102,103))),((89,90),133)),(((81,99),119),(98,(118,124))))),(((((73,74),75),122),(83,125)),(115,116))),((((65,66),((((71,88),87),131),130)),((76,86),85)),(107,108))),(96,97)),(61,62))),(47,63)),((((3,4),(15,17)),135),((10,139),((((((((13,14),(32,(33,34))),(45,46)),((((19,20),((26,44),27)),35),(42,43))),(((36,37),38),(40,41))),(30,31)),56),(55,141))))),(((6,7),(52,54)),(28,29))),(2,59)),60);
 262: 1 -13163.83203 -13370.8416 (0,(((((((1,91),(((((((((((((5,((11,12),(((16,18),39),23))),(21,22)),(24,25)),(8,9)),(51,53)),((57,58),((((101,132),117),(123,137)),140))),(70,(120,121))),((77,136),82)),(((72,(78,(102,103))),((89,90),133)),(((81,99),119),(98,(118,124))))),((((((((64,106),(110,114)),113),109),(111,112)),((104,105),(126,127))),(((67,68),((79,80),((92,94),(93,95)))),(((69,(128,129)),100),84))),((((65,66),((((71,88),87),131),130)),((76,86),85)),(107,108)))),(((((73,74),75),125),(83,122)),(115,116))),(96,97)),(61,62))),63),(((47,138),(50,134)),(48,49))),((((3,4),(15,17)),135),((10,139),((((((((13,14),(32,(33,34))),(45,46)),((((19,20),((26,44),27)),35),(42,43))),(((36,37),38),(40,41))),(30,31)),56),(55,141))))),(((6,7),(52,54)),(28,29))),(2,59)),60);
 263: 1 -12342.73926 -13360.10811 (0,(((((((1,91),(((((((((((((5,((11,12),(((16,18),39),23))),(21,22)),(24,25)),(8,9)),(51,53)),((57,58),((((101,132),117),(123,137)),140))),(70,(120,121))),((77,136),82)),((((((((64,106),(110,114)),113),109),(111,112)),((104,105),(126,127))),(((72,(78,(102,103))),((89,90),133)),(((81,99),119),(98,(118,124))))),(((67,68),(((69,(128,129)),100),84)),((79,80),((92,94),(93,95)))))),((((65,66),(((71,88),87),(130,131))),((76,86),85)),(107,108))),(((((73,74),75),(83,122)),125),(115,116))),(96,97)),(61,62))),(((47,138),(50,134)),(48,49))),63),((((3,4),(15,17)),135),((10,139),((((((((13,14),((32,(33,34)),(45,46))),(42,43)),(((19,20),((26,44),27)),35)),(((36,37),38),(40,41))),(30,31)),56),(55,141))))),(((6,7),(52,54)),(28,29))),(2,59)),60);
 264: 1 -13313.96289 -13373.01564 (0,(((((((1,91),((((((((((((((5,((11,12),(((16,18),39),23))),(21,22)),(24,25)),(8,9)),(51,53)),((57,58),((((101,132),117),(123,137)),140))),(70,(120,121))),((77,136),82)),((((73,74),75),((83,122),125)),(115,116))),(((72,(78,(102,103))),((89,90),133)),(((81,99),119),(98,(118,124))))),(((((((64,106),(110,114)),113),109),(111,112)),((104,105),(126,127))),(((67,68),(((69,(128,129)),100),84)),((79,80),((92,94),(93,95)))))),((((65,66),((71,(87,88)),(130,131))),((76,86),85)),(107,108))),(96,97)),(61,62))),((48,49),((50,134),138))),(47,63)),((((((3,4),(15,17)),135),139),((((((((13,14),(32,(33,34))),(45,46)),((((19,20),((26,44),27)),35),(42,43))),(((36,37),38),(40,41))),(30,31)),56),(55,141))),10)),(((6,7),(52,54)),(28,29))),(2,59)),60);
 265: 1 -13254.03906 -13362.99783 (0,(((((((((1,91),((((((((((((5,((11,12),(((16,18),39),23))),(21,22)),(24,25)),((51,53),((57,58),((((101,132),117),(123,137)),140)))),(8,9)),((70,120),121)),((77,136),82)),((((((((64,106),113),(110,114)),109),(111,112)),((104,105),(126,127))),(((67,68),(((69,(128,129)),100),84)),((79,80),((92,94),(93,95))))),(((72,(78,(102,103))),((89,90),133)),(((81,99),119),(98,(118,124)))))),(((((73,74),75),(83,122)),125),(115,116))),((((65,66),((71,(87,88)),(130,131))),((76,86),85)),(107,108))),(96,97)),(61,62))),(48,49)),(50,134)),138),(47,63)),((((3,4),(15,17)),135),((10,139),(((((((((13,14),((33,34),(45,46))),32),(42,43)),(((19,20),((26,44),27)),35)),(((36,37),38),(40,41))),(30,31)),56),(55,141))))),(((6,7),(52,54)),(28,29))),(2,59)),60);
 266: 1 -12267.43164 -13372.62856 (0,((((((((1,91),((((((((((((((5,((11,12),(((16,18),39),23))),(21,22)),(24,25)),(8,9)),(51,53)),((57,58),((((101,132),117),(123,137)),140))),((70,120),121)),((77,136),82)),(((((64,106),(110,114)),113),109),(((104,105),(126,127)),(111,112)))),(((67,68),(((69,(128,129)),100),84)),((79,80),((92,94),(93,95))))),(((72,(78,(102,103))),((89,90),133)),((81,99),((98,119),(118,124))))),(((((65,66),((71,(87,88)),(130,131))),((76,86),85)),(107,108)),(((((73,74),75),((115,116),125)),122),83))),(96,97)),(61,62))),47),((48,49),((50,134),138))),63),((((((3,4),(15,17)),135),(10,139)),(((((((13,14),(32,(33,34))),(45,46)),((((19,20),((26,44),27)),35),(42,43))),(((36,37),38),(40,41))),(30,31)),56)),(55,141))),(((6,7),(52,54)),(28,29))),(2,59)),60);
 267: 1 -13400.2998 -13359.46463 (0,(((((((1,91),(((((((((((((5,((11,12),(((16,18),39),23))),(21,22)),(24,25)),(8,9)),(51,53)),((57,58),((((101,132),117),(123,137)),140))),((70,121),120)),((77,136),82)),((((((((64,106),(110,114)),113),109),(111,112)),((104,105),(126,127))),(((67,68),(((69,(128,129)),100),84)),((79,80),((92,94),(93,95))))),(((72,(78,(102,103))),((89,90),133)),((81,99),((98,119),(118,124)))))),((((65,66),(((71,87),88),(130,131))),((76,86),85)),(107,108))),(((((73,74),75),122),(83,125)),(115,116))),(96,97)),(61,62))),(((47,138),(50,134)),(48,49))),63),((((3,4),135),(15,17)),((10,139),((((((((13,14),((33,34),(45,46))),32),((((19,20),((26,44),27)),35),(42,43))),(((36,37),38),(40,41))),(30,31)),56),(55,141))))),(((6,7),(52,54)),(28,29))),(2,59)),60);
 268: 1 -13277.30469 -13362.84136 (0,(((((((1,91),(((((((((((((5,((11,12),(((16,18),39),23))),(21,22)),(24,25)),(8,9)),(51,53)),((57,58),((((101,132),117),(123,137)),140))),(70,(120,121))),((77,136),82)),(((((((64,106),(110,114)),113),109),(((104,105),(126,127)),(111,112))),(((67,68),(((69,(128,129)),100),84)),((79,80),((92,94),(93,95))))),(((72,(78,(102,103))),((89,90),133)),(((81,99),119),(98,(118,124)))))),(((((73,74),75),(83,122)),125),(115,116))),((((65,66),((71,(87,88)),(130,131))),((76,86),85)),(107,108))),(96,97)),(61,62))),(((47,138),(50,134)),(48,49))),63),(((((3,4),(15,17)),135),(55,141)),(10,((((((((13,14),((33,34),(45,46))),32),((((19,20),((26,44),27)),35),(42,43))),(((36,37),38),(40,41))),(30,31)),56),139)))),(((6,7),(52,54)),(28,29))),(2,59)),60);
 269: 9 -13117.95703 -13368.1833 (0,(((((((1,91),(((((((((((((((5,23),((16,18),39)),(11,12)),(21,22)),(24,25)),(8,9)),(51,53)),((57,58),((((101,132),117),(123,137)),140))),(70,(120,121))),((77,136),82)),((((((((64,106),113),(110,114)),109),(111,112)),((104,105),(126,127))),(((67,68),(((69,(128,129)),100),84)),((79,80),((92,94),(93,95))))),(((72,(78,(102,103))),((89,90),133)),(((81,99),119),(98,(118,124)))))),((((65,66),((((71,87),88),131),130)),((76,86),85)),(107,108))),(((((73,74),75),(83,122)),125),(115,116))),(96,97)),(61,62))),((48,49),((50,134),138))),(47,63)),((((3,4),(15,17)),135),((10,139),((((((((13,14),((33,34),(45,46))),32),((((19,20),((26,44),27)),35),(42,43))),(((36,37),38),(40,41))),(30,31)),56),(55,141))))),(((6,7),(52,54)),(28,29))),(2,59)),60);
 270: 1 -13935.99707 -13366.10766 (0,(((((((1,91),((((((((((((5,((11,12),(((16,18),39),23))),(21,22)),(24,25)),(8,9)),(51,53)),((57,58),((((70,120),121),(((101,132),117),(123,137))),140))),((77,136),82)),(((((((64,106),(110,114)),113),109),(((104,105),(126,127)),(111,112))),(((67,68),((69,(84,(128,129))),100)),((79,80),((92,94),(93,95))))),(((72,(78,(102,103))),((89,90),133)),(((81,99),119),(98,(118,124)))))),((((65,66),((((71,87),88),131),130)),((76,86),85)),(107,108))),(((((73,74),75),(83,122)),125),(115,116))),(96,97)),(61,62))),((48,49),((50,134),138))),(47,63)),((((3,4),(15,17)),135),((10,139),((((((((13,14),(32,(33,34))),(45,46)),((((19,20),((26,44),27)),35),(42,43))),(((36,37),38),(40,41))),(30,31)),56),(55,141))))),(((6,7),(52,54)),(28,29))),(2,59)),60);
 271: 1 -13510.34668 -13384.0082 (0,(((((((1,91),((((((((((((5,((11,12),(((16,18),39),23))),(21,22)),(24,25)),(8,9)),(51,53)),((57,58),((((101,132),117),(123,137)),140))),((77,136),82)),(((((((((64,106),(110,114)),113),109),(111,112)),((104,105),(126,127))),(((67,68),(((69,(128,129)),100),84)),((79,80),((92,94),(93,95))))),(70,(120,121))),(((72,(78,(102,103))),((89,90),133)),(((81,99),119),(98,(118,124)))))),((((65,66),(((71,(87,88)),131),130)),((76,86),85)),(107,108))),(((((73,74),75),(83,122)),125),(115,116))),(96,97)),(61,62))),(((47,138),(50,134)),(48,49))),63),(((3,4),(15,17)),(((10,139),((((((((13,14),(32,(33,34))),(45,46)),((((19,20),((26,44),27)),35),(42,43))),(((36,37),38),(40,41))),(30,31)),56),(55,141))),135))),(((6,7),(52,54)),(28,29))),(2,59)),60);
 272: 1 -12334.23633 -13362.99783 (0,(((((((((1,91),((((((((((((5,((11,12),(((16,18),39),23))),(21,22)),(24,25)),((51,53),((57,58),((((101,132),117),(123,137)),140)))),(8,9)),((70,120),121)),((77,136),82)),((((((((64,106),113),(110,114)),109),(111,112)),((104,105),(126,127))),(((67,68),(((69,(128,129)),100),84)),((79,80),((92,94),(93,95))))),(((72,(78,(102,103))),((89,90),133)),(((81,99),119),(98,(118,124)))))),(((((73,74),75),(83,122)),125),(115,116))),((((65,66),((71,(87,88)),(130,131))),((76,86),85)),(107,108))),(96,97)),(61,62))),(48,49)),(50,134)),138),(47,63)),((((3,4),(15,17)),135),((10,139),(((((((((13,14),((33,34),(45,46))),32),(42,43)),(((19,20),((26,44),27)),35)),(((36,37),38),(40,41))),(30,31)),56),(55,141))))),(((6,7),(52,54)),(28,29))),(2,59)),60);
 273: 1 -12731.19434 -13366.41504 (0,((((((1,91),((((((((((5,((11,12),(((16,18),39),23))),((((8,9),((51,53),((57,58),((((101,132),117),(123,137)),140)))),(24,25)),(21,22))),(70,(120,121))),((77,136),82)),((((((((64,106),(110,114)),113),109),(111,112)),((104,105),(126,127))),(((67,68),(((69,(128,129)),100),84)),((79,80),((92,94),(93,95))))),(((72,(78,(102,103))),((89,90),133)),(((81,99),119),(98,(118,124)))))),(((((73,74),75),122),((115,116),125)),83)),((((65,66),((((71,88),87),130),131)),((76,86),85)),(107,108))),(96,97)),(61,62)),47)),(((48,49),((50,134),138)),63)),((((3,4),(15,17)),135),((10,139),((((((((13,14),((33,34),(45,46))),32),((((19,20),((26,44),27)),35),(42,43))),(((36,37),38),(40,41))),(30,31)),56),(55,141))))),(((6,7),(52,54)),(28,29))),(2,59)),60);
 274: 1 -13205.39062 -13360.03123 (0,(((((((1,91),(((((((((((((5,((11,12),(((16,18),39),23))),(21,22)),(24,25)),(8,9)),(51,53)),((57,58),((((101,132),117),(123,137)),140))),(70,(120,121))),((77,136),82)),((((((((64,106),(110,114)),113),109),(111,112)),((104,105),(126,127))),(((67,68),(((69,(128,129)),100),84)),((79,80),((92,94),(93,95))))),(((72,(78,(102,103))),((89,90),133)),(((81,99),119),(98,(118,124)))))),(((((73,74),75),(83,122)),125),(115,116))),((((65,66),((71,(87,88)),(130,131))),((76,86),85)),(107,108))),(96,97)),(61,62))),(((47,138),(50,134)),(48,49))),63),((((3,4),135),(15,17)),((10,139),(((((((((13,14),(32,(33,34))),(45,46)),(42,43)),(((19,20),((26,44),27)),35)),(((36,37),38),(40,41))),(30,31)),56),(55,141))))),(((6,7),(52,54)),(28,29))),(2,59)),60);
 275: 2 -14276.17383 -13364.00922 (0,(((((((1,91),((((((((((((((((5,((11,12),(((16,18),39),23))),(21,22)),(24,25)),(8,9)),(51,53)),(57,58)),140),(123,137)),(101,132)),117),(((70,120),121),((77,136),82))),((((((((64,106),(110,114)),113),109),(111,112)),((104,105),(126,127))),(((67,68),(((69,(128,129)),100),84)),((79,80),((92,94),(93,95))))),(((72,(78,(102,103))),((89,90),133)),(((81,99),119),(98,(118,124)))))),((((65,66),(((71,87),88),(130,131))),((76,86),85)),(107,108))),((((((73,74),75),125),(115,116)),122),83)),(96,97)),(61,62))),(((47,138),(50,134)),(48,49))),63),((((3,4),(15,17)),135),((10,139),((((((((13,14),((33,34),(45,46))),32),((((19,20),((26,44),27)),35),(42,43))),(((36,37),38),(40,41))),(30,31)),56),(55,141))))),(((6,7),(52,54)),(28,29))),(2,59)),60);
 276: 2 -13604.72656 -13361.63838 (0,(((((((((1,91),(((((((((((5,((11,12),(((16,18),39),23))),(21,22)),(24,25)),((51,53),((57,58),((((101,132),117),(123,137)),140)))),(8,9)),((70,120),121)),((77,136),82)),(((((((((64,106),113),(110,114)),109),(111,112)),((104,105),(126,127))),(((67,68),(((69,(128,129)),100),84)),((79,80),((92,94),(93,95))))),(((72,(78,(102,103))),((89,90),133)),(((81,99),119),(98,(118,124))))),(((((73,74),75),(83,122)),125),(115,116)))),((((65,66),((71,(87,88)),(130,131))),((76,86),85)),(107,108))),(96,97)),(61,62))),(48,49)),(50,134)),138),(47,63)),((((3,4),(15,17)),135),((10,139),((((((((13,14),((33,34),(45,46))),32),((((19,20),((26,44),27)),35),(42,43))),(((36,37),38),(40,41))),(30,31)),56),(55,141))))),(((6,7),(52,54)),(28,29))),(2,59)),60);
 277: 1 -13088.07031 -13356.69109 (0,(((((((1,91),(((((((((((((5,((11,12),(((16,18),39),23))),(21,22)),(24,25)),(8,9)),(51,53)),((57,58),((((101,132),117),(123,137)),140))),(70,(120,121))),((77,136),82)),(((((((((64,106),(110,114)),113),109),(111,112)),(126,127)),(104,105)),(((67,68),(((69,(128,129)),100),84)),((79,80),((92,94),(93,95))))),(((72,(78,(102,103))),((89,90),133)),(((81,99),119),(98,(118,124)))))),(((((73,74),75),(83,122)),125),(115,116))),((((65,66),(((71,87),88),(130,131))),((76,86),85)),(107,108))),(96,97)),(61,62))),63),((47,((50,134),138)),(48,49))),((((3,4),(15,17)),135),((10,139),((((((((13,14),((33,34),(45,46))),32),(((((19,20),(26,44)),27),35),(42,43))),(((36,37),38),(40,41))),(30,31)),56),(55,141))))),(((6,7),(52,54)),(28,29))),(2,59)),60);
 278: 4 -13841.62598 -13362.82491 (0,(((((((((1,91),(50,134)),(48,49)),138),(((((((((((((5,((11,12),(((16,18),39),23))),(21,22)),(24,25)),(8,9)),(51,53)),((57,58),((((101,132),117),(123,137)),140))),(70,(120,121))),((77,136),82)),((((((((64,106),(110,114)),113),109),(111,112)),((104,105),(126,127))),(((67,68),(((69,(128,129)),100),84)),((79,80),((92,94),(93,95))))),(((72,(78,(102,103))),((89,90),133)),(((81,99),119),(98,(118,124)))))),((((65,66),((71,(87,88)),(130,131))),((76,86),85)),(107,108))),(((((73,74),75),(83,122)),125),(115,116))),(96,97)),(61,62))),(47,63)),((((3,4),(15,17)),135),((10,139),((((((((13,14),((33,34),(45,46))),32),((((19,20),((26,44),27)),35),(42,43))),(((36,37),38),(40,41))),(30,31)),56),(55,141))))),(((6,7),(52,54)),(28,29))),(2,59)),60);
 279: 2 -13413.41895 -13372.63671 (0,((((((1,91),(((((((((5,((11,12),(((16,18),39),23))),((((8,9),((51,53),((57,58),((((101,132),117),(123,137)),140)))),(24,25)),(21,22))),((70,120),121)),((77,136),82)),(((((((((64,106),(110,114)),113),109),(111,112)),((104,105),(126,127))),(((67,68),(((69,(128,129)),100),84)),((79,80),((92,94),(93,95))))),(((72,(78,(102,103))),(((81,99),119),(98,(118,124)))),((89,90),133))),(96,97))),((((((73,74),75),(115,116)),125),122),83)),((((65,66),((71,(87,88)),(130,131))),((76,86),85)),(107,108))),(61,62)),47)),(((48,49),((50,134),138)),63)),((((3,4),135),(15,17)),((10,139),((((((((13,14),((33,34),(45,46))),32),((((19,20),((26,44),27)),35),(42,43))),(((36,37),38),(40,41))),(30,31)),56),(55,141))))),(((6,7),(52,54)),(28,29))),(2,59)),60);
 280: 1 -13380.16602 -13357.97743 (0,(((((((1,91),((((((((((((5,((11,12),(((16,18),39),23))),(21,22)),(24,25)),((51,53),((57,58),((((101,132),117),(123,137)),140)))),(8,9)),((70,120),121)),((77,136),82)),((((((((64,106),(110,114)),113),109),(111,112)),((104,105),(126,127))),((((67,68),(((69,(128,129)),100),84)),(79,80)),((92,94),(93,95)))),(((72,(78,(102,103))),((89,90),133)),(((81,99),119),(98,(118,124)))))),(((((73,74),75),122),(83,125)),(115,116))),((((65,66),(((71,88),87),(130,131))),((76,86),85)),(107,108))),(96,97)),(61,62))),(((47,138),(50,134)),(48,49))),63),((((3,4),(15,17)),135),((10,139),((((((((13,14),((33,34),(45,46))),32),((((19,20),((26,44),27)),35),(42,43))),(((36,37),38),(40,41))),(30,31)),56),(55,141))))),(((6,7),(52,54)),(28,29))),(2,59)),60);
 281: 1 -13392.35547 -13364.8375 (0,((((((1,91),(((((((((((((5,((11,12),(((16,18),39),23))),(21,22)),(24,25)),(8,9)),(51,53)),((57,58),((((101,132),117),(123,137)),140))),(70,(120,121))),((77,136),82)),((((((((64,106),(110,114)),113),109),(111,112)),((104,105),(126,127))),(((67,68),(((69,(128,129)),100),84)),((79,80),((92,94),(93,95))))),(((72,(78,(102,103))),((89,90),133)),(((81,99),119),(98,(118,124)))))),(((((73,74),75),(83,122)),125),(115,116))),((((65,66),(((71,(87,88)),131),130)),((76,86),85)),(107,108))),(96,97)),(61,62))),(((47,138),(50,134)),(48,49))),(((((3,4),135),(15,17)),((10,139),((((((((13,14),((33,34),(45,46))),32),((((19,20),((26,44),27)),35),(42,43))),(((36,37),38),(40,41))),(30,31)),56),(55,141)))),63)),(((6,7),(52,54)),(28,29))),(2,59)),60);
 282: 1 -12516.40039 -13376.30937 (0,(((((((1,91),(((((((((((5,((11,12),(((16,18),39),23))),(21,22)),(24,25)),((51,53),(((57,58),((((101,132),117),(123,137)),140)),((70,120),121)))),(8,9)),((77,136),82)),((((((64,106),(110,114)),113),109),(((104,105),(126,127)),(111,112))),(((((67,68),((69,(84,(128,129))),100)),((92,94),(93,95))),(79,80)),(((72,(78,(102,103))),((89,90),133)),(((81,99),119),(98,(118,124))))))),(((((73,74),75),(83,122)),125),(115,116))),((((65,66),((71,(87,88)),(130,131))),((76,86),85)),(107,108))),(96,97)),(61,62))),((48,49),((50,134),138))),(47,63)),((((3,4),(15,17)),135),((10,139),((((((((13,14),(32,(33,34))),(45,46)),((((19,20),((26,44),27)),35),(42,43))),(((36,37),38),(40,41))),(30,31)),56),(55,141))))),(((6,7),(52,54)),(28,29))),(2,59)),60);
 283: 2 -12763.20898 -13358.47332 (0,(((((((1,91),(((((((((((((5,((11,12),(((16,18),39),23))),(21,22)),(24,25)),(8,9)),(51,53)),((57,58),((((101,132),117),(123,137)),140))),(70,(120,121))),((77,136),82)),((((((((64,106),(110,114)),113),109),(111,112)),((104,105),(126,127))),((((67,68),(((69,(128,129)),100),84)),(79,80)),((92,94),(93,95)))),(((72,(78,(102,103))),((89,90),133)),(((81,99),119),(98,(118,124)))))),((((65,66),((71,(87,88)),(130,131))),((76,86),85)),(107,108))),(((((73,74),75),(83,122)),125),(115,116))),(96,97)),(61,62))),(((47,138),(50,134)),(48,49))),63),((((3,4),135),(15,17)),(((10,139),(((((((13,14),(32,(33,34))),(45,46)),((((19,20),((26,44),27)),35),(42,43))),(((36,37),38),(40,41))),(30,31)),56)),(55,141)))),(((6,7),(52,54)),(28,29))),(2,59)),60);
 284: 1 -13432.75195 -13389.67057 (0,((((((1,91),(((((((((((((((5,(((11,12),((16,18),39)),23)),(21,22)),(24,25)),(8,9)),(51,53)),(57,58)),((((101,132),117),(123,137)),140)),(70,(120,121))),((77,136),82)),(((((73,74),75),((115,116),125)),122),83)),((((65,66),((((71,87),88),130),131)),((76,86),85)),(107,108))),(96,97)),(((((((64,106),(110,114)),113),109),(((104,105),(126,127)),(111,112))),((((67,68),(((69,(128,129)),100),84)),(79,80)),((92,94),(93,95)))),(((72,(78,(102,103))),((89,90),133)),(((81,99),((118,124),119)),98)))),(61,62)),47)),(((48,49),((50,134),138)),63)),(((3,4),((15,17),135)),((10,139),((((((((13,14),(32,(33,34))),(45,46)),((((19,20),((26,44),27)),35),(42,43))),(((36,37),38),(40,41))),(30,31)),56),(55,141))))),(((6,7),(52,54)),(28,29))),(2,59)),60);
 285: 1 -12301.03711 -13365.03464 (0,(((((((((1,91),(48,49)),(50,134)),(((((((((((((5,((11,12),(((16,18),39),23))),(21,22)),(24,25)),(8,9)),(51,53)),((57,58),((((101,132),117),(123,137)),140))),(70,(120,121))),((77,136),82)),((((((((64,106),(110,114)),113),109),(111,112)),((104,105),(126,127))),(((72,(78,(102,103))),((89,90),133)),(((81,99),119),(98,(118,124))))),(((67,68),(((69,(128,129)),100),84)),((79,80),((92,94),(93,95)))))),((((65,66),((((71,87),88),130),131)),((76,86),85)),(107,108))),((((73,74),75),((83,122),125)),(115,116))),(96,97)),(61,62))),138),(47,63)),((((3,4),(15,17)),135),((10,139),((((((((13,14),((33,34),(45,46))),32),((((19,20),((26,44),27)),35),(42,43))),(((36,37),38),(40,41))),(30,31)),56),(55,141))))),(((6,7),(52,54)),(28,29))),(2,59)),60);
 286: 1 -13378.37988 -13371.12529 (0,(((((((1,91),(((((((((((((5,((11,12),(((16,18),39),23))),(21,22)),(24,25)),(8,9)),(51,53)),((57,58),((((101,132),117),(123,137)),140))),(70,(120,121))),((77,136),82)),((((((((64,106),(110,114)),113),109),(111,112)),((104,105),(126,127))),(((67,68),(((69,(128,129)),100),84)),((79,80),((92,94),(93,95))))),(((72,(78,(102,103))),((89,90),133)),(((81,99),119),(98,(118,124)))))),((((65,66),(((71,87),88),(130,131))),((76,86),85)),(107,108))),(((((73,74),75),(83,122)),125),(115,116))),(96,97)),(61,62))),((47,138),((48,49),(50,134)))),63),((((3,4),(15,17)),135),((10,139),(((((((13,14),((33,34),(45,46))),32),((((19,20),((26,44),27)),35),(42,43))),(((36,37),38),((40,41),56))),(30,31)),(55,141))))),(((6,7),(52,54)),(28,29))),(2,59)),60);
 287: 2 -13060.41211 -13364.24947 (0,(((((((1,91),((((((((((((5,((11,12),(((16,18),39),23))),(21,22)),(24,25)),(8,9)),(51,53)),((57,58),((((101,132),117),(123,137)),140))),(70,(120,121))),((77,136),82)),((((((((((64,106),(110,114)),113),109),(111,112)),(126,127)),(104,105)),((((67,68),((69,(128,129)),100)),84),((79,80),((92,94),(93,95))))),(((72,(78,(102,103))),((89,90),133)),(((81,99),119),(98,(118,124))))),(((((73,74),75),(83,122)),125),(115,116)))),(((65,66),(((71,87),88),(130,131))),(((76,86),85),(107,108)))),(96,97)),(61,62))),((48,49),((50,134),138))),(47,63)),((((3,4),(15,17)),135),((10,139),((((((((13,14),((33,34),(45,46))),32),((((19,20),((26,44),27)),35),(42,43))),(((36,37),38),(40,41))),(30,31)),56),(55,141))))),(((6,7),(52,54)),(28,29))),(2,59)),60);
 288: 1 -13629.06152 -13372.96989 (0,(((((((1,91),((((((((((((5,((11,12),(((16,18),39),23))),(21,22)),(24,25)),(8,9)),(51,53)),((57,58),((((101,132),117),(123,137)),140))),((70,(120,121)),((77,136),82))),((((((((64,106),(110,114)),113),109),(111,112)),((104,105),(126,127))),(((67,68),(((69,(128,129)),100),84)),((79,80),((92,94),(93,95))))),(((72,(78,(102,103))),((89,90),133)),(((81,99),119),(98,(118,124)))))),((((65,66),(((71,87),88),(130,131))),((76,86),85)),(107,108))),(((((73,74),75),122),(83,125)),(115,116))),(96,97)),(61,62))),((48,49),((50,134),138))),(47,63)),((((3,4),135),(15,17)),(((10,139),((((((13,14),(32,(33,34))),(45,46)),((((19,20),((26,44),27)),35),(42,43))),(((36,37),38),((40,41),56))),(30,31))),(55,141)))),(((6,7),(52,54)),(28,29))),(2,59)),60);
 289: 1 -12440.3457 -13399.2286 (0,(((((((1,91),(((((((((((5,((11,12),(((16,18),39),23))),(21,22)),(24,25)),((51,53),(((57,58),((((101,132),117),(123,137)),140)),((70,120),121)))),(8,9)),((77,136),82)),((((((64,106),(110,114)),113),109),(((104,105),(126,127)),(111,112))),(((((67,68),((69,(84,(128,129))),100)),((92,94),(93,95))),(79,80)),(((72,(78,(102,103))),((89,90),133)),(((81,99),119),(98,(118,124))))))),(((((73,74),75),(83,122)),125),(115,116))),((((65,66),((71,(87,88)),(130,131))),((76,86),85)),(107,108))),(96,97)),(61,62))),(((48,49),(50,134)),138)),(47,63)),((((3,4),(15,17)),135),((10,139),((((((((13,14),(32,(33,34))),(45,46)),((((19,20),((26,44),27)),35),(42,43))),(((36,37),38),(40,41))),(30,31)),56),(55,141))))),((6,7),((28,29),(52,54)))),(2,59)),60);
 290: 1 -13884.15039 -13363.95426 (0,((((((((1,91),(((((((((((((5,((11,12),(((16,18),39),23))),(21,22)),(24,25)),(8,9)),(51,53)),((57,58),((((101,132),117),(123,137)),140))),(70,(120,121))),((77,136),82)),((((((((64,106),(110,114)),113),109),(111,112)),((104,105),(126,127))),(((67,68),(((69,(128,129)),100),84)),((79,80),((92,94),(93,95))))),(((72,(78,(102,103))),((89,90),133)),(((81,99),119),(98,(118,124)))))),((((65,66),((((71,87),88),130),131)),((76,86),85)),(107,108))),(((((73,74),75),(83,122)),125),(115,116))),(96,97)),(61,62))),(((47,138),(50,134)),(48,49))),63),((10,((((((((13,14),((33,34),(45,46))),32),((((19,20),((26,44),27)),35),(42,43))),(((36,37),38),(40,41))),(30,31)),56),139)),(55,141))),(((3,4),(15,17)),135)),(((6,7),(52,54)),(28,29))),(2,59)),60);
 291: 1 -13635.13086 -13375.13475 (0,((((((1,91),((((((((5,((11,12),(((16,18),39),23))),((((8,9),((51,53),((57,58),((((101,132),117),(123,137)),140)))),(24,25)),(21,22))),((70,120),121)),((77,136),82)),(((((((((64,106),(110,114)),113),109),(111,112)),((104,105),(126,127))),(((67,68),(((69,(128,129)),100),84)),((79,80),((92,94),(93,95))))),(((72,(78,(102,103))),(((81,99),119),(98,(118,124)))),((89,90),133))),(96,97))),(((((65,66),((71,(87,88)),(130,131))),(76,(85,86))),(107,108)),((((((73,74),75),(115,116)),125),122),83))),(61,62)),47)),(((48,49),((50,134),138)),63)),((((3,4),135),(15,17)),((10,139),((((((((13,14),(32,(33,34))),(45,46)),((((19,20),((26,44),27)),35),(42,43))),(((36,37),38),(40,41))),(30,31)),56),(55,141))))),(((6,7),(52,54)),(28,29))),(2,59)),60);
 292: 3 -13806.68555 -13357.06869 (0,(((((((1,91),(((((((((((((5,((11,12),(((16,18),39),23))),(21,22)),(24,25)),(8,9)),(51,53)),((57,58),((((101,132),117),(123,137)),140))),(70,(120,121))),((77,136),82)),((((((((64,106),(110,114)),113),109),(111,112)),((104,105),(126,127))),(((67,68),(((69,(128,129)),100),84)),((79,80),((92,94),(93,95))))),(((72,(78,(102,103))),((89,90),133)),(((81,99),119),(98,(118,124)))))),((((65,66),((((71,87),88),131),130)),((76,86),85)),(107,108))),(((((73,74),75),(83,122)),125),(115,116))),(96,97)),(61,62))),(((47,138),(50,134)),(48,49))),63),((((3,4),(15,17)),135),((10,((((((((13,14),((33,34),(45,46))),32),((((19,20),((26,44),27)),35),(42,43))),(((36,37),38),(40,41))),(30,31)),56),139)),(55,141)))),(((6,7),(52,54)),(28,29))),(2,59)),60);
 293: 1 -12206.99023 -13358.51451 (0,(((((((1,91),(((((((((((((5,((11,12),(((16,18),39),23))),(21,22)),(24,25)),(8,9)),(51,53)),((57,58),((((101,132),117),(123,137)),140))),(70,(120,121))),((77,136),82)),((((((((64,106),(110,114)),113),109),(111,112)),((104,105),(126,127))),(((67,68),(((69,(128,129)),100),84)),((79,80),((92,94),(93,95))))),(((72,(78,(102,103))),((89,90),133)),(((81,99),119),(98,(118,124)))))),((((65,66),((((71,87),88),130),131)),((76,86),85)),(107,108))),(((((73,74),75),(83,122)),125),(115,116))),(96,97)),(61,62))),(((48,49),(50,134)),138)),(47,63)),((((3,4),(15,17)),135),((10,139),((((((((13,14),((33,34),(45,46))),32),((((19,20),((26,44),27)),35),(42,43))),(((36,37),38),(40,41))),(30,31)),56),(55,141))))),(((6,7),(52,54)),(28,29))),(2,59)),60);
 294: 1 -13677.50586 -13362.25859 (0,(((((((((1,91),(((((((((((((5,((11,12),(((16,18),39),23))),(21,22)),(24,25)),(8,9)),(51,53)),((57,58),((((101,132),117),(123,137)),140))),((70,120),121)),((77,136),82)),((((((((64,106),(110,114)),113),109),(111,112)),((104,105),(126,127))),(((72,(78,(102,103))),((89,90),133)),(((81,99),119),(98,(118,124))))),(((67,68),((79,80),((92,94),(93,95)))),(((69,(128,129)),100),84)))),((((65,66),((71,(87,88)),(130,131))),((76,86),85)),(107,108))),(((((73,74),75),(83,122)),125),(115,116))),(96,97)),(61,62))),(48,49)),(50,134)),138),(47,63)),((((3,4),(15,17)),135),((10,139),((((((((13,14),(32,(33,34))),(45,46)),(((((19,20),(26,44)),27),35),(42,43))),(((36,37),38),(40,41))),(30,31)),56),(55,141))))),(((6,7),(52,54)),(28,29))),(2,59)),60);
 295: 1 -12306.78711 -13358.86093 (0,(((((((1,91),(((((((((((((5,((11,12),(((16,18),39),23))),(21,22)),(24,25)),(8,9)),(51,53)),((57,58),((((101,132),117),(123,137)),140))),(70,(120,121))),((77,136),82)),((((((((64,106),(110,114)),113),109),(111,112)),((104,105),(126,127))),(((67,68),(((69,(128,129)),100),84)),((79,80),((92,94),(93,95))))),(((72,(78,(102,103))),((81,99),((98,(118,124)),119))),((89,90),133)))),((((65,66),(((71,(87,88)),130),131)),((76,86),85)),(107,108))),(((((73,74),75),122),(83,125)),(115,116))),(96,97)),(61,62))),(((47,138),(50,134)),(48,49))),63),((((3,4),135),(15,17)),((10,139),((((((((13,14),((33,34),(45,46))),32),((((19,20),((26,44),27)),35),(42,43))),(((36,37),38),(40,41))),(30,31)),56),(55,141))))),(((6,7),(52,54)),(28,29))),(2,59)),60);
 296: 2 -12259.1123 -13365.43051 (0,(((((((1,91),((48,49),((50,134),138))),((((((((((((((5,((11,12),(((16,18),39),23))),(21,22)),(24,25)),(8,9)),(51,53)),((57,58),((((101,132),117),(123,137)),140))),(70,(120,121))),((77,136),82)),((((((64,106),(110,114)),113),109),(((104,105),(126,127)),(111,112))),(((67,68),(((69,(128,129)),100),84)),((79,80),((92,94),(93,95)))))),(((72,(78,(102,103))),((89,90),133)),(((81,99),119),(98,(118,124))))),(((((73,74),75),122),(83,125)),(115,116))),((((65,66),((((71,88),87),131),130)),((76,86),85)),(107,108))),(96,97)),(61,62))),(47,63)),((((3,4),(15,17)),135),((10,139),((((((((13,14),(32,(33,34))),(45,46)),((((19,20),((26,44),27)),35),(42,43))),(((36,37),38),(40,41))),(30,31)),56),(55,141))))),(((6,7),(52,54)),(28,29))),(2,59)),60);
 297: 1 -13352.86328 -13358.97334 (0,((((((1,91),(((((((((((((5,((11,12),(((16,18),39),23))),(21,22)),(24,25)),(8,9)),(51,53)),((57,58),((((101,132),117),(123,137)),140))),(70,(120,121))),((77,136),82)),((((((((64,106),(110,114)),113),109),(111,112)),((104,105),(126,127))),(((67,68),(((69,(128,129)),100),84)),((79,80),((92,94),(93,95))))),(((72,(78,(102,103))),((89,90),133)),(((81,99),119),(98,(118,124)))))),((((65,66),((71,(87,88)),(130,131))),((76,86),85)),(107,108))),(((((73,74),75),122),(83,125)),(115,116))),(96,97)),(61,62))),((((47,138),(50,134)),(48,49)),63)),((((3,4),(15,17)),135),(((10,139),(((((((13,14),((33,34),(45,46))),32),((((19,20),((26,44),27)),35),(42,43))),(((36,37),38),(40,41))),(30,31)),56)),(55,141)))),(((6,7),(52,54)),(28,29))),(2,59)),60);
 298: 2 -13387.82031 -13371.8372 (0,((((((((1,91),(((((((((((((5,(((11,12),((16,18),39)),23)),(21,22)),(24,25)),(8,9)),(51,53)),((57,58),((((101,132),117),(123,137)),140))),(70,(120,121))),((77,136),82)),((((((((64,106),(110,114)),113),109),(111,112)),((104,105),(126,127))),(((67,68),(((69,(128,129)),100),84)),((79,80),((92,94),(93,95))))),(((72,(78,(102,103))),((89,90),133)),(((81,99),119),(98,(118,124)))))),((((65,66),(((71,(87,88)),130),131)),((76,86),85)),(107,108))),(((((73,74),75),((115,116),125)),122),83)),(96,97)),(61,62))),((48,49),((50,134),138))),(47,63)),(((10,139),((((((13,14),(32,(33,34))),(45,46)),((((19,20),((26,44),27)),35),(42,43))),(((36,37),38),((40,41),56))),(30,31))),(55,141))),(((3,4),135),(15,17))),(((6,7),(52,54)),(28,29))),(2,59)),60);
 299: 1 -12716.87305 -13365.03464 (0,(((((((((1,91),(48,49)),(50,134)),(((((((((((((5,((11,12),(((16,18),39),23))),(21,22)),(24,25)),(8,9)),(51,53)),((57,58),((((101,132),117),(123,137)),140))),(70,(120,121))),((77,136),82)),((((((((64,106),(110,114)),113),109),(111,112)),((104,105),(126,127))),(((72,(78,(102,103))),((89,90),133)),(((81,99),119),(98,(118,124))))),(((67,68),(((69,(128,129)),100),84)),((79,80),((92,94),(93,95)))))),((((65,66),((((71,87),88),130),131)),((76,86),85)),(107,108))),((((73,74),75),((83,122),125)),(115,116))),(96,97)),(61,62))),138),(47,63)),((((3,4),(15,17)),135),((10,139),((((((((13,14),((33,34),(45,46))),32),((((19,20),((26,44),27)),35),(42,43))),(((36,37),38),(40,41))),(30,31)),56),(55,141))))),(((6,7),(52,54)),(28,29))),(2,59)),60);
 300: 1 -13294.90527 -13365.45556 (0,(((((((1,91),((((((((((((5,((11,12),(((16,18),39),23))),(21,22)),(24,25)),(8,9)),(51,53)),(((57,58),((((101,132),117),(123,137)),140)),(70,(120,121)))),((77,136),82)),((((((((64,106),(110,114)),113),109),(111,112)),((104,105),(126,127))),(((67,68),(((69,(128,129)),100),84)),((79,80),((92,94),(93,95))))),(((72,(78,(102,103))),((89,90),133)),(((81,99),119),(98,(118,124)))))),(((((73,74),75),(83,122)),125),(115,116))),((((65,66),((71,(87,88)),(130,131))),((76,86),85)),(107,108))),(96,97)),(61,62))),(((47,138),(50,134)),(48,49))),63),(((((3,4),(15,17)),135),(55,141)),(10,((((((((13,14),((33,34),(45,46))),32),((((19,20),((26,44),27)),35),(42,43))),(((36,37),38),(40,41))),(30,31)),56),139)))),(((6,7),(52,54)),(28,29))),(2,59)),60);
 301: 1 -12727.57715 -13372.18867 (0,(((((((1,91),(((((((((5,((11,12),(((16,18),39),23))),(((8,9),((51,53),((57,58),((((101,132),117),(123,137)),140)))),(24,25))),(21,22)),(70,(120,121))),((77,136),82)),(((((((((64,106),(110,114)),113),109),(111,112)),(126,127)),(104,105)),(((72,(78,(102,103))),((89,90),133)),(((81,99),119),(98,(118,124))))),(((67,68),((69,(84,(128,129))),100)),((79,80),((92,94),(93,95)))))),(((((65,66),(((71,88),87),(130,131))),((76,86),85)),(107,108)),((((73,74),75),((83,122),125)),(115,116)))),(96,97)),(61,62))),(((47,138),(50,134)),(48,49))),63),((((((3,4),(15,17)),135),(10,139)),(((((((13,14),(32,(33,34))),(45,46)),((((19,20),((26,44),27)),35),(42,43))),(((36,37),38),(40,41))),(30,31)),56)),(55,141))),(((6,7),(52,54)),(28,29))),(2,59)),60);
 302: 1 -13230.88281 -13368.25132 (0,(((((((1,91),(((((((((((((5,((11,12),(((16,18),39),23))),(21,22)),(24,25)),(8,9)),(51,53)),((57,58),((((101,132),117),(123,137)),140))),((70,120),121)),((77,136),82)),(((((((64,106),(110,114)),113),109),(((104,105),(126,127)),(111,112))),(((67,68),((69,(128,129)),(84,100))),((79,80),((92,94),(93,95))))),(((72,(78,(102,103))),(((81,99),119),(98,(118,124)))),((89,90),133)))),((((65,66),((((71,87),88),130),131)),((76,86),85)),(107,108))),(((((73,74),75),((115,116),125)),122),83)),(96,97)),(61,62))),((48,49),((50,134),138))),(47,63)),((((3,4),(15,17)),135),((10,139),(((((((((13,14),(32,(33,34))),(45,46)),(42,43)),(((19,20),((26,44),27)),35)),(((36,37),38),(40,41))),(30,31)),56),(55,141))))),(((6,7),(52,54)),(28,29))),(2,59)),60);
 303: 1 -13219.78711 -13363.28874 (0,(((((((1,91),(((((((((((((5,((11,12),(((16,18),39),23))),(21,22)),(24,25)),(8,9)),(51,53)),(57,58)),((((101,132),117),(123,137)),140)),((70,(120,121)),((77,136),82))),((((((((64,106),(110,114)),113),109),(111,112)),((104,105),(126,127))),((((67,68),((79,80),((92,94),(93,95)))),((69,(128,129)),100)),84)),(((72,(78,(102,103))),((89,90),133)),(((81,99),119),(98,(118,124)))))),((((65,66),((71,(87,88)),(130,131))),((76,86),85)),(107,108))),(((((73,74),75),(83,122)),125),(115,116))),(96,97)),(61,62))),(((47,138),(50,134)),(48,49))),63),((((3,4),(15,17)),135),((10,139),((((((((13,14),((33,34),(45,46))),32),((((19,20),((26,44),27)),35),(42,43))),(((36,37),38),(40,41))),(30,31)),56),(55,141))))),(((6,7),(52,54)),(28,29))),(2,59)),60);
 304: 1 -14177.78125 -13357.52858 (0,(((((((1,91),((((((((((((5,((11,12),(((16,18),39),23))),(21,22)),(24,25)),((51,53),((57,58),((((101,132),117),(123,137)),140)))),(8,9)),(70,(120,121))),((77,136),82)),(((((((((64,106),(110,114)),113),109),(111,112)),(126,127)),(104,105)),(((67,68),(((69,(128,129)),100),84)),((79,80),((92,94),(93,95))))),(((72,(78,(102,103))),((89,90),133)),(((81,99),119),(98,(118,124)))))),(((((73,74),75),122),(83,125)),(115,116))),((((65,66),(((71,(87,88)),130),131)),((76,86),85)),(107,108))),(96,97)),(61,62))),(((47,138),(50,134)),(48,49))),63),((((3,4),(15,17)),135),((10,139),((((((((13,14),((33,34),(45,46))),32),((((19,20),((26,44),27)),35),(42,43))),(((36,37),38),(40,41))),(30,31)),56),(55,141))))),(((6,7),(52,54)),(28,29))),(2,59)),60);
 305: 1 -13237.69238 -13365.03464 (0,(((((((((1,91),(48,49)),(50,134)),(((((((((((((5,((11,12),(((16,18),39),23))),(21,22)),(24,25)),(8,9)),(51,53)),((57,58),((((101,132),117),(123,137)),140))),(70,(120,121))),((77,136),82)),((((((((64,106),(110,114)),113),109),(111,112)),((104,105),(126,127))),(((72,(78,(102,103))),((89,90),133)),(((81,99),119),(98,(118,124))))),(((67,68),(((69,(128,129)),100),84)),((79,80),((92,94),(93,95)))))),((((65,66),((((71,87),88),130),131)),((76,86),85)),(107,108))),((((73,74),75),((83,122),125)),(115,116))),(96,97)),(61,62))),138),(47,63)),((((3,4),(15,17)),135),((10,139),((((((((13,14),((33,34),(45,46))),32),((((19,20),((26,44),27)),35),(42,43))),(((36,37),38),(40,41))),(30,31)),56),(55,141))))),(((6,7),(52,54)),(28,29))),(2,59)),60);
 306: 1 -13541.88281 -13374.44072 (0,(((((((1,91),((((((((((((((5,((11,12),(((16,18),39),23))),(21,22)),(24,25)),(8,9)),(51,53)),(57,58)),(((101,132),140),(117,(123,137)))),(70,(120,121))),((77,136),82)),((((((((64,106),(110,114)),113),109),(111,112)),((104,105),(126,127))),((67,68),((((69,(128,129)),100),84),((79,80),((92,94),(93,95)))))),(((72,(78,(102,103))),((89,90),133)),(((81,99),119),(98,(118,124)))))),((((65,66),((71,(87,88)),(130,131))),(107,108)),(76,(85,86)))),(((((73,74),75),(83,122)),125),(115,116))),(96,97)),(61,62))),((48,49),((50,134),138))),(47,63)),((((3,4),(15,17)),135),(((10,139),(((((((13,14),(32,(33,34))),(45,46)),((((19,20),((26,44),27)),35),(42,43))),(((36,37),38),(40,41))),(30,31)),56)),(55,141)))),(((6,7),(52,54)),(28,29))),(2,59)),60);
 307: 1 -12597.58594 -13368.4607 (0,((((((((1,91),((((((((((((5,((11,12),(((16,18),39),23))),(21,22)),(24,25)),(8,9)),(51,53)),((57,58),((((70,(120,121)),(123,137)),((101,132),117)),140))),((77,136),82)),(((((((((64,106),(110,114)),113),109),(111,112)),(126,127)),(104,105)),(((67,68),(((69,(128,129)),100),84)),((79,80),((92,94),(93,95))))),(((72,(78,(102,103))),((89,90),133)),(((81,99),119),(98,(118,124)))))),(((((73,74),75),(83,122)),125),(115,116))),((((65,66),((71,(87,88)),(130,131))),((76,86),85)),(107,108))),(96,97)),(61,62))),(((47,138),(50,134)),(48,49))),63),((10,139),((((((((13,14),(32,(33,34))),(45,46)),((((19,20),((26,44),27)),35),(42,43))),(((36,37),38),(40,41))),(30,31)),56),(55,141)))),(((3,4),(15,17)),135)),(((6,7),(52,54)),(28,29))),(2,59)),60);
 308: 1 -13693.8623 -13366.96603 (0,((((((((1,91),((((((((((((5,((11,12),(((16,18),39),23))),(21,22)),(24,25)),(8,9)),(51,53)),((57,58),((((101,132),117),(123,137)),140))),((70,120),121)),((77,136),82)),(((((((64,106),(110,114)),113),109),(((104,105),(126,127)),(111,112))),(((67,68),(((69,(128,129)),100),84)),((79,80),((92,94),(93,95))))),(((72,(78,(102,103))),((89,90),133)),(((81,99),119),(98,(118,124)))))),(((((65,66),((71,(87,88)),(130,131))),(76,(85,86))),(107,108)),((((((73,74),75),122),125),83),(115,116)))),(96,97)),(61,62))),47),((48,49),((50,134),138))),63),((((3,4),(15,17)),135),((10,139),(((((((13,14),(32,((33,34),(45,46)))),((((19,20),((26,44),27)),35),(42,43))),(((36,37),38),(40,41))),(30,31)),56),(55,141))))),(((6,7),(52,54)),(28,29))),(2,59)),60);
 309: 1 -13236.97754 -13365.38666 (0,(((((((1,91),(((((((((((5,((11,12),(((16,18),39),23))),(21,22)),(24,25)),((51,53),((57,58),((70,(120,121)),((((101,132),117),(123,137)),140))))),(8,9)),((77,136),82)),((((((((64,106),(110,114)),113),109),(111,112)),((104,105),(126,127))),(((67,68),((69,(84,(128,129))),100)),((79,80),((92,94),(93,95))))),(((72,(78,(102,103))),((89,90),133)),(((81,99),119),(98,(118,124)))))),((((73,74),75),((83,122),125)),(115,116))),((((65,66),((((71,87),88),130),131)),((76,86),85)),(107,108))),(96,97)),(61,62))),((48,49),((50,134),138))),(47,63)),((((3,4),(15,17)),135),((10,139),((((((((13,14),(32,(33,34))),(45,46)),((((19,20),((26,44),27)),35),(42,43))),(((36,37),38),(40,41))),(30,31)),56),(55,141))))),(((6,7),(52,54)),(28,29))),(2,59)),60);
 310: 1 -13532.74414 -13359.04804 (0,(((((((1,91),((((((((((((((5,((11,12),(((16,18),39),23))),(21,22)),(24,25)),(8,9)),(51,53)),(57,58)),(((101,132),(117,(123,137))),140)),(70,(120,121))),((77,136),82)),((((((((64,106),(110,114)),113),109),(111,112)),((104,105),(126,127))),(((67,68),(((69,(128,129)),100),84)),((79,80),((92,94),(93,95))))),(((72,(78,(102,103))),((89,90),133)),(((81,99),119),(98,(118,124)))))),((((65,66),((((71,87),88),131),130)),(76,(85,86))),(107,108))),((((73,74),75),((83,122),125)),(115,116))),(96,97)),(61,62))),((48,49),((50,134),138))),(47,63)),((((3,4),135),(15,17)),((10,139),((((((((13,14),(32,(33,34))),(45,46)),((((19,20),((26,44),27)),35),(42,43))),(((36,37),38),(40,41))),(30,31)),56),(55,141))))),(((6,7),(52,54)),(28,29))),(2,59)),60);
 311: 1 -13251.92188 -13360.05735 (0,(((((((((1,91),((((((((((((5,((11,12),(((16,18),39),23))),(21,22)),(24,25)),((51,53),((57,58),((((101,132),117),(123,137)),140)))),(8,9)),((70,120),121)),((77,136),82)),((((((((64,106),113),(110,114)),109),(111,112)),((104,105),(126,127))),(((67,68),(((69,(128,129)),100),84)),((79,80),((92,94),(93,95))))),(((72,(78,(102,103))),((89,90),133)),(((81,99),119),(98,(118,124)))))),((((65,66),((71,(87,88)),(130,131))),((76,86),85)),(107,108))),(((((73,74),75),(83,122)),125),(115,116))),(96,97)),(61,62))),(48,49)),(50,134)),138),(47,63)),((((3,4),(15,17)),135),((10,139),((((((((13,14),((33,34),(45,46))),32),((((19,20),((26,44),27)),35),(42,43))),(((36,37),38),(40,41))),(30,31)),56),(55,141))))),(((6,7),(52,54)),(28,29))),(2,59)),60);
 312: 1 -13338.60059 -13357.52193 (0,(((((((1,91),(((((((((((((5,((11,12),(((16,18),39),23))),(21,22)),(24,25)),(8,9)),(51,53)),((57,58),((((101,132),117),(123,137)),140))),(70,(120,121))),((77,136),82)),((((((((64,106),(110,114)),113),109),(111,112)),((104,105),(126,127))),(((72,(78,(102,103))),((89,90),133)),(((81,99),119),(98,(118,124))))),(((67,68),(((69,(128,129)),100),84)),((79,80),((92,94),(93,95)))))),((((65,66),((((71,87),88),130),131)),((76,86),85)),(107,108))),(((((73,74),75),(83,122)),125),(115,116))),(96,97)),(61,62))),((48,49),((50,134),138))),(47,63)),((((3,4),135),(15,17)),((10,139),((((((((13,14),(32,(33,34))),(45,46)),((((19,20),((26,44),27)),35),(42,43))),(((36,37),38),(40,41))),(30,31)),56),(55,141))))),(((6,7),(52,54)),(28,29))),(2,59)),60);
 313: 1 -13148.08398 -13355.75475 (0,(((((((1,91),(((((((((((((5,((11,12),(((16,18),39),23))),(21,22)),(24,25)),(8,9)),(51,53)),((57,58),((((101,132),117),(123,137)),140))),(70,(120,121))),((77,136),82)),((((((((64,106),(110,114)),113),109),(111,112)),((104,105),(126,127))),(((67,68),((79,80),((92,94),(93,95)))),(((69,(128,129)),100),84))),(((72,(78,(102,103))),((89,90),133)),(((81,99),119),(98,(118,124)))))),((((65,66),((((71,88),87),131),130)),((76,86),85)),(107,108))),(((((73,74),75),125),(83,122)),(115,116))),(96,97)),(61,62))),63),(((47,138),(50,134)),(48,49))),((((3,4),(15,17)),135),((10,139),((((((((13,14),(32,(33,34))),(45,46)),((((19,20),((26,44),27)),35),(42,43))),(((36,37),38),(40,41))),(30,31)),56),(55,141))))),(((6,7),(52,54)),(28,29))),(2,59)),60);
 314: 1 -12871.98145 -13364.07874 (0,(((((((1,91),((((((((((((((5,((11,12),(((16,18),39),23))),(21,22)),(24,25)),(8,9)),(51,53)),((57,58),((((101,132),117),(123,137)),140))),(70,(120,121))),((77,136),82)),(((((((64,106),(110,114)),113),109),(111,112)),((104,105),(126,127))),((((67,68),((69,(128,129)),100)),84),((79,80),((92,94),(93,95)))))),(((72,(78,(102,103))),((89,90),133)),(((81,99),119),(98,(118,124))))),((((65,66),(((71,87),88),(130,131))),((76,86),85)),(107,108))),(((((73,74),75),(83,122)),125),(115,116))),(96,97)),(61,62))),((48,49),((50,134),138))),(47,63)),((((3,4),(15,17)),135),((10,139),((((((((13,14),((33,34),(45,46))),32),((((19,20),((26,44),27)),35),(42,43))),(((36,37),38),(40,41))),(30,31)),56),(55,141))))),(((6,7),(52,54)),(28,29))),(2,59)),60);
 315: 1 -13011.44922 -13356.66986 (0,(((((((1,91),(((((((((((((5,((11,12),(((16,18),39),23))),(21,22)),(24,25)),(8,9)),(51,53)),((57,58),((((101,132),117),(123,137)),140))),(70,(120,121))),((77,136),82)),((((((((64,106),(110,114)),113),109),(111,112)),((104,105),(126,127))),(((67,68),(((69,(128,129)),100),84)),((79,80),((92,94),(93,95))))),(((72,(78,(102,103))),((89,90),133)),(((81,99),119),(98,(118,124)))))),((((65,66),((((71,87),88),130),131)),((76,86),85)),(107,108))),(((((73,74),75),(83,122)),125),(115,116))),(96,97)),(61,62))),(((47,138),(50,134)),(48,49))),63),((((3,4),135),(15,17)),((10,((((((((13,14),((33,34),(45,46))),32),((((19,20),((26,44),27)),35),(42,43))),(((36,37),38),(40,41))),(30,31)),56),139)),(55,141)))),(((6,7),(52,54)),(28,29))),(2,59)),60);
 316: 1 -13149.16016 -13363.8132 (0,(((((((1,91),((((((((((((5,(((11,12),23),((16,18),39))),(21,22)),(24,25)),(8,9)),(51,53)),((57,58),(((((70,120),121),((101,132),117)),(123,137)),140))),((77,136),82)),(((((((((64,106),(110,114)),113),109),(111,112)),(126,127)),(104,105)),(((67,68),((69,(100,(128,129))),84)),((79,80),((92,94),(93,95))))),(((72,(78,(102,103))),((89,90),133)),(((81,99),119),(98,(118,124)))))),(((((73,74),75),(83,122)),125),(115,116))),((((65,66),((((71,87),88),130),131)),((76,86),85)),(107,108))),(96,97)),(61,62))),(((47,138),(50,134)),(48,49))),63),((((3,4),(15,17)),135),((10,((((((((13,14),(32,(33,34))),(45,46)),((((19,20),((26,44),27)),35),(42,43))),(((36,37),38),(40,41))),(30,31)),56),(55,141))),139))),(((6,7),(52,54)),(28,29))),(2,59)),60);
 317: 6 -13543.74609 -13355.41881 (0,(((((((1,91),((((((((((((5,((11,12),(((16,18),39),23))),(21,22)),(24,25)),((51,53),((57,58),((((101,132),117),(123,137)),140)))),(8,9)),(70,(120,121))),((77,136),82)),((((((((64,106),(110,114)),113),109),(111,112)),((104,105),(126,127))),(((67,68),(((69,(128,129)),100),84)),((79,80),((92,94),(93,95))))),(((72,(78,(102,103))),((89,90),133)),(((81,99),119),(98,(118,124)))))),(((((73,74),75),122),(83,125)),(115,116))),((((65,66),((71,(87,88)),(130,131))),((76,86),85)),(107,108))),(96,97)),(61,62))),(((47,138),(50,134)),(48,49))),63),((((3,4),(15,17)),135),((10,139),((((((((13,14),((33,34),(45,46))),32),((((19,20),((26,44),27)),35),(42,43))),(((36,37),38),(40,41))),(30,31)),56),(55,141))))),(((6,7),(52,54)),(28,29))),(2,59)),60);
 318: 1 -13071.06055 -13368.98126 (0,(((((((((1,91),((((((((((((5,((11,12),(((16,18),39),23))),(21,22)),(24,25)),((51,53),((57,58),((((101,132),117),(123,137)),140)))),(8,9)),(70,(120,121))),((77,136),82)),((((((((64,106),113),(110,114)),109),(111,112)),((104,105),(126,127))),(((67,68),(((69,(128,129)),100),84)),((79,80),((92,94),(93,95))))),(((72,(78,(102,103))),((89,90),133)),(((81,99),119),(98,(118,124)))))),((((65,66),((((71,87),88),131),130)),((76,86),85)),(107,108))),((((73,74),75),((83,122),125)),(115,116))),(96,97)),(61,62))),(48,49)),(50,134)),138),(47,63)),((((3,4),(15,17)),135),((10,139),((((((((13,14),((33,34),(45,46))),32),(((((19,20),((26,44),27)),35),43),42)),(((36,37),38),(40,41))),(30,31)),56),(55,141))))),(((6,7),(52,54)),(28,29))),(2,59)),60);
 319: 1 -13100.85156 -13361.41317 (0,(((((((1,91),(((((((((((((5,((11,12),(((16,18),39),23))),(21,22)),(24,25)),((51,53),((57,58),((((101,132),117),(123,137)),140)))),(8,9)),((70,120),121)),((77,136),82)),(((((((64,106),(110,114)),113),109),(111,112)),((104,105),(126,127))),(((67,68),(((69,(128,129)),100),84)),((79,80),((92,94),(93,95)))))),(((72,(78,(102,103))),((89,90),133)),(((81,99),119),(98,(118,124))))),(((((73,74),75),122),(83,125)),(115,116))),((((65,66),(((71,88),87),(130,131))),((76,86),85)),(107,108))),(96,97)),(61,62))),(((47,138),(50,134)),(48,49))),63),((((3,4),(15,17)),135),((10,139),((((((((13,14),((33,34),(45,46))),32),((((19,20),((26,44),27)),35),(42,43))),(((36,37),38),(40,41))),(30,31)),56),(55,141))))),(((6,7),(52,54)),(28,29))),(2,59)),60);
 320: 1 -13288.58789 -13363.32041 (0,(((((((1,91),(((((((((((((5,(((11,12),((16,18),39)),23)),(21,22)),(24,25)),(8,9)),(51,53)),((57,58),((((101,132),117),(123,137)),140))),(70,(120,121))),((77,136),82)),((((((((64,106),(110,114)),113),109),(((104,105),(126,127)),(111,112))),(((67,68),(((69,(128,129)),100),84)),((79,80),((92,94),(93,95))))),((72,(78,(102,103))),(((81,99),119),(98,(118,124))))),((89,90),133))),((((65,66),((((71,87),88),130),131)),((76,86),85)),(107,108))),(((((73,74),75),(83,122)),125),(115,116))),(96,97)),(61,62))),(((47,138),(50,134)),(48,49))),63),((((3,4),135),(15,17)),((10,139),((((((((13,14),(32,(33,34))),(45,46)),((((19,20),((26,44),27)),35),(42,43))),(((36,37),38),(40,41))),(30,31)),56),(55,141))))),(((6,7),(52,54)),(28,29))),(2,59)),60);
 321: 1 -12512.5293 -13363.04286 (0,(((((((1,91),(((((((((((((5,((11,12),(((16,18),39),23))),(21,22)),(24,25)),(8,9)),(51,53)),((57,58),(((101,132),117),((123,137),140)))),(70,(120,121))),((77,136),82)),((((((((64,106),(110,114)),113),109),(111,112)),((104,105),(126,127))),(((67,68),(((69,(128,129)),100),84)),((79,80),((92,94),(93,95))))),(((72,(78,(102,103))),((89,90),133)),(((81,99),119),(98,(118,124)))))),((((65,66),((71,(87,88)),(130,131))),((76,86),85)),(107,108))),(((((73,74),75),(83,122)),125),(115,116))),(96,97)),(61,62))),(((47,138),(50,134)),(48,49))),63),((((3,4),135),(15,17)),((10,139),((((((((13,14),((33,34),(45,46))),32),((((19,20),((26,44),27)),35),(42,43))),(((36,37),38),(40,41))),(30,31)),56),(55,141))))),(((6,7),(52,54)),(28,29))),(2,59)),60);
 322: 1 -13306.29102 -13366.2969 (0,(((((((1,91),(((((((((((((5,((11,12),(((16,18),39),23))),(24,25)),(21,22)),(8,9)),(51,53)),((57,58),((((101,132),117),(123,137)),140))),(70,(120,121))),((77,136),82)),((((((((64,106),(110,114)),113),109),(111,112)),((104,105),(126,127))),(((67,68),(((69,(128,129)),100),84)),((79,80),((92,94),(93,95))))),(((72,(78,(102,103))),((89,90),133)),(((81,99),119),(98,(118,124)))))),(((((73,74),75),(83,122)),125),(115,116))),((((65,66),((71,(87,88)),(130,131))),((76,86),85)),(107,108))),(96,97)),(61,62))),(((47,138),(50,134)),(48,49))),63),(((((3,4),(15,17)),135),(55,141)),(10,((((((((13,14),((33,34),(45,46))),32),((((19,20),((26,44),27)),35),(42,43))),(((36,37),38),(40,41))),(30,31)),56),139)))),(((6,7),(52,54)),(28,29))),(2,59)),60);
 323: 6 -13082.87598 -13355.43325 (0,(((((((1,91),((((((((((((5,((11,12),(((16,18),39),23))),(21,22)),(24,25)),((51,53),((57,58),((((101,132),117),(123,137)),140)))),(8,9)),(70,(120,121))),((77,136),82)),((((((((64,106),(110,114)),113),109),(111,112)),((104,105),(126,127))),(((67,68),(((69,(128,129)),100),84)),((79,80),((92,94),(93,95))))),(((72,(78,(102,103))),((89,90),133)),(((81,99),119),(98,(118,124)))))),(((((73,74),75),122),(83,125)),(115,116))),((((65,66),((71,(87,88)),(130,131))),((76,86),85)),(107,108))),(96,97)),(61,62))),(((47,138),(50,134)),(48,49))),63),((((3,4),(15,17)),135),((10,139),((((((((13,14),((33,34),(45,46))),32),((((19,20),((26,44),27)),35),(42,43))),(((36,37),38),(40,41))),(30,31)),56),(55,141))))),(((6,7),(52,54)),(28,29))),(2,59)),60);
 324: 2 -13450.32227 -13368.68261 (0,((((((((1,91),((((((((((((5,((11,12),(((16,18),39),23))),(21,22)),(24,25)),(8,9)),(51,53)),((57,58),((((101,132),117),(123,137)),140))),((77,136),82)),(((((((((64,106),113),(110,114)),109),(111,112)),((104,105),(126,127))),(((67,68),(((69,(128,129)),100),84)),((79,80),((92,94),(93,95))))),(70,(120,121))),(((72,(78,(102,103))),((89,90),133)),(((81,99),119),(98,(118,124)))))),((((65,66),((71,(87,88)),(130,131))),((76,86),85)),(107,108))),(96,97)),(((((73,74),75),((115,116),125)),122),83)),(61,62))),47),(((48,49),(50,134)),138)),63),((((3,4),(15,17)),135),((10,139),((((((((13,14),(32,(33,34))),(45,46)),((((19,20),((26,44),27)),35),(42,43))),(((36,37),38),(40,41))),(30,31)),56),(55,141))))),(((6,7),(52,54)),(28,29))),(2,59)),60);
 325: 1 -12484.91992 -13359.65838 (0,((((((((1,91),(((((((((((((5,((11,12),(((16,18),39),23))),(21,22)),(24,25)),(8,9)),(51,53)),((57,58),((((101,132),117),(123,137)),140))),(70,(120,121))),((77,136),82)),((((((((64,106),(110,114)),113),109),(111,112)),((104,105),(126,127))),(((67,68),(((69,(128,129)),100),84)),((79,80),((92,94),(93,95))))),(((72,(78,(102,103))),(((81,99),119),(98,(118,124)))),((89,90),133)))),((((65,66),((71,(87,88)),(130,131))),((76,86),85)),(107,108))),(((((73,74),75),122),(83,125)),(115,116))),(96,97)),(61,62))),47),((48,49),((50,134),138))),63),((((3,4),(15,17)),135),((10,139),((((((((13,14),(32,(33,34))),(45,46)),((((19,20),((26,44),27)),35),(42,43))),(((36,37),38),(40,41))),(30,31)),56),(55,141))))),(((6,7),(52,54)),(28,29))),(2,59)),60);
 326: 3 -13397.27344 -13360.60048 (0,(((((((1,91),(((((((((((((5,((11,12),(((16,18),39),23))),(21,22)),(24,25)),(8,9)),(51,53)),((57,58),((((101,132),117),(123,137)),140))),(70,(120,121))),((77,136),82)),(((((((64,106),(110,114)),113),109),(((104,105),(126,127)),(111,112))),(((67,68),(((69,(128,129)),100),84)),((79,80),((92,94),(93,95))))),(((72,(78,(102,103))),((89,90),133)),(((81,99),119),(98,(118,124)))))),(((((73,74),75),(83,122)),125),(115,116))),((((65,66),(((71,87),(130,131)),88)),((76,86),85)),(107,108))),(96,97)),(61,62))),(((47,138),(50,134)),(48,49))),63),((((3,4),(15,17)),135),((10,139),((((((((13,14),((33,34),(45,46))),32),((((19,20),((26,44),27)),35),(42,43))),(((36,37),38),(40,41))),(30,31)),56),(55,141))))),(((6,7),(52,54)),(28,29))),(2,59)),60);
 327: 1 -13650.67578 -13364.77184 (0,(((((((1,91),((((((((((((5,((11,12),(((16,18),39),23))),(21,22)),(24,25)),(8,9)),(51,53)),((57,58),((((101,132),117),(123,137)),140))),(((70,(120,121)),(77,136)),82)),((((((((64,106),(110,114)),113),109),(111,112)),((104,105),(126,127))),((67,68),((((69,(128,129)),100),84),((79,80),((92,94),(93,95)))))),(((72,(78,(102,103))),(((81,99),119),(98,(118,124)))),((89,90),133)))),((((65,66),(((71,(87,88)),131),130)),((76,86),85)),(107,108))),(((((73,74),75),(83,122)),125),(115,116))),(96,97)),(61,62))),(((47,138),(50,134)),(48,49))),63),((((3,4),(15,17)),135),((10,139),((((((((13,14),(32,(33,34))),(45,46)),((((19,20),((26,44),27)),35),(42,43))),(((36,37),38),(40,41))),(30,31)),56),(55,141))))),(((6,7),(52,54)),(28,29))),(2,59)),60);
 328: 1 -13441.50781 -13357.97743 (0,(((((((1,91),((((((((((((5,((11,12),(((16,18),39),23))),(21,22)),(24,25)),((51,53),((57,58),((((101,132),117),(123,137)),140)))),(8,9)),((70,120),121)),((77,136),82)),((((((((64,106),(110,114)),113),109),(111,112)),((104,105),(126,127))),((((67,68),(((69,(128,129)),100),84)),(79,80)),((92,94),(93,95)))),(((72,(78,(102,103))),((89,90),133)),(((81,99),119),(98,(118,124)))))),(((((73,74),75),122),(83,125)),(115,116))),((((65,66),(((71,88),87),(130,131))),((76,86),85)),(107,108))),(96,97)),(61,62))),(((47,138),(50,134)),(48,49))),63),((((3,4),(15,17)),135),((10,139),((((((((13,14),((33,34),(45,46))),32),((((19,20),((26,44),27)),35),(42,43))),(((36,37),38),(40,41))),(30,31)),56),(55,141))))),(((6,7),(52,54)),(28,29))),(2,59)),60);
 329: 1 -13387.65137 -13357.06608 (0,(((((((1,91),((((((((((((5,((11,12),(((16,18),39),23))),(21,22)),(24,25)),(8,9)),(51,53)),((57,58),((((101,132),117),(123,137)),140))),(70,(120,121))),((77,136),82)),(((((((64,106),(110,114)),113),109),(((104,105),(126,127)),(111,112))),(((67,68),(((69,(128,129)),100),84)),((79,80),((92,94),(93,95))))),(((72,(78,(102,103))),((89,90),133)),(((81,99),119),(98,(118,124)))))),(((((65,66),(((71,87),88),(130,131))),((76,86),85)),(107,108)),(((((73,74),75),(83,122)),125),(115,116)))),(96,97)),(61,62))),(((47,138),(50,134)),(48,49))),63),((((3,4),(15,17)),135),((10,139),((((((((13,14),((33,34),(45,46))),32),((((19,20),((26,44),27)),35),(42,43))),(((36,37),38),(40,41))),(30,31)),56),(55,141))))),(((6,7),(52,54)),(28,29))),(2,59)),60);
 330: 1 -13128.13281 -13365.08248 (0,(((((((((1,91),(48,49)),(50,134)),138),(((((((((((((5,((11,12),(((16,18),39),23))),(21,22)),(24,25)),(8,9)),(51,53)),((57,58),((((101,132),117),(123,137)),140))),(70,(120,121))),((77,136),82)),((((((((64,106),(110,114)),113),109),(111,112)),((104,105),(126,127))),(((67,68),(((69,(128,129)),100),84)),((79,80),((92,94),(93,95))))),(((72,(78,(102,103))),((89,90),133)),(((81,99),119),(98,(118,124)))))),((((65,66),((71,(87,88)),(130,131))),((76,86),85)),(107,108))),((((((73,74),75),122),83),125),(115,116))),(96,97)),(61,62))),(47,63)),((((3,4),(15,17)),135),((10,139),((((((((13,14),((33,34),(45,46))),32),((((19,20),((26,44),27)),35),(42,43))),(((36,37),38),(40,41))),(30,31)),56),(55,141))))),(((6,7),(52,54)),(28,29))),(2,59)),60);
 331: 3 -12613.57812 -13374.79197 (0,((((((1,91),((((((((((5,(((11,12),((16,18),39)),23)),((((8,9),((51,53),((57,58),((((101,132),117),(123,137)),140)))),(24,25)),(21,22))),((70,120),121)),((77,136),82)),((((((((64,106),(110,114)),113),109),(111,112)),((104,105),(126,127))),(((67,68),(((69,(128,129)),100),84)),((79,80),((92,94),(93,95))))),(((72,(78,(102,103))),((89,90),133)),((((81,99),(118,124)),119),98)))),(((((73,74),75),((115,116),125)),122),83)),((((65,66),(((71,87),88),(130,131))),((76,86),85)),(107,108))),(96,97)),(61,62)),47)),(((48,49),((50,134),138)),63)),((((3,4),135),(15,17)),((10,139),(((((((13,14),((32,(45,46)),(33,34))),((((19,20),((26,44),27)),35),(42,43))),(((36,37),38),(40,41))),(30,31)),56),(55,141))))),(((6,7),(52,54)),(28,29))),(2,59)),60);
 332: 1 -13376.99219 -13362.85425 (0,((((((((1,91),((((((((((((5,((11,12),(((16,18),39),23))),(21,22)),(24,25)),(8,9)),(51,53)),((57,58),((((101,132),117),(123,137)),140))),(70,(120,121))),((77,136),82)),((((((((64,106),(110,114)),113),109),(111,112)),((104,105),(126,127))),(((67,68),(((69,(128,129)),100),84)),((79,80),((92,94),(93,95))))),(((72,(78,(102,103))),((89,90),133)),(((81,99),119),(98,(118,124)))))),(((((65,66),(((71,87),88),(130,131))),((76,86),85)),(107,108)),(((((73,74),75),125),(83,122)),(115,116)))),(96,97)),(61,62))),63),(((47,138),(50,134)),(48,49))),(((10,139),(((((((13,14),(32,(33,34))),(45,46)),((((19,20),((26,44),27)),35),(42,43))),(((36,37),38),(40,41))),(30,31)),56)),(55,141))),(((3,4),(15,17)),135)),(((6,7),(52,54)),(28,29))),(2,59)),60);
 333: 1 -14001.20312 -13373.77768 (0,((((((((1,91),(((((((((((((((((5,((11,12),(((16,18),39),23))),(21,22)),(24,25)),(8,9)),(51,53)),(57,58)),140),(123,137)),(70,(120,121))),(101,132)),117),((77,136),82)),((((((((64,106),(110,114)),113),109),(111,112)),((104,105),(126,127))),(((67,68),(((69,(128,129)),100),84)),((79,80),((92,94),(93,95))))),(((72,(78,(102,103))),((89,90),133)),(((81,99),119),(98,(118,124)))))),((((65,66),(((71,87),88),(130,131))),((76,86),85)),(107,108))),(((((73,74),75),(83,122)),125),(115,116))),(96,97)),(61,62))),(((47,138),(50,134)),(48,49))),63),((10,139),((((((((13,14),(32,(33,34))),(45,46)),((((19,20),((26,44),27)),35),(42,43))),(((36,37),38),(40,41))),(30,31)),56),(55,141)))),(((3,4),(15,17)),135)),(((6,7),(52,54)),(28,29))),(2,59)),60);
 334: 1 -13340.30859 -13370.94201 (0,(((((((1,91),((((((((((5,((11,12),(((16,18),39),23))),(21,22)),(24,25)),(8,9)),(51,53)),((57,58),((70,(120,121)),((((101,132),117),(123,137)),140)))),((77,136),82)),(((((((((((64,106),(110,114)),113),109),(111,112)),(126,127)),(104,105)),(((67,68),(((69,(128,129)),100),84)),((79,80),((92,94),(93,95))))),(((72,(78,(102,103))),((89,90),133)),(((81,99),119),(98,(118,124))))),((((65,66),((((71,87),88),130),131)),((76,86),85)),(107,108))),(((((73,74),75),122),(83,125)),(115,116)))),(96,97)),(61,62))),((48,49),((50,134),138))),(47,63)),((((3,4),(15,17)),135),(((10,139),(((((((13,14),((33,34),(45,46))),32),((((19,20),((26,44),27)),35),(42,43))),(((36,37),38),(40,41))),(30,31)),56)),(55,141)))),(((6,7),(52,54)),(28,29))),(2,59)),60);
 335: 1 -13117.31836 -13359.11747 (0,(((((((1,91),(((((((((((((5,((11,12),(((16,18),39),23))),(21,22)),(24,25)),(8,9)),(51,53)),((57,58),((((101,132),117),(123,137)),140))),((70,121),120)),((77,136),82)),(((((((64,106),(110,114)),113),109),(((104,105),(126,127)),(111,112))),(((72,(78,(102,103))),((89,90),133)),(((81,99),119),(98,(118,124))))),(((67,68),(((69,(128,129)),100),84)),((79,80),((92,94),(93,95)))))),((((65,66),((((71,87),88),130),131)),((76,86),85)),(107,108))),(((((73,74),75),(83,122)),125),(115,116))),(96,97)),(61,62))),(((47,138),(50,134)),(48,49))),63),((((3,4),(15,17)),135),((10,139),((((((((13,14),((33,34),(45,46))),32),((((19,20),((26,44),27)),35),(42,43))),(((36,37),38),(40,41))),(30,31)),56),(55,141))))),(((6,7),(52,54)),(28,29))),(2,59)),60);
 336: 1 -13201.32812 -13371.5294 (0,(((((((1,91),(((((((((((5,((11,12),(((16,18),39),23))),(((8,9),((51,53),((57,58),((((101,132),117),(123,137)),140)))),(24,25))),(21,22)),((70,120),121)),((77,136),82)),((((((((64,106),(110,114)),113),109),(111,112)),(126,127)),(104,105)),(((67,68),(((69,(128,129)),84),100)),((79,80),((92,94),(93,95)))))),(((72,(78,(102,103))),((89,90),133)),(((81,99),119),(98,(118,124))))),(((((73,74),75),(83,122)),125),(115,116))),((((65,66),((71,(87,88)),(130,131))),((76,86),85)),(107,108))),(96,97)),(61,62))),(((47,138),(50,134)),(48,49))),63),((((((3,4),(15,17)),135),(10,139)),(((((((13,14),(32,(33,34))),(45,46)),((((19,20),((26,44),27)),35),(42,43))),(((36,37),38),(40,41))),(30,31)),56)),(55,141))),(((6,7),(52,54)),(28,29))),(2,59)),60);
 337: 1 -13027.10449 -13358.04538 (0,(((((((1,91),(((((((((((((5,((11,12),(((16,18),39),23))),(21,22)),(24,25)),(8,9)),(51,53)),((57,58),((((101,132),117),(123,137)),140))),(70,(120,121))),((77,136),82)),((((((((64,106),(110,114)),113),109),(111,112)),((104,105),(126,127))),(((72,(78,(102,103))),((89,90),133)),(((81,99),119),(98,(118,124))))),((((67,68),(((69,(128,129)),100),84)),((92,94),(93,95))),(79,80)))),((((65,66),(((71,(87,88)),130),131)),((76,86),85)),(107,108))),(((((73,74),75),((115,116),125)),122),83)),(96,97)),(61,62))),(((47,138),(50,134)),(48,49))),63),((((3,4),135),(15,17)),((10,139),((((((((13,14),(32,(33,34))),(45,46)),((((19,20),((26,44),27)),35),(42,43))),(((36,37),38),(40,41))),(30,31)),56),(55,141))))),(((6,7),(52,54)),(28,29))),(2,59)),60);
 338: 1 -13190.34375 -13360.32621 (0,(((((((1,91),(((((((((((((5,((11,12),(((16,18),39),23))),(21,22)),(24,25)),(8,9)),(51,53)),((57,58),((((101,132),117),(123,137)),140))),((70,120),121)),((77,136),82)),((((((((64,106),(110,114)),113),109),(111,112)),((104,105),(126,127))),((((67,68),(((69,(128,129)),100),84)),((92,94),(93,95))),(79,80))),(((72,(78,(102,103))),((89,90),133)),(((81,99),119),(98,(118,124)))))),(((((73,74),75),((115,116),125)),122),83)),((((65,66),((71,(87,88)),(130,131))),((76,86),85)),(107,108))),(96,97)),(61,62))),47),(((48,49),((50,134),138)),63)),((((3,4),135),(15,17)),((10,139),((((((((13,14),(32,(33,34))),(45,46)),((((19,20),((26,44),27)),35),(42,43))),(((36,37),38),(40,41))),(30,31)),56),(55,141))))),(((6,7),(52,54)),(28,29))),(2,59)),60);
 339: 2 -14079.40039 -13357.15559 (0,(((((((1,91),(((((((((((5,(((11,12),((16,18),39)),23)),(21,22)),(24,25)),(8,9)),(51,53)),((57,58),((((101,132),117),(123,137)),140))),(70,(120,121))),((77,136),82)),((((((((64,106),(110,114)),113),109),(111,112)),((104,105),(126,127))),(((67,68),(((69,(128,129)),100),84)),((79,80),((92,94),(93,95))))),(((72,(78,(102,103))),((89,90),133)),(((81,99),119),(98,(118,124)))))),((((((65,66),((71,(87,88)),(130,131))),((76,86),85)),(107,108)),(((((73,74),75),(83,122)),125),(115,116))),(96,97))),(61,62))),((48,49),((50,134),138))),(47,63)),((((3,4),(15,17)),135),((10,139),((((((((13,14),(32,(33,34))),(45,46)),((((19,20),((26,44),27)),35),(42,43))),(((36,37),38),(40,41))),(30,31)),56),(55,141))))),(((6,7),(52,54)),(28,29))),(2,59)),60);
 340: 1 -12315.01172 -13367.65929 (0,(((((((1,91),(((((((((((((5,(((11,12),((16,18),39)),23)),(21,22)),(24,25)),(8,9)),(51,53)),((57,58),((((101,132),117),(123,137)),140))),(70,(120,121))),((77,136),82)),((((((((64,106),(110,114)),113),109),(111,112)),((104,105),(126,127))),(((((67,68),((69,(128,129)),100)),((92,94),(93,95))),(79,80)),84)),(((72,(78,(102,103))),((89,90),133)),(((81,99),119),(98,(118,124)))))),((((65,66),(((71,87),88),(130,131))),((76,86),85)),(107,108))),(((((73,74),75),(83,122)),125),(115,116))),(96,97)),(61,62))),((48,49),((50,134),138))),(47,63)),((((3,4),(15,17)),135),((10,139),((((((((13,14),(32,(33,34))),(45,46)),((((19,20),((26,44),27)),35),(42,43))),(((36,37),38),(40,41))),(30,31)),56),(55,141))))),(((6,7),(52,54)),(28,29))),(2,59)),60);
 341: 1 -14192.2832 -13356.84837 (0,(((((((1,91),(((((((((((((5,((11,12),(((16,18),39),23))),(21,22)),(24,25)),(8,9)),(51,53)),((57,58),((((101,132),117),(123,137)),140))),(70,(120,121))),((77,136),82)),((((((((64,106),(110,114)),113),109),(111,112)),((104,105),(126,127))),(((67,68),(((69,(128,129)),100),84)),((79,80),((92,94),(93,95))))),(((72,(78,(102,103))),((89,90),133)),(((81,99),119),(98,(118,124)))))),((((65,66),((71,(87,88)),(130,131))),((76,86),85)),(107,108))),(((((73,74),75),(83,122)),125),(115,116))),(96,97)),(61,62))),((48,49),((50,134),138))),(47,63)),((((3,4),135),(15,17)),(((10,139),(((((((13,14),(32,(33,34))),(45,46)),((((19,20),((26,44),27)),35),(42,43))),(((36,37),38),(40,41))),(30,31)),56)),(55,141)))),(((6,7),(52,54)),(28,29))),(2,59)),60);
 342: 2 -13175.01465 -13366.25724 (0,(((((((1,91),(((((((((((((5,((11,12),(((16,18),39),23))),(21,22)),(24,25)),(8,9)),(51,53)),((57,58),((((101,132),117),(123,137)),140))),(70,(120,121))),((77,136),82)),((((((((64,106),(110,114)),113),109),(111,112)),((104,105),(126,127))),(((67,68),(((69,(128,129)),100),84)),((79,80),((92,94),(93,95))))),(((72,(78,(102,103))),((89,90),133)),(((81,99),119),(98,(118,124)))))),((((65,66),(((71,87),88),(130,131))),((76,86),85)),(107,108))),(((((73,74),75),(83,122)),125),(115,116))),(96,97)),(61,62))),63),(((47,138),(50,134)),(48,49))),((((3,4),(15,17)),135),((10,139),(((((((13,14),((33,34),(45,46))),32),((((19,20),((26,44),27)),35),(42,43))),(((36,37),38),((40,41),56))),(30,31)),(55,141))))),(((6,7),(52,54)),(28,29))),(2,59)),60);
 343: 1 -12886.62109 -13356.69109 (0,(((((((1,91),(((((((((((((5,((11,12),(((16,18),39),23))),(21,22)),(24,25)),(8,9)),(51,53)),((57,58),((((101,132),117),(123,137)),140))),(70,(120,121))),((77,136),82)),(((((((((64,106),(110,114)),113),109),(111,112)),(126,127)),(104,105)),(((67,68),(((69,(128,129)),100),84)),((79,80),((92,94),(93,95))))),(((72,(78,(102,103))),((89,90),133)),(((81,99),119),(98,(118,124)))))),(((((73,74),75),(83,122)),125),(115,116))),((((65,66),(((71,87),88),(130,131))),((76,86),85)),(107,108))),(96,97)),(61,62))),63),((47,((50,134),138)),(48,49))),((((3,4),(15,17)),135),((10,139),((((((((13,14),((33,34),(45,46))),32),(((((19,20),(26,44)),27),35),(42,43))),(((36,37),38),(40,41))),(30,31)),56),(55,141))))),(((6,7),(52,54)),(28,29))),(2,59)),60);
 344: 2 -13149.51465 -13371.89234 (0,(((((((1,91),(((((((((((((5,((11,12),(((16,18),39),23))),(21,22)),(24,25)),(8,9)),(51,53)),((57,58),((((101,132),117),(123,137)),140))),(70,(120,121))),((77,136),82)),(((((73,74),75),(83,122)),125),(115,116))),((((((((64,106),113),(110,114)),109),(111,112)),((104,105),(126,127))),(((67,68),(((69,(128,129)),100),84)),((79,80),((92,94),(93,95))))),(((72,(78,(102,103))),((89,90),133)),(((81,99),119),(98,(118,124)))))),((((65,66),((71,(87,88)),(130,131))),((76,86),85)),(107,108))),(96,97)),(61,62))),(((47,138),(50,134)),(48,49))),((((((3,4),(15,17)),135),(10,139)),(((((((13,14),(32,(33,34))),(45,46)),((((19,20),((26,44),27)),35),(42,43))),(((36,37),38),(40,41))),(30,31)),56)),(55,141))),63),(((6,7),(52,54)),(28,29))),(2,59)),60);
 345: 1 -14325.62891 -13364.23012 (0,(((((((1,91),((((((((((((((5,((11,12),(((16,18),39),23))),(21,22)),(24,25)),(8,9)),(51,53)),(57,58)),((((101,132),117),(123,137)),140)),(70,(120,121))),((77,136),82)),((((((((64,106),(110,114)),113),109),(111,112)),((104,105),(126,127))),(((72,(78,(102,103))),((89,90),133)),(((81,99),119),(98,(118,124))))),(((67,68),(((69,(128,129)),100),84)),((79,80),((92,94),(93,95)))))),((((65,66),(((71,(87,88)),131),130)),((76,86),85)),(107,108))),((((73,74),75),((83,122),125)),(115,116))),(96,97)),(61,62))),63),(((47,138),(50,134)),(48,49))),(((((((3,4),(15,17)),135),139),10),(((((((13,14),(32,(33,34))),(45,46)),((((19,20),((26,44),27)),35),(42,43))),(((36,37),38),(40,41))),(30,31)),56)),(55,141))),(((6,7),(52,54)),(28,29))),(2,59)),60);
 346: 1 -12661.24219 -13356.97879 (0,(((((((1,91),(((((((((((((5,((11,12),(((16,18),39),23))),(21,22)),(24,25)),(8,9)),(51,53)),((57,58),((((101,132),117),(123,137)),140))),(70,(120,121))),((77,136),82)),((((((((64,106),(110,114)),113),109),(111,112)),((104,105),(126,127))),(((67,68),(((69,(128,129)),100),84)),((79,80),((92,94),(93,95))))),(((72,(78,(102,103))),((89,90),133)),(((81,99),119),(98,(118,124)))))),((((65,66),(((71,(87,88)),130),131)),((76,86),85)),(107,108))),(((((73,74),75),(83,122)),125),(115,116))),(96,97)),(61,62))),((48,49),((50,134),138))),(47,63)),(((3,4),((15,17),135)),((10,139),((((((((13,14),(32,(33,34))),(45,46)),((((19,20),((26,44),27)),35),(42,43))),(((36,37),38),(40,41))),(30,31)),56),(55,141))))),(((6,7),(52,54)),(28,29))),(2,59)),60);
 347: 2 -13475.875 -13356.99094 (0,(((((((1,91),(((((((((((((5,((11,12),(((16,18),39),23))),(21,22)),(24,25)),(8,9)),(51,53)),((57,58),((((101,132),117),(123,137)),140))),(70,(120,121))),((77,136),82)),((((((((64,106),(110,114)),113),109),(111,112)),((104,105),(126,127))),(((72,(78,(102,103))),((89,90),133)),(((81,99),119),(98,(118,124))))),(((67,68),((79,80),((92,94),(93,95)))),(((69,(128,129)),100),84)))),((((65,66),((71,(87,88)),(130,131))),((76,86),85)),(107,108))),(((((73,74),75),122),(83,125)),(115,116))),(96,97)),(61,62))),63),(((47,138),(50,134)),(48,49))),((((3,4),(15,17)),135),((10,139),((((((((13,14),(32,(33,34))),(45,46)),((((19,20),((26,44),27)),35),(42,43))),(((36,37),38),(40,41))),(30,31)),56),(55,141))))),(((6,7),(52,54)),(28,29))),(2,59)),60);
 348: 2 -13663.53125 -13360.67598 (0,(((((((1,91),(((((((((((((5,((11,12),(((16,18),39),23))),(21,22)),(24,25)),(8,9)),(51,53)),(57,58)),((((101,132),117),(123,137)),140)),((70,(120,121)),((77,136),82))),((((((((64,106),(110,114)),113),109),(111,112)),((104,105),(126,127))),((67,68),((((69,(128,129)),100),84),((79,80),((92,94),(93,95)))))),(((72,(78,(102,103))),((89,90),133)),(((81,99),119),(98,(118,124)))))),((((65,66),((71,(87,88)),(130,131))),((76,86),85)),(107,108))),(((((73,74),75),(83,122)),125),(115,116))),(96,97)),(61,62))),(((47,138),(50,134)),(48,49))),63),((((3,4),(15,17)),135),((10,139),((((((((13,14),((33,34),(45,46))),32),((((19,20),((26,44),27)),35),(42,43))),(((36,37),38),(40,41))),(30,31)),56),(55,141))))),(((6,7),(52,54)),(28,29))),(2,59)),60);
 349: 1 -13753.99414 -13359.19023 (0,(((((((1,91),(((((((((((((5,(((11,12),((16,18),39)),23)),(21,22)),(24,25)),(8,9)),(51,53)),((57,58),((((101,132),117),(123,137)),140))),(70,(120,121))),((77,136),82)),((((((((64,106),(110,114)),113),109),(111,112)),((104,105),(126,127))),(((72,(78,(102,103))),(((81,99),119),(98,(118,124)))),((89,90),133))),((((67,68),((79,80),((92,94),(93,95)))),((69,(128,129)),100)),84))),((((65,66),(((71,(87,88)),130),131)),((76,86),85)),(107,108))),(((((73,74),75),(83,122)),125),(115,116))),(96,97)),(61,62))),((48,49),((50,134),138))),(47,63)),((((3,4),(15,17)),135),((10,139),((((((((13,14),(32,(33,34))),(45,46)),((((19,20),((26,44),27)),35),(42,43))),(((36,37),38),(40,41))),(30,31)),56),(55,141))))),(((6,7),(52,54)),(28,29))),(2,59)),60);
 350: 1 -13516.2041 -13370.68124 (0,(((((((1,91),(((((((((((((5,((11,12),(((16,18),39),23))),(21,22)),(24,25)),(8,9)),(51,53)),((57,58),((((101,132),117),(123,137)),140))),(70,(120,121))),((77,136),82)),((((((((64,106),(110,114)),113),109),(111,112)),((104,105),(126,127))),(((67,68),(((69,(128,129)),100),84)),((79,80),((92,94),(93,95))))),((72,((78,(102,103)),((89,90),133))),(((81,99),119),(98,(118,124)))))),(((73,74),75),(((83,122),(115,116)),125))),((((65,66),((71,(87,88)),(130,131))),((76,86),85)),(107,108))),(96,97)),(61,62))),(((47,138),(50,134)),(48,49))),63),((((3,4),(15,17)),135),((10,139),((((((((13,14),((33,34),(45,46))),32),((((19,20),((26,44),27)),35),(42,43))),(((36,37),38),(40,41))),(30,31)),56),(55,141))))),(((6,7),(52,54)),(28,29))),(2,59)),60);
 351: 1 -13764.32617 -13367.89827 (0,(((((((1,91),(((((((((((((5,(((11,12),((16,18),39)),23)),(21,22)),(24,25)),(8,9)),(51,53)),((57,58),((((101,132),117),(123,137)),140))),(70,(120,121))),((77,136),82)),((((((((64,106),(110,114)),113),109),(111,112)),((104,105),(126,127))),(((67,68),(((69,(128,129)),100),84)),((79,80),((92,94),(93,95))))),(((72,(78,(102,103))),((89,90),133)),(((81,99),119),(98,(118,124)))))),((((65,66),(((71,87),88),(130,131))),((76,86),85)),(107,108))),(((((73,74),75),((115,116),125)),122),83)),(96,97)),(61,62))),((48,49),((50,134),138))),(47,63)),((((3,4),135),(15,17)),((10,139),(((((((13,14),(32,(33,34))),(45,46)),((((19,20),((26,44),27)),35),(42,43))),(((36,37),38),((40,41),56))),(30,31)),(55,141))))),(((6,7),(52,54)),(28,29))),(2,59)),60);
 352: 6 -12690.58496 -13357.708 (0,(((((((1,91),(((((((((((((5,((11,12),(((16,18),39),23))),(21,22)),(24,25)),(8,9)),(51,53)),((57,58),((((101,132),117),(123,137)),140))),(70,(120,121))),((77,136),82)),(((((((64,106),(110,114)),113),109),(((104,105),(126,127)),(111,112))),(((67,68),(((69,(128,129)),100),84)),((79,80),((92,94),(93,95))))),(((72,(78,(102,103))),((89,90),133)),(((81,99),119),(98,(118,124)))))),(((((73,74),75),122),(83,125)),(115,116))),((((65,66),(((71,88),87),(130,131))),((76,86),85)),(107,108))),(96,97)),(61,62))),((48,49),((50,134),138))),(47,63)),((((3,4),(15,17)),135),((10,139),((((((((13,14),(32,(33,34))),(45,46)),((((19,20),((26,44),27)),35),(42,43))),(((36,37),38),(40,41))),(30,31)),56),(55,141))))),(((6,7),(52,54)),(28,29))),(2,59)),60);
 353: 1 -13514.0293 -13357.032 (0,(((((((1,91),((((((((((((((5,((11,12),(((16,18),39),23))),(21,22)),(24,25)),(8,9)),(51,53)),((((101,132),117),(123,137)),140)),(57,58)),(70,(120,121))),((77,136),82)),((((((((64,106),(110,114)),113),109),(111,112)),((104,105),(126,127))),((((67,68),(((69,(128,129)),100),84)),((92,94),(93,95))),(79,80))),(((72,(78,(102,103))),((89,90),133)),(((81,99),119),(98,(118,124)))))),(((((73,74),75),(83,122)),125),(115,116))),((((65,66),((((71,87),88),130),131)),((76,86),85)),(107,108))),(96,97)),(61,62))),((48,49),((50,134),138))),(47,63)),((((3,4),(15,17)),135),((10,139),((((((((13,14),(32,(33,34))),(45,46)),((((19,20),((26,44),27)),35),(42,43))),(((36,37),38),(40,41))),(30,31)),56),(55,141))))),(((6,7),(52,54)),(28,29))),(2,59)),60);
 354: 1 -14015.81641 -13369.75962 (0,((((((((1,91),((((((((((((((5,((11,12),(((16,18),39),23))),(21,22)),(24,25)),(8,9)),(51,53)),((57,58),((((101,132),117),(123,137)),140))),((70,121),120)),((77,136),82)),(((72,(78,(102,103))),((89,90),133)),((81,99),((98,119),(118,124))))),(((((((64,106),(110,114)),113),109),(111,112)),((104,105),(126,127))),(((67,68),(((69,(128,129)),100),84)),((79,80),((92,94),(93,95)))))),((((65,66),(((71,87),88),(130,131))),((76,86),85)),(107,108))),(((((73,74),75),122),(83,125)),(115,116))),(96,97)),(61,62))),(48,49)),((47,138),(50,134))),63),((((3,4),135),(15,17)),((10,139),((((((((13,14),((33,34),(45,46))),32),((((19,20),((26,44),27)),35),(42,43))),(((36,37),38),(40,41))),(30,31)),56),(55,141))))),(((6,7),(52,54)),(28,29))),(2,59)),60);
 355: 1 -13675.92969 -13361.21516 (0,(((((((1,91),((48,49),((50,134),138))),(((((((((((((5,((11,12),(((16,18),39),23))),(21,22)),(24,25)),(8,9)),(51,53)),((57,58),((((101,132),117),(123,137)),140))),(70,(120,121))),((77,136),82)),((((((((64,106),(110,114)),113),109),(111,112)),((104,105),(126,127))),(((72,(78,(102,103))),((89,90),133)),(((81,99),119),(98,(118,124))))),(((67,68),(((69,(128,129)),100),84)),((79,80),((92,94),(93,95)))))),(((((73,74),75),((115,116),125)),122),83)),((((65,66),((((71,88),87),130),131)),((76,86),85)),(107,108))),(96,97)),(61,62))),(47,63)),((((3,4),(15,17)),135),((10,139),(((((((13,14),((32,(33,34)),(45,46))),((((19,20),((26,44),27)),35),(42,43))),(((36,37),38),(40,41))),(30,31)),56),(55,141))))),(((6,7),(52,54)),(28,29))),(2,59)),60);
 356: 1 -13993.60742 -13360.53187 (0,(((((((1,91),(((((((((((((5,((11,12),(((16,18),39),23))),(21,22)),(24,25)),(8,9)),(51,53)),((57,58),((((101,132),117),(123,137)),140))),(70,(120,121))),((77,136),82)),(((((((64,106),(110,114)),113),109),(((104,105),(126,127)),(111,112))),(((72,(78,(102,103))),((89,90),133)),(((81,99),119),(98,(118,124))))),((67,68),((((69,(128,129)),100),84),((79,80),((92,94),(93,95))))))),((((65,66),(((71,(87,88)),130),131)),((76,86),85)),(107,108))),(((((73,74),75),(83,122)),125),(115,116))),(96,97)),(61,62))),(((47,138),(50,134)),(48,49))),63),((((3,4),(15,17)),135),((10,139),((((((((13,14),(32,(33,34))),(45,46)),((((19,20),((26,44),27)),35),(42,43))),(((36,37),38),(40,41))),(30,31)),56),(55,141))))),(((6,7),(52,54)),(28,29))),(2,59)),60);
 357: 1 -13519.73926 -13373.55822 (0,(((((((1,91),((((((((((((((5,((11,12),(((16,18),39),23))),(21,22)),(24,25)),(8,9)),(51,53)),((57,58),((((101,132),117),(123,137)),140))),(70,(120,121))),((77,136),82)),((((((64,106),(110,114)),113),109),(((104,105),(126,127)),(111,112))),(((67,68),(((69,(128,129)),100),84)),((79,80),((92,94),(93,95)))))),((((65,66),((71,(87,88)),(130,131))),((76,86),85)),(107,108))),(((72,(78,(102,103))),((89,90),133)),(((81,99),119),(98,(118,124))))),(((((73,74),75),122),(83,125)),(115,116))),(96,97)),(61,62))),((48,49),((50,134),138))),(47,63)),((((3,4),(15,17)),135),((10,139),((((((((13,14),(32,(33,34))),(45,46)),((((19,20),((26,44),27)),35),(42,43))),(((36,37),38),(40,41))),(30,31)),56),(55,141))))),(((6,7),(52,54)),(28,29))),(2,59)),60);
 358: 1 -13522.57812 -13359.46463 (0,(((((((1,91),(((((((((((((5,((11,12),(((16,18),39),23))),(21,22)),(24,25)),(8,9)),(51,53)),((57,58),((((101,132),117),(123,137)),140))),((70,121),120)),((77,136),82)),((((((((64,106),(110,114)),113),109),(111,112)),((104,105),(126,127))),(((67,68),(((69,(128,129)),100),84)),((79,80),((92,94),(93,95))))),(((72,(78,(102,103))),((89,90),133)),((81,99),((98,119),(118,124)))))),((((65,66),(((71,87),88),(130,131))),((76,86),85)),(107,108))),(((((73,74),75),122),(83,125)),(115,116))),(96,97)),(61,62))),(((47,138),(50,134)),(48,49))),63),((((3,4),135),(15,17)),((10,139),((((((((13,14),((33,34),(45,46))),32),((((19,20),((26,44),27)),35),(42,43))),(((36,37),38),(40,41))),(30,31)),56),(55,141))))),(((6,7),(52,54)),(28,29))),(2,59)),60);
 359: 2 -14002.75195 -13362.09331 (0,(((((((((1,91),(48,49)),(50,134)),138),(47,63)),(((((((((((((5,((11,12),(((16,18),39),23))),(21,22)),(24,25)),(8,9)),(51,53)),((57,58),((((101,132),117),(123,137)),140))),(70,(120,121))),((77,136),82)),((((((((64,106),(110,114)),113),109),(111,112)),((104,105),(126,127))),(((67,68),(((69,(128,129)),100),84)),((79,80),((92,94),(93,95))))),(((72,(78,(102,103))),((89,90),133)),(((81,99),119),(98,(118,124)))))),((((65,66),((71,(87,88)),(130,131))),((76,86),85)),(107,108))),(((((73,74),75),(83,122)),125),(115,116))),(96,97)),(61,62))),((((3,4),(15,17)),135),((10,139),((((((((13,14),((33,34),(45,46))),32),((((19,20),((26,44),27)),35),(42,43))),(((36,37),38),(40,41))),(30,31)),56),(55,141))))),(((6,7),(52,54)),(28,29))),(2,59)),60);
 360: 1 -13425.39453 -13356.99094 (0,(((((((1,91),(((((((((((((5,((11,12),(((16,18),39),23))),(21,22)),(24,25)),(8,9)),(51,53)),((57,58),((((101,132),117),(123,137)),140))),(70,(120,121))),((77,136),82)),((((((((64,106),(110,114)),113),109),(111,112)),((104,105),(126,127))),(((72,(78,(102,103))),((89,90),133)),(((81,99),119),(98,(118,124))))),(((67,68),((79,80),((92,94),(93,95)))),(((69,(128,129)),100),84)))),((((65,66),((71,(87,88)),(130,131))),((76,86),85)),(107,108))),(((((73,74),75),122),(83,125)),(115,116))),(96,97)),(61,62))),63),(((47,138),(50,134)),(48,49))),((((3,4),(15,17)),135),((10,139),((((((((13,14),(32,(33,34))),(45,46)),((((19,20),((26,44),27)),35),(42,43))),(((36,37),38),(40,41))),(30,31)),56),(55,141))))),(((6,7),(52,54)),(28,29))),(2,59)),60);
 361: 1 -13925.19727 -13357.29659 (0,(((((((1,91),((((((((((((5,((11,12),(((16,18),39),23))),(21,22)),(24,25)),((51,53),((57,58),((((101,132),117),(123,137)),140)))),(8,9)),((70,120),121)),((77,136),82)),(((((((((64,106),(110,114)),113),109),(111,112)),(126,127)),(104,105)),(((72,(78,(102,103))),((89,90),133)),(((81,99),119),(98,(118,124))))),(((67,68),((79,80),((92,94),(93,95)))),(((69,(128,129)),100),84)))),((((65,66),((((71,87),88),131),130)),((76,86),85)),(107,108))),(((((73,74),75),(83,122)),125),(115,116))),(96,97)),(61,62))),(((47,138),(50,134)),(48,49))),63),((((3,4),135),(15,17)),((10,139),((((((((13,14),((33,34),(45,46))),32),((((19,20),((26,44),27)),35),(42,43))),(((36,37),38),(40,41))),(30,31)),56),(55,141))))),(((6,7),(52,54)),(28,29))),(2,59)),60);
 362: 1 -13802.99219 -13369.98631 (0,((((((((1,91),((((((((((((5,((11,12),(((16,18),39),23))),(21,22)),(24,25)),(8,9)),(51,53)),((57,58),((((101,132),117),(123,137)),140))),((77,136),82)),((((((((64,106),(110,114)),113),109),(111,112)),((104,105),(126,127))),(((67,68),(((69,(128,129)),100),84)),((79,80),((92,94),(93,95))))),(((72,(78,(102,103))),((89,90),133)),(((81,99),119),(98,(118,124)))))),(((((73,74),75),(83,122)),125),(115,116))),(((((65,66),((((71,88),87),130),131)),((76,86),85)),(107,108)),(70,(120,121)))),(96,97)),(61,62))),(((47,138),(50,134)),(48,49))),63),((10,139),((((((((13,14),(32,(33,34))),(45,46)),((((19,20),((26,44),27)),35),(42,43))),(((36,37),38),(40,41))),(30,31)),56),(55,141)))),(((3,4),135),(15,17))),(((6,7),(52,54)),(28,29))),(2,59)),60);
 363: 1 -12829.39062 -13365.03464 (0,(((((((((1,91),(48,49)),(50,134)),(((((((((((((5,((11,12),(((16,18),39),23))),(21,22)),(24,25)),(8,9)),(51,53)),((57,58),((((101,132),117),(123,137)),140))),(70,(120,121))),((77,136),82)),((((((((64,106),(110,114)),113),109),(111,112)),((104,105),(126,127))),(((72,(78,(102,103))),((89,90),133)),(((81,99),119),(98,(118,124))))),(((67,68),(((69,(128,129)),100),84)),((79,80),((92,94),(93,95)))))),((((65,66),((((71,87),88),130),131)),((76,86),85)),(107,108))),((((73,74),75),((83,122),125)),(115,116))),(96,97)),(61,62))),138),(47,63)),((((3,4),(15,17)),135),((10,139),((((((((13,14),((33,34),(45,46))),32),((((19,20),((26,44),27)),35),(42,43))),(((36,37),38),(40,41))),(30,31)),56),(55,141))))),(((6,7),(52,54)),(28,29))),(2,59)),60);
 364: 1 -13820.09766 -13367.13751 (0,(((((((((1,91),(48,49)),(50,134)),((((((((((((5,((11,12),(((16,18),39),23))),(21,22)),(24,25)),(8,9)),(51,53)),((57,58),((((101,132),117),(123,137)),140))),(70,(120,121))),((77,136),82)),(((((((((64,106),(110,114)),113),109),(111,112)),((104,105),(126,127))),(((67,68),(((69,(128,129)),100),84)),((79,80),((92,94),(93,95))))),(((72,(78,(102,103))),((89,90),133)),(((81,99),119),(98,(118,124))))),((((65,66),((((71,87),88),130),131)),((76,86),85)),(107,108)))),((((73,74),75),((83,122),125)),(115,116))),(96,97)),(61,62))),138),(47,63)),((((3,4),(15,17)),135),((10,139),((((((((13,14),((33,34),(45,46))),32),((((19,20),((26,44),27)),35),(42,43))),(((36,37),38),(40,41))),(30,31)),56),(55,141))))),(((6,7),(52,54)),(28,29))),(2,59)),60);
 365: 1 -12738.50391 -13357.06608 (0,(((((((1,91),((((((((((((5,((11,12),(((16,18),39),23))),(21,22)),(24,25)),(8,9)),(51,53)),((57,58),((((101,132),117),(123,137)),140))),(70,(120,121))),((77,136),82)),(((((((64,106),(110,114)),113),109),(((104,105),(126,127)),(111,112))),(((67,68),(((69,(128,129)),100),84)),((79,80),((92,94),(93,95))))),(((72,(78,(102,103))),((89,90),133)),(((81,99),119),(98,(118,124)))))),(((((65,66),(((71,87),88),(130,131))),((76,86),85)),(107,108)),(((((73,74),75),(83,122)),125),(115,116)))),(96,97)),(61,62))),(((47,138),(50,134)),(48,49))),63),((((3,4),(15,17)),135),((10,139),((((((((13,14),((33,34),(45,46))),32),((((19,20),((26,44),27)),35),(42,43))),(((36,37),38),(40,41))),(30,31)),56),(55,141))))),(((6,7),(52,54)),(28,29))),(2,59)),60);
 366: 1 -13036.46484 -13363.90564 (0,(((((((1,91),((((((((((((((5,((11,12),(((16,18),39),23))),(21,22)),(24,25)),(8,9)),(51,53)),(57,58)),((((101,132),117),140),(123,137))),(70,(120,121))),((77,136),82)),((((((((64,106),113),(110,114)),109),(111,112)),((104,105),(126,127))),(((67,68),(((69,(128,129)),100),84)),((79,80),((92,94),(93,95))))),(((72,(78,(102,103))),((89,90),133)),(((81,99),119),(98,(118,124)))))),((((65,66),((71,(87,88)),(130,131))),((76,86),85)),(107,108))),(((((73,74),75),(83,122)),125),(115,116))),(96,97)),(61,62))),(((47,138),(50,134)),(48,49))),63),((((3,4),135),(15,17)),((10,139),((((((((13,14),((33,34),(45,46))),32),((((19,20),((26,44),27)),35),(42,43))),(((36,37),38),(40,41))),(30,31)),56),(55,141))))),(((6,7),(52,54)),(28,29))),(2,59)),60);
 367: 2 -12632.56055 -13365.08248 (0,(((((((((1,91),(48,49)),(50,134)),138),(((((((((((((5,((11,12),(((16,18),39),23))),(21,22)),(24,25)),(8,9)),(51,53)),((57,58),((((101,132),117),(123,137)),140))),(70,(120,121))),((77,136),82)),((((((((64,106),(110,114)),113),109),(111,112)),((104,105),(126,127))),(((67,68),(((69,(128,129)),100),84)),((79,80),((92,94),(93,95))))),(((72,(78,(102,103))),((89,90),133)),(((81,99),119),(98,(118,124)))))),((((65,66),((71,(87,88)),(130,131))),((76,86),85)),(107,108))),((((((73,74),75),122),83),125),(115,116))),(96,97)),(61,62))),(47,63)),((((3,4),(15,17)),135),((10,139),((((((((13,14),((33,34),(45,46))),32),((((19,20),((26,44),27)),35),(42,43))),(((36,37),38),(40,41))),(30,31)),56),(55,141))))),(((6,7),(52,54)),(28,29))),(2,59)),60);
 368: 1 -13517.18164 -13357.97743 (0,(((((((1,91),((((((((((((5,((11,12),(((16,18),39),23))),(21,22)),(24,25)),((51,53),((57,58),((((101,132),117),(123,137)),140)))),(8,9)),((70,120),121)),((77,136),82)),((((((((64,106),(110,114)),113),109),(111,112)),((104,105),(126,127))),((((67,68),(((69,(128,129)),100),84)),(79,80)),((92,94),(93,95)))),(((72,(78,(102,103))),((89,90),133)),(((81,99),119),(98,(118,124)))))),(((((73,74),75),122),(83,125)),(115,116))),((((65,66),(((71,88),87),(130,131))),((76,86),85)),(107,108))),(96,97)),(61,62))),(((47,138),(50,134)),(48,49))),63),((((3,4),(15,17)),135),((10,139),((((((((13,14),((33,34),(45,46))),32),((((19,20),((26,44),27)),35),(42,43))),(((36,37),38),(40,41))),(30,31)),56),(55,141))))),(((6,7),(52,54)),(28,29))),(2,59)),60);
 369: 1 -13109.30664 -13360.30487 (0,((((((((1,91),((((((((((((5,((11,12),(((16,18),39),23))),(21,22)),(24,25)),(8,9)),(51,53)),((57,58),((((101,132),117),(123,137)),140))),(70,(120,121))),((77,136),82)),((((((((64,106),(110,114)),113),109),(111,112)),((104,105),(126,127))),(((67,68),(((69,(128,129)),100),84)),((79,80),((92,94),(93,95))))),(((72,(78,(102,103))),(((81,99),119),(98,(118,124)))),((89,90),133)))),(((((65,66),((((71,88),87),131),130)),((76,86),85)),(107,108)),(((((73,74),75),122),(83,125)),(115,116)))),(96,97)),(61,62))),47),((48,49),((50,134),138))),63),((((3,4),(15,17)),135),((10,139),((((((((13,14),((33,34),(45,46))),32),((((19,20),((26,44),27)),35),(42,43))),(((36,37),38),(40,41))),(30,31)),56),(55,141))))),(((6,7),(52,54)),(28,29))),(2,59)),60);
 370: 1 -12982.80664 -13360.71327 (0,((((((((1,91),(((((((((((5,((11,12),(((16,18),39),23))),(21,22)),(24,25)),(8,9)),(51,53)),((57,58),((((101,132),117),(123,137)),140))),(70,(120,121))),((77,136),82)),((((((((64,106),(110,114)),113),109),(111,112)),((104,105),(126,127))),(((67,68),(((69,(128,129)),100),84)),((79,80),((92,94),(93,95))))),(((72,(78,(102,103))),((89,90),133)),(((81,99),119),(98,(118,124)))))),((((((65,66),((((71,88),87),131),130)),((76,86),85)),(107,108)),(((((73,74),75),122),(83,125)),(115,116))),(96,97))),(61,62))),47),((48,49),((50,134),138))),63),((((3,4),(15,17)),135),((10,139),((((((((13,14),((33,34),(45,46))),32),((((19,20),((26,44),27)),35),(42,43))),(((36,37),38),(40,41))),(30,31)),56),(55,141))))),(((6,7),(52,54)),(28,29))),(2,59)),60);
 371: 1 -13271.76074 -13356.08059 (0,(((((((1,91),(((((((((((5,((11,12),(((16,18),39),23))),(21,22)),(24,25)),(8,9)),(51,53)),((57,58),((((101,132),117),(123,137)),140))),(70,(120,121))),((77,136),82)),((((((((64,106),(110,114)),113),109),(111,112)),((104,105),(126,127))),(((67,68),(((69,(128,129)),100),84)),((79,80),((92,94),(93,95))))),(((72,(78,(102,103))),((89,90),133)),(((81,99),119),(98,(118,124)))))),((((((65,66),((71,(87,88)),(130,131))),((76,86),85)),(107,108)),(((((73,74),75),(83,122)),125),(115,116))),(96,97))),(61,62))),(((47,138),(50,134)),(48,49))),63),((((3,4),(15,17)),135),((10,139),((((((((13,14),(32,(33,34))),(45,46)),((((19,20),((26,44),27)),35),(42,43))),(((36,37),38),(40,41))),(30,31)),56),(55,141))))),(((6,7),(52,54)),(28,29))),(2,59)),60);
 372: 3 -13069.96582 -13357.5224 (0,(((((((1,91),((((((((((((5,((11,12),(((16,18),39),23))),(21,22)),(24,25)),((51,53),((57,58),((((101,132),117),(123,137)),140)))),(8,9)),((70,120),121)),((77,136),82)),((((((((64,106),(110,114)),113),109),(111,112)),((104,105),(126,127))),((((67,68),(((69,(128,129)),100),84)),((92,94),(93,95))),(79,80))),(((72,(78,(102,103))),((89,90),133)),(((81,99),119),(98,(118,124)))))),(((((73,74),75),122),(83,125)),(115,116))),((((65,66),(((71,88),87),(130,131))),((76,86),85)),(107,108))),(96,97)),(61,62))),(((47,138),(50,134)),(48,49))),63),((((3,4),(15,17)),135),((10,139),((((((((13,14),((33,34),(45,46))),32),((((19,20),((26,44),27)),35),(42,43))),(((36,37),38),(40,41))),(30,31)),56),(55,141))))),(((6,7),(52,54)),(28,29))),(2,59)),60);
 373: 2 -13732.25586 -13359.66744 (0,(((((((1,91),(((((((((((((5,(((11,12),((16,18),39)),23)),(21,22)),(24,25)),(8,9)),(51,53)),((57,58),((((101,132),117),(123,137)),140))),(70,(120,121))),((77,136),82)),((((((((64,106),(110,114)),113),109),(111,112)),((104,105),(126,127))),(((72,(78,(102,103))),((89,90),133)),(((81,99),119),(98,(118,124))))),((((67,68),((79,80),((92,94),(93,95)))),(69,(100,(128,129)))),84))),((((65,66),(((71,(87,88)),130),131)),((76,86),85)),(107,108))),(((((73,74),75),(83,122)),125),(115,116))),(96,97)),(61,62))),((48,49),((50,134),138))),(47,63)),((((3,4),(15,17)),135),((10,139),((((((((13,14),(32,(33,34))),(45,46)),((((19,20),((26,44),27)),35),(42,43))),(((36,37),38),(40,41))),(30,31)),56),(55,141))))),(((6,7),(52,54)),(28,29))),(2,59)),60);
 374: 1 -13258.36133 -13360.49969 (0,(((((((1,91),(((((((((((((5,((11,12),(((16,18),39),23))),(21,22)),(24,25)),(8,9)),(51,53)),((57,58),((((101,132),117),(123,137)),140))),(70,(120,121))),((77,136),82)),((((((((64,106),(110,114)),113),109),(111,112)),((104,105),(126,127))),(((72,(78,(102,103))),((89,90),133)),(((81,99),119),(98,(118,124))))),(((67,68),(((69,(128,129)),100),84)),((79,80),((92,94),(93,95)))))),(((((73,74),75),(83,122)),125),(115,116))),((((65,66),((((71,87),88),130),131)),((76,86),85)),(107,108))),(96,97)),(61,62))),((48,49),((50,134),138))),(47,63)),((((((3,4),(15,17)),135),139),((((((((13,14),(32,(33,34))),(45,46)),((((19,20),((26,44),27)),35),(42,43))),(((36,37),38),(40,41))),(30,31)),56),(55,141))),10)),(((6,7),(52,54)),(28,29))),(2,59)),60);
 375: 4 -14379.96289 -13362.82491 (0,(((((((((1,91),(50,134)),(48,49)),138),(((((((((((((5,((11,12),(((16,18),39),23))),(21,22)),(24,25)),(8,9)),(51,53)),((57,58),((((101,132),117),(123,137)),140))),(70,(120,121))),((77,136),82)),((((((((64,106),(110,114)),113),109),(111,112)),((104,105),(126,127))),(((67,68),(((69,(128,129)),100),84)),((79,80),((92,94),(93,95))))),(((72,(78,(102,103))),((89,90),133)),(((81,99),119),(98,(118,124)))))),((((65,66),((71,(87,88)),(130,131))),((76,86),85)),(107,108))),(((((73,74),75),(83,122)),125),(115,116))),(96,97)),(61,62))),(47,63)),((((3,4),(15,17)),135),((10,139),((((((((13,14),((33,34),(45,46))),32),((((19,20),((26,44),27)),35),(42,43))),(((36,37),38),(40,41))),(30,31)),56),(55,141))))),(((6,7),(52,54)),(28,29))),(2,59)),60);
 376: 4 -12729.41016 -13362.18029 (0,(((((((1,91),(((((((((((((5,((11,12),(((16,18),39),23))),(21,22)),(24,25)),(8,9)),(51,53)),((57,58),((((101,132),117),(123,137)),140))),(70,(120,121))),((77,136),82)),((((((((64,106),(110,114)),113),109),(111,112)),((104,105),(126,127))),((((67,68),((69,(128,129)),100)),84),((79,80),((92,94),(93,95))))),(((72,(78,(102,103))),((89,90),133)),(((81,99),119),(98,(118,124)))))),((((65,66),((71,(130,131)),(87,88))),((76,86),85)),(107,108))),(((((73,74),75),(83,122)),125),(115,116))),(96,97)),(61,62))),((48,49),((50,134),138))),(47,63)),((((3,4),(15,17)),135),((10,139),((((((((13,14),((33,34),(45,46))),32),((((19,20),((26,44),27)),35),(42,43))),(((36,37),38),(40,41))),(30,31)),56),(55,141))))),(((6,7),(52,54)),(28,29))),(2,59)),60);
 377: 2 -13548.39648 -13362.81723 (0,((((((((1,91),((48,49),(50,134))),138),(((((((((((((5,((11,12),(((16,18),39),23))),(21,22)),(24,25)),(8,9)),(51,53)),((57,58),((((101,132),117),(123,137)),140))),(70,(120,121))),((77,136),82)),((((((((64,106),(110,114)),113),109),(111,112)),((104,105),(126,127))),(((67,68),(((69,(128,129)),100),84)),((79,80),((92,94),(93,95))))),(((72,(78,(102,103))),((89,90),133)),(((81,99),119),(98,(118,124)))))),((((65,66),((71,(87,88)),(130,131))),((76,86),85)),(107,108))),(((((73,74),75),(83,122)),125),(115,116))),(96,97)),(61,62))),(47,63)),((((3,4),(15,17)),135),((10,139),((((((((13,14),((33,34),(45,46))),32),((((19,20),((26,44),27)),35),(42,43))),(((36,37),38),(40,41))),(30,31)),56),(55,141))))),(((6,7),(52,54)),(28,29))),(2,59)),60);
 378: 5 -13288.76562 -13355.45135 (0,(((((((1,91),(((((((((((((5,((11,12),(((16,18),39),23))),(21,22)),(24,25)),(8,9)),(51,53)),((57,58),((((101,132),117),(123,137)),140))),(70,(120,121))),((77,136),82)),((((((((64,106),(110,114)),113),109),(111,112)),((104,105),(126,127))),(((72,(78,(102,103))),((89,90),133)),(((81,99),119),(98,(118,124))))),(((67,68),((79,80),((92,94),(93,95)))),(((69,(128,129)),100),84)))),((((65,66),(((71,87),88),(130,131))),((76,86),85)),(107,108))),(((((73,74),75),((115,116),125)),122),83)),(96,97)),(61,62))),(((47,138),(50,134)),(48,49))),63),((((3,4),135),(15,17)),((10,139),((((((((13,14),(32,(33,34))),(45,46)),((((19,20),((26,44),27)),35),(42,43))),(((36,37),38),(40,41))),(30,31)),56),(55,141))))),(((6,7),(52,54)),(28,29))),(2,59)),60);
 379: 1 -14407.01855 -13358.2474 (0,(((((((1,91),((((((((((((5,((11,12),(((16,18),39),23))),(21,22)),(24,25)),(8,9)),(51,53)),((57,58),((((101,132),117),(123,137)),140))),(70,(120,121))),((77,136),82)),((((((((64,106),(110,114)),113),109),(111,112)),((104,105),(126,127))),(((67,68),(((69,(128,129)),100),84)),((79,80),((92,94),(93,95))))),(((72,(78,(102,103))),((89,90),133)),((81,99),((98,(118,124)),119))))),(((((65,66),(((71,(87,88)),130),131)),((76,86),85)),(107,108)),(((((73,74),75),122),(83,125)),(115,116)))),(96,97)),(61,62))),(((47,138),(50,134)),(48,49))),63),((((3,4),135),(15,17)),((10,139),((((((((13,14),((33,34),(45,46))),32),((((19,20),((26,44),27)),35),(42,43))),(((36,37),38),(40,41))),(30,31)),56),(55,141))))),(((6,7),(52,54)),(28,29))),(2,59)),60);
 380: 1 -13470.8291 -13362.64711 (0,(((((((1,91),(((((((((((((5,((11,12),(((16,18),39),23))),(21,22)),(24,25)),(8,9)),(51,53)),((57,58),((((101,132),117),(123,137)),140))),(70,(120,121))),((77,136),82)),((((((((64,106),(110,114)),113),109),(111,112)),((104,105),(126,127))),(((67,68),((79,80),((92,94),(93,95)))),(((69,(128,129)),100),84))),(((72,(78,(102,103))),((89,90),133)),(((81,99),119),(98,(118,124)))))),(((((73,74),75),(83,122)),125),(115,116))),((((65,66),(((71,88),87),(130,131))),((76,86),85)),(107,108))),(96,97)),(61,62))),(((47,138),(50,134)),(48,49))),63),((((3,4),135),(15,17)),(((10,139),(((((((13,14),((33,34),(45,46))),32),((((19,20),((26,44),27)),35),(42,43))),(((36,37),38),(40,41))),(30,31)),56)),(55,141)))),(((6,7),(52,54)),(28,29))),(2,59)),60);
 381: 1 -13037.99609 -13371.12529 (0,(((((((1,91),(((((((((((((5,((11,12),(((16,18),39),23))),(21,22)),(24,25)),(8,9)),(51,53)),((57,58),((((101,132),117),(123,137)),140))),(70,(120,121))),((77,136),82)),((((((((64,106),(110,114)),113),109),(111,112)),((104,105),(126,127))),(((67,68),(((69,(128,129)),100),84)),((79,80),((92,94),(93,95))))),(((72,(78,(102,103))),((89,90),133)),(((81,99),119),(98,(118,124)))))),((((65,66),(((71,87),88),(130,131))),((76,86),85)),(107,108))),(((((73,74),75),(83,122)),125),(115,116))),(96,97)),(61,62))),((47,138),((48,49),(50,134)))),63),((((3,4),(15,17)),135),((10,139),(((((((13,14),((33,34),(45,46))),32),((((19,20),((26,44),27)),35),(42,43))),(((36,37),38),((40,41),56))),(30,31)),(55,141))))),(((6,7),(52,54)),(28,29))),(2,59)),60);
 382: 2 -12665.91211 -13361.98593 (0,(((((((1,91),(((((((((((((((((5,((11,12),(((16,18),39),23))),(21,22)),(24,25)),(8,9)),(51,53)),(57,58)),140),(123,137)),(101,132)),117),(70,(120,121))),((77,136),82)),((((((((64,106),(110,114)),113),109),(111,112)),((104,105),(126,127))),(((67,68),(((69,(128,129)),100),84)),((79,80),((92,94),(93,95))))),(((72,(78,(102,103))),((89,90),133)),(((81,99),119),(98,(118,124)))))),((((65,66),(((71,(87,88)),130),131)),((76,86),85)),(107,108))),(((((73,75),74),((115,116),125)),122),83)),(96,97)),(61,62))),(((47,138),(50,134)),(48,49))),63),((((3,4),(15,17)),135),((10,139),((((((((13,14),((33,34),(45,46))),32),((((19,20),((26,44),27)),35),(42,43))),(((36,37),38),(40,41))),(30,31)),56),(55,141))))),(((6,7),(52,54)),(28,29))),(2,59)),60);
 383: 2 -14434.60156 -13362.99783 (0,(((((((((1,91),((((((((((((5,((11,12),(((16,18),39),23))),(21,22)),(24,25)),((51,53),((57,58),((((101,132),117),(123,137)),140)))),(8,9)),((70,120),121)),((77,136),82)),((((((((64,106),113),(110,114)),109),(111,112)),((104,105),(126,127))),(((67,68),(((69,(128,129)),100),84)),((79,80),((92,94),(93,95))))),(((72,(78,(102,103))),((89,90),133)),(((81,99),119),(98,(118,124)))))),(((((73,74),75),(83,122)),125),(115,116))),((((65,66),((71,(87,88)),(130,131))),((76,86),85)),(107,108))),(96,97)),(61,62))),(48,49)),(50,134)),138),(47,63)),((((3,4),(15,17)),135),((10,139),(((((((((13,14),((33,34),(45,46))),32),(42,43)),(((19,20),((26,44),27)),35)),(((36,37),38),(40,41))),(30,31)),56),(55,141))))),(((6,7),(52,54)),(28,29))),(2,59)),60);
 384: 1 -13031.98535 -13395.92969 (0,((((((1,91),(((((((5,(((11,12),((16,18),39)),23)),((((8,9),((51,53),((57,58),((((101,132),117),(123,137)),140)))),(24,25)),(21,22))),(70,(120,121))),((77,136),82)),((((((((((64,106),(110,114)),113),109),(((104,105),(126,127)),(111,112))),((((67,68),(((69,(128,129)),100),84)),(79,80)),((92,94),(93,95)))),((72,(78,(102,103))),((((81,99),119),98),(118,124)))),((89,90),133)),(96,97)),(((((65,66),((((71,87),88),131),130)),(76,(85,86))),(107,108)),(((((73,74),75),((115,116),125)),122),83)))),(61,62)),47)),((((48,49),(50,134)),138),63)),(((3,4),((15,17),135)),((10,139),((((((((13,14),(32,(33,34))),(45,46)),((((19,20),((26,44),27)),35),(42,43))),(((36,37),38),(40,41))),(30,31)),56),(55,141))))),(((6,7),(52,54)),(28,29))),(2,59)),60);
 385: 1 -13419.89453 -13368.58278 (0,((((((1,91),(((((((((((((5,((11,12),(((16,18),39),23))),(21,22)),(24,25)),(8,9)),(51,53)),((57,58),((((101,132),117),(123,137)),140))),(70,(120,121))),((77,136),82)),((((((((64,106),(110,114)),113),109),(111,112)),((104,105),(126,127))),(((67,68),(((69,(128,129)),100),84)),((79,80),((92,94),(93,95))))),(((72,(78,(102,103))),((89,90),133)),(((81,99),119),(98,(118,124)))))),(((((73,74),75),122),((115,116),125)),83)),((((((65,66),(71,(87,88))),131),130),((76,86),85)),(107,108))),(96,97)),(61,62))),(((47,((50,134),138)),(48,49)),63)),((((3,4),135),(15,17)),((10,139),(((((((13,14),((32,(33,34)),(45,46))),((((19,20),((26,44),27)),35),(42,43))),(((36,37),38),(40,41))),(30,31)),56),(55,141))))),(((6,7),(52,54)),(28,29))),(2,59)),60);
 386: 3 -12186.88965 -13362.91088 (0,(((((((1,91),(((((((((((((5,((11,12),(((16,18),39),23))),(21,22)),(24,25)),(8,9)),(51,53)),((57,58),((((101,132),117),(123,137)),140))),((70,120),121)),((77,136),82)),((((((((64,106),(110,114)),113),109),(111,112)),((104,105),(126,127))),(((67,68),((79,80),((92,94),(93,95)))),(((69,(128,129)),100),84))),(((72,(78,(102,103))),((89,90),133)),(((81,99),119),(98,(118,124)))))),((((65,66),(((71,88),87),(130,131))),((76,86),85)),(107,108))),((((73,(74,75)),(83,122)),125),(115,116))),(96,97)),(61,62))),63),(((47,138),(50,134)),(48,49))),((((((3,4),(15,17)),135),(10,139)),(((((((13,14),(32,(33,34))),(45,46)),((((19,20),((26,44),27)),35),(42,43))),(((36,37),38),(40,41))),(30,31)),56)),(55,141))),(((6,7),(52,54)),(28,29))),(2,59)),60);
 387: 1 -14156.36914 -13371.18859 (0,(((((((((1,91),(((((((((((5,((11,12),(((16,18),39),23))),(21,22)),(24,25)),((51,53),((57,58),((((101,132),117),(123,137)),140)))),(8,9)),(70,(120,121))),((77,136),82)),((((((((64,106),113),(110,114)),109),(111,112)),((104,105),(126,127))),((((67,68),(((69,(128,129)),100),84)),((92,94),(93,95))),(79,80))),(((72,(78,(102,103))),((89,90),133)),(((81,99),119),(98,(118,124)))))),(((((65,66),((((71,87),88),131),130)),((76,86),85)),(107,108)),((((73,74),75),((83,122),125)),(115,116)))),(96,97)),(61,62))),(48,49)),(50,134)),138),(47,63)),((((3,4),(15,17)),135),((10,139),((((((((13,14),((33,34),(45,46))),32),(((((19,20),((26,44),27)),35),43),42)),(((36,37),38),(40,41))),(30,31)),56),(55,141))))),(((6,7),(52,54)),(28,29))),(2,59)),60);
 388: 1 -13375.12695 -13367.68303 (0,(((((((1,91),((((((((((5,((11,12),(((16,18),39),23))),(((8,9),((51,53),((57,58),((((101,132),117),(123,137)),140)))),(24,25))),(21,22)),(70,(120,121))),((77,136),82)),(((((((((64,106),(110,114)),113),109),(111,112)),(126,127)),(104,105)),((((67,68),((69,(128,129)),100)),84),((79,80),((92,94),(93,95))))),(((72,(78,(102,103))),((89,90),133)),(((81,99),119),(98,(118,124)))))),(((((73,74),75),(83,122)),125),(115,116))),((((65,66),((((71,88),87),131),130)),((76,86),85)),(107,108))),(96,97)),(61,62))),(((47,138),(50,134)),(48,49))),63),((((((3,4),(15,17)),135),(10,139)),(((((((13,14),(32,(33,34))),(45,46)),((((19,20),((26,44),27)),35),(42,43))),(((36,37),38),(40,41))),(30,31)),56)),(55,141))),(((6,7),(52,54)),(28,29))),(2,59)),60);
 389: 1 -12488.80469 -13368.20212 (0,((((((((1,91),(((((((((((((5,((11,12),(((16,18),39),23))),(21,22)),(24,25)),(8,9)),(51,53)),((57,58),((((101,132),117),(123,137)),140))),(70,(120,121))),((77,136),82)),((((((((64,106),(110,114)),113),109),(111,112)),((104,105),(126,127))),(((67,68),(((69,(128,129)),100),84)),((79,80),((92,94),(93,95))))),(((72,(78,(102,103))),((89,90),133)),(((81,99),119),(98,(118,124)))))),((((65,66),((71,(87,88)),(130,131))),((76,86),85)),(107,108))),(((((73,74),75),(83,122)),125),(115,116))),(96,97)),(61,62))),63),(48,49)),((47,138),(50,134))),((((3,4),(15,17)),135),((10,139),(((((((13,14),((33,34),(45,46))),32),((((19,20),((26,44),27)),35),(42,43))),(((36,37),38),((40,41),56))),(30,31)),(55,141))))),(((6,7),(52,54)),(28,29))),(2,59)),60);
 390: 1 -13808.375 -13359.38393 (0,(((((((1,91),(((((((((((((5,((11,12),(((16,18),39),23))),(21,22)),(24,25)),(8,9)),(51,53)),((57,58),((((101,132),117),(123,137)),140))),(70,(120,121))),((77,136),82)),((((((((64,106),(110,114)),113),109),(111,112)),((104,105),(126,127))),(((67,68),(((69,(128,129)),100),84)),((79,80),((92,94),(93,95))))),(((72,(78,(102,103))),((89,90),133)),(((81,99),119),(98,(118,124)))))),((((65,66),(((71,88),87),(130,131))),((76,86),85)),(107,108))),(((((73,74),75),(83,122)),125),(115,116))),(96,97)),(61,62))),(((47,138),(50,134)),(48,49))),63),((((3,4),(15,17)),135),((10,139),((((((((13,14),((32,(45,46)),(33,34))),(42,43)),(((19,20),((26,44),27)),35)),(((36,37),38),(40,41))),(30,31)),56),(55,141))))),(((6,7),(52,54)),(28,29))),(2,59)),60);
 391: 1 -12951.71484 -13365.87493 (0,(((((((1,91),((((((((((((((5,(((11,12),((16,18),39)),23)),(21,22)),(24,25)),(8,9)),(51,53)),((57,58),((((101,132),117),(123,137)),140))),(70,(120,121))),((77,136),82)),(((67,68),((79,80),((92,94),(93,95)))),(((69,(128,129)),100),84))),(((((((64,106),(110,114)),113),109),(111,112)),((104,105),(126,127))),(((72,(78,(102,103))),((89,90),133)),(((81,99),119),(98,(118,124)))))),((((65,66),((71,(87,88)),(130,131))),((76,86),85)),(107,108))),(((((73,74),75),(83,122)),125),(115,116))),(96,97)),(61,62))),((48,49),((50,134),138))),(47,63)),((((3,4),(15,17)),135),((10,139),((((((((13,14),(32,(33,34))),(45,46)),((((19,20),((26,44),27)),35),(42,43))),(((36,37),38),(40,41))),(30,31)),56),(55,141))))),(((6,7),(52,54)),(28,29))),(2,59)),60);
 392: 1 -14284.38574 -13369.01587 (0,((((((((1,91),(((((((((((5,((11,12),(((16,18),39),23))),(21,22)),(24,25)),(8,9)),(51,53)),((57,58),((((101,132),117),(123,137)),140))),(70,(120,121))),((77,136),82)),(((((((((64,106),(110,114)),113),109),(111,112)),((104,105),(126,127))),((((67,68),(((69,(128,129)),84),100)),((92,94),(93,95))),(79,80))),(((72,(78,(102,103))),((89,90),133)),(((81,99),119),(98,(118,124))))),(96,97))),(((((65,66),((71,(87,88)),(130,131))),((76,86),85)),(107,108)),(((((73,74),75),((115,116),125)),122),83))),(61,62))),47),((48,49),((50,134),138))),63),((((3,4),(15,17)),135),((10,139),(((((((13,14),((32,(45,46)),(33,34))),((((19,20),((26,44),27)),35),(42,43))),(((36,37),38),(40,41))),(30,31)),56),(55,141))))),(((6,7),(52,54)),(28,29))),(2,59)),60);
 393: 1 -12852.46875 -13359.46463 (0,(((((((1,91),(((((((((((((5,((11,12),(((16,18),39),23))),(21,22)),(24,25)),(8,9)),(51,53)),((57,58),((((101,132),117),(123,137)),140))),((70,121),120)),((77,136),82)),((((((((64,106),(110,114)),113),109),(111,112)),((104,105),(126,127))),(((67,68),(((69,(128,129)),100),84)),((79,80),((92,94),(93,95))))),(((72,(78,(102,103))),((89,90),133)),((81,99),((98,119),(118,124)))))),((((65,66),(((71,87),88),(130,131))),((76,86),85)),(107,108))),(((((73,74),75),122),(83,125)),(115,116))),(96,97)),(61,62))),(((47,138),(50,134)),(48,49))),63),((((3,4),135),(15,17)),((10,139),((((((((13,14),((33,34),(45,46))),32),((((19,20),((26,44),27)),35),(42,43))),(((36,37),38),(40,41))),(30,31)),56),(55,141))))),(((6,7),(52,54)),(28,29))),(2,59)),60);
 394: 1 -13937.98438 -13366.38249 (0,(((((((1,91),(((((((((((((5,((11,12),(((16,18),39),23))),(21,22)),(24,25)),(8,9)),(51,53)),((57,58),((((101,132),117),(123,137)),140))),((70,120),121)),((77,136),82)),((((((((64,106),(110,114)),113),109),(111,112)),((104,105),(126,127))),((((67,68),((92,94),(93,95))),(79,80)),(((69,(128,129)),100),84))),(((72,(78,(102,103))),((89,90),133)),(((81,99),119),(98,(118,124)))))),((((65,66),(((71,88),87),(130,131))),((76,86),85)),(107,108))),(((((73,74),75),(83,122)),125),(115,116))),(96,97)),(61,62))),63),(((47,138),(50,134)),(48,49))),((((((3,4),(15,17)),135),(10,139)),(((((((13,14),(32,(33,34))),(45,46)),((((19,20),((26,44),27)),35),(42,43))),(((36,37),38),(40,41))),(30,31)),56)),(55,141))),(((6,7),(52,54)),(28,29))),(2,59)),60);
 395: 1 -13600.5918 -13388.84456 (0,(((((((1,91),(((((((((5,((11,12),(((16,18),39),23))),((((8,9),((51,53),((57,58),((((101,132),117),(123,137)),140)))),(24,25)),(21,22))),(70,(120,121))),((77,136),82)),(((((((((64,106),(110,114)),113),109),(111,112)),(126,127)),(104,105)),((((67,68),(((69,(128,129)),100),84)),((92,94),(93,95))),(79,80))),(((72,(78,(102,103))),((81,99),((98,(118,124)),119))),((89,90),133)))),(((((73,74),75),(83,122)),125),(115,116))),((((65,66),((71,(87,88)),(130,131))),((76,86),85)),(107,108))),(96,97)),(61,62))),((48,49),((50,134),138))),(47,63)),(((3,4),(15,17)),(((10,139),((((((((13,14),(32,(33,34))),(45,46)),((((19,20),((26,44),27)),35),(42,43))),(((36,37),38),(40,41))),(30,31)),56),(55,141))),135))),(((6,7),(52,54)),(28,29))),(2,59)),60);
 396: 1 -13095.35156 -13363.84133 (0,(((((((1,91),(((((((((((((((((5,((11,12),(((16,18),39),23))),(24,25)),(21,22)),(8,9)),(51,53)),(57,58)),140),(123,137)),(101,132)),117),(70,(120,121))),((77,136),82)),((((((((64,106),(110,114)),113),109),(111,112)),((104,105),(126,127))),(((67,68),(((69,(128,129)),100),84)),((79,80),((92,94),(93,95))))),(((72,(78,(102,103))),((89,90),133)),(((81,99),119),(98,(118,124)))))),((((65,66),((71,(87,88)),(130,131))),((76,86),85)),(107,108))),(((((73,74),75),(83,122)),125),(115,116))),(96,97)),(61,62))),(((47,138),(50,134)),(48,49))),63),((((3,4),(15,17)),135),((10,139),((((((((13,14),(32,(33,34))),(45,46)),((((19,20),((26,44),27)),35),(42,43))),(((36,37),38),(40,41))),(30,31)),56),(55,141))))),(((6,7),(52,54)),(28,29))),(2,59)),60);
 397: 1 -13215.08008 -13361.43532 (0,((((((1,91),(((((((((((((5,((11,12),(((16,18),39),23))),(21,22)),(24,25)),(8,9)),(51,53)),((57,58),((((101,132),117),(123,137)),140))),(70,(120,121))),((77,136),82)),((((((((64,106),(110,114)),113),109),(111,112)),((104,105),(126,127))),(((67,68),(((69,(128,129)),100),84)),((79,80),((92,94),(93,95))))),(((72,(78,(102,103))),((89,90),133)),(((81,99),119),(98,(118,124)))))),((((65,66),((((71,88),87),131),130)),((76,86),85)),(107,108))),(((((73,74),75),122),(83,125)),(115,116))),(96,97)),(61,62))),((((47,138),(50,134)),(48,49)),63)),((((3,4),135),(15,17)),((10,139),((((((((13,14),((33,34),(45,46))),32),((((19,20),((26,44),27)),35),(42,43))),(((36,37),38),(40,41))),(30,31)),(55,141)),56)))),(((6,7),(52,54)),(28,29))),(2,59)),60);
 398: 1 -13296.24902 -13374.45002 (0,((((((1,91),((48,49),((50,134),138))),(((((((((((((5,((11,12),(((16,18),39),23))),(21,22)),(24,25)),(8,9)),(51,53)),((57,58),(((101,132),117),((123,137),140)))),((70,120),121)),((77,136),82)),(((((((64,106),(110,114)),113),109),(((104,105),(126,127)),(111,112))),(((67,68),(((69,(128,129)),100),84)),((79,80),((92,94),(93,95))))),(((72,(78,(102,103))),((89,90),133)),(((81,99),119),(98,(118,124)))))),(((((65,66),((71,(87,88)),(130,131))),((76,86),85)),(107,108)),((((((73,74),75),122),125),83),(115,116)))),(96,97)),(61,62)),(47,63))),((((3,4),(15,17)),135),((10,139),((((((((13,14),(32,(33,34))),(45,46)),((((19,20),((26,44),27)),35),(42,43))),(((36,37),38),(40,41))),(30,31)),56),(55,141))))),(((6,7),(52,54)),(28,29))),(2,59)),60);
 399: 1 -13270.6084 -13376.16323 (0,(((((((1,91),(((((((((((((5,((11,12),(((16,18),39),23))),(21,22)),(24,25)),(8,9)),(51,53)),((57,58),((((101,132),117),(123,137)),140))),((70,121),120)),((77,136),82)),(((72,(78,(102,103))),((89,90),133)),((81,99),((98,119),(118,124))))),((((((((64,106),(110,114)),113),109),(111,112)),((104,105),(126,127))),(((67,68),(((69,(128,129)),100),84)),((79,80),((92,94),(93,95))))),((((65,66),(((71,87),88),(130,131))),((76,86),85)),(107,108)))),(((((73,74),75),122),(83,125)),(115,116))),(96,97)),(61,62))),(((47,138),(50,134)),(48,49))),63),((((3,4),135),(15,17)),((10,139),((((((((13,14),((33,34),(45,46))),32),((((19,20),((26,44),27)),35),(42,43))),(((36,37),38),(40,41))),(30,31)),56),(55,141))))),(((6,7),(52,54)),(28,29))),(2,59)),60);
 400: 1 -13469.47656 -13361.75278 (0,(((((((1,91),((((((((((5,((11,12),(((16,18),39),23))),(((8,9),((51,53),((57,58),((((101,132),117),(123,137)),140)))),(24,25))),(21,22)),(70,(120,121))),((77,136),82)),((((((((64,106),(110,114)),113),109),(111,112)),((104,105),(126,127))),(((67,68),(((69,(128,129)),100),84)),((79,80),((92,94),(93,95))))),(((72,(78,(102,103))),(((81,99),119),(98,(118,124)))),((89,90),133)))),(((((73,74),75),(83,122)),125),(115,116))),((((65,66),((((71,87),88),130),131)),((76,86),85)),(107,108))),(96,97)),(61,62))),((48,49),((50,134),138))),(47,63)),((((3,4),(15,17)),135),((10,139),((((((((13,14),(32,(33,34))),(45,46)),((((19,20),((26,44),27)),35),(42,43))),(((36,37),38),(40,41))),(30,31)),56),(55,141))))),(((6,7),(52,54)),(28,29))),(2,59)),60);
 401: 1 -12844.86914 -13362.98002 (0,(((((((1,91),((((((((((((5,((11,12),(((16,18),39),23))),(21,22)),(24,25)),(8,9)),(51,53)),((57,58),((((101,132),117),(123,137)),140))),((70,120),121)),((77,136),82)),((((((((64,106),(110,114)),113),109),(111,112)),((104,105),(126,127))),(((67,68),(((69,(128,129)),100),84)),((79,80),((92,94),(93,95))))),(((72,(78,(102,103))),((89,90),133)),((81,99),((98,119),(118,124)))))),(((((65,66),((71,(87,88)),(130,131))),((76,86),85)),(107,108)),(((((73,74),75),((115,116),125)),122),83))),(96,97)),(61,62))),47),(((48,49),((50,134),138)),63)),((((3,4),(15,17)),135),((10,139),((((((((13,14),(32,(33,34))),(45,46)),((((19,20),((26,44),27)),35),(42,43))),(((36,37),38),(40,41))),(30,31)),56),(55,141))))),(((6,7),(52,54)),(28,29))),(2,59)),60);
 402: 1 -13024.22852 -13359.13293 (0,(((((((1,91),(((((((((((((5,((11,12),(((16,18),39),23))),(21,22)),(24,25)),(8,9)),(51,53)),((57,58),((((101,132),117),(123,137)),140))),((70,120),121)),((77,136),82)),((((((((64,106),(110,114)),113),109),(111,112)),((104,105),(126,127))),(((72,(78,(102,103))),((89,90),133)),(((81,99),119),(98,(118,124))))),(((67,68),((79,80),((92,94),(93,95)))),(((69,(128,129)),100),84)))),((((65,66),(((71,88),87),(130,131))),((76,86),85)),(107,108))),(((((73,74),75),(83,122)),125),(115,116))),(96,97)),(61,62))),63),(((47,138),(50,134)),(48,49))),((((((3,4),(15,17)),135),(10,139)),(((((((13,14),(32,(33,34))),(45,46)),((((19,20),((26,44),27)),35),(42,43))),(((36,37),38),(40,41))),(30,31)),56)),(55,141))),(((6,7),(52,54)),(28,29))),(2,59)),60);
 403: 1 -13171.08398 -13372.61548 (0,(((((((1,91),(((((((((((((5,(((11,12),((16,18),39)),23)),(21,22)),(24,25)),(8,9)),(51,53)),((57,58),((((101,132),117),(123,137)),140))),(70,(120,121))),((77,136),82)),(((((((64,106),(110,114)),113),109),(((104,105),(126,127)),(111,112))),(((67,68),(((69,(128,129)),100),84)),((79,80),((92,94),(93,95))))),(((72,(78,(102,103))),((89,90),133)),(((81,99),119),(98,(118,124)))))),((((65,66),(((71,87),88),(130,131))),((76,86),85)),(107,108))),(((((73,74),75),((115,116),125)),122),83)),(96,97)),(61,62))),((48,49),((50,134),138))),(47,63)),((((3,4),135),(15,17)),((10,139),(((((((13,14),(32,(33,34))),(45,46)),(((((19,20),(26,44)),27),35),(42,43))),(((36,37),38),((40,41),56))),(30,31)),(55,141))))),(((6,7),(52,54)),(28,29))),(2,59)),60);
 404: 1 -13428.16016 -13378.41962 (0,(((((((((1,91),(48,49)),(50,134)),138),((((((((((((((((5,23),((16,18),39)),(11,12)),(21,22)),(24,25)),(8,9)),(51,53)),((57,58),((((101,132),117),(123,137)),140))),(70,(120,121))),((77,136),82)),((((((((64,106),(110,114)),113),109),(111,112)),((104,105),(126,127))),(((67,68),(((69,(128,129)),100),84)),((79,80),((92,94),(93,95))))),(((72,(78,(102,103))),((89,90),133)),(((81,99),119),(98,(118,124)))))),((((65,66),(((71,(87,88)),131),130)),((76,86),85)),(107,108))),(((((73,74),75),(83,122)),125),(115,116))),(96,97)),(61,62)),47)),63),((((3,4),(15,17)),135),((10,139),(((((((((13,14),((33,34),(45,46))),32),(42,43)),(((19,20),((26,44),27)),35)),(((36,37),38),(40,41))),(30,31)),56),(55,141))))),(((6,7),(52,54)),(28,29))),(2,59)),60);
 405: 3 -14171.77148 -13367.04305 (0,((((((((1,91),(((((((((((((5,((11,12),(((16,18),39),23))),(21,22)),(24,25)),(8,9)),(51,53)),((57,58),((((101,132),117),(123,137)),140))),((70,120),121)),((77,136),82)),((((((64,106),(110,114)),113),109),(((104,105),(126,127)),(111,112))),(((67,68),(((69,(128,129)),100),84)),((79,80),((92,94),(93,95)))))),(((72,(78,(102,103))),((89,90),133)),(((81,99),119),(98,(118,124))))),(96,97)),(((((65,66),((71,(87,88)),(130,131))),((76,86),85)),(107,108)),(((((73,74),75),122),(83,125)),(115,116)))),(61,62))),47),((48,49),((50,134),138))),63),((((3,4),(15,17)),135),((10,139),((((((((13,14),((33,34),(45,46))),32),((((19,20),((26,44),27)),35),(42,43))),(((36,37),38),(40,41))),(30,31)),56),(55,141))))),(((6,7),(52,54)),(28,29))),(2,59)),60);
 406: 1 -13109.26172 -13372.62856 (0,((((((((1,91),((((((((((((((5,((11,12),(((16,18),39),23))),(21,22)),(24,25)),(8,9)),(51,53)),((57,58),((((101,132),117),(123,137)),140))),((70,120),121)),((77,136),82)),(((((64,106),(110,114)),113),109),(((104,105),(126,127)),(111,112)))),(((67,68),(((69,(128,129)),100),84)),((79,80),((92,94),(93,95))))),(((72,(78,(102,103))),((89,90),133)),((81,99),((98,119),(118,124))))),(((((65,66),((71,(87,88)),(130,131))),((76,86),85)),(107,108)),(((((73,74),75),((115,116),125)),122),83))),(96,97)),(61,62))),47),((48,49),((50,134),138))),63),((((((3,4),(15,17)),135),(10,139)),(((((((13,14),(32,(33,34))),(45,46)),((((19,20),((26,44),27)),35),(42,43))),(((36,37),38),(40,41))),(30,31)),56)),(55,141))),(((6,7),(52,54)),(28,29))),(2,59)),60);
 407: 1 -14052.55762 -13365.99459 (0,(((((((1,91),(((((((((((((5,((11,12),(((16,18),39),23))),(21,22)),(24,25)),(8,9)),(51,53)),((57,58),((((101,132),117),(123,137)),140))),((70,120),121)),((77,136),82)),((((((64,106),(110,114)),113),109),(((104,105),(126,127)),(111,112))),((((67,68),(((69,(128,129)),100),84)),(79,80)),((92,94),(93,95))))),(((72,(78,(102,103))),((89,90),133)),(((81,99),119),(98,(118,124))))),(((((65,66),((71,(87,88)),(130,131))),((76,86),85)),(107,108)),(((((73,74),75),((115,116),125)),122),83))),(96,97)),(61,62))),47),(((48,49),((50,134),138)),63)),((((3,4),(15,17)),135),((10,139),((((((((13,14),((33,34),(45,46))),32),((((19,20),((26,44),27)),35),(42,43))),(((36,37),38),(40,41))),(30,31)),56),(55,141))))),(((6,7),(52,54)),(28,29))),(2,59)),60);
 408: 1 -13791.42773 -13362.99783 (0,(((((((((1,91),((((((((((((5,((11,12),(((16,18),39),23))),(21,22)),(24,25)),((51,53),((57,58),((((101,132),117),(123,137)),140)))),(8,9)),((70,120),121)),((77,136),82)),((((((((64,106),113),(110,114)),109),(111,112)),((104,105),(126,127))),(((67,68),(((69,(128,129)),100),84)),((79,80),((92,94),(93,95))))),(((72,(78,(102,103))),((89,90),133)),(((81,99),119),(98,(118,124)))))),(((((73,74),75),(83,122)),125),(115,116))),((((65,66),((71,(87,88)),(130,131))),((76,86),85)),(107,108))),(96,97)),(61,62))),(48,49)),(50,134)),138),(47,63)),((((3,4),(15,17)),135),((10,139),(((((((((13,14),((33,34),(45,46))),32),(42,43)),(((19,20),((26,44),27)),35)),(((36,37),38),(40,41))),(30,31)),56),(55,141))))),(((6,7),(52,54)),(28,29))),(2,59)),60);
 409: 1 -12914.8125 -13362.08677 (0,(((((((1,91),((((((((((((5,((11,12),(((16,18),39),23))),(21,22)),(24,25)),(8,9)),((51,53),((57,58),((((101,132),117),(123,137)),140)))),((77,136),82)),(70,(120,121))),(((((73,74),75),(83,122)),125),(115,116))),((((((((64,106),(110,114)),113),109),(111,112)),((104,105),(126,127))),(((67,68),(((69,(128,129)),100),84)),((79,80),((92,94),(93,95))))),(((72,(78,(102,103))),((89,90),133)),(((81,99),119),(98,(118,124)))))),((((65,66),((((71,87),88),131),130)),((76,86),85)),(107,108))),(96,97)),(61,62))),(((47,138),(50,134)),(48,49))),63),((((3,4),(15,17)),135),((10,139),((((((((13,14),((33,34),(45,46))),32),((((19,20),((26,44),27)),35),(42,43))),(((36,37),38),(40,41))),(30,31)),56),(55,141))))),(((6,7),(52,54)),(28,29))),(2,59)),60);
 410: 1 -13763.67871 -13361.41317 (0,(((((((1,91),(((((((((((((5,((11,12),(((16,18),39),23))),(21,22)),(24,25)),((51,53),((57,58),((((101,132),117),(123,137)),140)))),(8,9)),((70,120),121)),((77,136),82)),(((((((64,106),(110,114)),113),109),(111,112)),((104,105),(126,127))),(((67,68),(((69,(128,129)),100),84)),((79,80),((92,94),(93,95)))))),(((72,(78,(102,103))),((89,90),133)),(((81,99),119),(98,(118,124))))),(((((73,74),75),122),(83,125)),(115,116))),((((65,66),(((71,88),87),(130,131))),((76,86),85)),(107,108))),(96,97)),(61,62))),(((47,138),(50,134)),(48,49))),63),((((3,4),(15,17)),135),((10,139),((((((((13,14),((33,34),(45,46))),32),((((19,20),((26,44),27)),35),(42,43))),(((36,37),38),(40,41))),(30,31)),56),(55,141))))),(((6,7),(52,54)),(28,29))),(2,59)),60);
 411: 1 -13145.85547 -13372.37155 (0,(((((((1,91),((((((((((((5,((11,12),(((16,18),39),23))),(21,22)),(24,25)),(8,9)),(51,53)),((57,58),((((101,132),117),(123,137)),140))),(70,(120,121))),((77,136),82)),(((((((((64,106),(110,114)),113),109),(111,112)),((104,105),(126,127))),(((67,68),(((69,(128,129)),100),84)),((79,80),((92,94),(93,95))))),(((81,99),119),(98,(118,124)))),((72,(78,(102,103))),((89,90),133)))),((((65,66),(((71,87),88),(130,131))),(((76,86),85),(107,108))),((((((73,74),75),122),125),83),(115,116)))),(96,97)),(61,62))),(((47,138),(50,134)),(48,49))),63),((((3,4),(15,17)),135),((10,139),((((((((13,14),(32,(33,34))),(45,46)),(((((19,20),(26,44)),27),35),(42,43))),(((36,37),38),(40,41))),(30,31)),56),(55,141))))),(((6,7),(52,54)),(28,29))),(2,59)),60);
 412: 1 -12824.33398 -13358.99748 (0,(((((((1,91),((((((((((((5,((11,12),(((16,18),39),23))),(21,22)),(24,25)),((51,53),((57,58),((((101,132),117),(123,137)),140)))),(8,9)),((70,120),121)),((77,136),82)),(((((((((64,106),(110,114)),113),109),(111,112)),(126,127)),(104,105)),(((72,(78,(102,103))),((89,90),133)),(((81,99),119),(98,(118,124))))),(((67,68),((79,80),((92,94),(93,95)))),(((69,(128,129)),100),84)))),((((65,66),((((71,87),88),131),130)),(76,(85,86))),(107,108))),(((((73,74),75),(83,122)),125),(115,116))),(96,97)),(61,62))),(((47,138),(50,134)),(48,49))),63),((((3,4),(15,17)),135),((10,139),((((((((13,14),((33,34),(45,46))),32),((((19,20),((26,44),27)),35),(42,43))),(((36,37),38),(40,41))),(30,31)),56),(55,141))))),(((6,7),(52,54)),(28,29))),(2,59)),60);
 413: 2 -13465.40039 -13368.55083 (0,(((((((1,91),(((((((((((((5,((11,12),(((16,18),39),23))),(21,22)),(24,25)),(8,9)),(51,53)),((57,58),((((101,132),117),(123,137)),140))),(70,(120,121))),((77,136),82)),((((((((64,106),(110,114)),113),109),(111,112)),((104,105),(126,127))),(((67,68),(((69,(128,129)),100),84)),((79,80),((92,94),(93,95))))),(((72,(78,(102,103))),((89,90),133)),(((81,99),119),(98,(118,124)))))),(((((73,74),75),(83,122)),125),(115,116))),((((65,66),((71,(87,88)),(130,131))),((76,86),85)),(107,108))),(96,97)),(61,62))),(((47,138),(50,134)),(48,49))),63),(((((3,4),(15,17)),135),(55,141)),(10,(((((((((13,14),((33,34),(45,46))),32),((((19,20),((26,44),27)),35),(42,43))),((36,37),38)),(40,41)),(30,31)),56),139)))),(((6,7),(52,54)),(28,29))),(2,59)),60);
 414: 1 -13143.34766 -13381.64271 (0,(((((((1,91),(((((((((((((((((5,((11,12),(((16,18),39),23))),(21,22)),(24,25)),(8,9)),(51,53)),((((101,132),117),(123,137)),140)),(57,58)),(70,(120,121))),((77,136),82)),(((((64,106),(110,114)),113),109),(((104,105),(126,127)),(111,112)))),((67,68),((((69,(128,129)),100),84),((79,80),((92,94),(93,95)))))),(((72,(78,(102,103))),((89,90),133)),(((81,99),119),(98,(118,124))))),(96,97)),((((65,66),((((71,87),88),130),131)),(76,(85,86))),(107,108))),((((((73,74),75),122),125),(115,116)),83)),(61,62)),47)),63),((48,49),((50,134),138))),((((3,4),(15,17)),135),((10,139),((((((((13,14),((33,34),(45,46))),32),((((19,20),((26,44),27)),35),(42,43))),(((36,37),38),(40,41))),(30,31)),56),(55,141))))),(((6,7),(52,54)),(28,29))),(2,59)),60);
 415: 1 -12899.2832 -13368.94523 (0,((((((1,91),((48,49),((50,134),138))),((((((((((((((5,((11,12),(((16,18),39),23))),(21,22)),(24,25)),(8,9)),(51,53)),((57,58),((((101,132),117),(123,137)),140))),((70,120),121)),((77,136),82)),((((((64,106),(110,114)),113),109),(((104,105),(126,127)),(111,112))),((((67,68),(((69,(128,129)),100),84)),((92,94),(93,95))),(79,80)))),(((72,(78,(102,103))),((89,90),133)),(((81,99),119),(98,(118,124))))),(((((65,66),((71,(87,88)),(130,131))),((76,86),85)),(107,108)),((((((73,74),75),125),(115,116)),122),83))),(96,97)),(61,62)),(47,63))),((((3,4),(15,17)),135),((10,139),(((((((13,14),((32,(45,46)),(33,34))),((((19,20),((26,44),27)),35),(42,43))),(((36,37),38),(40,41))),(30,31)),56),(55,141))))),(((6,7),(52,54)),(28,29))),(2,59)),60);
 416: 2 -12941.11719 -13361.32051 (0,(((((((1,91),(((((((((((((5,((11,12),(((16,18),39),23))),(21,22)),(24,25)),(8,9)),(51,53)),((57,58),((((101,132),117),(123,137)),140))),((70,120),121)),((77,136),82)),((((((((64,106),(110,114)),113),109),(111,112)),((104,105),(126,127))),(((67,68),((79,80),((92,94),(93,95)))),(((69,(128,129)),100),84))),(((72,(78,(102,103))),((89,90),133)),(((81,99),119),(98,(118,124)))))),((((65,66),(((71,88),87),(130,131))),((76,86),85)),(107,108))),(((((73,74),75),(83,122)),125),(115,116))),(96,97)),(61,62))),((48,49),((50,134),138))),(47,63)),((((3,4),(15,17)),135),((10,139),(((((((((13,14),(32,(33,34))),(45,46)),(42,43)),(((19,20),((26,44),27)),35)),(((36,37),38),(40,41))),(30,31)),56),(55,141))))),(((6,7),(52,54)),(28,29))),(2,59)),60);
 417: 1 -13320.16406 -13359.20415 (0,(((((((1,91),(((((((((((((5,((11,12),(((16,18),39),23))),(21,22)),(24,25)),(8,9)),(51,53)),((57,58),((((101,132),117),(123,137)),140))),((70,121),120)),((77,136),82)),((((((((64,106),(110,114)),113),109),(111,112)),((104,105),(126,127))),(((72,(78,(102,103))),((89,90),133)),(((81,99),119),(98,(118,124))))),(((67,68),(((69,(128,129)),100),84)),((79,80),((92,94),(93,95)))))),(((((73,74),75),122),(83,125)),(115,116))),((((65,66),(((71,(87,88)),130),131)),((76,86),85)),(107,108))),(96,97)),(61,62))),(((47,138),(50,134)),(48,49))),63),((((3,4),(15,17)),135),((10,139),((((((((13,14),(32,(33,34))),(45,46)),((((19,20),((26,44),27)),35),(42,43))),(((36,37),38),(40,41))),(30,31)),56),(55,141))))),(((6,7),(52,54)),(28,29))),(2,59)),60);
 418: 2 -12308.07031 -13362.22567 (0,(((((((1,91),(((((((((((((((((5,((11,12),(((16,18),39),23))),(21,22)),(24,25)),(8,9)),(51,53)),(57,58)),140),(123,137)),(101,132)),117),(70,(120,121))),((77,136),82)),((((((((64,106),(110,114)),113),109),(111,112)),((104,105),(126,127))),(((67,68),(((69,(128,129)),100),84)),((79,80),((92,94),(93,95))))),(((72,(78,(102,103))),((89,90),133)),(((81,99),119),(98,(118,124)))))),((((65,66),((71,(87,88)),(130,131))),((76,86),85)),(107,108))),((((73,(74,75)),(83,122)),125),(115,116))),(96,97)),(61,62))),(((47,138),(50,134)),(48,49))),63),((((3,4),(15,17)),135),((10,139),((((((((13,14),(32,(33,34))),(45,46)),((((19,20),((26,44),27)),35),(42,43))),(((36,37),38),(40,41))),(30,31)),56),(55,141))))),(((6,7),(52,54)),(28,29))),(2,59)),60);
 419: 1 -14389.11719 -13364.54744 (0,(((((((1,91),((((((((((((((5,((11,12),(((16,18),39),23))),(21,22)),(24,25)),(8,9)),(51,53)),((57,58),((((101,132),117),(123,137)),140))),(70,(120,121))),((77,136),82)),(((72,(78,(102,103))),((89,90),133)),(((81,99),119),(98,(118,124))))),(((((((64,106),(110,114)),113),109),(111,112)),((104,105),(126,127))),(((67,68),(((69,(128,129)),100),84)),((79,80),((92,94),(93,95)))))),(((((73,74),75),(83,122)),125),(115,116))),((((65,66),((((71,87),88),130),131)),((76,86),85)),(107,108))),(96,97)),(61,62))),((48,49),((50,134),138))),(47,63)),((((((3,4),(15,17)),135),139),((((((((13,14),(32,(33,34))),(45,46)),((((19,20),((26,44),27)),35),(42,43))),(((36,37),38),(40,41))),(30,31)),56),(55,141))),10)),(((6,7),(52,54)),(28,29))),(2,59)),60);
 420: 1 -13207.09668 -13387.47901 (0,((((((1,91),((((((((((((((5,(((11,12),((16,18),39)),23)),(21,22)),(24,25)),(8,9)),(51,53)),(57,58)),((((101,132),117),(123,137)),140)),(70,(120,121))),((77,136),82)),(((((73,74),75),((115,116),125)),122),83)),((((65,66),((((71,87),88),130),131)),((76,86),85)),(107,108))),((((((((64,106),(110,114)),113),109),(((104,105),(126,127)),(111,112))),((((67,68),(((69,(128,129)),100),84)),((92,94),(93,95))),(79,80))),(((72,(78,(102,103))),((89,90),133)),(((81,99),((118,124),119)),98))),(96,97))),(61,62)),47)),(((48,49),((50,134),138)),63)),(((3,4),((15,17),135)),((10,139),((((((((13,14),(32,(33,34))),(45,46)),((((19,20),((26,44),27)),35),(42,43))),(((36,37),38),(40,41))),(30,31)),56),(55,141))))),(((6,7),(52,54)),(28,29))),(2,59)),60);
 421: 2 -13057.54492 -13363.82358 (0,((((((((1,91),(((((((((((((5,((11,12),(((16,18),39),23))),(21,22)),(24,25)),(8,9)),(51,53)),((57,58),((((101,132),117),(123,137)),140))),(70,(120,121))),((77,136),82)),(((((((64,106),(110,114)),113),109),(((104,105),(126,127)),(111,112))),(((67,68),(((69,(128,129)),100),84)),((79,80),((92,94),(93,95))))),(((72,(78,(102,103))),((89,90),133)),(((81,99),119),(98,(118,124)))))),(((((73,74),75),122),(83,125)),(115,116))),((((65,66),((((71,88),87),131),130)),((76,86),85)),(107,108))),(96,97)),(61,62))),47),((48,49),((50,134),138))),63),((((3,4),(15,17)),135),((10,139),(((((((((13,14),((33,34),(45,46))),32),(42,43)),(((19,20),((26,44),27)),35)),(((36,37),38),(40,41))),(30,31)),56),(55,141))))),(((6,7),(52,54)),(28,29))),(2,59)),60);
 422: 2 -13653.79102 -13358.62416 (0,(((((((1,91),(((((((((((((5,((11,12),(((16,18),39),23))),(21,22)),(24,25)),(8,9)),(51,53)),((57,58),((((101,132),117),(123,137)),140))),((70,120),121)),((77,136),82)),(((((((64,106),(110,114)),113),109),(((104,105),(126,127)),(111,112))),(((67,68),(((69,(128,129)),100),84)),((79,80),((92,94),(93,95))))),(((72,(78,(102,103))),(((81,99),119),(98,(118,124)))),((89,90),133)))),((((65,66),((((71,87),88),130),131)),((76,86),85)),(107,108))),(((((73,74),75),((115,116),125)),122),83)),(96,97)),(61,62))),((48,49),((50,134),138))),(47,63)),((((3,4),(15,17)),135),((10,139),((((((((13,14),(32,(33,34))),(45,46)),((((19,20),((26,44),27)),35),(42,43))),(((36,37),38),(40,41))),(30,31)),56),(55,141))))),(((6,7),(52,54)),(28,29))),(2,59)),60);
 423: 1 -12725.9707 -13359.0085 (0,(((((((1,91),(((((((((((((5,((11,12),(((16,18),39),23))),(21,22)),(24,25)),(8,9)),(51,53)),((57,58),((((101,132),117),(123,137)),140))),(70,(120,121))),((77,136),82)),((((((((64,106),(110,114)),113),109),(111,112)),((104,105),(126,127))),(((67,68),(((69,(128,129)),100),84)),((79,80),((92,94),(93,95))))),(((72,(78,(102,103))),((89,90),133)),((81,99),((98,119),(118,124)))))),((((65,66),(((71,(87,88)),130),131)),((76,86),85)),(107,108))),(((((73,74),75),122),(83,125)),(115,116))),(96,97)),(61,62))),(((47,138),(50,134)),(48,49))),63),((((3,4),135),(15,17)),((10,139),((((((((13,14),((33,34),(45,46))),32),((((19,20),((26,44),27)),35),(42,43))),(((36,37),38),(40,41))),(30,31)),56),(55,141))))),(((6,7),(52,54)),(28,29))),(2,59)),60);
 424: 5 -13344.59766 -13357.86835 (0,(((((((1,91),(((((((((((((5,((11,12),(((16,18),39),23))),(21,22)),(24,25)),(8,9)),(51,53)),((57,58),((((101,132),117),(123,137)),140))),(70,(120,121))),((77,136),82)),((((((((64,106),(110,114)),113),109),(111,112)),((104,105),(126,127))),(((67,68),(((69,(128,129)),100),84)),((79,80),((92,94),(93,95))))),(((72,(78,(102,103))),((89,90),133)),(((81,99),119),(98,(118,124)))))),(((((73,74),75),(83,122)),125),(115,116))),((((65,66),((71,(87,88)),(130,131))),((76,86),85)),(107,108))),(96,97)),(61,62))),((48,49),((50,134),138))),(47,63)),((((((3,4),(15,17)),135),139),((((((((13,14),(32,(33,34))),(45,46)),((((19,20),((26,44),27)),35),(42,43))),(((36,37),38),(40,41))),(30,31)),56),(55,141))),10)),(((6,7),(52,54)),(28,29))),(2,59)),60);
 425: 1 -14096.16211 -13381.3722 (0,((((((1,91),((48,49),((50,134),138))),(((((((((((((((((5,(((11,12),((16,18),39)),23)),(21,22)),(24,25)),(8,9)),(51,53)),(57,58)),((((101,132),117),(123,137)),140)),(70,(120,121))),((77,136),82)),(((((64,106),(110,114)),113),109),(((104,105),(126,127)),(111,112)))),((((67,68),(((69,(128,129)),100),84)),(79,80)),((92,94),(93,95)))),(((72,(78,(102,103))),((89,90),133)),((((81,99),119),98),(118,124)))),(96,97)),(((((65,66),((((71,87),88),131),130)),((76,86),85)),(107,108)),(((((73,74),75),((115,116),125)),122),83))),(61,62)),47),63)),(((3,4),((15,17),135)),((10,139),((((((((13,14),(32,(45,46))),(33,34)),((((19,20),((26,44),27)),35),(42,43))),(((36,37),38),(40,41))),(30,31)),56),(55,141))))),(((6,7),(52,54)),(28,29))),(2,59)),60);
 426: 1 -13780.76855 -13358.17378 (0,(((((((1,91),(((((((((((((5,((11,12),(((16,18),39),23))),(21,22)),(24,25)),(8,9)),(51,53)),((57,58),((((101,132),117),(123,137)),140))),(70,(120,121))),((77,136),82)),((((((((64,106),(110,114)),113),109),(111,112)),((104,105),(126,127))),(((72,(78,(102,103))),((89,90),133)),(((81,99),119),(98,(118,124))))),(((67,68),(((69,(128,129)),100),84)),((79,80),((92,94),(93,95)))))),((((65,66),(((71,(87,88)),130),131)),((76,86),85)),(107,108))),(((((73,74),75),((115,116),125)),122),83)),(96,97)),(61,62))),(((47,138),(50,134)),(48,49))),63),((((3,4),135),(15,17)),(((10,139),(((((((13,14),(32,(33,34))),(45,46)),((((19,20),((26,44),27)),35),(42,43))),(((36,37),38),(40,41))),(30,31)),56)),(55,141)))),(((6,7),(52,54)),(28,29))),(2,59)),60);
 427: 6 -13452.39258 -13358.83137 (0,(((((((((1,91),((((((((((((5,((11,12),(((16,18),39),23))),(21,22)),(24,25)),((51,53),((57,58),((((101,132),117),(123,137)),140)))),(8,9)),(70,(120,121))),((77,136),82)),((((((((64,106),113),(110,114)),109),(111,112)),((104,105),(126,127))),(((67,68),(((69,(128,129)),100),84)),((79,80),((92,94),(93,95))))),(((72,(78,(102,103))),((89,90),133)),(((81,99),119),(98,(118,124)))))),(((((73,74),75),(83,122)),125),(115,116))),((((65,66),(((71,87),88),(130,131))),((76,86),85)),(107,108))),(96,97)),(61,62))),(48,49)),(50,134)),138),(47,63)),((((3,4),(15,17)),135),((10,139),((((((((13,14),((33,34),(45,46))),32),((((19,20),((26,44),27)),35),(42,43))),(((36,37),38),(40,41))),(30,31)),56),(55,141))))),(((6,7),(52,54)),(28,29))),(2,59)),60);
 428: 1 -13206.57617 -13362.22648 (0,(((((((((1,91),((((((((((((5,((11,12),(((16,18),39),23))),(21,22)),(24,25)),((51,53),((57,58),((((101,132),117),(123,137)),140)))),(8,9)),((70,120),121)),((77,136),82)),((((((((64,106),113),(110,114)),109),(111,112)),((104,105),(126,127))),(((67,68),(((69,(128,129)),100),84)),((79,80),((92,94),(93,95))))),(((72,(78,(102,103))),((89,90),133)),(((81,99),119),(98,(118,124)))))),((((((73,74),75),122),83),125),(115,116))),((((65,66),((71,(87,88)),(130,131))),((76,86),85)),(107,108))),(96,97)),(61,62))),(48,49)),(50,134)),138),(47,63)),((((3,4),(15,17)),135),((10,139),((((((((13,14),((33,34),(45,46))),32),((((19,20),((26,44),27)),35),(42,43))),(((36,37),38),(40,41))),(30,31)),56),(55,141))))),(((6,7),(52,54)),(28,29))),(2,59)),60);
 429: 1 -13666.87695 -13369.57456 (0,(((((((1,91),((((((((((5,((11,12),(((16,18),39),23))),(((8,9),((51,53),((57,58),((((101,132),117),(123,137)),140)))),(24,25))),(21,22)),(70,(120,121))),((77,136),82)),(((((((((64,106),(110,114)),113),109),(111,112)),(126,127)),(104,105)),(((67,68),((69,(84,(128,129))),100)),((79,80),((92,94),(93,95))))),(((72,(78,(102,103))),((89,90),133)),(((81,99),119),(98,(118,124)))))),((((73,74),75),((83,122),125)),(115,116))),((((65,66),(((71,88),87),(130,131))),((76,86),85)),(107,108))),(96,97)),(61,62))),(((47,138),(50,134)),(48,49))),63),((((((3,4),(15,17)),135),(10,139)),(((((((13,14),(32,(33,34))),(45,46)),((((19,20),((26,44),27)),35),(42,43))),(((36,37),38),(40,41))),(30,31)),56)),(55,141))),(((6,7),(52,54)),(28,29))),(2,59)),60);
 430: 1 -13746.24023 -13356.99094 (0,(((((((1,91),(((((((((((((5,((11,12),(((16,18),39),23))),(21,22)),(24,25)),(8,9)),(51,53)),((57,58),((((101,132),117),(123,137)),140))),(70,(120,121))),((77,136),82)),((((((((64,106),(110,114)),113),109),(111,112)),((104,105),(126,127))),(((72,(78,(102,103))),((89,90),133)),(((81,99),119),(98,(118,124))))),(((67,68),((79,80),((92,94),(93,95)))),(((69,(128,129)),100),84)))),((((65,66),((71,(87,88)),(130,131))),((76,86),85)),(107,108))),(((((73,74),75),122),(83,125)),(115,116))),(96,97)),(61,62))),63),(((47,138),(50,134)),(48,49))),((((3,4),(15,17)),135),((10,139),((((((((13,14),(32,(33,34))),(45,46)),((((19,20),((26,44),27)),35),(42,43))),(((36,37),38),(40,41))),(30,31)),56),(55,141))))),(((6,7),(52,54)),(28,29))),(2,59)),60);
 431: 2 -12638.42969 -13358.38686 (0,(((((((1,91),(((((((((((((5,((11,12),(((16,18),39),23))),(21,22)),(24,25)),(8,9)),(51,53)),((57,58),((((101,132),117),(123,137)),140))),((70,120),121)),((77,136),82)),((((((((64,106),113),(110,114)),109),(111,112)),((104,105),(126,127))),(((67,68),(((69,(128,129)),100),84)),((79,80),((92,94),(93,95))))),(((72,(78,(102,103))),((89,90),133)),(((81,99),119),(98,(118,124)))))),((((73,74),75),(83,122)),((115,116),125))),((((65,66),((((71,88),87),131),130)),((76,86),85)),(107,108))),(96,97)),(61,62))),(((47,138),(50,134)),(48,49))),63),((((((3,4),(15,17)),135),(10,139)),(((((((13,14),(32,(33,34))),(45,46)),((((19,20),((26,44),27)),35),(42,43))),(((36,37),38),(40,41))),(30,31)),56)),(55,141))),(((6,7),(52,54)),(28,29))),(2,59)),60);
 432: 1 -12823.56836 -13362.26314 (0,(((((((1,91),(((((((((((((5,((11,12),(((16,18),39),23))),(21,22)),(24,25)),(8,9)),(51,53)),((57,58),((((101,132),117),(123,137)),140))),(70,(120,121))),((77,136),82)),(((((((((64,106),(110,114)),113),109),(111,112)),((104,105),(126,127))),(((67,68),(((69,(128,129)),100),84)),((79,80),((92,94),(93,95))))),((72,(78,(102,103))),(((81,99),119),(98,(118,124))))),((89,90),133))),((((65,66),(((71,(87,88)),131),130)),((76,86),85)),(107,108))),(((((73,74),75),122),(83,125)),(115,116))),(96,97)),(61,62))),(((47,138),(50,134)),(48,49))),63),((((3,4),(15,17)),135),((10,139),((((((((13,14),(32,(33,34))),(45,46)),((((19,20),((26,44),27)),35),(42,43))),(((36,37),38),(40,41))),(30,31)),56),(55,141))))),(((6,7),(52,54)),(28,29))),(2,59)),60);
 433: 1 -13326.78223 -13360.10811 (0,(((((((1,91),(((((((((((((5,((11,12),(((16,18),39),23))),(21,22)),(24,25)),(8,9)),(51,53)),((57,58),((((101,132),117),(123,137)),140))),(70,(120,121))),((77,136),82)),((((((((64,106),(110,114)),113),109),(111,112)),((104,105),(126,127))),(((72,(78,(102,103))),((89,90),133)),(((81,99),119),(98,(118,124))))),(((67,68),(((69,(128,129)),100),84)),((79,80),((92,94),(93,95)))))),((((65,66),(((71,88),87),(130,131))),((76,86),85)),(107,108))),(((((73,74),75),(83,122)),125),(115,116))),(96,97)),(61,62))),(((47,138),(50,134)),(48,49))),63),((((3,4),(15,17)),135),((10,139),((((((((13,14),((32,(33,34)),(45,46))),(42,43)),(((19,20),((26,44),27)),35)),(((36,37),38),(40,41))),(30,31)),56),(55,141))))),(((6,7),(52,54)),(28,29))),(2,59)),60);
 434: 2 -13621.01953 -13367.18459 (0,((((((((1,91),((((((((((((5,((11,12),(((16,18),39),23))),(21,22)),(24,25)),((51,53),((57,58),((((101,132),117),(123,137)),140)))),(8,9)),((70,120),121)),((77,136),82)),(((((((((64,106),(110,114)),113),109),(111,112)),(126,127)),(104,105)),(((72,(78,(102,103))),((89,90),133)),(((81,99),119),(98,(118,124))))),(((67,68),((79,80),((92,94),(93,95)))),(((69,(128,129)),100),84)))),((((65,66),((((71,87),88),131),130)),((76,86),85)),(107,108))),(((((73,74),75),(83,122)),125),(115,116))),(96,97)),(61,62))),(((47,138),(50,134)),(48,49))),63),((10,139),((((((((13,14),((33,34),(45,46))),32),((((19,20),((26,44),27)),35),(42,43))),(((36,37),38),(40,41))),(30,31)),56),(55,141)))),(((3,4),(15,17)),135)),(((6,7),(52,54)),(28,29))),(2,59)),60);
 435: 2 -13453.56152 -13362.10294 (0,(((((((1,91),((((((((((((((5,((11,12),(((16,18),39),23))),(21,22)),(24,25)),(8,9)),(51,53)),((57,58),((((101,132),117),(123,137)),140))),(70,(120,121))),((77,136),82)),(((((((64,106),113),(110,114)),109),(111,112)),((104,105),(126,127))),(((67,68),(((69,(128,129)),100),84)),((79,80),((92,94),(93,95)))))),(((72,(78,(102,103))),((89,90),133)),(((81,99),119),(98,(118,124))))),((((65,66),((71,(87,88)),(130,131))),((76,86),85)),(107,108))),(((((73,74),75),(83,122)),125),(115,116))),(96,97)),(61,62))),(((47,138),(50,134)),(48,49))),63),((((((3,4),(15,17)),135),(10,139)),(((((((13,14),(32,(33,34))),(45,46)),((((19,20),((26,44),27)),35),(42,43))),(((36,37),38),(40,41))),(30,31)),56)),(55,141))),(((6,7),(52,54)),(28,29))),(2,59)),60);
 436: 1 -12931.49902 -13366.52154 (0,(((((((1,91),(((((((((((((5,((11,12),(((16,18),39),23))),(21,22)),(24,25)),(8,9)),(51,53)),((57,58),((((101,132),117),(123,137)),140))),(70,(120,121))),((77,136),82)),((((((((64,106),(110,114)),113),109),(111,112)),((104,105),(126,127))),(((67,68),(((69,(128,129)),100),84)),((79,80),((92,94),(93,95))))),(((72,(78,(102,103))),((89,90),133)),(((81,99),119),(98,(118,124)))))),(((((73,74),75),(83,122)),125),(115,116))),((((65,66),((71,(87,88)),(130,131))),((76,86),85)),(107,108))),(96,97)),(61,62))),(((47,138),(50,134)),(48,49))),63),(((((3,4),(15,17)),135),(55,141)),(10,(((((((13,14),((33,34),(45,46))),32),((((19,20),((26,44),27)),35),(42,43))),(((36,37),38),(40,41))),(30,31)),(56,139))))),(((6,7),(52,54)),(28,29))),(2,59)),60);
 437: 1 -14104.14746 -13364.2362 (0,(((((((1,91),((((((((((((5,((11,12),(((16,18),39),23))),(21,22)),(24,25)),(8,9)),(51,53)),((57,58),((((70,120),121),(((101,132),117),(123,137))),140))),((77,136),82)),((((((((64,106),(110,114)),113),109),(111,112)),((104,105),(126,127))),((((67,68),((69,(84,(128,129))),100)),((92,94),(93,95))),(79,80))),(((72,(78,(102,103))),((89,90),133)),(((81,99),119),(98,(118,124)))))),((((65,66),((((71,87),88),131),130)),((76,86),85)),(107,108))),(((((73,74),75),(83,122)),125),(115,116))),(96,97)),(61,62))),((48,49),((50,134),138))),(47,63)),((((3,4),(15,17)),135),((10,139),((((((((13,14),(32,(33,34))),(45,46)),((((19,20),((26,44),27)),35),(42,43))),(((36,37),38),(40,41))),(30,31)),56),(55,141))))),(((6,7),(52,54)),(28,29))),(2,59)),60);
 438: 1 -12980.64355 -13358.15244 (0,(((((((1,91),((((((((((((5,((11,12),(((16,18),39),23))),(21,22)),(24,25)),((51,53),((57,58),((((101,132),117),(123,137)),140)))),(8,9)),((70,120),121)),((77,136),82)),(((((((64,106),(110,114)),113),109),(((104,105),(126,127)),(111,112))),(((67,68),(((69,(128,129)),100),84)),((79,80),((92,94),(93,95))))),(((72,(78,(102,103))),((89,90),133)),(((81,99),119),(98,(118,124)))))),(((((73,74),75),122),(83,125)),(115,116))),((((65,66),(((71,88),87),(130,131))),((76,86),85)),(107,108))),(96,97)),(61,62))),(((47,138),(50,134)),(48,49))),63),((((3,4),(15,17)),135),((10,139),((((((((13,14),((33,34),(45,46))),32),((((19,20),((26,44),27)),35),(42,43))),(((36,37),38),(40,41))),(30,31)),56),(55,141))))),(((6,7),(52,54)),(28,29))),(2,59)),60);
 439: 1 -12439.04688 -13358.22273 (0,(((((((1,91),(((((((((((((5,((11,12),(((16,18),39),23))),(21,22)),(24,25)),(8,9)),(51,53)),((57,58),((((101,132),117),(123,137)),140))),(70,(120,121))),((77,136),82)),((((((((64,106),(110,114)),113),109),(111,112)),((104,105),(126,127))),(((67,68),(((69,(128,129)),100),84)),((79,80),((92,94),(93,95))))),(((72,(78,(102,103))),((89,90),133)),(((81,99),119),(98,(118,124)))))),((((65,66),((((71,87),88),130),131)),((76,86),85)),(107,108))),(((((73,74),75),(83,122)),125),(115,116))),(96,97)),(61,62))),(((47,138),(50,134)),(48,49))),63),(((((3,4),(15,17)),135),(10,((((((((13,14),((33,34),(45,46))),32),((((19,20),((26,44),27)),35),(42,43))),(((36,37),38),(40,41))),(30,31)),56),139))),(55,141))),(((6,7),(52,54)),(28,29))),(2,59)),60);
 440: 1 -14207.32227 -13360.3475 (0,(((((((1,91),(((((((((((5,((11,12),(((16,18),39),23))),(21,22)),(24,25)),(8,9)),(51,53)),((57,58),((((101,132),117),(123,137)),140))),((77,136),82)),((((((((64,106),(110,114)),113),109),(111,112)),((104,105),(126,127))),(((67,68),(((69,(128,129)),100),84)),((79,80),((92,94),(93,95))))),(((72,(78,(102,103))),((89,90),133)),(((81,99),119),(98,(118,124)))))),((((((65,66),((((71,88),87),130),131)),((76,86),85)),(107,108)),(70,(120,121))),(((((73,74),75),(83,122)),125),(115,116)))),(96,97)),(61,62))),(((47,138),(50,134)),(48,49))),63),((((3,4),135),(15,17)),((10,139),((((((((13,14),(32,(33,34))),(45,46)),((((19,20),((26,44),27)),35),(42,43))),(((36,37),38),(40,41))),(30,31)),56),(55,141))))),(((6,7),(52,54)),(28,29))),(2,59)),60);
 441: 1 -12771.38086 -13368.10035 (0,(((((((((1,91),(((((((((((((5,((11,12),(((16,18),39),23))),(21,22)),(24,25)),(8,9)),(51,53)),((57,58),((((101,132),117),(123,137)),140))),(70,(120,121))),((77,136),82)),((((((((64,106),(110,114)),113),109),(111,112)),((104,105),(126,127))),(((67,68),(((69,(128,129)),100),84)),((79,80),((92,94),(93,95))))),(((72,(78,(102,103))),((89,90),133)),(((81,99),119),(98,(118,124)))))),((((((73,74),75),125),(115,116)),122),83)),((((65,66),((((71,88),87),131),130)),((76,86),85)),(107,108))),(96,97)),(61,62))),47),((48,49),((50,134),138))),63),((10,139),((((((((13,14),((33,34),(45,46))),32),((((19,20),((26,44),27)),35),(42,43))),(((36,37),38),(40,41))),(30,31)),56),(55,141)))),(((3,4),(15,17)),135)),(((6,7),(52,54)),(28,29))),(2,59)),60);
 442: 1 -14057.29004 -13364.091 (0,(((((((1,91),((((((((((((((5,((11,12),(((16,18),39),23))),(21,22)),(24,25)),(8,9)),(51,53)),(57,58)),(((101,132),(117,(123,137))),140)),(70,(120,121))),((77,136),82)),((((((((64,106),(110,114)),113),109),(111,112)),((104,105),(126,127))),((67,68),((((69,(128,129)),100),84),((79,80),((92,94),(93,95)))))),(((72,(78,(102,103))),((89,90),133)),(((81,99),119),(98,(118,124)))))),((((65,66),((71,(87,88)),(130,131))),(107,108)),((76,86),85))),(((((73,74),75),(83,122)),125),(115,116))),(96,97)),(61,62))),((48,49),((50,134),138))),(47,63)),((((3,4),(15,17)),135),(((10,139),(((((((13,14),(32,(33,34))),(45,46)),((((19,20),((26,44),27)),35),(42,43))),(((36,37),38),(40,41))),(30,31)),56)),(55,141)))),(((6,7),(52,54)),(28,29))),(2,59)),60);
 443: 1 -13215.09473 -13370.86495 (0,(((((((1,91),(((((((((((((((5,((11,12),(((16,18),39),23))),(21,22)),(24,25)),(8,9)),(51,53)),((57,58),((((101,132),117),(123,137)),140))),(70,(120,121))),((77,136),82)),((72,(78,(102,103))),((89,90),133))),(((81,99),119),(98,(118,124)))),(((((((64,106),(110,114)),113),109),(111,112)),((104,105),(126,127))),(((67,68),((79,80),((92,94),(93,95)))),(((69,(128,129)),100),84)))),((((65,66),((((71,88),87),131),130)),((76,86),85)),(107,108))),(((((73,74),75),125),(83,122)),(115,116))),(96,97)),(61,62))),63),(((47,138),(50,134)),(48,49))),((((3,4),(15,17)),135),((10,139),((((((((13,14),(32,(33,34))),(45,46)),((((19,20),((26,44),27)),35),(42,43))),(((36,37),38),(40,41))),(30,31)),56),(55,141))))),(((6,7),(52,54)),(28,29))),(2,59)),60);
 444: 1 -13483.97168 -13361.8466 (0,((((((((1,91),((((((((((((5,((11,12),(((16,18),39),23))),(21,22)),(24,25)),(8,9)),(51,53)),((57,58),((((101,132),117),(123,137)),140))),(70,(120,121))),((77,136),82)),((((((((64,106),(110,114)),113),109),(111,112)),((104,105),(126,127))),(((67,68),(((69,(128,129)),100),84)),((79,80),((92,94),(93,95))))),(((72,(78,(102,103))),((89,90),133)),(((81,99),119),(98,(118,124)))))),(((((65,66),((71,(87,88)),(130,131))),((76,86),85)),(107,108)),(((((73,74),75),((115,116),125)),122),83))),(96,97)),(61,62))),47),((48,49),((50,134),138))),63),((((((3,4),(15,17)),135),(10,139)),(((((((13,14),(32,(33,34))),(45,46)),((((19,20),((26,44),27)),35),(42,43))),(((36,37),38),(40,41))),(30,31)),56)),(55,141))),(((6,7),(52,54)),(28,29))),(2,59)),60);
 445: 1 -13049.50391 -13389.61694 (0,((((((1,91),(((((((5,((11,12),(((16,18),39),23))),((((8,9),((51,53),((57,58),((((101,132),117),(123,137)),140)))),(24,25)),(21,22))),(70,(120,121))),((77,136),82)),((((((((((64,106),(110,114)),113),109),(((104,105),(126,127)),(111,112))),((((67,68),(((69,(128,129)),100),84)),(79,80)),((92,94),(93,95)))),((72,(78,(102,103))),((((81,99),119),(118,124)),98))),((89,90),133)),(96,97)),((((65,66),((((71,87),88),131),130)),(((76,86),85),(107,108))),(((((73,74),75),((115,116),125)),122),83)))),(61,62)),47)),(((48,49),((50,134),138)),63)),((((3,4),(15,17)),135),((10,139),((((((((13,14),((33,34),(45,46))),32),((((19,20),((26,44),27)),35),(42,43))),(((36,37),38),(40,41))),(30,31)),56),(55,141))))),(((6,7),(52,54)),(28,29))),(2,59)),60);
 446: 1 -13623.99414 -13366.42461 (0,(((((((1,91),(((((((((((((5,(((11,12),((16,18),39)),23)),(21,22)),(24,25)),(8,9)),(51,53)),((57,58),((((101,132),117),(123,137)),140))),(70,(120,121))),((77,136),82)),((((((((64,106),(110,114)),113),109),(111,112)),((104,105),(126,127))),(((67,68),(((69,(128,129)),100),84)),((79,80),((92,94),(93,95))))),(((72,(78,(102,103))),((89,90),133)),(((81,99),119),(98,(118,124)))))),((((65,66),(((71,(87,88)),130),131)),((76,86),85)),(107,108))),(((((73,74),75),((115,116),125)),122),83)),(96,97)),(61,62))),((48,49),((50,134),138))),(47,63)),((((3,4),135),(15,17)),((10,(((((((13,14),(32,(33,34))),(45,46)),((((19,20),((26,44),27)),35),(42,43))),(((36,37),38),((40,41),56))),(30,31)),139)),(55,141)))),(((6,7),(52,54)),(28,29))),(2,59)),60);
 447: 1 -13438.56445 -13372.61548 (0,(((((((1,91),(((((((((((((5,(((11,12),((16,18),39)),23)),(21,22)),(24,25)),(8,9)),(51,53)),((57,58),((((101,132),117),(123,137)),140))),(70,(120,121))),((77,136),82)),(((((((64,106),(110,114)),113),109),(((104,105),(126,127)),(111,112))),(((67,68),(((69,(128,129)),100),84)),((79,80),((92,94),(93,95))))),(((72,(78,(102,103))),((89,90),133)),(((81,99),119),(98,(118,124)))))),((((65,66),(((71,87),88),(130,131))),((76,86),85)),(107,108))),(((((73,74),75),((115,116),125)),122),83)),(96,97)),(61,62))),((48,49),((50,134),138))),(47,63)),((((3,4),135),(15,17)),((10,139),(((((((13,14),(32,(33,34))),(45,46)),(((((19,20),(26,44)),27),35),(42,43))),(((36,37),38),((40,41),56))),(30,31)),(55,141))))),(((6,7),(52,54)),(28,29))),(2,59)),60);
 448: 1 -12661.99219 -13364.00567 (0,(((((((1,91),((((((((((((((5,((11,12),(((16,18),39),23))),(21,22)),(24,25)),(8,9)),(51,53)),((57,58),((((101,132),117),(123,137)),140))),((70,121),120)),((77,136),82)),(((((((64,106),(110,114)),113),109),(111,112)),((104,105),(126,127))),(((67,68),(((69,(128,129)),100),84)),((79,80),((92,94),(93,95)))))),(((72,(78,(102,103))),((89,90),133)),((81,99),((98,119),(118,124))))),((((65,66),(((71,87),88),(130,131))),((76,86),85)),(107,108))),(((((73,74),75),122),(83,125)),(115,116))),(96,97)),(61,62))),(((47,138),(50,134)),(48,49))),63),((((3,4),135),(15,17)),((10,139),((((((((13,14),((33,34),(45,46))),32),((((19,20),((26,44),27)),35),(42,43))),(((36,37),38),(40,41))),(30,31)),56),(55,141))))),(((6,7),(52,54)),(28,29))),(2,59)),60);
 449: 1 -12681.67383 -13369.12241 (0,(((((((1,91),(((((((((((((5,(((11,12),((16,18),39)),23)),(21,22)),(24,25)),(8,9)),(51,53)),((57,58),((((101,132),117),(123,137)),140))),(70,(120,121))),((77,136),82)),(((((((64,106),(110,114)),113),109),(((104,105),(126,127)),(111,112))),(((67,68),(((69,(128,129)),100),84)),((79,80),((92,94),(93,95))))),(((72,(78,(102,103))),((89,90),133)),(((81,99),119),(98,(118,124)))))),((((65,66),(((71,87),88),(130,131))),((76,86),85)),(107,108))),(((((73,74),75),((115,116),125)),122),83)),(96,97)),(61,62))),((48,49),((50,134),138))),(47,63)),((((3,4),135),(15,17)),(((10,139),((((((13,14),(32,(33,34))),(45,46)),((((19,20),((26,44),27)),35),(42,43))),(((36,37),38),((40,41),56))),(30,31))),(55,141)))),(((6,7),(52,54)),(28,29))),(2,59)),60);
 450: 2 -13515.34961 -13360.47855 (0,(((((((1,91),(((((((((((((5,((11,12),(((16,18),39),23))),(21,22)),(24,25)),(8,9)),(51,53)),((57,58),((((101,132),117),(123,137)),140))),((70,120),121)),((77,136),82)),((((((((64,106),(110,114)),113),109),(111,112)),((104,105),(126,127))),(((67,68),(((69,(128,129)),100),84)),((79,80),((92,94),(93,95))))),(((72,(78,(102,103))),((89,90),133)),(((81,99),(98,(118,124))),119)))),(((((73,74),75),(83,122)),125),(115,116))),((((65,66),((((71,87),88),130),131)),((76,86),85)),(107,108))),(96,97)),(61,62))),((47,((50,134),138)),(48,49))),63),((((3,4),(15,17)),135),(((10,139),(((((((13,14),(32,(33,34))),(45,46)),((((19,20),((26,44),27)),35),(42,43))),(((36,37),38),(40,41))),(30,31)),56)),(55,141)))),(((6,7),(52,54)),(28,29))),(2,59)),60);
 451: 1 -13880.18164 -13365.38666 (0,(((((((1,91),(((((((((((5,((11,12),(((16,18),39),23))),(21,22)),(24,25)),((51,53),((57,58),((70,(120,121)),((((101,132),117),(123,137)),140))))),(8,9)),((77,136),82)),((((((((64,106),(110,114)),113),109),(111,112)),((104,105),(126,127))),(((67,68),((69,(84,(128,129))),100)),((79,80),((92,94),(93,95))))),(((72,(78,(102,103))),((89,90),133)),(((81,99),119),(98,(118,124)))))),((((73,74),75),((83,122),125)),(115,116))),((((65,66),((((71,87),88),130),131)),((76,86),85)),(107,108))),(96,97)),(61,62))),((48,49),((50,134),138))),(47,63)),((((3,4),(15,17)),135),((10,139),((((((((13,14),(32,(33,34))),(45,46)),((((19,20),((26,44),27)),35),(42,43))),(((36,37),38),(40,41))),(30,31)),56),(55,141))))),(((6,7),(52,54)),(28,29))),(2,59)),60);
 452: 1 -13793.9375 -13368.67749 (0,((((((((1,91),((((((((((((5,((11,12),(((16,18),39),23))),(21,22)),(24,25)),(8,9)),(51,53)),((57,58),((((101,132),117),(123,137)),140))),((70,120),121)),((77,136),82)),(((((((64,106),(110,114)),113),109),(((104,105),(126,127)),(111,112))),(((67,68),(((69,(128,129)),100),84)),((79,80),((92,94),(93,95))))),(((72,(78,(102,103))),((89,90),133)),(((81,99),119),(98,(118,124)))))),(((((65,66),((71,87),(88,(130,131)))),((76,86),85)),(107,108)),((((((73,74),75),122),125),83),(115,116)))),(96,97)),(61,62))),47),((48,49),((50,134),138))),63),((((3,4),(15,17)),135),((10,139),((((((((13,14),((33,34),(45,46))),32),(((((19,20),(26,44)),27),35),(42,43))),(((36,37),38),(40,41))),(30,31)),56),(55,141))))),(((6,7),(52,54)),(28,29))),(2,59)),60);
 453: 1 -11887.34375 -13367.95871 (0,((((((1,91),((48,49),((50,134),138))),((((((((((((5,((11,12),(((16,18),39),23))),(((8,9),((51,53),((57,58),((((101,132),117),(123,137)),140)))),(24,25))),(21,22)),((70,120),121)),((77,136),82)),((((((((64,106),(110,114)),113),109),(111,112)),((104,105),(126,127))),(((67,68),(((69,(128,129)),100),84)),((79,80),((92,94),(93,95))))),(((72,(78,(102,103))),(((81,99),119),(98,(118,124)))),((89,90),133)))),(((((73,74),75),((115,116),125)),122),83)),((((65,66),(((71,87),88),(130,131))),((76,86),85)),(107,108))),(96,97)),(61,62)),47),63)),((((3,4),135),(15,17)),((10,139),((((((((13,14),(32,(33,34))),(45,46)),((((19,20),((26,44),27)),35),(42,43))),(((36,37),38),(40,41))),(30,31)),56),(55,141))))),(((6,7),(52,54)),(28,29))),(2,59)),60);
 454: 2 -12827.99902 -13358.17568 (0,(((((((1,91),(((((((((((((5,((11,12),(((16,18),39),23))),(21,22)),(24,25)),(8,9)),(51,53)),((57,58),((((101,132),117),(123,137)),140))),((70,121),120)),((77,136),82)),((((((((64,106),(110,114)),113),109),(111,112)),((104,105),(126,127))),(((72,(78,(102,103))),((89,90),133)),(((81,99),119),(98,(118,124))))),((((67,68),(((69,(128,129)),100),84)),(79,80)),((92,94),(93,95))))),((((65,66),((((71,87),88),130),131)),((76,86),85)),(107,108))),(((((73,74),75),(83,122)),125),(115,116))),(96,97)),(61,62))),(((47,138),(50,134)),(48,49))),63),((((3,4),(15,17)),135),((10,139),((((((((13,14),((33,34),(45,46))),32),((((19,20),((26,44),27)),35),(42,43))),(((36,37),38),(40,41))),(30,31)),56),(55,141))))),(((6,7),(52,54)),(28,29))),(2,59)),60);
 455: 2 -14345.13281 -13357.11097 (0,(((((((1,91),(((((((((((((5,((11,12),(((16,18),39),23))),(21,22)),(24,25)),(8,9)),(51,53)),((57,58),((((101,132),117),(123,137)),140))),((70,120),121)),((77,136),82)),((((((((64,106),(110,114)),113),109),(111,112)),((104,105),(126,127))),(((67,68),((79,80),((92,94),(93,95)))),(((69,(128,129)),100),84))),(((72,(78,(102,103))),(((81,99),119),(98,(118,124)))),((89,90),133)))),((((65,66),(((71,88),87),(130,131))),((76,86),85)),(107,108))),(((((73,74),75),(83,122)),125),(115,116))),(96,97)),(61,62))),((48,49),((50,134),138))),(47,63)),((((3,4),(15,17)),135),((10,139),((((((((13,14),(32,(33,34))),(45,46)),((((19,20),((26,44),27)),35),(42,43))),(((36,37),38),(40,41))),(30,31)),56),(55,141))))),(((6,7),(52,54)),(28,29))),(2,59)),60);
 456: 1 -13876.28809 -13369.51188 (0,((((((((1,91),(((((((((((((5,((11,12),(((16,18),39),23))),(21,22)),(24,25)),(8,9)),(51,53)),((57,58),((((101,132),117),(123,137)),140))),((77,136),82)),((((((((64,106),113),(110,114)),109),(111,112)),((104,105),(126,127))),(((67,68),(((69,(128,129)),100),84)),((79,80),((92,94),(93,95))))),(70,(120,121)))),(((72,(78,(102,103))),((89,90),133)),(((81,99),119),(98,(118,124))))),((((65,66),((71,(87,88)),(130,131))),((76,86),85)),(107,108))),(((((73,74),75),((115,116),125)),122),83)),(96,97)),(61,62))),47),(((48,49),(50,134)),138)),63),((((3,4),(15,17)),135),((10,139),((((((((13,14),(32,(33,34))),(45,46)),((((19,20),((26,44),27)),35),(42,43))),(((36,37),38),(40,41))),(30,31)),56),(55,141))))),(((6,7),(52,54)),(28,29))),(2,59)),60);
 457: 1 -12800.32617 -13362.25859 (0,(((((((((1,91),(((((((((((((5,((11,12),(((16,18),39),23))),(21,22)),(24,25)),(8,9)),(51,53)),((57,58),((((101,132),117),(123,137)),140))),((70,120),121)),((77,136),82)),((((((((64,106),(110,114)),113),109),(111,112)),((104,105),(126,127))),(((72,(78,(102,103))),((89,90),133)),(((81,99),119),(98,(118,124))))),(((67,68),((79,80),((92,94),(93,95)))),(((69,(128,129)),100),84)))),((((65,66),((71,(87,88)),(130,131))),((76,86),85)),(107,108))),(((((73,74),75),(83,122)),125),(115,116))),(96,97)),(61,62))),(48,49)),(50,134)),138),(47,63)),((((3,4),(15,17)),135),((10,139),((((((((13,14),(32,(33,34))),(45,46)),(((((19,20),(26,44)),27),35),(42,43))),(((36,37),38),(40,41))),(30,31)),56),(55,141))))),(((6,7),(52,54)),(28,29))),(2,59)),60);
 458: 2 -13819.68945 -13361.93957 (0,(((((((1,91),(((((((((((5,((11,12),(((16,18),39),23))),(21,22)),(24,25)),((51,53),((57,58),((((70,121),120),(((101,132),117),(123,137))),140)))),(8,9)),((77,136),82)),((((((((64,106),(110,114)),113),109),(111,112)),((104,105),(126,127))),(((67,68),(((69,(128,129)),100),84)),((79,80),((92,94),(93,95))))),(((72,(78,(102,103))),((89,90),133)),(((81,99),119),(98,(118,124)))))),(((((73,74),75),(83,122)),125),(115,116))),((((65,66),((((71,88),87),131),130)),((76,86),85)),(107,108))),(96,97)),(61,62))),(((47,138),(50,134)),(48,49))),63),((((3,4),135),(15,17)),((10,139),((((((((13,14),(32,(33,34))),(45,46)),((((19,20),((26,44),27)),35),(42,43))),(((36,37),38),(40,41))),(30,31)),(55,141)),56)))),(((6,7),(52,54)),(28,29))),(2,59)),60);
 459: 1 -13374.05469 -13373.08626 (0,((((((((1,91),(48,49)),(50,134)),138),(((((((((((((5,((11,12),(((16,18),39),23))),(21,22)),(24,25)),(8,9)),(51,53)),((57,58),((((101,132),117),(123,137)),140))),(70,(120,121))),((77,136),82)),((((((((64,106),(110,114)),113),109),(111,112)),((104,105),(126,127))),(((67,68),(((69,(128,129)),100),84)),((79,80),((92,94),(93,95))))),(((72,(78,(102,103))),((89,90),133)),(((81,99),119),(98,(118,124)))))),((((65,66),((71,(87,88)),(130,131))),((76,86),85)),(107,108))),(((((73,74),75),(83,122)),125),(115,116))),(96,97)),(61,62))),(((((3,4),(15,17)),135),((10,139),((((((((13,14),((33,34),(45,46))),32),((((19,20),((26,44),27)),35),(42,43))),(((36,37),38),(40,41))),(30,31)),56),(55,141)))),(47,63))),(((6,7),(52,54)),(28,29))),(2,59)),60);
 460: 2 -13926.42773 -13358.51451 (0,(((((((1,91),(((((((((((((5,((11,12),(((16,18),39),23))),(21,22)),(24,25)),(8,9)),(51,53)),((57,58),((((101,132),117),(123,137)),140))),(70,(120,121))),((77,136),82)),((((((((64,106),(110,114)),113),109),(111,112)),((104,105),(126,127))),(((67,68),(((69,(128,129)),100),84)),((79,80),((92,94),(93,95))))),(((72,(78,(102,103))),((89,90),133)),(((81,99),119),(98,(118,124)))))),((((65,66),((((71,87),88),130),131)),((76,86),85)),(107,108))),(((((73,74),75),(83,122)),125),(115,116))),(96,97)),(61,62))),(((48,49),(50,134)),138)),(47,63)),((((3,4),(15,17)),135),((10,139),((((((((13,14),((33,34),(45,46))),32),((((19,20),((26,44),27)),35),(42,43))),(((36,37),38),(40,41))),(30,31)),56),(55,141))))),(((6,7),(52,54)),(28,29))),(2,59)),60);
 461: 1 -12274.40137 -13369.88211 (0,((((((((1,91),(((((((((((((((5,((11,12),(((16,18),39),23))),(21,22)),(24,25)),(8,9)),(51,53)),((57,58),((((101,132),117),(123,137)),140))),((70,120),121)),((77,136),82)),(((((64,106),(110,114)),113),109),(((104,105),(126,127)),(111,112)))),(((67,68),(((69,(128,129)),100),84)),((79,80),((92,94),(93,95))))),(((72,(78,(102,103))),((89,90),133)),((81,99),((98,(118,124)),119)))),((((65,66),((71,(87,88)),(130,131))),((76,86),85)),(107,108))),(((((73,74),75),((115,116),125)),122),83)),(96,97)),(61,62))),47),((48,49),((50,134),138))),63),((((((3,4),(15,17)),135),(10,139)),(((((((13,14),(32,(33,34))),(45,46)),((((19,20),((26,44),27)),35),(42,43))),(((36,37),38),(40,41))),(30,31)),56)),(55,141))),(((6,7),(52,54)),(28,29))),(2,59)),60);
 462: 1 -12435.26367 -13373.04771 (0,((((((1,91),(((((((((((((((5,23),((16,18),39)),(11,12)),(21,22)),(24,25)),(8,9)),(51,53)),((57,58),((((101,132),117),(123,137)),140))),(70,(120,121))),((77,136),82)),((((((((64,106),(110,114)),113),109),(111,112)),((104,105),(126,127))),(((67,68),(((69,(128,129)),100),84)),((79,80),((92,94),(93,95))))),(((72,(78,(102,103))),((89,90),133)),(((81,99),119),(98,(118,124)))))),(((((73,74),75),(83,122)),125),(115,116))),((((65,66),((71,(87,88)),(130,131))),((76,86),85)),(107,108))),(96,97)),(61,62))),((((47,138),(50,134)),(48,49)),63)),((((3,4),135),(15,17)),(((10,139),((((((13,14),(((32,33),34),(45,46))),((((19,20),((26,44),27)),35),(42,43))),(((36,37),38),(40,41))),(30,31)),56)),(55,141)))),(((6,7),(52,54)),(28,29))),(2,59)),60);
 463: 1 -13460.44336 -13362.10294 (0,(((((((1,91),((((((((((((((5,((11,12),(((16,18),39),23))),(21,22)),(24,25)),(8,9)),(51,53)),((57,58),((((101,132),117),(123,137)),140))),(70,(120,121))),((77,136),82)),(((((((64,106),113),(110,114)),109),(111,112)),((104,105),(126,127))),(((67,68),(((69,(128,129)),100),84)),((79,80),((92,94),(93,95)))))),(((72,(78,(102,103))),((89,90),133)),(((81,99),119),(98,(118,124))))),((((65,66),((71,(87,88)),(130,131))),((76,86),85)),(107,108))),(((((73,74),75),(83,122)),125),(115,116))),(96,97)),(61,62))),(((47,138),(50,134)),(48,49))),63),((((((3,4),(15,17)),135),(10,139)),(((((((13,14),(32,(33,34))),(45,46)),((((19,20),((26,44),27)),35),(42,43))),(((36,37),38),(40,41))),(30,31)),56)),(55,141))),(((6,7),(52,54)),(28,29))),(2,59)),60);
 464: 1 -12870.96094 -13366.42461 (0,(((((((1,91),(((((((((((((5,(((11,12),((16,18),39)),23)),(21,22)),(24,25)),(8,9)),(51,53)),((57,58),((((101,132),117),(123,137)),140))),(70,(120,121))),((77,136),82)),((((((((64,106),(110,114)),113),109),(111,112)),((104,105),(126,127))),(((67,68),(((69,(128,129)),100),84)),((79,80),((92,94),(93,95))))),(((72,(78,(102,103))),((89,90),133)),(((81,99),119),(98,(118,124)))))),((((65,66),(((71,(87,88)),130),131)),((76,86),85)),(107,108))),(((((73,74),75),((115,116),125)),122),83)),(96,97)),(61,62))),((48,49),((50,134),138))),(47,63)),((((3,4),135),(15,17)),((10,(((((((13,14),(32,(33,34))),(45,46)),((((19,20),((26,44),27)),35),(42,43))),(((36,37),38),((40,41),56))),(30,31)),139)),(55,141)))),(((6,7),(52,54)),(28,29))),(2,59)),60);
 465: 1 -13227.80176 -13365.00806 (0,(((((((((1,91),(((((((((((((5,((11,12),(((16,18),39),23))),(21,22)),(24,25)),(8,9)),(51,53)),((57,58),((((101,132),117),(123,137)),140))),((70,120),121)),((77,136),82)),((((((((64,106),(110,114)),113),109),(111,112)),((104,105),(126,127))),(((72,(78,(102,103))),((89,90),133)),(((81,99),119),(98,(118,124))))),(((67,68),((79,80),((92,94),(93,95)))),(((69,(128,129)),100),84)))),((((65,66),((71,(87,88)),(130,131))),((76,86),85)),(107,108))),(((((73,74),75),(83,122)),125),(115,116))),(96,97)),(61,62))),(48,49)),(50,134)),138),(47,63)),((((3,4),(15,17)),135),((10,139),(((((((((13,14),(32,(33,34))),(45,46)),(42,43)),(((19,20),((26,44),27)),35)),(((36,37),38),(40,41))),(30,31)),56),(55,141))))),(((6,7),(52,54)),(28,29))),(2,59)),60);
 466: 1 -14284.69141 -13361.87292 (0,(((((((1,91),(((((((((((((5,((11,12),(((16,18),39),23))),(21,22)),(24,25)),(8,9)),(51,53)),((57,58),((((101,132),117),(123,137)),140))),(70,(120,121))),((77,136),82)),((((((((64,106),(110,114)),113),109),(111,112)),((104,105),(126,127))),(((67,68),(((69,(128,129)),100),84)),((79,80),((92,94),(93,95))))),(((72,(78,(102,103))),(((81,99),119),(98,(118,124)))),((89,90),133)))),((((65,66),(((71,(87,88)),131),130)),((76,86),85)),(107,108))),(((((73,74),75),122),(83,125)),(115,116))),(96,97)),(61,62))),(((47,138),(50,134)),(48,49))),63),((((3,4),(15,17)),135),((10,139),(((((((((13,14),(32,(33,34))),(45,46)),(42,43)),(((19,20),((26,44),27)),35)),(((36,37),38),(40,41))),(30,31)),56),(55,141))))),(((6,7),(52,54)),(28,29))),(2,59)),60);
 467: 1 -13253.05957 -13356.8728 (0,(((((((1,91),(((((((((((((5,((11,12),(((16,18),39),23))),(21,22)),(24,25)),(8,9)),(51,53)),((57,58),((((101,132),117),(123,137)),140))),(70,(120,121))),((77,136),82)),((((((((64,106),(110,114)),113),109),(111,112)),((104,105),(126,127))),(((67,68),(((69,(128,129)),100),84)),((79,80),((92,94),(93,95))))),(((72,(78,(102,103))),((89,90),133)),(((81,99),119),(98,(118,124)))))),((((65,66),((71,(87,88)),(130,131))),((76,86),85)),(107,108))),(((((73,74),75),(83,122)),125),(115,116))),(96,97)),(61,62))),(((47,138),(50,134)),(48,49))),63),((((3,4),(15,17)),135),((10,139),(((((((((13,14),((33,34),(45,46))),32),(42,43)),(((19,20),((26,44),27)),35)),(((36,37),38),(40,41))),(30,31)),56),(55,141))))),(((6,7),(52,54)),(28,29))),(2,59)),60);
 468: 1 -14085.12598 -13359.09555 (0,(((((((1,91),(((((((((((((5,((11,12),(((16,18),39),23))),(21,22)),(24,25)),(8,9)),(51,53)),((57,58),((((101,132),117),(123,137)),140))),((70,120),121)),((77,136),82)),((((((((64,106),(110,114)),113),109),(111,112)),((104,105),(126,127))),((((67,68),(((69,(128,129)),100),84)),((92,94),(93,95))),(79,80))),(((72,(78,(102,103))),((89,90),133)),(((81,99),119),(98,(118,124)))))),((((65,66),(((71,88),87),(130,131))),((76,86),85)),(107,108))),(((((73,74),75),(83,122)),125),(115,116))),(96,97)),(61,62))),63),(((47,138),(50,134)),(48,49))),((((((3,4),(15,17)),135),(10,139)),(((((((13,14),(32,(33,34))),(45,46)),((((19,20),((26,44),27)),35),(42,43))),(((36,37),38),(40,41))),(30,31)),56)),(55,141))),(((6,7),(52,54)),(28,29))),(2,59)),60);
 469: 1 -13090.45703 -13372.36901 (0,((((((1,91),(((((((((((((((((5,((11,12),(((16,18),39),23))),(21,22)),(24,25)),(8,9)),(51,53)),(57,58)),140),(123,137)),(70,(120,121))),(101,132)),117),((77,136),82)),((((((((64,106),(110,114)),113),109),(111,112)),((104,105),(126,127))),(((67,68),(((69,(128,129)),100),84)),((79,80),((92,94),(93,95))))),(((72,(78,(102,103))),((89,90),133)),(((81,99),119),(98,(118,124)))))),((((65,66),(((71,87),88),(130,131))),((76,86),85)),(107,108))),(((((73,74),75),(83,122)),125),(115,116))),(96,97)),(61,62))),(((47,138),(50,134)),(48,49))),(((((3,4),(15,17)),135),((10,139),((((((((13,14),(32,(33,34))),(45,46)),((((19,20),((26,44),27)),35),(42,43))),(((36,37),38),(40,41))),(30,31)),56),(55,141)))),63)),(((6,7),(52,54)),(28,29))),(2,59)),60);
 470: 1 -12308.18066 -13365.03464 (0,(((((((((1,91),(48,49)),(50,134)),(((((((((((((5,((11,12),(((16,18),39),23))),(21,22)),(24,25)),(8,9)),(51,53)),((57,58),((((101,132),117),(123,137)),140))),(70,(120,121))),((77,136),82)),((((((((64,106),(110,114)),113),109),(111,112)),((104,105),(126,127))),(((72,(78,(102,103))),((89,90),133)),(((81,99),119),(98,(118,124))))),(((67,68),(((69,(128,129)),100),84)),((79,80),((92,94),(93,95)))))),((((65,66),((((71,87),88),130),131)),((76,86),85)),(107,108))),((((73,74),75),((83,122),125)),(115,116))),(96,97)),(61,62))),138),(47,63)),((((3,4),(15,17)),135),((10,139),((((((((13,14),((33,34),(45,46))),32),((((19,20),((26,44),27)),35),(42,43))),(((36,37),38),(40,41))),(30,31)),56),(55,141))))),(((6,7),(52,54)),(28,29))),(2,59)),60);
 471: 1 -13221.69141 -13378.28486 (0,(((((((((1,91),(48,49)),(50,134)),138),((((((((((((((((5,23),((16,18),39)),(11,12)),(21,22)),(24,25)),(8,9)),(51,53)),((57,58),((((101,132),117),(123,137)),140))),(70,(120,121))),((77,136),82)),((((((((64,106),(110,114)),113),109),(111,112)),((104,105),(126,127))),(((67,68),(((69,(128,129)),100),84)),((79,80),((92,94),(93,95))))),(((72,(78,(102,103))),((89,90),133)),(((81,99),119),(98,(118,124)))))),((((65,66),(((71,(87,88)),131),130)),((76,86),85)),(107,108))),((((((73,74),75),122),83),125),(115,116))),(96,97)),(61,62)),47)),63),((((3,4),(15,17)),135),((10,139),((((((((13,14),((33,34),(45,46))),32),((((19,20),((26,44),27)),35),(42,43))),(((36,37),38),(40,41))),(30,31)),56),(55,141))))),(((6,7),(52,54)),(28,29))),(2,59)),60);
 472: 1 -13158.39453 -13359.36663 (0,(((((((1,91),(((((((((((((5,((11,12),(((16,18),39),23))),(21,22)),(24,25)),(8,9)),(51,53)),((57,58),((((101,132),117),(123,137)),140))),(70,(120,121))),((77,136),82)),(((((((((64,106),(110,114)),113),109),(111,112)),((104,105),(126,127))),(((67,68),(((69,(128,129)),100),84)),((79,80),((92,94),(93,95))))),(((81,99),119),(98,(118,124)))),((72,(78,(102,103))),((89,90),133)))),(((((73,74),75),(83,122)),125),(115,116))),((((65,66),((71,(87,88)),(130,131))),((76,86),85)),(107,108))),(96,97)),(61,62))),(((47,138),(50,134)),(48,49))),63),((((3,4),(15,17)),135),((10,139),((((((((13,14),((33,34),(45,46))),32),((((19,20),((26,44),27)),35),(42,43))),(((36,37),38),(40,41))),(30,31)),56),(55,141))))),(((6,7),(52,54)),(28,29))),(2,59)),60);
 473: 1 -13660.72852 -13368.57519 (0,((((((((1,91),(((((((((((((5,((11,12),(((16,18),39),23))),(21,22)),(24,25)),(8,9)),(51,53)),((57,58),((((101,132),117),(123,137)),140))),(70,(120,121))),((77,136),82)),(((((((((64,106),(110,114)),113),109),(111,112)),((104,105),(126,127))),(((67,68),(((69,(128,129)),100),84)),((79,80),((92,94),(93,95))))),(((81,99),119),(98,(118,124)))),((72,(78,(102,103))),((89,90),133)))),((((65,66),((71,(87,88)),(130,131))),((76,86),85)),(107,108))),(((((73,74),75),(83,122)),125),(115,116))),(96,97)),(61,62))),63),(((47,138),(50,134)),(48,49))),(((10,139),(((((((13,14),(32,(33,34))),(45,46)),((((19,20),((26,44),27)),35),(42,43))),(((36,37),38),(40,41))),(30,31)),56)),(55,141))),(((3,4),(15,17)),135)),(((6,7),(52,54)),(28,29))),(2,59)),60);
 474: 1 -11877.15137 -13366.39124 (0,((((((((1,91),((((((((((((5,((11,12),(((16,18),39),23))),(21,22)),(24,25)),(8,9)),(51,53)),((57,58),((((101,132),117),(123,137)),140))),(70,(120,121))),((77,136),82)),((((((((64,106),(110,114)),113),109),(111,112)),((104,105),(126,127))),(((67,68),(((69,(128,129)),100),84)),((79,80),((92,94),(93,95))))),(((72,(78,(102,103))),((89,90),133)),(((81,99),119),(98,(118,124)))))),(((((73,74),75),125),(83,122)),(115,116))),(((((65,66),(((71,87),88),(130,131))),((76,86),85)),(107,108)),(96,97))),(61,62))),63),(((47,138),(50,134)),(48,49))),(((10,139),(((((((13,14),(32,(33,34))),(45,46)),((((19,20),((26,44),27)),35),(42,43))),(((36,37),38),(40,41))),(30,31)),56)),(55,141))),(((3,4),(15,17)),135)),(((6,7),(52,54)),(28,29))),(2,59)),60);
 475: 1 -12246.68359 -13368.32292 (0,(((((((1,91),(((((((((((((((((5,((11,12),(((16,18),39),23))),(24,25)),(21,22)),(8,9)),(51,53)),(57,58)),140),(123,137)),(70,(120,121))),(101,132)),117),((77,136),82)),((((((((64,106),(110,114)),113),109),(111,112)),((104,105),(126,127))),(((67,68),(((69,(128,129)),100),84)),((79,80),((92,94),(93,95))))),(((72,(78,(102,103))),((89,90),133)),(((81,99),119),(98,(118,124)))))),((((65,66),(((71,(87,88)),131),130)),((76,86),85)),(107,108))),(((((73,74),75),(83,122)),125),(115,116))),(96,97)),(61,62))),(((47,138),(50,134)),(48,49))),63),((((3,4),(15,17)),135),((10,139),((((((((13,14),(32,(33,34))),(45,46)),((((19,20),((26,44),27)),35),(42,43))),(((36,37),38),(40,41))),(30,31)),56),(55,141))))),(((6,7),(52,54)),(28,29))),(2,59)),60);
 476: 1 -12814.9082 -13365.15896 (0,(((((((1,91),(((((((((((((5,((11,12),(((16,18),39),23))),(21,22)),(24,25)),(8,9)),(51,53)),((57,58),((((101,132),117),(123,137)),140))),(70,(120,121))),((77,136),82)),(((((((((64,106),(110,114)),113),109),(111,112)),(126,127)),(104,105)),((((67,68),((69,(128,129)),100)),84),((79,80),((92,94),(93,95))))),(((72,(78,(102,103))),((89,90),133)),(((81,99),119),(98,(118,124)))))),(((((73,74),75),(83,122)),125),(115,116))),(((65,66),(((71,87),88),(130,131))),((76,(85,86)),(107,108)))),(96,97)),(61,62))),((48,49),((50,134),138))),(47,63)),((((3,4),(15,17)),135),((10,139),((((((((13,14),((33,34),(45,46))),32),((((19,20),((26,44),27)),35),(42,43))),(((36,37),38),(40,41))),(30,31)),56),(55,141))))),(((6,7),(52,54)),(28,29))),(2,59)),60);
 477: 1 -13585.26758 -13365.79177 (0,(((((((1,91),(((((((((((((5,((11,12),(((16,18),39),23))),(21,22)),(24,25)),(8,9)),(51,53)),((57,58),((((101,132),117),(123,137)),140))),(70,(120,121))),((77,136),82)),(((((((((64,106),(110,114)),113),109),(111,112)),((104,105),(126,127))),((67,68),((((69,(128,129)),100),84),((79,80),((92,94),(93,95)))))),(((81,99),119),(98,(118,124)))),((72,(78,(102,103))),((89,90),133)))),((((65,66),(((71,87),88),(130,131))),((76,86),85)),(107,108))),((((73,74),75),((83,122),125)),(115,116))),(96,97)),(61,62))),((48,49),((50,134),138))),(47,63)),((((3,4),(15,17)),135),(((10,139),(((((((13,14),(32,(33,34))),(45,46)),((((19,20),((26,44),27)),35),(42,43))),(((36,37),38),(40,41))),(30,31)),56)),(55,141)))),(((6,7),(52,54)),(28,29))),(2,59)),60);
 478: 1 -13272.43652 -13372.27178 (0,(((((((1,91),(((((((((((((5,((11,12),(((16,18),39),23))),(21,22)),(24,25)),(8,9)),(51,53)),((57,58),((((101,132),117),(123,137)),140))),(70,(120,121))),((77,136),82)),((((((((64,106),(110,114)),113),(111,112)),109),((104,105),(126,127))),(((67,68),(((69,(128,129)),100),84)),((79,80),((92,94),(93,95))))),(((72,(78,(102,103))),((89,90),133)),(((81,99),119),(98,(118,124)))))),((((65,66),((71,(87,88)),(130,131))),((76,86),85)),(107,108))),(((((73,74),75),(83,122)),125),(115,116))),(96,97)),(61,62))),63),(47,((48,49),((50,134),138)))),((((3,4),(15,17)),135),((10,139),((((((((13,14),((33,34),(45,46))),32),((((19,20),((26,44),27)),35),(42,43))),(((36,37),38),(40,41))),(30,31)),56),(55,141))))),(((6,7),(52,54)),(28,29))),(2,59)),60);
 479: 2 -13702.27734 -13360.25681 (0,(((((((1,91),(((((((((((((5,((11,12),(((16,18),39),23))),(21,22)),(24,25)),(8,9)),(51,53)),((57,58),((((101,132),117),(123,137)),140))),(70,(120,121))),((77,136),82)),((((((((64,106),113),(110,114)),109),(111,112)),((104,105),(126,127))),(((67,68),(((69,(128,129)),100),84)),((79,80),((92,94),(93,95))))),(((72,(78,(102,103))),((89,90),133)),(((81,99),119),(98,(118,124)))))),(((((65,66),((71,(87,88)),(130,131))),((76,86),85)),107),108)),(((((73,74),75),(83,122)),125),(115,116))),(96,97)),(61,62))),(((47,138),(50,134)),(48,49))),63),((((((3,4),(15,17)),135),(10,139)),(((((((13,14),(32,(33,34))),(45,46)),((((19,20),((26,44),27)),35),(42,43))),(((36,37),38),(40,41))),(30,31)),56)),(55,141))),(((6,7),(52,54)),(28,29))),(2,59)),60);
 480: 2 -12911.11914 -13362.92377 (0,(((((((((1,91),((((((((((((5,((11,12),(((16,18),39),23))),(21,22)),(24,25)),((51,53),((57,58),((((101,132),117),(123,137)),140)))),(8,9)),(70,(120,121))),((77,136),82)),((((((((64,106),113),(110,114)),109),(111,112)),((104,105),(126,127))),(((67,68),(((69,(128,129)),100),84)),((79,80),((92,94),(93,95))))),(((72,(78,(102,103))),((89,90),133)),(((81,99),119),(98,(118,124)))))),(((73,(74,75)),((83,122),125)),(115,116))),((((65,66),((((71,87),88),131),130)),((76,86),85)),(107,108))),(96,97)),(61,62))),(48,49)),(50,134)),138),(47,63)),((((3,4),(15,17)),135),((10,139),((((((((13,14),((33,34),(45,46))),32),((((19,20),((26,44),27)),35),(42,43))),(((36,37),38),(40,41))),(30,31)),56),(55,141))))),(((6,7),(52,54)),(28,29))),(2,59)),60);
 481: 1 -14001.73047 -13358.22273 (0,(((((((1,91),(((((((((((((5,((11,12),(((16,18),39),23))),(21,22)),(24,25)),(8,9)),(51,53)),((57,58),((((101,132),117),(123,137)),140))),(70,(120,121))),((77,136),82)),((((((((64,106),(110,114)),113),109),(111,112)),((104,105),(126,127))),(((67,68),(((69,(128,129)),100),84)),((79,80),((92,94),(93,95))))),(((72,(78,(102,103))),((89,90),133)),(((81,99),119),(98,(118,124)))))),((((65,66),((((71,87),88),130),131)),((76,86),85)),(107,108))),(((((73,74),75),(83,122)),125),(115,116))),(96,97)),(61,62))),(((47,138),(50,134)),(48,49))),63),(((((3,4),(15,17)),135),(10,((((((((13,14),((33,34),(45,46))),32),((((19,20),((26,44),27)),35),(42,43))),(((36,37),38),(40,41))),(30,31)),56),139))),(55,141))),(((6,7),(52,54)),(28,29))),(2,59)),60);
 482: 1 -13196.67383 -13360.77674 (0,((((((((1,91),(((((((((((((5,((11,12),(((16,18),39),23))),(21,22)),(24,25)),(8,9)),(51,53)),((57,58),((((101,132),117),(123,137)),140))),(70,(120,121))),((77,136),82)),((((((((64,106),(110,114)),113),109),(111,112)),((104,105),(126,127))),(((67,68),(((69,(128,129)),100),84)),((79,80),((92,94),(93,95))))),(((72,(78,(102,103))),((89,90),133)),((((81,99),119),(118,124)),98)))),((((65,66),((71,(87,88)),(130,131))),((76,86),85)),(107,108))),(((((73,74),75),122),(83,125)),(115,116))),(96,97)),(61,62))),47),((48,49),((50,134),138))),63),((((3,4),(15,17)),135),((10,139),((((((((13,14),(32,(33,34))),(45,46)),((((19,20),((26,44),27)),35),(42,43))),(((36,37),38),(40,41))),(30,31)),56),(55,141))))),(((6,7),(52,54)),(28,29))),(2,59)),60);
 483: 1 -13353.17383 -13359.20415 (0,(((((((1,91),(((((((((((((5,((11,12),(((16,18),39),23))),(21,22)),(24,25)),(8,9)),(51,53)),((57,58),((((101,132),117),(123,137)),140))),((70,121),120)),((77,136),82)),((((((((64,106),(110,114)),113),109),(111,112)),((104,105),(126,127))),(((72,(78,(102,103))),((89,90),133)),(((81,99),119),(98,(118,124))))),(((67,68),(((69,(128,129)),100),84)),((79,80),((92,94),(93,95)))))),(((((73,74),75),122),(83,125)),(115,116))),((((65,66),(((71,(87,88)),130),131)),((76,86),85)),(107,108))),(96,97)),(61,62))),(((47,138),(50,134)),(48,49))),63),((((3,4),(15,17)),135),((10,139),((((((((13,14),(32,(33,34))),(45,46)),((((19,20),((26,44),27)),35),(42,43))),(((36,37),38),(40,41))),(30,31)),56),(55,141))))),(((6,7),(52,54)),(28,29))),(2,59)),60);
 484: 1 -11945.67676 -13375.13475 (0,((((((1,91),((((((((5,((11,12),(((16,18),39),23))),((((8,9),((51,53),((57,58),((((101,132),117),(123,137)),140)))),(24,25)),(21,22))),((70,120),121)),((77,136),82)),(((((((((64,106),(110,114)),113),109),(111,112)),((104,105),(126,127))),(((67,68),(((69,(128,129)),100),84)),((79,80),((92,94),(93,95))))),(((72,(78,(102,103))),(((81,99),119),(98,(118,124)))),((89,90),133))),(96,97))),(((((65,66),((71,(87,88)),(130,131))),(76,(85,86))),(107,108)),((((((73,74),75),(115,116)),125),122),83))),(61,62)),47)),(((48,49),((50,134),138)),63)),((((3,4),135),(15,17)),((10,139),((((((((13,14),(32,(33,34))),(45,46)),((((19,20),((26,44),27)),35),(42,43))),(((36,37),38),(40,41))),(30,31)),56),(55,141))))),(((6,7),(52,54)),(28,29))),(2,59)),60);
 485: 1 -13716.24219 -13360.80319 (0,((((((((1,91),((((((((((((5,((11,12),(((16,18),39),23))),(21,22)),(24,25)),(8,9)),(51,53)),((57,58),((((101,132),117),(123,137)),140))),(70,(120,121))),((77,136),82)),(((((((((64,106),(110,114)),113),109),(111,112)),((104,105),(126,127))),(((67,68),(((69,(128,129)),100),84)),((79,80),((92,94),(93,95))))),(((72,(78,(102,103))),((89,90),133)),(((81,99),119),(98,(118,124))))),((((65,66),((71,(87,88)),(130,131))),((76,86),85)),(107,108)))),(((((73,74),75),(83,122)),125),(115,116))),(96,97)),(61,62))),47),((48,49),((50,134),138))),63),((((3,4),(15,17)),135),((10,139),((((((((13,14),((33,34),(45,46))),32),((((19,20),((26,44),27)),35),(42,43))),(((36,37),38),(40,41))),(30,31)),56),(55,141))))),(((6,7),(52,54)),(28,29))),(2,59)),60);
 486: 1 -13042.06152 -13364.97321 (0,((((((((1,91),((((((((((((5,((11,12),(((16,18),39),23))),(21,22)),(24,25)),(8,9)),(51,53)),((57,58),((((101,132),117),(123,137)),140))),(70,(120,121))),((77,136),82)),(((((((((64,106),(110,114)),113),109),(111,112)),((104,105),(126,127))),(((67,68),(((69,(128,129)),100),84)),((79,80),((92,94),(93,95))))),(((81,99),119),(98,(118,124)))),((72,(78,(102,103))),((89,90),133)))),(((((65,66),((((71,88),87),131),130)),((76,86),85)),(107,108)),(((((73,74),75),122),(83,125)),(115,116)))),(96,97)),(61,62))),47),((48,49),((50,134),138))),63),((((3,4),(15,17)),135),((10,139),((((((((13,14),((33,34),(45,46))),32),((((19,20),((26,44),27)),35),(42,43))),(((36,37),38),(40,41))),(30,31)),56),(55,141))))),(((6,7),(52,54)),(28,29))),(2,59)),60);
 487: 3 -13843.59277 -13364.18254 (0,((((((((((1,91),(48,49)),(50,134)),138),(((((((((((((5,((11,12),(((16,18),39),23))),(21,22)),(24,25)),(8,9)),(51,53)),((57,58),((((101,132),117),(123,137)),140))),(70,(120,121))),((77,136),82)),((((((((64,106),(110,114)),113),109),(111,112)),((104,105),(126,127))),(((67,68),(((69,(128,129)),100),84)),((79,80),((92,94),(93,95))))),(((72,(78,(102,103))),((89,90),133)),(((81,99),119),(98,(118,124)))))),((((65,66),((71,(87,88)),(130,131))),((76,86),85)),(107,108))),(((((73,74),75),(83,122)),125),(115,116))),(96,97)),(61,62))),47),63),((((3,4),(15,17)),135),((10,139),((((((((13,14),((33,34),(45,46))),32),((((19,20),((26,44),27)),35),(42,43))),(((36,37),38),(40,41))),(30,31)),56),(55,141))))),(((6,7),(52,54)),(28,29))),(2,59)),60);
 488: 1 -13093.00391 -13357.35709 (0,(((((((1,91),(((((((((((((5,((11,12),(((16,18),39),23))),(21,22)),(24,25)),(8,9)),(51,53)),((57,58),((((101,132),117),(123,137)),140))),((70,121),120)),((77,136),82)),((((((((64,106),(110,114)),113),109),(111,112)),((104,105),(126,127))),(((72,(78,(102,103))),((89,90),133)),(((81,99),119),(98,(118,124))))),((((67,68),(((69,(128,129)),100),84)),((92,94),(93,95))),(79,80)))),((((65,66),((((71,87),88),130),131)),((76,86),85)),(107,108))),(((((73,74),75),(83,122)),125),(115,116))),(96,97)),(61,62))),(((47,138),(50,134)),(48,49))),63),((((3,4),(15,17)),135),((10,139),((((((((13,14),((33,34),(45,46))),32),((((19,20),((26,44),27)),35),(42,43))),(((36,37),38),(40,41))),(30,31)),56),(55,141))))),(((6,7),(52,54)),(28,29))),(2,59)),60);
 489: 2 -13852.31836 -13359.0085 (0,(((((((1,91),(((((((((((((5,((11,12),(((16,18),39),23))),(21,22)),(24,25)),(8,9)),(51,53)),((57,58),((((101,132),117),(123,137)),140))),(70,(120,121))),((77,136),82)),((((((((64,106),(110,114)),113),109),(111,112)),((104,105),(126,127))),(((67,68),(((69,(128,129)),100),84)),((79,80),((92,94),(93,95))))),(((72,(78,(102,103))),((89,90),133)),((81,99),((98,119),(118,124)))))),((((65,66),(((71,(87,88)),130),131)),((76,86),85)),(107,108))),(((((73,74),75),122),(83,125)),(115,116))),(96,97)),(61,62))),(((47,138),(50,134)),(48,49))),63),((((3,4),135),(15,17)),((10,139),((((((((13,14),((33,34),(45,46))),32),((((19,20),((26,44),27)),35),(42,43))),(((36,37),38),(40,41))),(30,31)),56),(55,141))))),(((6,7),(52,54)),(28,29))),(2,59)),60);
 490: 1 -13819.45312 -13359.24448 (0,(((((((1,91),(((((((((((((5,((11,12),(((16,18),39),23))),(21,22)),(24,25)),(8,9)),(51,53)),((57,58),((((101,132),117),(123,137)),140))),(70,(120,121))),((77,136),82)),((((((((64,106),(110,114)),113),109),(111,112)),((104,105),(126,127))),(((72,(78,(102,103))),((89,90),133)),(((81,99),119),(98,(118,124))))),(((67,68),((69,(100,(128,129))),84)),((79,80),((92,94),(93,95)))))),((((65,66),(((71,(87,88)),130),131)),((76,86),85)),(107,108))),(((((73,74),75),((115,116),125)),122),83)),(96,97)),(61,62))),(((47,138),(50,134)),(48,49))),63),((((3,4),135),(15,17)),((10,139),((((((((13,14),(32,(33,34))),(45,46)),((((19,20),((26,44),27)),35),(42,43))),(((36,37),38),(40,41))),(30,31)),56),(55,141))))),(((6,7),(52,54)),(28,29))),(2,59)),60);
 491: 1 -12866.41016 -13359.48893 (0,(((((((1,91),(((((((((((5,((11,12),(((16,18),39),23))),(21,22)),(24,25)),(8,9)),((51,53),((57,58),((((101,132),117),(123,137)),140)))),(70,(120,121))),((77,136),82)),(((((((((64,106),(110,114)),113),109),(111,112)),((104,105),(126,127))),(((72,(78,(102,103))),((89,90),133)),(((81,99),119),(98,(118,124))))),(((67,68),((79,80),((92,94),(93,95)))),(((69,(128,129)),100),84))),((((65,66),(((71,(87,88)),131),130)),((76,86),85)),(107,108)))),((((73,74),75),((83,122),125)),(115,116))),(96,97)),(61,62))),(((47,138),(50,134)),(48,49))),63),((((3,4),(15,17)),135),((10,139),((((((((13,14),(32,(33,34))),(45,46)),((((19,20),((26,44),27)),35),(42,43))),(((36,37),38),(40,41))),(30,31)),56),(55,141))))),(((6,7),(52,54)),(28,29))),(2,59)),60);
 492: 1 -12423.09082 -13378.94294 (0,((((((1,91),((((((((((((((((5,(((11,12),((16,18),39)),23)),(21,22)),(24,25)),(8,9)),(51,53)),(57,58)),((((101,132),117),(123,137)),140)),(70,(120,121))),((77,136),82)),(((((64,106),(110,114)),113),109),(((104,105),(126,127)),(111,112)))),((((67,68),(((69,(128,129)),100),84)),(79,80)),((92,94),(93,95)))),(((72,(78,(102,103))),((89,90),133)),((((81,99),119),(118,124)),98))),((((65,66),((((71,87),88),130),131)),(((76,86),85),(107,108))),((((((73,74),75),125),(115,116)),122),83))),(96,97)),(61,62)),47)),(((48,49),((50,134),138)),63)),(((3,4),((15,17),135)),((10,139),((((((((13,14),((33,34),(45,46))),32),((((19,20),((26,44),27)),35),(42,43))),(((36,37),38),(40,41))),(30,31)),56),(55,141))))),(((6,7),(52,54)),(28,29))),(2,59)),60);
 493: 1 -13061.35938 -13360.8578 (0,(((((((((1,91),((((((((((((5,((11,12),(((16,18),39),23))),(21,22)),(24,25)),(8,9)),(51,53)),((57,58),((((101,132),117),(123,137)),140))),((70,120),121)),((77,136),82)),((((((((64,106),(110,114)),113),109),(111,112)),((104,105),(126,127))),(((72,(78,(102,103))),((89,90),133)),(((81,99),119),(98,(118,124))))),(((67,68),((79,80),((92,94),(93,95)))),(((69,(128,129)),100),84)))),(((((65,66),((71,(87,88)),(130,131))),((76,86),85)),(107,108)),(((((73,74),75),(83,122)),125),(115,116)))),(96,97)),(61,62))),(48,49)),(50,134)),138),(47,63)),((((3,4),(15,17)),135),((10,139),((((((((13,14),(32,(33,34))),(45,46)),((((19,20),((26,44),27)),35),(42,43))),(((36,37),38),(40,41))),(30,31)),56),(55,141))))),(((6,7),(52,54)),(28,29))),(2,59)),60);
 494: 1 -12982.54883 -13366.28283 (0,((((((((1,91),((((((((((((5,((11,12),(((16,18),39),23))),(21,22)),(24,25)),(8,9)),(51,53)),((57,58),((((101,132),117),(123,137)),140))),((70,120),121)),((77,136),82)),(((((((64,106),(110,114)),113),109),(((104,105),(126,127)),(111,112))),(((67,68),(((69,(128,129)),100),84)),((79,80),((92,94),(93,95))))),(((72,(78,(102,103))),((89,90),133)),(((81,99),119),(98,(118,124)))))),(((((65,66),((71,(87,88)),(130,131))),((76,86),85)),(107,108)),((((((73,74),75),122),125),83),(115,116)))),(96,97)),(61,62))),47),(((48,49),(50,134)),138)),63),((((3,4),(15,17)),135),((10,139),(((((((13,14),(32,((33,34),(45,46)))),((((19,20),((26,44),27)),35),(42,43))),(((36,37),38),(40,41))),(30,31)),56),(55,141))))),(((6,7),(52,54)),(28,29))),(2,59)),60);
 495: 1 -13174.55566 -13376.6012 (0,((((((1,91),63),((((((((((((((5,((11,12),(((16,18),39),23))),(21,22)),(24,25)),(8,9)),(51,53)),((57,58),((((101,132),117),(123,137)),140))),(70,(120,121))),((77,136),82)),((((((((64,106),(110,114)),113),109),(111,112)),((104,105),(126,127))),(((67,68),((79,80),((92,94),(93,95)))),(((69,(128,129)),100),84))),(((72,(78,(102,103))),((89,90),133)),(((81,99),119),(98,(118,124)))))),(((((65,66),((((71,87),88),130),131)),((76,86),85)),(107,108)),((((73,74),75),((83,122),125)),(115,116)))),(96,97)),(61,62)),((47,138),(50,134))),(48,49))),((((3,4),(15,17)),135),((10,139),(((((((13,14),((33,34),(45,46))),32),((((19,20),((26,44),27)),35),(42,43))),(((36,37),38),((40,41),56))),(30,31)),(55,141))))),(((6,7),(52,54)),(28,29))),(2,59)),60);
 496: 2 -12622.37305 -13358.73393 (0,(((((((1,91),(((((((((((((5,((11,12),(((16,18),39),23))),(21,22)),(24,25)),(8,9)),(51,53)),((57,58),((((101,132),117),(123,137)),140))),(70,(120,121))),((77,136),82)),((((((((64,106),(110,114)),113),109),(111,112)),((104,105),(126,127))),((((67,68),((69,(128,129)),100)),84),((79,80),((92,94),(93,95))))),(((72,(78,(102,103))),((89,90),133)),(((81,99),119),(98,(118,124)))))),(((((73,74),75),(83,122)),125),(115,116))),((((65,66),(((71,(87,88)),131),130)),((76,86),85)),(107,108))),(96,97)),(61,62))),(((47,138),(50,134)),(48,49))),63),((((3,4),135),(15,17)),((10,139),((((((((13,14),(32,(33,34))),(45,46)),((((19,20),((26,44),27)),35),(42,43))),(((36,37),38),(40,41))),(30,31)),56),(55,141))))),(((6,7),(52,54)),(28,29))),(2,59)),60);
 497: 1 -13075.06152 -13369.22974 (0,(((((((((1,91),(48,49)),(50,134)),(((((((((((((5,((11,12),(((16,18),39),23))),(21,22)),(24,25)),(8,9)),(51,53)),((57,58),((((101,132),117),(123,137)),140))),(70,(120,121))),((77,136),82)),(((((((((64,106),(110,114)),113),109),(111,112)),((104,105),(126,127))),(((67,68),(((69,(128,129)),100),84)),((79,80),((92,94),(93,95))))),((72,(78,(102,103))),((89,90),133))),(((81,99),119),(98,(118,124))))),((((65,66),((((71,87),88),130),131)),((76,86),85)),(107,108))),((((73,74),75),((83,122),125)),(115,116))),(96,97)),(61,62))),138),(47,63)),((((3,4),(15,17)),135),((10,139),((((((((13,14),((33,34),(45,46))),32),((((19,20),((26,44),27)),35),(42,43))),(((36,37),38),(40,41))),(30,31)),56),(55,141))))),(((6,7),(52,54)),(28,29))),(2,59)),60);
 498: 1 -13609.35059 -13371.13939 (0,((((((((1,91),(((((((((((((5,((11,12),(((16,18),39),23))),(21,22)),(24,25)),(8,9)),(51,53)),((57,58),((((101,132),117),(123,137)),140))),((70,120),121)),((77,136),82)),((((((64,106),(110,114)),113),109),(((104,105),(126,127)),(111,112))),(((67,68),(((69,(128,129)),100),84)),((79,80),((92,94),(93,95)))))),(((72,(78,(102,103))),((89,90),133)),(((81,99),119),(98,(118,124))))),(96,97)),(((((65,66),((71,(87,88)),(130,131))),(76,(85,86))),(107,108)),((((((73,74),75),122),125),83),(115,116)))),(61,62))),47),((48,49),((50,134),138))),63),((((3,4),(15,17)),135),((10,139),((((((((13,14),((33,34),(45,46))),32),((((19,20),((26,44),27)),35),(42,43))),(((36,37),38),(40,41))),(30,31)),56),(55,141))))),(((6,7),(52,54)),(28,29))),(2,59)),60);
 499: 1 -12228.98438 -13359.08467 (0,(((((((1,91),((48,49),((50,134),138))),(((((((((((((5,((11,12),(((16,18),39),23))),(21,22)),(24,25)),(8,9)),(51,53)),((57,58),((((101,132),117),(123,137)),140))),(70,(120,121))),((77,136),82)),((((((((64,106),(110,114)),113),109),(111,112)),((104,105),(126,127))),(((67,68),(((69,(128,129)),100),84)),((79,80),((92,94),(93,95))))),(((72,(78,(102,103))),((89,90),133)),(((81,99),119),(98,(118,124)))))),(((((73,74),75),((115,116),125)),122),83)),((((65,66),((((71,88),87),130),131)),((76,86),85)),(107,108))),(96,97)),(61,62))),(47,63)),((((3,4),(15,17)),135),((10,139),(((((((13,14),(32,((33,34),(45,46)))),((((19,20),((26,44),27)),35),(42,43))),(((36,37),38),(40,41))),(30,31)),56),(55,141))))),(((6,7),(52,54)),(28,29))),(2,59)),60);
 500: 1 -13852.57129 -13358.99748 (0,(((((((1,91),((((((((((((5,((11,12),(((16,18),39),23))),(21,22)),(24,25)),((51,53),((57,58),((((101,132),117),(123,137)),140)))),(8,9)),((70,120),121)),((77,136),82)),(((((((((64,106),(110,114)),113),109),(111,112)),(126,127)),(104,105)),(((72,(78,(102,103))),((89,90),133)),(((81,99),119),(98,(118,124))))),(((67,68),((79,80),((92,94),(93,95)))),(((69,(128,129)),100),84)))),((((65,66),((((71,87),88),131),130)),(76,(85,86))),(107,108))),(((((73,74),75),(83,122)),125),(115,116))),(96,97)),(61,62))),(((47,138),(50,134)),(48,49))),63),((((3,4),(15,17)),135),((10,139),((((((((13,14),((33,34),(45,46))),32),((((19,20),((26,44),27)),35),(42,43))),(((36,37),38),(40,41))),(30,31)),56),(55,141))))),(((6,7),(52,54)),(28,29))),(2,59)),60);
 501: 2 -13462.59082 -13363.02257 (0,(((((((1,91),(((((((((((((5,((11,12),(((16,18),39),23))),(21,22)),(24,25)),(8,9)),(51,53)),((57,58),((((101,132),117),(123,137)),140))),(70,(120,121))),((77,136),82)),((((((((64,106),(110,114)),113),109),(111,112)),((104,105),(126,127))),(((67,68),(((69,(128,129)),100),84)),((79,80),((92,94),(93,95))))),(((72,(78,(102,103))),((89,90),133)),(((81,99),119),(98,(118,124)))))),(((((73,74),75),((115,116),125)),122),83)),(((((65,66),(71,(87,88))),(130,131)),((76,86),85)),(107,108))),(96,97)),(61,62))),(((47,138),(50,134)),(48,49))),63),((((3,4),(15,17)),135),((10,139),((((((((13,14),(32,(33,34))),(45,46)),((((19,20),((26,44),27)),35),(42,43))),(((36,37),38),(40,41))),(30,31)),56),(55,141))))),(((6,7),(52,54)),(28,29))),(2,59)),60);
 502: 1 -13526.64648 -13369.75211 (0,((((((((1,91),(((((((((((5,((11,12),(((16,18),39),23))),(21,22)),(24,25)),(8,9)),(51,53)),((57,58),((((101,132),117),(123,137)),140))),(70,(120,121))),((77,136),82)),(((((((((64,106),(110,114)),113),109),(111,112)),((104,105),(126,127))),(((67,68),(((69,(128,129)),84),100)),((79,80),((92,94),(93,95))))),(((72,(78,(102,103))),((89,90),133)),(((81,99),119),(98,(118,124))))),(96,97))),(((((65,66),((71,(87,88)),(130,131))),((76,86),85)),(107,108)),(((((73,74),75),((115,116),125)),122),83))),(61,62))),47),(((48,49),(50,134)),138)),63),((((3,4),(15,17)),135),((10,139),(((((((13,14),((32,(45,46)),(33,34))),((((19,20),((26,44),27)),35),(42,43))),(((36,37),38),(40,41))),(30,31)),56),(55,141))))),(((6,7),(52,54)),(28,29))),(2,59)),60);
 503: 1 -13330.19922 -13362.34707 (0,(((((((1,91),((((((((((((((5,((11,12),(((16,18),39),23))),(21,22)),(24,25)),(8,9)),(51,53)),((57,58),((((101,132),117),(123,137)),140))),(70,(120,121))),((77,136),82)),((((((64,106),(110,114)),113),109),(((104,105),(126,127)),(111,112))),((67,68),((((69,(128,129)),100),84),((79,80),((92,94),(93,95))))))),(((72,(78,(102,103))),((89,90),133)),(((81,99),119),(98,(118,124))))),((((65,66),((71,(87,88)),(130,131))),((76,86),85)),(107,108))),(((((73,74),75),122),(83,125)),(115,116))),(96,97)),(61,62))),((48,49),((50,134),138))),(47,63)),((((3,4),(15,17)),135),((10,139),((((((((13,14),(32,(33,34))),(45,46)),((((19,20),((26,44),27)),35),(42,43))),(((36,37),38),(40,41))),(30,31)),56),(55,141))))),(((6,7),(52,54)),(28,29))),(2,59)),60);
 504: 1 -12991.92773 -13370.10858 (0,(((((((1,91),(((((((((((((5,((11,12),(((16,18),39),23))),(21,22)),(24,25)),(8,9)),(51,53)),((57,58),((((101,132),117),(123,137)),140))),(70,(120,121))),((77,136),82)),((((((((64,106),(110,114)),113),109),(111,112)),((104,105),(126,127))),(((67,68),(((69,(128,129)),100),84)),((79,80),((92,94),(93,95))))),(((72,(78,(102,103))),((89,90),133)),(((81,99),119),(98,(118,124)))))),((((65,66),(((71,87),(130,131)),88)),((76,86),85)),(107,108))),(((((73,74),75),(83,122)),125),(115,116))),(96,97)),(61,62))),(((47,138),(50,134)),(48,49))),63),((((3,4),(15,17)),135),((10,139),(((((((13,14),((33,34),(45,46))),32),((((19,20),((26,44),27)),35),(42,43))),(((36,37),38),((40,41),56))),(30,31)),(55,141))))),(((6,7),(52,54)),(28,29))),(2,59)),60);
 505: 1 -12999.10352 -13367.16209 (0,((((((((1,91),((((((((((((((5,((11,12),(((16,18),39),23))),(21,22)),(24,25)),(8,9)),(51,53)),((57,58),((((101,132),117),(123,137)),140))),(70,(120,121))),((77,136),82)),(((((((64,106),(110,114)),113),109),(111,112)),((104,105),(126,127))),(((67,68),(((69,(128,129)),100),84)),((79,80),((92,94),(93,95)))))),(((72,(78,(102,103))),((89,90),133)),(((81,99),119),(98,(118,124))))),(((((73,74),75),125),(83,122)),(115,116))),((((65,66),(((71,87),88),(130,131))),((76,86),85)),(107,108))),(96,97)),(61,62))),63),(((47,138),(50,134)),(48,49))),(((10,139),(((((((13,14),(32,(33,34))),(45,46)),((((19,20),((26,44),27)),35),(42,43))),(((36,37),38),(40,41))),(30,31)),56)),(55,141))),(((3,4),(15,17)),135)),(((6,7),(52,54)),(28,29))),(2,59)),60);
 506: 3 -12760.31836 -13364.25006 (0,(((((((1,91),((((((((((((5,((11,12),(((16,18),39),23))),(21,22)),(24,25)),((51,53),((57,58),((((101,132),117),(123,137)),140)))),(8,9)),(70,(120,121))),((77,136),82)),((((((((64,106),(110,114)),113),109),(111,112)),((104,105),(126,127))),(((67,68),(((69,(128,129)),100),84)),((79,80),((92,94),(93,95))))),(((72,(78,(102,103))),((89,90),133)),(((81,99),119),(98,(118,124)))))),(((((73,74),75),122),(83,125)),(115,116))),(((((65,66),((71,(87,88)),130)),131),((76,86),85)),(107,108))),(96,97)),(61,62))),(((47,138),(50,134)),(48,49))),63),((((3,4),(15,17)),135),((10,139),((((((((13,14),((33,34),(45,46))),32),((((19,20),((26,44),27)),35),(42,43))),(((36,37),38),(40,41))),(30,31)),56),(55,141))))),(((6,7),(52,54)),(28,29))),(2,59)),60);
 507: 1 -13953.26172 -13371.18859 (0,(((((((((1,91),(((((((((((5,((11,12),(((16,18),39),23))),(21,22)),(24,25)),((51,53),((57,58),((((101,132),117),(123,137)),140)))),(8,9)),(70,(120,121))),((77,136),82)),((((((((64,106),113),(110,114)),109),(111,112)),((104,105),(126,127))),((((67,68),(((69,(128,129)),100),84)),((92,94),(93,95))),(79,80))),(((72,(78,(102,103))),((89,90),133)),(((81,99),119),(98,(118,124)))))),(((((65,66),((((71,87),88),131),130)),((76,86),85)),(107,108)),((((73,74),75),((83,122),125)),(115,116)))),(96,97)),(61,62))),(48,49)),(50,134)),138),(47,63)),((((3,4),(15,17)),135),((10,139),((((((((13,14),((33,34),(45,46))),32),(((((19,20),((26,44),27)),35),43),42)),(((36,37),38),(40,41))),(30,31)),56),(55,141))))),(((6,7),(52,54)),(28,29))),(2,59)),60);
 508: 1 -13808.66992 -13362.50302 (0,((((((1,91),(((((((((((((5,((11,12),(((16,18),39),23))),(21,22)),(24,25)),(8,9)),(51,53)),((57,58),((((101,132),117),(123,137)),140))),(70,(120,121))),((77,136),82)),((((((((64,106),(110,114)),113),109),(111,112)),((104,105),(126,127))),(((67,68),(((69,(128,129)),100),84)),((79,80),((92,94),(93,95))))),(((72,(78,(102,103))),((89,90),133)),(((81,99),119),(98,(118,124)))))),((((65,66),((((71,88),87),131),130)),((76,86),85)),(107,108))),(((((73,74),75),122),(83,125)),(115,116))),(96,97)),(61,62))),((((47,138),(50,134)),(48,49)),63)),(((3,4),((15,17),135)),((10,139),((((((((13,14),((33,34),(45,46))),32),((((19,20),((26,44),27)),35),(42,43))),(((36,37),38),(40,41))),(30,31)),(55,141)),56)))),(((6,7),(52,54)),(28,29))),(2,59)),60);
 509: 2 -13709.64258 -13357.55588 (0,(((((((1,91),((((((((((((((5,((11,12),(((16,18),39),23))),(21,22)),(24,25)),(8,9)),(51,53)),((((101,132),117),(123,137)),140)),(57,58)),(70,(120,121))),((77,136),82)),(((((73,74),75),(83,122)),125),(115,116))),((((((((64,106),(110,114)),113),109),(111,112)),((104,105),(126,127))),(((67,68),(((69,(128,129)),100),84)),((79,80),((92,94),(93,95))))),(((72,(78,(102,103))),((89,90),133)),(((81,99),119),(98,(118,124)))))),((((65,66),((((71,87),88),130),131)),((76,86),85)),(107,108))),(96,97)),(61,62))),((48,49),((50,134),138))),(47,63)),((((3,4),(15,17)),135),((10,139),((((((((13,14),(32,(33,34))),(45,46)),((((19,20),((26,44),27)),35),(42,43))),(((36,37),38),(40,41))),(30,31)),56),(55,141))))),(((6,7),(52,54)),(28,29))),(2,59)),60);
 510: 2 -14978.57324 -13356.62326 (0,(((((((1,91),(((((((((((((5,((11,12),(((16,18),39),23))),(21,22)),(24,25)),(8,9)),(51,53)),((57,58),((((101,132),117),(123,137)),140))),(70,(120,121))),((77,136),82)),((((((((64,106),(110,114)),113),109),(111,112)),((104,105),(126,127))),(((67,68),(((69,(128,129)),100),84)),((79,80),((92,94),(93,95))))),(((72,(78,(102,103))),((89,90),133)),(((81,99),119),(98,(118,124)))))),((((65,66),((71,(87,88)),(130,131))),((76,86),85)),(107,108))),(((((73,74),75),(83,122)),125),(115,116))),(96,97)),(61,62))),(((47,138),(50,134)),(48,49))),63),((((3,4),135),(15,17)),((10,((((((((13,14),((33,34),(45,46))),32),((((19,20),((26,44),27)),35),(42,43))),(((36,37),38),(40,41))),(30,31)),56),139)),(55,141)))),(((6,7),(52,54)),(28,29))),(2,59)),60);
 511: 1 -12901.59961 -13362.66127 (0,(((((((1,91),(((((((((((((5,(((11,12),((16,18),39)),23)),(21,22)),(24,25)),(8,9)),(51,53)),((57,58),((((101,132),117),(123,137)),140))),(70,(120,121))),((77,136),82)),(((((((64,106),(110,114)),113),109),(111,112)),((104,105),(126,127))),(((((67,68),((69,(128,129)),100)),((79,80),((92,94),(93,95)))),84),(((72,(78,(102,103))),((89,90),133)),(((81,99),119),(98,(118,124))))))),((((65,66),(((71,87),88),(130,131))),((76,86),85)),(107,108))),(((((73,74),75),(83,122)),125),(115,116))),(96,97)),(61,62))),((48,49),((50,134),138))),(47,63)),((((3,4),(15,17)),135),((10,139),((((((((13,14),(32,(33,34))),(45,46)),((((19,20),((26,44),27)),35),(42,43))),(((36,37),38),(40,41))),(30,31)),56),(55,141))))),(((6,7),(52,54)),(28,29))),(2,59)),60);
 512: 4 -12605.43945 -13367.73324 (0,(((((((1,91),(((((((((((((5,((11,12),(((16,18),39),23))),(21,22)),(24,25)),(8,9)),(51,53)),((57,58),((((101,132),117),(123,137)),140))),(70,(120,121))),((77,136),82)),(((((((64,106),(110,114)),113),109),(((104,105),(126,127)),(111,112))),(((67,68),(((69,(128,129)),100),84)),((79,80),((92,94),(93,95))))),(((72,(78,(102,103))),((89,90),133)),(((81,99),119),(98,(118,124)))))),(((((73,74),75),(83,122)),125),(115,116))),((((65,(((71,87),88),(130,131))),66),((76,86),85)),(107,108))),(96,97)),(61,62))),(((47,138),(50,134)),(48,49))),63),((((3,4),(15,17)),135),((10,139),((((((((13,14),((33,34),(45,46))),32),((((19,20),((26,44),27)),35),(42,43))),(((36,37),38),(40,41))),(30,31)),56),(55,141))))),(((6,7),(52,54)),(28,29))),(2,59)),60);
 513: 1 -13489.66406 -13369.6447 (0,(((((((1,91),(((((((((((((5,((11,12),(((16,18),39),23))),(21,22)),(24,25)),(8,9)),(51,53)),((57,58),(((101,132),(117,(123,137))),140))),((70,121),120)),((77,136),82)),((((((((64,106),(110,114)),113),109),(111,112)),((104,105),(126,127))),(((67,68),((79,80),((92,94),(93,95)))),(((69,(128,129)),100),84))),(((72,(78,(102,103))),((89,90),133)),(((81,99),119),(98,(118,124)))))),((((((65,66),130),131),(71,(87,88))),((76,86),85)),(107,108))),((((73,74),75),((83,122),125)),(115,116))),(96,97)),(61,62))),(((47,138),(50,134)),(48,49))),63),((((3,4),(15,17)),135),((10,139),(((((((((13,14),((33,34),(45,46))),32),(42,43)),(((19,20),((26,44),27)),35)),(((36,37),38),(40,41))),(30,31)),56),(55,141))))),(((6,7),(52,54)),(28,29))),(2,59)),60);
 514: 2 -13627.375 -13362.86236 (0,(((((((1,91),((((((((((((5,((11,12),(((16,18),39),23))),(21,22)),(24,25)),(8,9)),(51,53)),((57,58),((((101,132),117),(123,137)),140))),((70,120),121)),((77,136),82)),((((((((64,106),(110,114)),113),109),(111,112)),((104,105),(126,127))),((67,68),((((69,(128,129)),100),84),((79,80),((92,94),(93,95)))))),(((72,(78,(102,103))),((89,90),133)),((81,99),((98,(118,124)),119))))),(((((65,66),((71,(87,88)),(130,131))),((76,86),85)),(107,108)),(((((73,74),75),((115,116),125)),122),83))),(96,97)),(61,62))),47),(((48,49),((50,134),138)),63)),((((3,4),(15,17)),135),((10,139),((((((((13,14),(32,(33,34))),(45,46)),((((19,20),((26,44),27)),35),(42,43))),(((36,37),38),(40,41))),(30,31)),56),(55,141))))),(((6,7),(52,54)),(28,29))),(2,59)),60);
 515: 1 -13224.48242 -13363.4115 (0,(((((((1,91),(((((((((((((5,((11,12),(((16,18),39),23))),(21,22)),(24,25)),(8,9)),(51,53)),((57,58),((((101,132),117),(123,137)),140))),(70,(120,121))),((77,136),82)),(((((((((64,106),(110,114)),113),109),(111,112)),((104,105),(126,127))),(((67,68),((79,80),((92,94),(93,95)))),(((69,(128,129)),100),84))),(((81,99),119),(98,(118,124)))),((72,(78,(102,103))),((89,90),133)))),((((65,66),((71,(87,88)),(130,131))),((76,86),85)),(107,108))),(((((73,74),75),122),(83,125)),(115,116))),(96,97)),(61,62))),63),(((47,138),(50,134)),(48,49))),((((3,4),(15,17)),135),((10,139),((((((((13,14),(32,(33,34))),(45,46)),((((19,20),((26,44),27)),35),(42,43))),(((36,37),38),(40,41))),(30,31)),56),(55,141))))),(((6,7),(52,54)),(28,29))),(2,59)),60);
 516: 1 -13894.80664 -13357.9633 (0,(((((((1,91),((((((((((((5,((11,12),(((16,18),39),23))),(21,22)),(24,25)),(8,9)),(51,53)),((57,58),((((101,132),117),(123,137)),140))),(70,(120,121))),((77,136),82)),((((((((64,106),113),(110,114)),109),(111,112)),((104,105),(126,127))),(((67,68),(((69,(128,129)),100),84)),((79,80),((92,94),(93,95))))),(((72,(78,(102,103))),((89,90),133)),(((81,99),119),(98,(118,124)))))),(((((65,66),((71,(87,88)),(130,131))),((76,86),85)),(107,108)),(((((73,74),75),(83,122)),125),(115,116)))),(96,97)),(61,62))),(((47,138),(50,134)),(48,49))),63),((((((3,4),(15,17)),135),(10,139)),(((((((13,14),(32,(33,34))),(45,46)),((((19,20),((26,44),27)),35),(42,43))),(((36,37),38),(40,41))),(30,31)),56)),(55,141))),(((6,7),(52,54)),(28,29))),(2,59)),60);
 517: 2 -12658.23242 -13357.5224 (0,(((((((1,91),((((((((((((5,((11,12),(((16,18),39),23))),(21,22)),(24,25)),((51,53),((57,58),((((101,132),117),(123,137)),140)))),(8,9)),((70,120),121)),((77,136),82)),((((((((64,106),(110,114)),113),109),(111,112)),((104,105),(126,127))),((((67,68),(((69,(128,129)),100),84)),((92,94),(93,95))),(79,80))),(((72,(78,(102,103))),((89,90),133)),(((81,99),119),(98,(118,124)))))),(((((73,74),75),122),(83,125)),(115,116))),((((65,66),(((71,88),87),(130,131))),((76,86),85)),(107,108))),(96,97)),(61,62))),(((47,138),(50,134)),(48,49))),63),((((3,4),(15,17)),135),((10,139),((((((((13,14),((33,34),(45,46))),32),((((19,20),((26,44),27)),35),(42,43))),(((36,37),38),(40,41))),(30,31)),56),(55,141))))),(((6,7),(52,54)),(28,29))),(2,59)),60);
 518: 2 -12463.20996 -13359.46463 (0,(((((((1,91),(((((((((((((5,((11,12),(((16,18),39),23))),(21,22)),(24,25)),(8,9)),(51,53)),((57,58),((((101,132),117),(123,137)),140))),((70,121),120)),((77,136),82)),((((((((64,106),(110,114)),113),109),(111,112)),((104,105),(126,127))),(((67,68),(((69,(128,129)),100),84)),((79,80),((92,94),(93,95))))),(((72,(78,(102,103))),((89,90),133)),((81,99),((98,119),(118,124)))))),((((65,66),(((71,87),88),(130,131))),((76,86),85)),(107,108))),(((((73,74),75),122),(83,125)),(115,116))),(96,97)),(61,62))),(((47,138),(50,134)),(48,49))),63),((((3,4),135),(15,17)),((10,139),((((((((13,14),((33,34),(45,46))),32),((((19,20),((26,44),27)),35),(42,43))),(((36,37),38),(40,41))),(30,31)),56),(55,141))))),(((6,7),(52,54)),(28,29))),(2,59)),60);
 519: 1 -13156.0332 -13366.54554 (0,(((((((1,91),(((((((((((((5,((11,12),(((16,18),39),23))),(21,22)),(24,25)),(8,9)),(51,53)),((57,58),((((101,132),117),(123,137)),140))),((70,121),120)),((77,136),82)),((((((((64,106),(110,114)),113),109),(111,112)),((104,105),(126,127))),(((67,68),(((69,(128,129)),100),84)),((79,80),((92,94),(93,95))))),(((72,(78,(102,103))),((89,90),133)),(((81,99),119),(98,(118,124)))))),((((65,66),((((71,87),88),130),131)),((76,86),85)),(107,108))),(((((73,74),75),(83,122)),125),(115,116))),(96,97)),(61,62))),((48,49),((50,134),138))),(47,63)),((((3,4),(15,17)),135),((10,139),((((((((13,14),(32,(33,34))),(45,46)),((((19,20),((26,44),27)),35),(42,43))),(((36,37),38),(40,41))),56),(30,31)),(55,141))))),(((6,7),(52,54)),(28,29))),(2,59)),60);
 520: 1 -12959.4043 -13364.58908 (0,((((((((1,91),(((((((((((((5,((11,12),(((16,18),39),23))),(21,22)),(24,25)),(8,9)),(51,53)),((57,58),((((101,132),117),(123,137)),140))),(70,(120,121))),((77,136),82)),((((((((64,106),(110,114)),113),109),(111,112)),((104,105),(126,127))),(((67,68),(((69,(128,129)),100),84)),((79,80),((92,94),(93,95))))),(((72,(78,(102,103))),((89,90),133)),(((81,99),119),(98,(118,124)))))),(((((73,74),75),(83,122)),125),(115,116))),((((65,66),(((71,(87,88)),131),130)),((76,86),85)),(107,108))),(96,97)),(61,62))),(((47,138),(50,134)),(48,49))),63),((10,139),((((((((13,14),(32,(33,34))),(45,46)),((((19,20),((26,44),27)),35),(42,43))),(((36,37),38),(40,41))),(30,31)),56),(55,141)))),(((3,4),135),(15,17))),(((6,7),(52,54)),(28,29))),(2,59)),60);
 521: 1 -13701.73828 -13360.702 (0,((((((((1,91),(((((((((((((5,((11,12),(((16,18),39),23))),(21,22)),(24,25)),(8,9)),(51,53)),((57,58),((((101,132),117),(123,137)),140))),(70,(120,121))),((77,136),82)),(((((((64,106),(110,114)),113),109),(((104,105),(126,127)),(111,112))),(((67,68),(((69,(128,129)),100),84)),((79,80),((92,94),(93,95))))),(((72,(78,(102,103))),((89,90),133)),(((81,99),119),(98,(118,124)))))),((((65,66),((71,(87,88)),(130,131))),((76,86),85)),(107,108))),(((((73,74),75),122),(83,125)),(115,116))),(96,97)),(61,62))),47),((48,49),((50,134),138))),63),((((3,4),(15,17)),135),((10,139),((((((((13,14),(32,(33,34))),(45,46)),((((19,20),((26,44),27)),35),(42,43))),(((36,37),38),(40,41))),(30,31)),56),(55,141))))),(((6,7),(52,54)),(28,29))),(2,59)),60);
 522: 1 -12780.51172 -13357.8544 (0,(((((((1,91),(((((((((((((5,((11,12),(((16,18),39),23))),(21,22)),(24,25)),(8,9)),(51,53)),((57,58),((((101,132),117),(123,137)),140))),(70,(120,121))),((77,136),82)),((((((((64,106),(110,114)),113),109),(111,112)),((104,105),(126,127))),(((67,68),(((69,(128,129)),100),84)),((79,80),((92,94),(93,95))))),(((72,(78,(102,103))),((89,90),133)),(((81,99),119),(98,(118,124)))))),((((65,66),((71,(87,88)),(130,131))),((76,86),85)),(107,108))),(((((73,74),75),(83,122)),125),(115,116))),(96,97)),(61,62))),(((47,138),(50,134)),(48,49))),63),(((((3,4),135),(15,17)),((10,139),(((((((13,14),((33,34),(45,46))),32),((((19,20),((26,44),27)),35),(42,43))),(((36,37),38),(40,41))),(30,31)),56))),(55,141))),(((6,7),(52,54)),(28,29))),(2,59)),60);
 523: 1 -13172.25977 -13362.40714 (0,((((((((1,91),(((((((((((((5,((11,12),(((16,18),39),23))),(21,22)),(24,25)),(8,9)),(51,53)),((57,58),((((101,132),117),(123,137)),140))),(70,(120,121))),((77,136),82)),((((((((64,106),(110,114)),113),109),(111,112)),((104,105),(126,127))),(((72,(78,(102,103))),((89,90),133)),(((81,99),119),(98,(118,124))))),(((67,68),(((69,(128,129)),100),84)),((79,80),((92,94),(93,95)))))),((((65,66),((71,(87,88)),(130,131))),((76,86),85)),(107,108))),(((((73,74),75),((115,116),125)),122),83)),(96,97)),(61,62))),47),((48,49),((50,134),138))),63),((((((3,4),(15,17)),135),(10,139)),(((((((13,14),(32,(33,34))),(45,46)),((((19,20),((26,44),27)),35),(42,43))),(((36,37),38),(40,41))),(30,31)),56)),(55,141))),(((6,7),(52,54)),(28,29))),(2,59)),60);
 524: 1 -12988.08984 -13356.87197 (0,(((((((1,91),(((((((((((((5,((11,12),(((16,18),39),23))),(21,22)),(24,25)),(8,9)),(51,53)),((57,58),((((101,132),117),(123,137)),140))),((70,120),121)),((77,136),82)),((((((((64,106),(110,114)),113),109),(111,112)),((104,105),(126,127))),(((72,(78,(102,103))),((89,90),133)),(((81,99),119),(98,(118,124))))),(((67,68),(((69,(128,129)),100),84)),((79,80),((92,94),(93,95)))))),((((65,66),(((71,88),87),(130,131))),((76,86),85)),(107,108))),(((((73,74),75),122),(83,125)),(115,116))),(96,97)),(61,62))),(((47,138),(50,134)),(48,49))),63),((((3,4),(15,17)),135),((10,139),((((((((13,14),(32,(33,34))),(45,46)),((((19,20),((26,44),27)),35),(42,43))),(((36,37),38),(40,41))),(30,31)),56),(55,141))))),(((6,7),(52,54)),(28,29))),(2,59)),60);
 525: 1 -12978.80664 -13363.54108 (0,(((((((1,91),(((((((((((((5,((11,12),(((16,18),39),23))),(21,22)),(24,25)),(8,9)),(51,53)),((57,58),((((101,132),117),(123,137)),140))),((70,120),121)),((77,136),82)),(((((((64,106),(110,114)),113),109),(((104,105),(126,127)),(111,112))),((((67,68),((69,(128,129)),(84,100))),((92,94),(93,95))),(79,80))),(((72,(78,(102,103))),(((81,99),119),(98,(118,124)))),((89,90),133)))),((((65,66),((((71,87),88),130),131)),((76,86),85)),(107,108))),(((((73,74),75),((115,116),125)),122),83)),(96,97)),(61,62))),((48,49),((50,134),138))),(47,63)),((((3,4),(15,17)),135),((10,139),((((((((13,14),(32,(33,34))),(45,46)),((((19,20),((26,44),27)),35),(42,43))),(((36,37),38),(40,41))),(30,31)),56),(55,141))))),(((6,7),(52,54)),(28,29))),(2,59)),60);
 526: 1 -13817.08301 -13357.88137 (0,(((((((1,91),((((((((((((5,((11,12),(((16,18),39),23))),(21,22)),(24,25)),((51,53),((57,58),((((101,132),117),(123,137)),140)))),(8,9)),((70,120),121)),((77,136),82)),((((((((64,106),113),(110,114)),109),(111,112)),((104,105),(126,127))),(((67,68),(((69,(128,129)),100),84)),((79,80),((92,94),(93,95))))),(((72,(78,(102,103))),((89,90),133)),(((81,99),119),(98,(118,124)))))),((((((73,74),75),122),83),125),(115,116))),((((65,66),((((71,88),87),131),130)),((76,86),85)),(107,108))),(96,97)),(61,62))),(((47,138),(50,134)),(48,49))),63),((((3,4),(15,17)),135),((10,139),((((((((13,14),(32,(33,34))),(45,46)),((((19,20),((26,44),27)),35),(42,43))),(((36,37),38),(40,41))),(30,31)),56),(55,141))))),(((6,7),(52,54)),(28,29))),(2,59)),60);
 527: 1 -12793.67383 -13361.77282 (0,(((((((1,91),(((((((((((((5,((11,12),(((16,18),39),23))),(21,22)),(24,25)),(8,9)),(51,53)),((57,58),((((101,132),117),(123,137)),140))),((70,120),121)),((77,136),82)),(((((((64,106),(110,114)),113),109),(((104,105),(126,127)),(111,112))),(((67,68),((79,80),((92,94),(93,95)))),(((69,(128,129)),100),84))),(((72,(78,(102,103))),((89,90),133)),(((81,99),119),(98,(118,124)))))),((((65,66),(((71,88),87),(130,131))),((76,86),85)),(107,108))),(((((73,74),75),(83,122)),125),(115,116))),(96,97)),(61,62))),63),(((47,138),(50,134)),(48,49))),((((((3,4),(15,17)),135),(10,139)),(((((((13,14),(32,(33,34))),(45,46)),((((19,20),((26,44),27)),35),(42,43))),(((36,37),38),(40,41))),(30,31)),56)),(55,141))),(((6,7),(52,54)),(28,29))),(2,59)),60);
 528: 2 -13788.27832 -13361.40728 (0,(((((((((1,91),((((((((((((5,((11,12),(((16,18),39),23))),(21,22)),(24,25)),((51,53),((57,58),((((101,132),117),(123,137)),140)))),(8,9)),((70,120),121)),((77,136),82)),(((((73,74),75),(83,122)),125),(115,116))),((((((((64,106),113),(110,114)),109),(111,112)),((104,105),(126,127))),(((67,68),(((69,(128,129)),100),84)),((79,80),((92,94),(93,95))))),(((72,(78,(102,103))),((89,90),133)),(((81,99),119),(98,(118,124)))))),((((65,66),((71,(87,88)),(130,131))),((76,86),85)),(107,108))),(96,97)),(61,62))),(48,49)),(50,134)),138),(47,63)),((((3,4),(15,17)),135),((10,139),((((((((13,14),((33,34),(45,46))),32),((((19,20),((26,44),27)),35),(42,43))),(((36,37),38),(40,41))),(30,31)),56),(55,141))))),(((6,7),(52,54)),(28,29))),(2,59)),60);
 529: 1 -12308.38867 -13375.72728 (0,((((((1,91),63),(((((((((((((((5,((11,12),(((16,18),39),23))),(21,22)),(24,25)),(8,9)),(51,53)),((57,58),((((101,132),117),(123,137)),140))),(70,(120,121))),((77,136),82)),(((((((64,106),(110,114)),113),109),(111,112)),((104,105),(126,127))),(((67,68),(((69,(128,129)),100),84)),((79,80),((92,94),(93,95)))))),(((72,(78,(102,103))),((89,90),133)),(((81,99),119),(98,(118,124))))),((((65,66),((71,(87,88)),(130,131))),((76,86),85)),(107,108))),(((((73,74),75),(83,122)),125),(115,116))),(96,97)),(61,62)),(((47,138),(50,134)),(48,49)))),((((3,4),(15,17)),135),((10,139),(((((((13,14),((33,34),(45,46))),32),((((19,20),((26,44),27)),35),(42,43))),(((36,37),38),((40,41),56))),(30,31)),(55,141))))),(((6,7),(52,54)),(28,29))),(2,59)),60);
 530: 1 -13878.73438 -13358.20598 (0,(((((((1,91),(((((((((((((5,((11,12),(((16,18),39),23))),(21,22)),(24,25)),(8,9)),(51,53)),((57,58),((((101,132),117),(123,137)),140))),(70,(120,121))),((77,136),82)),((((((((64,106),(110,114)),113),109),(111,112)),((104,105),(126,127))),(((67,68),(((69,(128,129)),100),84)),((79,80),((92,94),(93,95))))),(((72,(78,(102,103))),((((81,99),119),98),(118,124))),((89,90),133)))),((((65,66),(((71,(87,88)),131),130)),((76,86),85)),(107,108))),(((((73,74),75),122),(83,125)),(115,116))),(96,97)),(61,62))),(((47,138),(50,134)),(48,49))),63),((((3,4),(15,17)),135),((10,139),((((((((13,14),(32,(33,34))),(45,46)),((((19,20),((26,44),27)),35),(42,43))),(((36,37),38),(40,41))),(30,31)),56),(55,141))))),(((6,7),(52,54)),(28,29))),(2,59)),60);
 531: 1 -13008.3916 -13368.83187 (0,((((((1,91),((48,49),((50,134),138))),((((((((((((((5,((11,12),(((16,18),39),23))),(21,22)),(24,25)),(8,9)),(51,53)),((57,58),((((101,132),117),(123,137)),140))),((70,120),121)),((77,136),82)),((((((64,106),(110,114)),113),109),(((104,105),(126,127)),(111,112))),((((67,68),(((69,(128,129)),100),84)),(79,80)),((92,94),(93,95))))),(((72,(78,(102,103))),((89,90),133)),(((81,99),119),(98,(118,124))))),(((((65,66),((71,(87,88)),(130,131))),((76,86),85)),(107,108)),((((((73,74),75),125),(115,116)),122),83))),(96,97)),(61,62)),(47,63))),((((3,4),(15,17)),135),((10,139),(((((((13,14),((32,(45,46)),(33,34))),((((19,20),((26,44),27)),35),(42,43))),(((36,37),38),(40,41))),(30,31)),56),(55,141))))),(((6,7),(52,54)),(28,29))),(2,59)),60);
 532: 1 -14070.28125 -13360.2494 (0,(((((((1,91),((((((((((((5,((11,12),(((16,18),39),23))),(21,22)),(24,25)),((51,53),((57,58),((((101,132),117),(123,137)),140)))),(8,9)),((77,136),82)),(70,(120,121))),(((((((((64,106),(110,114)),113),109),(111,112)),(126,127)),(104,105)),(((72,(78,(102,103))),((89,90),133)),(((81,99),119),(98,(118,124))))),(((67,68),((79,80),((92,94),(93,95)))),(((69,(128,129)),100),84)))),((((65,66),((71,(87,88)),(130,131))),((76,86),85)),(107,108))),(((((73,74),75),(83,122)),125),(115,116))),(96,97)),(61,62))),(((47,138),(50,134)),(48,49))),63),((((3,4),(15,17)),135),((10,139),((((((((13,14),((33,34),(45,46))),32),((((19,20),((26,44),27)),35),(42,43))),(((36,37),38),(40,41))),(30,31)),56),(55,141))))),(((6,7),(52,54)),(28,29))),(2,59)),60);
 533: 2 -13697.08203 -13366.86967 (0,(((((((1,91),((((((((((((((((5,((11,12),(((16,18),39),23))),(21,22)),((8,9),(24,25))),(51,53)),(57,58)),140),(123,137)),(101,132)),117),(70,(120,121))),((77,136),82)),((((((((64,106),(110,114)),113),109),(111,112)),((104,105),(126,127))),(((67,68),(((69,(128,129)),100),84)),((79,80),((92,94),(93,95))))),(((72,(78,(102,103))),((89,90),133)),(((81,99),119),(98,(118,124)))))),((((65,66),((71,(87,88)),(130,131))),((76,86),85)),(107,108))),(((((73,74),75),(83,122)),125),(115,116))),(96,97)),(61,62))),(((47,138),(50,134)),(48,49))),63),((((3,4),(15,17)),135),((10,139),((((((((13,14),(32,(33,34))),(45,46)),((((19,20),((26,44),27)),35),(42,43))),(((36,37),38),(40,41))),(30,31)),56),(55,141))))),(((6,7),(52,54)),(28,29))),(2,59)),60);
 534: 1 -13435.12988 -13376.49266 (0,(((((((1,91),(((((((((((((((((5,((11,12),(((16,18),39),23))),(21,22)),(24,25)),(8,9)),(51,53)),(57,58)),140),((70,120),121)),(123,137)),(101,132)),117),((77,136),82)),((((((((64,106),(110,114)),113),109),(111,112)),((104,105),(126,127))),(((67,68),(((69,(128,129)),100),84)),((79,80),((92,94),(93,95))))),(((72,(78,(102,103))),((89,90),133)),(((81,99),119),(98,(118,124)))))),((((65,66),(((71,(87,88)),130),131)),((76,86),85)),(107,108))),(((((73,74),75),(83,122)),125),(115,116))),(96,97)),(61,62))),63),((47,((50,134),138)),(48,49))),((((3,4),(15,17)),135),((10,139),((((((((13,14),(32,(33,34))),(45,46)),((((19,20),((26,44),27)),35),(42,43))),(((36,37),38),(40,41))),56),(30,31)),(55,141))))),(((6,7),(52,54)),(28,29))),(2,59)),60);
 535: 3 -12946.14062 -13366.085 (0,((((((((1,91),(((((((((((((5,((11,12),(((16,18),39),23))),(21,22)),(24,25)),(8,9)),(51,53)),((57,58),((((101,132),117),(123,137)),140))),(70,(120,121))),((77,136),82)),((((((((64,106),(110,114)),113),109),(111,112)),((104,105),(126,127))),(((67,68),(((69,(128,129)),100),84)),((79,80),((92,94),(93,95))))),(((72,(78,(102,103))),((89,90),133)),(((81,99),119),(98,(118,124)))))),(((((73,74),75),125),(83,122)),(115,116))),(((((65,66),(((71,87),88),(130,131))),((76,86),85)),107),108)),(96,97)),(61,62))),63),(((47,138),(50,134)),(48,49))),(((10,139),(((((((13,14),(32,(33,34))),(45,46)),((((19,20),((26,44),27)),35),(42,43))),(((36,37),38),(40,41))),(30,31)),56)),(55,141))),(((3,4),(15,17)),135)),(((6,7),(52,54)),(28,29))),(2,59)),60);
 536: 1 -13673.98047 -13368.32565 (0,((((((((1,91),((((((((((((((5,((11,12),(((16,18),39),23))),(21,22)),(24,25)),(8,9)),(51,53)),((57,58),((((101,132),117),(123,137)),140))),(70,(120,121))),((77,136),82)),((((((64,106),(110,114)),113),109),(((104,105),(126,127)),(111,112))),((((67,68),(((69,(128,129)),100),84)),((92,94),(93,95))),(79,80)))),(((72,(78,(102,103))),((89,90),133)),(((81,99),119),(98,(118,124))))),((((65,66),((((71,88),87),130),131)),((76,86),85)),(107,108))),((((((73,74),75),125),(115,116)),122),83)),(96,97)),(61,62))),47),((48,49),((50,134),138))),63),((((((3,4),(15,17)),135),(10,139)),(((((((13,14),(32,(33,34))),(45,46)),((((19,20),((26,44),27)),35),(42,43))),(((36,37),38),(40,41))),(30,31)),56)),(55,141))),(((6,7),(52,54)),(28,29))),(2,59)),60);
 537: 1 -14408.79688 -13407.65399 (0,(((((((1,91),((((((((((((((((((5,23),((11,12),((16,18),39))),(21,22)),(24,25)),(8,9)),(51,53)),(57,58)),((((101,132),117),(123,137)),140)),(70,(120,121))),((77,136),82)),(((((64,106),(110,114)),113),109),(((104,105),(126,127)),(111,112)))),((((67,68),(((69,(128,129)),100),84)),(79,80)),((92,94),(93,95)))),((72,(78,(102,103))),((89,90),133))),((81,99),(98,((118,124),119)))),(96,97)),(((((65,66),((((71,87),88),131),130)),((76,86),85)),(107,108)),((((((73,74),75),125),(115,116)),122),83))),(61,62)),47)),63),((48,49),((50,134),138))),((((((3,4),(15,17)),135),(((((((13,14),(32,(33,34))),(45,46)),((((19,20),((26,44),27)),35),(42,43))),(((36,37),38),(40,41))),(30,31)),56)),(10,139)),(55,141))),(((6,7),(52,54)),(28,29))),(2,59)),60);
 538: 2 -12804.56836 -13358.21423 (0,(((((((1,91),((((((((((((((5,((11,12),(((16,18),39),23))),(21,22)),(24,25)),(8,9)),(51,53)),(57,58)),((((101,132),117),(123,137)),140)),(70,(120,121))),((77,136),82)),((((((((64,106),113),(110,114)),109),(111,112)),((104,105),(126,127))),(((72,(78,(102,103))),((89,90),133)),(((81,99),119),(98,(118,124))))),(((67,68),(((69,(128,129)),100),84)),((79,80),((92,94),(93,95)))))),((((65,66),((71,(87,88)),(130,131))),((76,86),85)),(107,108))),(((((73,74),75),(83,122)),125),(115,116))),(96,97)),(61,62))),(((47,138),(50,134)),(48,49))),63),((((3,4),135),(15,17)),((10,139),((((((((13,14),((33,34),(45,46))),32),((((19,20),((26,44),27)),35),(42,43))),(((36,37),38),(40,41))),(30,31)),56),(55,141))))),(((6,7),(52,54)),(28,29))),(2,59)),60);
 539: 1 -12592.27637 -13365.00806 (0,(((((((((1,91),(((((((((((((5,((11,12),(((16,18),39),23))),(21,22)),(24,25)),(8,9)),(51,53)),((57,58),((((101,132),117),(123,137)),140))),((70,120),121)),((77,136),82)),((((((((64,106),(110,114)),113),109),(111,112)),((104,105),(126,127))),(((72,(78,(102,103))),((89,90),133)),(((81,99),119),(98,(118,124))))),(((67,68),((79,80),((92,94),(93,95)))),(((69,(128,129)),100),84)))),((((65,66),((71,(87,88)),(130,131))),((76,86),85)),(107,108))),(((((73,74),75),(83,122)),125),(115,116))),(96,97)),(61,62))),(48,49)),(50,134)),138),(47,63)),((((3,4),(15,17)),135),((10,139),(((((((((13,14),(32,(33,34))),(45,46)),(42,43)),(((19,20),((26,44),27)),35)),(((36,37),38),(40,41))),(30,31)),56),(55,141))))),(((6,7),(52,54)),(28,29))),(2,59)),60);
 540: 1 -13660.32324 -13370.37135 (0,(((((((((1,91),(((((((((((5,((11,12),(((16,18),39),23))),(21,22)),(24,25)),((51,53),((57,58),((((101,132),117),(123,137)),140)))),(8,9)),(70,(120,121))),((77,136),82)),((((((((64,106),113),(110,114)),109),(111,112)),((104,105),(126,127))),(((67,68),((79,80),((92,94),(93,95)))),(((69,(128,129)),100),84))),(((72,(78,(102,103))),((89,90),133)),(((81,99),119),(98,(118,124)))))),(((((65,66),((((71,87),88),131),130)),((76,86),85)),(107,108)),((((73,74),75),((83,122),125)),(115,116)))),(96,97)),(61,62))),(48,49)),(50,134)),138),(47,63)),((((3,4),(15,17)),135),((10,139),((((((((13,14),((33,34),(45,46))),32),(((((19,20),((26,44),27)),35),43),42)),(((36,37),38),(40,41))),(30,31)),56),(55,141))))),(((6,7),(52,54)),(28,29))),(2,59)),60);
 541: 1 -13814.14258 -13362.25895 (0,(((((((1,91),((((((((((((5,((11,12),(((16,18),39),23))),(21,22)),(24,25)),(8,9)),((51,53),((57,58),((((101,132),117),(123,137)),140)))),((70,120),121)),((77,136),82)),((((((((64,106),(110,114)),113),109),(111,112)),((104,105),(126,127))),(((67,68),((79,80),((92,94),(93,95)))),(((69,(128,129)),100),84))),(((72,(78,(102,103))),((89,90),133)),(((81,99),119),(98,(118,124)))))),((((65,66),(((71,88),87),(130,131))),((76,86),85)),(107,108))),(((((73,74),75),(83,122)),125),(115,116))),(96,97)),(61,62))),63),(((47,138),(50,134)),(48,49))),((((((3,4),(15,17)),135),(10,139)),(((((((13,14),(32,(33,34))),(45,46)),((((19,20),((26,44),27)),35),(42,43))),(((36,37),38),(40,41))),(30,31)),56)),(55,141))),(((6,7),(52,54)),(28,29))),(2,59)),60);
 542: 2 -13995.81445 -13355.46488 (0,(((((((1,91),(((((((((((((5,((11,12),(((16,18),39),23))),(21,22)),(24,25)),(8,9)),(51,53)),((57,58),((((101,132),117),(123,137)),140))),(70,(120,121))),((77,136),82)),((((((((64,106),(110,114)),113),109),(111,112)),((104,105),(126,127))),(((67,68),((79,80),((92,94),(93,95)))),(((69,(128,129)),100),84))),(((72,(78,(102,103))),((89,90),133)),(((81,99),119),(98,(118,124)))))),((((65,66),(((71,(87,88)),130),131)),((76,86),85)),(107,108))),(((((73,74),75),(83,122)),125),(115,116))),(96,97)),(61,62))),(((47,138),(50,134)),(48,49))),63),((((3,4),135),(15,17)),((10,139),((((((((13,14),(32,(33,34))),(45,46)),((((19,20),((26,44),27)),35),(42,43))),(((36,37),38),(40,41))),(30,31)),56),(55,141))))),(((6,7),(52,54)),(28,29))),(2,59)),60);
 543: 1 -14681.73926 -13361.68822 (0,(((((((1,91),(((((((((((((5,((11,12),(((16,18),39),23))),(21,22)),(24,25)),(8,9)),(51,53)),((57,58),((((101,132),117),(123,137)),140))),(70,(120,121))),((77,136),82)),((((((((64,106),(110,114)),113),109),(111,112)),((104,105),(126,127))),((((67,68),((69,(128,129)),100)),84),((79,80),((92,94),(93,95))))),(((72,(78,(102,103))),((89,90),133)),(((81,99),119),(98,(118,124)))))),((((73,74),75),((83,122),125)),(115,116))),((((65,66),(((71,(87,88)),130),131)),(76,(85,86))),(107,108))),(96,97)),(61,62))),((48,49),((50,134),138))),(47,63)),((((3,4),(15,17)),135),((10,139),((((((((13,14),((33,34),(45,46))),32),((((19,20),((26,44),27)),35),(42,43))),(((36,37),38),(40,41))),(30,31)),56),(55,141))))),(((6,7),(52,54)),(28,29))),(2,59)),60);
 544: 1 -12978.22461 -13368.07166 (0,(((((((1,91),((((((((((((((5,(((11,12),((16,18),39)),23)),(21,22)),(24,25)),(8,9)),(51,53)),((57,58),((((101,132),117),(123,137)),140))),(70,(120,121))),((77,136),82)),((((67,68),((79,80),((92,94),(93,95)))),((69,(128,129)),100)),84)),(((((((64,106),(110,114)),113),109),(111,112)),((104,105),(126,127))),(((72,(78,(102,103))),((89,90),133)),(((81,99),119),(98,(118,124)))))),((((65,66),(((71,(87,88)),130),131)),((76,86),85)),(107,108))),(((((73,74),75),(83,122)),125),(115,116))),(96,97)),(61,62))),((48,49),((50,134),138))),(47,63)),((((3,4),(15,17)),135),((10,139),((((((((13,14),(32,(33,34))),(45,46)),((((19,20),((26,44),27)),35),(42,43))),(((36,37),38),(40,41))),(30,31)),56),(55,141))))),(((6,7),(52,54)),(28,29))),(2,59)),60);
 545: 1 -14391.15039 -13358.70132 (0,(((((((1,91),((((((((((((5,((11,12),(((16,18),39),23))),(21,22)),(24,25)),((51,53),((57,58),((((101,132),117),(123,137)),140)))),(8,9)),((70,120),121)),((77,136),82)),(((((((((64,106),(110,114)),113),109),(111,112)),(126,127)),(104,105)),(((72,(78,(102,103))),((89,90),133)),(((81,99),119),(98,(118,124))))),(((67,68),((79,80),((92,94),(93,95)))),(((69,(128,129)),100),84)))),((((65,66),((((71,87),88),131),130)),((76,86),85)),(107,108))),(((((73,74),75),(83,122)),125),(115,116))),(96,97)),(61,62))),(((47,138),(50,134)),(48,49))),63),(((3,4),((15,17),135)),((10,139),((((((((13,14),((33,34),(45,46))),32),((((19,20),((26,44),27)),35),(42,43))),(((36,37),38),(40,41))),(30,31)),56),(55,141))))),(((6,7),(52,54)),(28,29))),(2,59)),60);
 546: 1 -12882.50977 -13365.86409 (0,(((((((1,91),(((((((((((((5,((11,12),(((16,18),39),23))),(21,22)),(24,25)),(8,9)),(51,53)),((57,58),(((((70,121),120),((101,132),117)),(123,137)),140))),((77,136),82)),(((((((((64,106),(110,114)),113),109),(111,112)),(126,127)),(104,105)),(((72,(78,(102,103))),((89,90),133)),(((81,99),119),(98,(118,124))))),(((67,68),(((69,(128,129)),100),84)),((79,80),((92,94),(93,95)))))),(((65,66),((71,(87,88)),(130,131))),(((76,86),85),(107,108)))),(((((73,74),75),(83,122)),125),(115,116))),(96,97)),(61,62)),47)),((48,49),((50,134),138))),63),((((3,4),135),(15,17)),((10,139),((((((((13,14),(32,(33,34))),(45,46)),((((19,20),((26,44),27)),35),(42,43))),(((36,37),38),(40,41))),(30,31)),56),(55,141))))),(((6,7),(52,54)),(28,29))),(2,59)),60);
 547: 1 -12978.63672 -13359.04691 (0,(((((((1,91),(((((((((((((5,((11,12),(((16,18),39),23))),(21,22)),(24,25)),(8,9)),(51,53)),((57,58),((((101,132),117),(123,137)),140))),(70,(120,121))),((77,136),82)),(((((((((64,106),(110,114)),113),109),(111,112)),(126,127)),(104,105)),(((67,68),(((69,(128,129)),100),84)),((79,80),((92,94),(93,95))))),(((72,(78,(102,103))),((89,90),133)),(((81,99),119),(98,(118,124)))))),(((((73,74),75),(83,122)),125),(115,116))),((((65,66),(((71,87),88),(130,131))),((76,86),85)),(107,108))),(96,97)),(61,62))),63),((47,((50,134),138)),(48,49))),((((3,4),(15,17)),135),((10,139),(((((((((13,14),((33,34),(45,46))),32),(42,43)),(((19,20),((26,44),27)),35)),(((36,37),38),(40,41))),(30,31)),56),(55,141))))),(((6,7),(52,54)),(28,29))),(2,59)),60);
 548: 1 -13522.81738 -13363.73952 (0,((((((((1,91),(((((((((((((5,((11,12),(((16,18),39),23))),(21,22)),(24,25)),(8,9)),(51,53)),((57,58),((((101,132),117),(123,137)),140))),(70,(120,121))),((77,136),82)),((((((((64,106),(110,114)),113),109),(111,112)),((104,105),(126,127))),(((67,68),(((69,(128,129)),100),84)),((79,80),((92,94),(93,95))))),(((72,(78,(102,103))),(((81,99),119),(98,(118,124)))),((89,90),133)))),(((((73,74),75),125),(83,122)),(115,116))),((((65,66),(((71,87),88),(130,131))),((76,86),85)),(107,108))),(96,97)),(61,62))),63),(((47,138),(50,134)),(48,49))),(((10,139),(((((((13,14),(32,(33,34))),(45,46)),((((19,20),((26,44),27)),35),(42,43))),(((36,37),38),(40,41))),(30,31)),56)),(55,141))),(((3,4),(15,17)),135)),(((6,7),(52,54)),(28,29))),(2,59)),60);
 549: 1 -13503.6084 -13366.9967 (0,(((((((1,91),(((((((((((((5,((11,12),(((16,18),39),23))),(21,22)),(24,25)),(8,9)),(51,53)),((57,58),((((101,132),117),(123,137)),140))),((70,120),121)),((77,136),82)),((((((64,106),(110,114)),113),109),(((104,105),(126,127)),(111,112))),(((67,68),(((69,(128,129)),100),84)),((79,80),((92,94),(93,95)))))),(((72,(78,(102,103))),((89,90),133)),(((81,99),119),(98,(118,124))))),(((((65,66),((71,(87,88)),(130,131))),(76,(85,86))),(107,108)),(((((73,74),75),((115,116),125)),122),83))),(96,97)),(61,62))),47),(((48,49),((50,134),138)),63)),((((3,4),(15,17)),135),((10,139),((((((((13,14),((33,34),(45,46))),32),((((19,20),((26,44),27)),35),(42,43))),(((36,37),38),(40,41))),(30,31)),56),(55,141))))),(((6,7),(52,54)),(28,29))),(2,59)),60);
 550: 1 -13403.42773 -13366.42177 (0,((((((((1,91),(48,49)),(50,134)),(((((((((((((5,((11,12),(((16,18),39),23))),(21,22)),(24,25)),(8,9)),(51,53)),((57,58),((((101,132),117),(123,137)),140))),(70,(120,121))),((77,136),82)),((((((((64,106),(110,114)),113),109),(111,112)),((104,105),(126,127))),(((67,68),(((69,(128,129)),100),84)),((79,80),((92,94),(93,95))))),(((72,(78,(102,103))),((89,90),133)),(((81,99),119),(98,(118,124)))))),((((65,66),((((71,87),88),130),131)),((76,86),85)),(107,108))),((((73,74),75),((83,122),125)),(115,116))),(96,97)),(61,62))),((47,63),138)),((((3,4),(15,17)),135),((10,139),((((((((13,14),((33,34),(45,46))),32),((((19,20),((26,44),27)),35),(42,43))),(((36,37),38),(40,41))),(30,31)),56),(55,141))))),(((6,7),(52,54)),(28,29))),(2,59)),60);
 551: 3 -13778.3418 -13368.71686 (0,(((((((1,91),((((((((((((5,((11,12),(((16,18),39),23))),(21,22)),(24,25)),(8,9)),(51,53)),((57,58),((((70,120),121),(((101,132),117),(123,137))),140))),((77,136),82)),((((((((64,106),(110,114)),113),109),(111,112)),((104,105),(126,127))),(((67,68),((69,(84,(128,129))),100)),((79,80),((92,94),(93,95))))),(((72,(78,(102,103))),((89,90),133)),(((81,99),119),(98,(118,124)))))),((((65,66),((((71,87),88),131),130)),((76,86),85)),(107,108))),(((((73,74),75),(83,122)),125),(115,116))),(96,97)),(61,62))),((48,49),((50,134),138))),(47,63)),((((3,4),(15,17)),135),((10,139),((((((((13,14),((32,34),33)),(45,46)),((((19,20),((26,44),27)),35),(42,43))),(((36,37),38),(40,41))),(30,31)),56),(55,141))))),(((6,7),(52,54)),(28,29))),(2,59)),60);
 552: 1 -13521.70508 -13361.46556 (0,(((((((1,91),((((((((((((5,((11,12),(((16,18),39),23))),(21,22)),(24,25)),(8,9)),(51,53)),((57,58),((((101,132),117),(123,137)),140))),(70,(120,121))),((77,136),82)),(((((((((64,106),(110,114)),113),109),(111,112)),((104,105),(126,127))),(((67,68),(((69,(128,129)),100),84)),((79,80),((92,94),(93,95))))),(((72,(78,(102,103))),((89,90),133)),((81,99),((98,(118,124)),119)))),((((65,66),(((71,(87,88)),130),131)),((76,86),85)),(107,108)))),(((((73,74),75),122),(83,125)),(115,116))),(96,97)),(61,62))),(((47,138),(50,134)),(48,49))),63),((((3,4),135),(15,17)),((10,139),((((((((13,14),((33,34),(45,46))),32),((((19,20),((26,44),27)),35),(42,43))),(((36,37),38),(40,41))),(30,31)),56),(55,141))))),(((6,7),(52,54)),(28,29))),(2,59)),60);
 553: 1 -12407.86426 -13359.0085 (0,(((((((1,91),(((((((((((((5,((11,12),(((16,18),39),23))),(21,22)),(24,25)),(8,9)),(51,53)),((57,58),((((101,132),117),(123,137)),140))),(70,(120,121))),((77,136),82)),((((((((64,106),(110,114)),113),109),(111,112)),((104,105),(126,127))),(((67,68),(((69,(128,129)),100),84)),((79,80),((92,94),(93,95))))),(((72,(78,(102,103))),((89,90),133)),((81,99),((98,119),(118,124)))))),((((65,66),(((71,(87,88)),130),131)),((76,86),85)),(107,108))),(((((73,74),75),122),(83,125)),(115,116))),(96,97)),(61,62))),(((47,138),(50,134)),(48,49))),63),((((3,4),135),(15,17)),((10,139),((((((((13,14),((33,34),(45,46))),32),((((19,20),((26,44),27)),35),(42,43))),(((36,37),38),(40,41))),(30,31)),56),(55,141))))),(((6,7),(52,54)),(28,29))),(2,59)),60);
 554: 1 -12515.17188 -13359.23137 (0,(((((((1,91),(((((((((((((5,((11,12),(((16,18),39),23))),(21,22)),(24,25)),(8,9)),(51,53)),((57,58),((((101,132),117),(123,137)),140))),((70,120),121)),((77,136),82)),(((((((64,106),(110,114)),113),109),(((104,105),(126,127)),(111,112))),(((67,68),(((69,(128,129)),100),84)),((79,80),((92,94),(93,95))))),(((72,(78,(102,103))),((89,90),133)),(((81,99),119),(98,(118,124)))))),(((((73,74),75),(83,122)),125),(115,116))),((((65,66),((((71,87),88),130),131)),((76,86),85)),(107,108))),(96,97)),(61,62))),((47,((50,134),138)),(48,49))),63),((((3,4),(15,17)),135),(((10,139),(((((((13,14),(32,(33,34))),(45,46)),((((19,20),((26,44),27)),35),(42,43))),(((36,37),38),(40,41))),(30,31)),56)),(55,141)))),(((6,7),(52,54)),(28,29))),(2,59)),60);
 555: 1 -13840.4502 -13371.18859 (0,(((((((((1,91),(((((((((((5,((11,12),(((16,18),39),23))),(21,22)),(24,25)),((51,53),((57,58),((((101,132),117),(123,137)),140)))),(8,9)),(70,(120,121))),((77,136),82)),((((((((64,106),113),(110,114)),109),(111,112)),((104,105),(126,127))),((((67,68),(((69,(128,129)),100),84)),((92,94),(93,95))),(79,80))),(((72,(78,(102,103))),((89,90),133)),(((81,99),119),(98,(118,124)))))),(((((65,66),((((71,87),88),131),130)),((76,86),85)),(107,108)),((((73,74),75),((83,122),125)),(115,116)))),(96,97)),(61,62))),(48,49)),(50,134)),138),(47,63)),((((3,4),(15,17)),135),((10,139),((((((((13,14),((33,34),(45,46))),32),(((((19,20),((26,44),27)),35),43),42)),(((36,37),38),(40,41))),(30,31)),56),(55,141))))),(((6,7),(52,54)),(28,29))),(2,59)),60);
 556: 2 -13353.51758 -13370.33876 (0,((((((((1,91),(((((((((((((5,((11,12),(((16,18),39),23))),(21,22)),(24,25)),(8,9)),(51,53)),((57,58),((((101,132),117),(123,137)),140))),((70,120),121)),((77,136),82)),((((((64,106),(110,114)),113),109),(((104,105),(126,127)),(111,112))),(((67,68),(((69,(128,129)),100),84)),((79,80),((92,94),(93,95)))))),(((72,(78,(102,103))),((89,90),133)),(((81,99),119),(98,(118,124))))),(96,97)),(((((65,66),((71,(87,88)),(130,131))),((76,86),85)),(107,108)),((((((73,74),75),122),125),83),(115,116)))),(61,62))),((48,49),((50,134),138))),47),63),((((3,4),(15,17)),135),((10,139),((((((((13,14),((33,34),(45,46))),32),((((19,20),((26,44),27)),35),(42,43))),(((36,37),38),(40,41))),(30,31)),56),(55,141))))),(((6,7),(52,54)),(28,29))),(2,59)),60);
 557: 2 -13144.90039 -13367.65929 (0,(((((((1,91),(((((((((((((5,(((11,12),((16,18),39)),23)),(21,22)),(24,25)),(8,9)),(51,53)),((57,58),((((101,132),117),(123,137)),140))),(70,(120,121))),((77,136),82)),((((((((64,106),(110,114)),113),109),(111,112)),((104,105),(126,127))),(((((67,68),((69,(128,129)),100)),((92,94),(93,95))),(79,80)),84)),(((72,(78,(102,103))),((89,90),133)),(((81,99),119),(98,(118,124)))))),((((65,66),(((71,87),88),(130,131))),((76,86),85)),(107,108))),(((((73,74),75),(83,122)),125),(115,116))),(96,97)),(61,62))),((48,49),((50,134),138))),(47,63)),((((3,4),(15,17)),135),((10,139),((((((((13,14),(32,(33,34))),(45,46)),((((19,20),((26,44),27)),35),(42,43))),(((36,37),38),(40,41))),(30,31)),56),(55,141))))),(((6,7),(52,54)),(28,29))),(2,59)),60);
 558: 2 -13304.4707 -13357.56677 (0,(((((((1,91),(((((((((((((5,((11,12),(((16,18),39),23))),(21,22)),(24,25)),(8,9)),(51,53)),(57,58)),(((101,132),(117,(123,137))),140)),(70,(120,121))),((77,136),82)),((((((((64,106),(110,114)),113),109),(111,112)),((104,105),(126,127))),(((67,68),(((69,(128,129)),100),84)),((79,80),((92,94),(93,95))))),(((72,(78,(102,103))),((89,90),133)),(((81,99),119),(98,(118,124)))))),(((((65,66),((((71,87),88),131),130)),((76,86),85)),(107,108)),((((73,74),75),((83,122),125)),(115,116)))),(96,97)),(61,62))),((48,49),((50,134),138))),(47,63)),((((3,4),135),(15,17)),((10,139),((((((((13,14),(32,(33,34))),(45,46)),((((19,20),((26,44),27)),35),(42,43))),(((36,37),38),(40,41))),(30,31)),56),(55,141))))),(((6,7),(52,54)),(28,29))),(2,59)),60);
 559: 3 -13856.49609 -13373.98223 (0,((((((((1,91),((((((((((((5,((11,12),(((16,18),39),23))),(21,22)),(24,25)),(8,9)),(51,53)),((57,58),((((101,132),117),(123,137)),140))),((77,136),82)),(((((((((64,106),113),(110,114)),109),(111,112)),((104,105),(126,127))),(((67,68),(((69,(128,129)),100),84)),((79,80),((92,94),(93,95))))),(70,(120,121))),(((72,(78,(102,103))),((89,90),133)),(((81,99),119),(98,(118,124)))))),(((((65,66),(71,(87,88))),(130,131)),((76,86),85)),(107,108))),(((((73,74),75),((115,116),125)),122),83)),(96,97)),(61,62))),47),(((48,49),(50,134)),138)),63),((((3,4),(15,17)),135),((10,139),((((((((13,14),(32,(33,34))),(45,46)),((((19,20),((26,44),27)),35),(42,43))),(((36,37),38),(40,41))),(30,31)),56),(55,141))))),(((6,7),(52,54)),(28,29))),(2,59)),60);
 560: 1 -14194.71094 -13357.92713 (0,(((((((1,91),((((((((((((((5,((11,12),(((16,18),39),23))),(21,22)),(24,25)),(8,9)),(51,53)),((((101,132),117),(123,137)),140)),(57,58)),((70,120),121)),((77,136),82)),(((((73,74),75),(83,122)),(115,116)),125)),((((((((64,106),(110,114)),113),109),(111,112)),((104,105),(126,127))),(((67,68),(((69,(128,129)),100),84)),((79,80),((92,94),(93,95))))),(((72,(78,(102,103))),((89,90),133)),(((81,99),119),(98,(118,124)))))),((((65,66),((((71,88),87),130),131)),((76,86),85)),(107,108))),(96,97)),(61,62))),(((47,138),(50,134)),(48,49))),63),((((3,4),135),(15,17)),((10,139),((((((((13,14),((33,34),(45,46))),32),((((19,20),((26,44),27)),35),(42,43))),(((36,37),38),(40,41))),(30,31)),56),(55,141))))),(((6,7),(52,54)),(28,29))),(2,59)),60);
 561: 1 -13686.79883 -13367.59556 (0,(((((((1,91),((((((((((((((((5,((11,12),(((16,18),39),23))),(21,22)),((8,9),(24,25))),(51,53)),(57,58)),140),(123,137)),(101,132)),117),((70,121),120)),((77,136),82)),((((((((64,106),(110,114)),113),109),(111,112)),((104,105),(126,127))),(((67,68),(((69,(128,129)),100),84)),((79,80),((92,94),(93,95))))),(((72,(78,(102,103))),((89,90),133)),(((81,99),119),(98,(118,124)))))),((((65,66),((((71,88),87),131),130)),((76,86),85)),(107,108))),((((73,74),75),((83,122),125)),(115,116))),(96,97)),(61,62))),(((47,138),(50,134)),(48,49))),63),((((3,4),(15,17)),135),((10,139),((((((((13,14),(32,(33,34))),(45,46)),((((19,20),((26,44),27)),35),(42,43))),(((36,37),38),(40,41))),(30,31)),56),(55,141))))),(((6,7),(52,54)),(28,29))),(2,59)),60);
 562: 1 -13223.3584 -13359.14323 (0,((((((((1,91),(((((((((((((5,((11,12),(((16,18),39),23))),(21,22)),(24,25)),(8,9)),(51,53)),((57,58),((((101,132),117),(123,137)),140))),(70,(120,121))),((77,136),82)),((((((((64,106),(110,114)),113),109),(111,112)),((104,105),(126,127))),(((67,68),(((69,(128,129)),100),84)),((79,80),((92,94),(93,95))))),(((72,(78,(102,103))),((89,90),133)),(((81,99),119),(98,(118,124)))))),((((((73,74),75),125),(115,116)),122),83)),((((65,66),((((71,88),87),131),130)),((76,86),85)),(107,108))),(96,97)),(61,62))),47),(((48,49),(50,134)),138)),63),((((3,4),(15,17)),135),((10,139),((((((((13,14),((33,34),(45,46))),32),((((19,20),((26,44),27)),35),(42,43))),(((36,37),38),(40,41))),(30,31)),56),(55,141))))),(((6,7),(52,54)),(28,29))),(2,59)),60);
 563: 1 -12064.58203 -13363.1751 (0,(((((((1,91),(((((((((((((5,((11,12),(((16,18),39),23))),(21,22)),(24,25)),(8,9)),(51,53)),((57,58),((((101,132),117),(123,137)),140))),(70,(120,121))),((77,136),82)),(((((((64,106),(110,114)),113),109),((104,105),((111,112),(126,127)))),((67,68),((((69,(128,129)),100),84),((79,80),((92,94),(93,95)))))),(((72,(78,(102,103))),((89,90),133)),(((81,99),119),(98,(118,124)))))),((((65,66),(((71,(87,88)),130),131)),((76,86),85)),(107,108))),(((((73,74),75),(83,122)),125),(115,116))),(96,97)),(61,62))),(((47,138),(50,134)),(48,49))),63),((((3,4),(15,17)),135),((10,139),((((((((13,14),(32,(33,34))),(45,46)),((((19,20),((26,44),27)),35),(42,43))),(((36,37),38),(40,41))),(30,31)),56),(55,141))))),(((6,7),(52,54)),(28,29))),(2,59)),60);
 564: 1 -13702.52246 -13369.19247 (0,(((((((1,91),(((((((((((((5,((11,12),(((16,18),39),23))),(21,22)),(24,25)),(8,9)),(51,53)),((57,58),((((101,132),117),(123,137)),140))),(70,(120,121))),((77,136),82)),((((((((64,106),(110,114)),113),109),(111,112)),((104,105),(126,127))),(((67,68),(((69,(128,129)),100),84)),((79,80),((92,94),(93,95))))),(((72,(78,(102,103))),((89,90),133)),(((81,99),119),(98,(118,124)))))),((((65,66),((71,(87,88)),(130,131))),((76,86),85)),(107,108))),((((((73,74),75),125),(115,116)),122),83)),(96,97)),(61,62))),(((47,138),(50,134)),(48,49))),63),((((3,4),(15,17)),135),(((10,139),((((((13,14),(32,(33,34))),(45,46)),((((19,20),((26,44),27)),35),(42,43))),(((36,37),38),(40,41))),(30,31))),((55,141),56)))),(((6,7),(52,54)),(28,29))),(2,59)),60);
 565: 2 -13550.21582 -13361.32051 (0,(((((((1,91),(((((((((((((5,((11,12),(((16,18),39),23))),(21,22)),(24,25)),(8,9)),(51,53)),((57,58),((((101,132),117),(123,137)),140))),((70,120),121)),((77,136),82)),((((((((64,106),(110,114)),113),109),(111,112)),((104,105),(126,127))),(((67,68),((79,80),((92,94),(93,95)))),(((69,(128,129)),100),84))),(((72,(78,(102,103))),((89,90),133)),(((81,99),119),(98,(118,124)))))),((((65,66),(((71,88),87),(130,131))),((76,86),85)),(107,108))),(((((73,74),75),(83,122)),125),(115,116))),(96,97)),(61,62))),((48,49),((50,134),138))),(47,63)),((((3,4),(15,17)),135),((10,139),(((((((((13,14),(32,(33,34))),(45,46)),(42,43)),(((19,20),((26,44),27)),35)),(((36,37),38),(40,41))),(30,31)),56),(55,141))))),(((6,7),(52,54)),(28,29))),(2,59)),60);
 566: 1 -13683.74512 -13361.07727 (0,(((((((1,91),(((((((((((((5,((11,12),(((16,18),39),23))),(21,22)),(24,25)),(8,9)),(51,53)),((57,58),((((101,132),117),(123,137)),140))),(70,(120,121))),((77,136),82)),((((((((64,106),(110,114)),113),109),(111,112)),((104,105),(126,127))),(((67,68),((79,80),((92,94),(93,95)))),(((69,(128,129)),100),84))),(((72,(78,(102,103))),((89,90),133)),(((81,99),119),(98,(118,124)))))),((((65,66),(((71,(87,88)),130),131)),((76,86),85)),(107,108))),((((73,74),75),((83,122),125)),(115,116))),(96,97)),(61,62))),(((47,138),(50,134)),(48,49))),63),((((3,4),(15,17)),135),((10,139),(((((((((13,14),(32,(33,34))),(45,46)),(42,43)),(((19,20),((26,44),27)),35)),(((36,37),38),(40,41))),(30,31)),56),(55,141))))),(((6,7),(52,54)),(28,29))),(2,59)),60);
 567: 1 -12933.7002 -13357.64261 (0,(((((((1,91),((((((((((((5,((11,12),(((16,18),39),23))),(21,22)),(24,25)),((51,53),((57,58),((((101,132),117),(123,137)),140)))),(8,9)),((70,120),121)),((77,136),82)),((((((((64,106),(110,114)),113),109),(111,112)),((104,105),(126,127))),(((67,68),(((69,(128,129)),100),84)),((79,80),((92,94),(93,95))))),(((72,(78,(102,103))),(((81,99),119),(98,(118,124)))),((89,90),133)))),(((((73,74),75),122),(83,125)),(115,116))),((((65,66),(((71,88),87),(130,131))),((76,86),85)),(107,108))),(96,97)),(61,62))),(((47,138),(50,134)),(48,49))),63),((((3,4),(15,17)),135),((10,139),((((((((13,14),((33,34),(45,46))),32),((((19,20),((26,44),27)),35),(42,43))),(((36,37),38),(40,41))),(30,31)),56),(55,141))))),(((6,7),(52,54)),(28,29))),(2,59)),60);
 568: 4 -12831.33008 -13361.62471 (0,(((((((1,91),(((((((((((((5,((11,12),(((16,18),39),23))),(21,22)),(24,25)),(8,9)),(51,53)),((57,58),((((101,132),117),(123,137)),140))),(70,(120,121))),((77,136),82)),((((((((64,106),(110,114)),113),109),(111,112)),((104,105),(126,127))),(((67,68),(((69,(128,129)),100),84)),((79,80),((92,94),(93,95))))),(((72,(78,(102,103))),((89,90),133)),(((81,99),119),(98,(118,124)))))),(((((73,75),74),(83,122)),125),(115,116))),((((65,66),((((71,87),88),130),131)),((76,86),85)),(107,108))),(96,97)),(61,62))),((48,49),((50,134),138))),(47,63)),((((((3,4),(15,17)),135),139),((((((((13,14),(32,(33,34))),(45,46)),((((19,20),((26,44),27)),35),(42,43))),(((36,37),38),(40,41))),(30,31)),56),(55,141))),10)),(((6,7),(52,54)),(28,29))),(2,59)),60);
 569: 1 -13819.19531 -13356.78744 (0,(((((((1,91),(((((((((((((5,((11,12),(((16,18),39),23))),(21,22)),(24,25)),(8,9)),(51,53)),((57,58),((((101,132),117),(123,137)),140))),(70,(120,121))),((77,136),82)),((((((((64,106),(110,114)),113),109),(111,112)),((104,105),(126,127))),(((67,68),((69,(100,(128,129))),84)),((79,80),((92,94),(93,95))))),(((72,(78,(102,103))),((89,90),133)),(((81,99),119),(98,(118,124)))))),(((((73,74),75),(83,122)),125),(115,116))),((((65,66),(((71,(87,88)),131),130)),((76,86),85)),(107,108))),(96,97)),(61,62))),(((47,138),(50,134)),(48,49))),63),((((3,4),135),(15,17)),((10,139),((((((((13,14),(32,(33,34))),(45,46)),((((19,20),((26,44),27)),35),(42,43))),(((36,37),38),(40,41))),(30,31)),56),(55,141))))),(((6,7),(52,54)),(28,29))),(2,59)),60);
 570: 1 -13571.2041 -13359.08709 (0,(((((((1,91),(((((((((((5,((11,12),(((16,18),39),23))),(21,22)),(24,25)),((51,53),((57,58),((((70,120),121),(((101,132),117),(123,137))),140)))),(8,9)),((77,136),82)),((((((((64,106),(110,114)),113),109),(111,112)),((104,105),(126,127))),(((67,68),((79,80),((92,94),(93,95)))),(((69,(128,129)),100),84))),(((72,(78,(102,103))),((89,90),133)),(((81,99),119),(98,(118,124)))))),(((((73,74),75),(83,122)),125),(115,116))),((((65,66),((71,(87,88)),(130,131))),((76,86),85)),(107,108))),(96,97)),(61,62))),((48,49),((50,134),138))),(47,63)),((((3,4),(15,17)),135),((10,139),((((((((13,14),(32,(33,34))),(45,46)),((((19,20),((26,44),27)),35),(42,43))),(((36,37),38),(40,41))),(30,31)),56),(55,141))))),(((6,7),(52,54)),(28,29))),(2,59)),60);
 571: 1 -13739.05859 -13367.79591 (0,(((((((1,91),(((((((((((((5,((11,12),(((16,18),39),23))),(21,22)),(24,25)),(8,9)),(51,53)),((57,58),(((101,132),117),((123,137),140)))),((70,120),121)),((77,136),82)),((((((((64,106),(110,114)),113),109),(111,112)),((104,105),(126,127))),(((67,68),((79,80),((92,94),(93,95)))),(((69,(128,129)),100),84))),(((72,(78,(102,103))),((89,90),133)),(((81,99),119),(98,(118,124)))))),((((65,66),(((71,88),87),(130,131))),((76,86),85)),(107,108))),(((((73,74),75),(83,122)),125),(115,116))),(96,97)),(61,62))),63),(((47,138),(50,134)),(48,49))),((((((3,4),(15,17)),135),(10,139)),(((((((13,14),(32,(33,34))),(45,46)),((((19,20),((26,44),27)),35),(42,43))),(((36,37),38),(40,41))),(30,31)),56)),(55,141))),(((6,7),(52,54)),(28,29))),(2,59)),60);
 572: 3 -12987.58008 -13359.53281 (0,(((((((1,91),(((((((((((((5,((11,12),(((16,18),39),23))),(21,22)),(24,25)),(8,9)),(51,53)),((57,58),((((101,132),117),(123,137)),140))),(70,(120,121))),((77,136),82)),((((((((64,106),(110,114)),113),109),(111,112)),((104,105),(126,127))),(((67,68),(((69,(128,129)),100),84)),((79,80),((92,94),(93,95))))),(((72,(78,(102,103))),((89,90),133)),(((81,99),119),(98,(118,124)))))),((((((73,74),75),122),83),125),(115,116))),((((65,66),(((71,(87,88)),130),131)),((76,86),85)),(107,108))),(96,97)),(61,62))),(((47,138),(50,134)),(48,49))),63),((((3,4),(15,17)),135),(((10,139),(((((((13,14),(32,(33,34))),(45,46)),((((19,20),((26,44),27)),35),(42,43))),(((36,37),38),(40,41))),(30,31)),56)),(55,141)))),(((6,7),(52,54)),(28,29))),(2,59)),60);
 573: 1 -13220.15332 -13365.09313 (0,(((((((1,91),(((((((((((5,((11,12),(((16,18),39),23))),(21,22)),(24,25)),(8,9)),((51,53),((57,58),((((101,132),117),(123,137)),140)))),(((70,(120,121)),(77,136)),82)),((((((((64,106),(110,114)),113),109),(111,112)),((104,105),(126,127))),(((67,68),(((69,(128,129)),100),84)),((79,80),((92,94),(93,95))))),(((72,(78,(102,103))),((89,90),133)),(((81,99),119),(98,(118,124)))))),((((65,66),((71,(87,88)),(130,131))),((76,86),85)),(107,108))),(((((73,74),75),(83,122)),125),(115,116))),(96,97)),(61,62))),((48,49),((50,134),138))),(47,63)),((((3,4),(15,17)),135),((10,139),((((((((13,14),(32,(33,34))),(45,46)),((((19,20),((26,44),27)),35),(42,43))),(((36,37),38),(40,41))),(30,31)),56),(55,141))))),(((6,7),(52,54)),(28,29))),(2,59)),60);
 574: 1 -13639.47852 -13364.91293 (0,((((((((1,91),((((((((((((5,((11,12),(((16,18),39),23))),(21,22)),(24,25)),(8,9)),(51,53)),((57,58),((((101,132),117),(123,137)),140))),(70,(120,121))),((77,136),82)),(((((((((64,106),(110,114)),113),109),(111,112)),((104,105),(126,127))),(((67,68),(((69,(128,129)),100),84)),((79,80),((92,94),(93,95))))),(((72,(78,(102,103))),((89,90),133)),(((81,99),119),(98,(118,124))))),(96,97))),(((((73,74),75),((115,116),125)),122),83)),((((65,66),((((71,88),87),131),130)),((76,86),85)),(107,108))),(61,62))),47),(((48,49),(50,134)),138)),63),((((3,4),(15,17)),135),((10,139),((((((((13,14),(32,(33,34))),(45,46)),((((19,20),((26,44),27)),35),(42,43))),(((36,37),38),(40,41))),(30,31)),56),(55,141))))),(((6,7),(52,54)),(28,29))),(2,59)),60);
 575: 1 -13037.01562 -13371.11097 (0,((((((1,91),((((((((((5,(((11,12),((16,18),39)),23)),((((8,9),((51,53),((57,58),((((101,132),117),(123,137)),140)))),(24,25)),(21,22))),((70,120),121)),((77,136),82)),((((((((64,106),(110,114)),113),109),(111,112)),((104,105),(126,127))),(((67,68),(((69,(128,129)),100),84)),((79,80),((92,94),(93,95))))),(((72,(78,(102,103))),((89,90),133)),((((81,99),119),(118,124)),98)))),(((((73,74),75),((115,116),125)),122),83)),((((65,66),(((71,87),88),(130,131))),(76,(85,86))),(107,108))),(96,97)),(61,62)),47)),(((48,49),((50,134),138)),63)),((((3,4),135),(15,17)),((10,139),(((((((13,14),((32,(45,46)),(33,34))),((((19,20),((26,44),27)),35),(42,43))),(((36,37),38),(40,41))),(30,31)),56),(55,141))))),(((6,7),(52,54)),(28,29))),(2,59)),60);
 576: 1 -13386.10938 -13364.37442 (0,((((((((1,91),(((((((((((((5,((11,12),(((16,18),39),23))),(21,22)),(24,25)),(8,9)),(51,53)),((57,58),((((101,132),117),(123,137)),140))),(70,(120,121))),((77,136),82)),((((((((64,106),(110,114)),113),109),(111,112)),((104,105),(126,127))),(((67,68),(((69,(128,129)),100),84)),((79,80),((92,94),(93,95))))),(((72,(78,(102,103))),((89,90),133)),((81,99),((98,(118,124)),119))))),(((((73,74),75),125),(83,122)),(115,116))),((((65,66),(((71,87),88),(130,131))),((76,86),85)),(107,108))),(96,97)),(61,62))),63),(((47,138),(50,134)),(48,49))),(((10,139),(((((((13,14),(32,(33,34))),(45,46)),((((19,20),((26,44),27)),35),(42,43))),(((36,37),38),(40,41))),(30,31)),56)),(55,141))),(((3,4),(15,17)),135)),(((6,7),(52,54)),(28,29))),(2,59)),60);
 577: 1 -12919.09375 -13355.5729 (0,(((((((1,91),(((((((((((((5,((11,12),(((16,18),39),23))),(21,22)),(24,25)),(8,9)),(51,53)),((57,58),((((101,132),117),(123,137)),140))),(70,(120,121))),((77,136),82)),((((((((64,106),(110,114)),113),109),(111,112)),((104,105),(126,127))),((((67,68),(((69,(128,129)),100),84)),(79,80)),((92,94),(93,95)))),(((72,(78,(102,103))),((89,90),133)),(((81,99),119),(98,(118,124)))))),(((((73,74),75),(83,122)),125),(115,116))),((((65,66),((71,(87,88)),(130,131))),((76,86),85)),(107,108))),(96,97)),(61,62))),(((47,138),(50,134)),(48,49))),63),((((3,4),(15,17)),135),((10,139),((((((((13,14),(32,(33,34))),(45,46)),((((19,20),((26,44),27)),35),(42,43))),(((36,37),38),(40,41))),(30,31)),56),(55,141))))),(((6,7),(52,54)),(28,29))),(2,59)),60);
 578: 1 -14094.80469 -13388.8372 (0,((((((((1,91),((((((((((((5,(21,22)),((11,12),(((16,18),39),23))),(24,25)),(8,9)),(51,53)),((57,58),((((101,132),117),(123,137)),140))),(70,(120,121))),((77,136),82)),(((((((((64,106),(110,114)),113),109),(111,112)),(126,127)),(104,105)),(((72,(78,(102,103))),((89,90),133)),(((81,99),119),(98,(118,124))))),((((67,68),(((69,(128,129)),100),84)),(79,80)),((92,94),(93,95))))),((((((65,66),(130,131)),(71,(87,88))),((76,86),85)),(107,108)),(((((73,74),75),(83,122)),125),(115,116)))),(96,97)),(61,62))),63),(48,49)),(47,((50,134),138))),((((3,4),(15,17)),135),((10,139),(((((((13,14),(32,((33,34),(45,46)))),(((((19,20),(26,44)),27),35),(42,43))),(((36,37),38),(40,41))),(30,31)),56),(55,141))))),(((6,7),(52,54)),(28,29))),(2,59)),60);
 579: 1 -13577.27246 -13359.85282 (0,(((((((1,91),((((((((((((5,((11,12),(((16,18),39),23))),(21,22)),(24,25)),(8,9)),((51,53),((57,58),((((101,132),117),(123,137)),140)))),(70,(120,121))),((77,136),82)),((((((((64,106),(110,114)),113),109),(111,112)),((104,105),(126,127))),(((67,68),((79,80),((92,94),(93,95)))),(((69,(128,129)),100),84))),(((72,(78,(102,103))),((89,90),133)),(((81,99),119),(98,(118,124)))))),((((65,66),((71,(87,88)),(130,131))),((76,86),85)),(107,108))),(((((73,74),75),122),(83,125)),(115,116))),(96,97)),(61,62))),63),(((47,138),(50,134)),(48,49))),((((3,4),(15,17)),135),((10,139),((((((((13,14),(32,(33,34))),(45,46)),((((19,20),((26,44),27)),35),(42,43))),(((36,37),38),(40,41))),(30,31)),56),(55,141))))),(((6,7),(52,54)),(28,29))),(2,59)),60);
 580: 1 -13953.6875 -13360.10811 (0,(((((((1,91),(((((((((((((5,((11,12),(((16,18),39),23))),(21,22)),(24,25)),(8,9)),(51,53)),((57,58),((((101,132),117),(123,137)),140))),(70,(120,121))),((77,136),82)),((((((((64,106),(110,114)),113),109),(111,112)),((104,105),(126,127))),(((72,(78,(102,103))),((89,90),133)),(((81,99),119),(98,(118,124))))),(((67,68),(((69,(128,129)),100),84)),((79,80),((92,94),(93,95)))))),((((65,66),(((71,88),87),(130,131))),((76,86),85)),(107,108))),(((((73,74),75),(83,122)),125),(115,116))),(96,97)),(61,62))),(((47,138),(50,134)),(48,49))),63),((((3,4),(15,17)),135),((10,139),((((((((13,14),((32,(33,34)),(45,46))),(42,43)),(((19,20),((26,44),27)),35)),(((36,37),38),(40,41))),(30,31)),56),(55,141))))),(((6,7),(52,54)),(28,29))),(2,59)),60);
 581: 1 -13727.81152 -13371.11097 (0,((((((1,91),((((((((((5,(((11,12),((16,18),39)),23)),((((8,9),((51,53),((57,58),((((101,132),117),(123,137)),140)))),(24,25)),(21,22))),((70,120),121)),((77,136),82)),((((((((64,106),(110,114)),113),109),(111,112)),((104,105),(126,127))),(((67,68),(((69,(128,129)),100),84)),((79,80),((92,94),(93,95))))),(((72,(78,(102,103))),((89,90),133)),((((81,99),119),(118,124)),98)))),(((((73,74),75),((115,116),125)),122),83)),((((65,66),(((71,87),88),(130,131))),(76,(85,86))),(107,108))),(96,97)),(61,62)),47)),(((48,49),((50,134),138)),63)),((((3,4),135),(15,17)),((10,139),(((((((13,14),((32,(45,46)),(33,34))),((((19,20),((26,44),27)),35),(42,43))),(((36,37),38),(40,41))),(30,31)),56),(55,141))))),(((6,7),(52,54)),(28,29))),(2,59)),60);
 582: 1 -13462.21191 -13384.73098 (0,((((((((1,91),(((((((((((5,(21,22)),((11,12),(((16,18),39),23))),(24,25)),(8,9)),(51,53)),((57,58),((((101,132),117),(123,137)),140))),(70,(120,121))),((77,136),82)),(((((((((64,106),(110,114)),113),109),(111,112)),((104,105),(126,127))),(((67,68),(((69,(128,129)),84),100)),((79,80),((92,94),(93,95))))),(((72,(78,(102,103))),((89,90),133)),(((81,99),119),(98,(118,124))))),(96,97))),(((((65,66),((71,(87,88)),(130,131))),((76,86),85)),(107,108)),(((((73,74),75),((115,116),125)),122),83))),(61,62))),47),((48,49),((50,134),138))),63),((((3,4),(15,17)),135),((10,139),(((((((13,14),((32,(45,46)),(33,34))),((((19,20),((26,44),27)),35),(42,43))),(((36,37),38),(40,41))),(30,31)),56),(55,141))))),(((6,7),(52,54)),(28,29))),(2,59)),60);
 583: 1 -13276.06836 -13364.87047 (0,(((((((1,91),(((((((((((((5,((11,12),(((16,18),39),23))),(21,22)),(24,25)),(8,9)),(51,53)),((57,58),((((101,132),117),(123,137)),140))),(70,(120,121))),((77,136),82)),((((((((64,106),(110,114)),113),109),(111,112)),((104,105),(126,127))),(((67,68),(((69,(128,129)),100),84)),((79,80),((92,94),(93,95))))),(((72,(78,(102,103))),((89,90),133)),(((81,99),119),(98,(118,124)))))),(((((73,74),75),(83,122)),125),(115,116))),((((65,66),((71,(87,88)),(130,131))),((76,86),85)),(107,108))),(96,97)),(61,62))),(((47,138),(50,134)),(48,49))),63),(((((3,4),(15,17)),135),(55,141)),(10,(((((((((13,14),((33,34),(45,46))),32),(42,43)),(((19,20),((26,44),27)),35)),(((36,37),38),(40,41))),(30,31)),56),139)))),(((6,7),(52,54)),(28,29))),(2,59)),60);
 584: 2 -12816.12402 -13362.88412 (0,(((((((1,91),((((((((((((5,((11,12),(((16,18),39),23))),(21,22)),(24,25)),(8,9)),(51,53)),((57,58),((((101,132),117),(123,137)),140))),(((70,(120,121)),(77,136)),82)),((((((((64,106),(110,114)),113),109),(111,112)),((104,105),(126,127))),(((67,68),(((69,(128,129)),100),84)),((79,80),((92,94),(93,95))))),(((72,(78,(102,103))),((89,90),133)),(((81,99),119),(98,(118,124)))))),(((((73,74),75),(83,122)),125),(115,116))),((((65,66),((71,(87,88)),(130,131))),((76,86),85)),(107,108))),(96,97)),(61,62))),((48,49),((50,134),138))),(47,63)),((((3,4),(15,17)),135),((10,139),((((((((13,14),(32,(33,34))),(45,46)),((((19,20),((26,44),27)),35),(42,43))),(((36,37),38),(40,41))),(30,31)),56),(55,141))))),(((6,7),(52,54)),(28,29))),(2,59)),60);
 585: 1 -13053.49023 -13360.96883 (0,(((((((1,91),(((((((((((((5,((11,12),(((16,18),39),23))),(21,22)),(24,25)),(8,9)),(51,53)),((57,58),((((101,132),117),(123,137)),140))),((70,120),121)),((77,136),82)),(((((((((64,106),(110,114)),113),109),(111,112)),((104,105),(126,127))),(((67,68),(((69,(128,129)),100),84)),((79,80),((92,94),(93,95))))),(((81,99),119),(98,(118,124)))),((72,(78,(102,103))),((89,90),133)))),((((65,66),(((71,88),87),(130,131))),((76,86),85)),(107,108))),(((((73,74),75),122),(83,125)),(115,116))),(96,97)),(61,62))),(((47,138),(50,134)),(48,49))),63),((((3,4),(15,17)),135),((10,139),((((((((13,14),(32,(33,34))),(45,46)),((((19,20),((26,44),27)),35),(42,43))),(((36,37),38),(40,41))),(30,31)),56),(55,141))))),(((6,7),(52,54)),(28,29))),(2,59)),60);
 586: 1 -12543.00488 -13361.21467 (0,(((((((1,91),(((((((((((((5,(((11,12),((16,18),39)),23)),(21,22)),(24,25)),(8,9)),(51,53)),((57,58),((((101,132),117),(123,137)),140))),(70,(120,121))),((77,136),82)),(((((((64,106),(110,114)),113),109),(((104,105),(126,127)),(111,112))),(((67,68),(((69,(128,129)),100),84)),((79,80),((92,94),(93,95))))),(((72,(78,(102,103))),(((81,99),119),(98,(118,124)))),((89,90),133)))),((((65,66),((((71,87),88),130),131)),((76,86),85)),(107,108))),((((((73,74),75),122),83),125),(115,116))),(96,97)),(61,62))),(((47,138),(50,134)),(48,49))),63),((((3,4),135),(15,17)),((10,139),((((((((13,14),(32,(33,34))),(45,46)),((((19,20),((26,44),27)),35),(42,43))),(((36,37),38),(40,41))),(30,31)),56),(55,141))))),(((6,7),(52,54)),(28,29))),(2,59)),60);
 587: 1 -13678.91504 -13363.95426 (0,((((((((1,91),(((((((((((((5,((11,12),(((16,18),39),23))),(21,22)),(24,25)),(8,9)),(51,53)),((57,58),((((101,132),117),(123,137)),140))),(70,(120,121))),((77,136),82)),((((((((64,106),(110,114)),113),109),(111,112)),((104,105),(126,127))),(((67,68),(((69,(128,129)),100),84)),((79,80),((92,94),(93,95))))),(((72,(78,(102,103))),((89,90),133)),(((81,99),119),(98,(118,124)))))),((((65,66),((((71,87),88),130),131)),((76,86),85)),(107,108))),(((((73,74),75),(83,122)),125),(115,116))),(96,97)),(61,62))),(((47,138),(50,134)),(48,49))),63),((10,((((((((13,14),((33,34),(45,46))),32),((((19,20),((26,44),27)),35),(42,43))),(((36,37),38),(40,41))),(30,31)),56),139)),(55,141))),(((3,4),(15,17)),135)),(((6,7),(52,54)),(28,29))),(2,59)),60);
 588: 1 -12904.87207 -13358.4877 (0,(((((((1,91),((((((((((((5,((11,12),(((16,18),39),23))),(21,22)),(24,25)),((51,53),((57,58),((((101,132),117),(123,137)),140)))),(8,9)),((70,120),121)),((77,136),82)),((((((((64,106),(110,114)),113),109),(111,112)),((104,105),(126,127))),(((72,(78,(102,103))),((89,90),133)),(((81,99),119),(98,(118,124))))),(((67,68),(((69,(128,129)),100),84)),((79,80),((92,94),(93,95)))))),(((((73,74),75),122),(83,125)),(115,116))),((((65,66),(((71,88),87),(130,131))),((76,86),85)),(107,108))),(96,97)),(61,62))),(((47,138),(50,134)),(48,49))),63),((((3,4),(15,17)),135),((10,139),((((((((13,14),((33,34),(45,46))),32),((((19,20),((26,44),27)),35),(42,43))),(((36,37),38),(40,41))),(30,31)),56),(55,141))))),(((6,7),(52,54)),(28,29))),(2,59)),60);
 589: 1 -13065.88574 -13362.98002 (0,(((((((1,91),((((((((((((5,((11,12),(((16,18),39),23))),(21,22)),(24,25)),(8,9)),(51,53)),((57,58),((((101,132),117),(123,137)),140))),((70,120),121)),((77,136),82)),((((((((64,106),(110,114)),113),109),(111,112)),((104,105),(126,127))),(((67,68),(((69,(128,129)),100),84)),((79,80),((92,94),(93,95))))),(((72,(78,(102,103))),((89,90),133)),((81,99),((98,119),(118,124)))))),(((((65,66),((71,(87,88)),(130,131))),((76,86),85)),(107,108)),(((((73,74),75),((115,116),125)),122),83))),(96,97)),(61,62))),47),(((48,49),((50,134),138)),63)),((((3,4),(15,17)),135),((10,139),((((((((13,14),(32,(33,34))),(45,46)),((((19,20),((26,44),27)),35),(42,43))),(((36,37),38),(40,41))),(30,31)),56),(55,141))))),(((6,7),(52,54)),(28,29))),(2,59)),60);
 590: 3 -13744.13965 -13371.73959 (0,(((((((1,91),((((((((((((5,((11,12),(((16,18),39),23))),(21,22)),(24,25)),(8,9)),(51,53)),((57,58),((((101,132),117),(123,137)),140))),((77,136),82)),((((((((64,106),(110,114)),113),109),(111,112)),((104,105),(126,127))),(((67,68),(((69,(128,129)),100),84)),((79,80),((92,94),(93,95))))),(((72,(78,(102,103))),((89,90),133)),(((81,99),119),(98,(118,124)))))),(((((73,74),75),(83,122)),125),(115,116))),((((65,(66,((71,(87,88)),(130,131)))),((76,86),85)),(107,108)),(70,(120,121)))),(96,97)),(61,62))),(((47,138),(50,134)),(48,49))),63),((((3,4),135),(15,17)),((10,139),((((((((13,14),(32,(33,34))),(45,46)),((((19,20),((26,44),27)),35),(42,43))),(((36,37),38),(40,41))),(30,31)),56),(55,141))))),(((6,7),(52,54)),(28,29))),(2,59)),60);
 591: 1 -12773.86133 -13356.36044 (0,(((((((1,91),((((((((((((5,((11,12),(((16,18),39),23))),(21,22)),(24,25)),(8,9)),(51,53)),((57,58),((((101,132),117),(123,137)),140))),(70,(120,121))),((77,136),82)),((((((((64,106),(110,114)),113),109),(111,112)),((104,105),(126,127))),(((67,68),(((69,(128,129)),100),84)),((79,80),((92,94),(93,95))))),(((72,(78,(102,103))),((89,90),133)),(((81,99),119),(98,(118,124)))))),(((((65,66),((((71,87),88),130),131)),((76,86),85)),(107,108)),(((((73,74),75),122),(83,125)),(115,116)))),(96,97)),(61,62))),((48,49),((50,134),138))),(47,63)),((((3,4),(15,17)),135),((10,139),((((((((13,14),(32,(33,34))),(45,46)),((((19,20),((26,44),27)),35),(42,43))),(((36,37),38),(40,41))),(30,31)),56),(55,141))))),(((6,7),(52,54)),(28,29))),(2,59)),60);
 592: 1 -13456.34668 -13372.502 (0,((((((((1,91),((((((((((((((5,((11,12),(((16,18),39),23))),(21,22)),(24,25)),(8,9)),(51,53)),((57,58),((((101,132),117),(123,137)),140))),((70,120),121)),((77,136),82)),(((((64,106),(110,114)),113),109),(((104,105),(126,127)),(111,112)))),((((67,68),(((69,(128,129)),100),84)),((92,94),(93,95))),(79,80))),(((72,(78,(102,103))),((89,90),133)),((81,99),((98,(118,124)),119)))),(((((65,66),((71,(87,88)),(130,131))),((76,86),85)),(107,108)),(((((73,74),75),((115,116),125)),122),83))),(96,97)),(61,62))),47),((48,49),((50,134),138))),63),((((((3,4),(15,17)),135),(10,139)),(((((((13,14),(32,(33,34))),(45,46)),((((19,20),((26,44),27)),35),(42,43))),(((36,37),38),(40,41))),(30,31)),56)),(55,141))),(((6,7),(52,54)),(28,29))),(2,59)),60);
 593: 2 -13692.79785 -13356.84837 (0,(((((((1,91),(((((((((((((5,((11,12),(((16,18),39),23))),(21,22)),(24,25)),(8,9)),(51,53)),((57,58),((((101,132),117),(123,137)),140))),(70,(120,121))),((77,136),82)),((((((((64,106),(110,114)),113),109),(111,112)),((104,105),(126,127))),(((67,68),(((69,(128,129)),100),84)),((79,80),((92,94),(93,95))))),(((72,(78,(102,103))),((89,90),133)),(((81,99),119),(98,(118,124)))))),((((65,66),((71,(87,88)),(130,131))),((76,86),85)),(107,108))),(((((73,74),75),(83,122)),125),(115,116))),(96,97)),(61,62))),((48,49),((50,134),138))),(47,63)),((((3,4),135),(15,17)),(((10,139),(((((((13,14),(32,(33,34))),(45,46)),((((19,20),((26,44),27)),35),(42,43))),(((36,37),38),(40,41))),(30,31)),56)),(55,141)))),(((6,7),(52,54)),(28,29))),(2,59)),60);
 594: 1 -13864.73828 -13358.22273 (0,(((((((1,91),(((((((((((((5,((11,12),(((16,18),39),23))),(21,22)),(24,25)),(8,9)),(51,53)),((57,58),((((101,132),117),(123,137)),140))),(70,(120,121))),((77,136),82)),((((((((64,106),(110,114)),113),109),(111,112)),((104,105),(126,127))),(((67,68),(((69,(128,129)),100),84)),((79,80),((92,94),(93,95))))),(((72,(78,(102,103))),((89,90),133)),(((81,99),119),(98,(118,124)))))),((((65,66),((((71,87),88),130),131)),((76,86),85)),(107,108))),(((((73,74),75),(83,122)),125),(115,116))),(96,97)),(61,62))),(((47,138),(50,134)),(48,49))),63),(((((3,4),(15,17)),135),(10,((((((((13,14),((33,34),(45,46))),32),((((19,20),((26,44),27)),35),(42,43))),(((36,37),38),(40,41))),(30,31)),56),139))),(55,141))),(((6,7),(52,54)),(28,29))),(2,59)),60);
 595: 2 -13491.58008 -13362.22648 (0,(((((((((1,91),((((((((((((5,((11,12),(((16,18),39),23))),(21,22)),(24,25)),((51,53),((57,58),((((101,132),117),(123,137)),140)))),(8,9)),((70,120),121)),((77,136),82)),((((((((64,106),113),(110,114)),109),(111,112)),((104,105),(126,127))),(((67,68),(((69,(128,129)),100),84)),((79,80),((92,94),(93,95))))),(((72,(78,(102,103))),((89,90),133)),(((81,99),119),(98,(118,124)))))),((((((73,74),75),122),83),125),(115,116))),((((65,66),((71,(87,88)),(130,131))),((76,86),85)),(107,108))),(96,97)),(61,62))),(48,49)),(50,134)),138),(47,63)),((((3,4),(15,17)),135),((10,139),((((((((13,14),((33,34),(45,46))),32),((((19,20),((26,44),27)),35),(42,43))),(((36,37),38),(40,41))),(30,31)),56),(55,141))))),(((6,7),(52,54)),(28,29))),(2,59)),60);
 596: 1 -14772.90332 -13366.80922 (0,(((((((1,91),(((((((((((((((((5,((11,12),(((16,18),39),23))),(21,22)),(24,25)),(8,9)),(51,53)),(57,58)),140),((70,120),121)),(123,137)),(101,132)),117),((77,136),82)),((((((((64,106),(110,114)),113),109),(111,112)),((104,105),(126,127))),(((67,68),(((69,(128,129)),100),84)),((79,80),((92,94),(93,95))))),(((72,(78,(102,103))),((89,90),133)),(((81,99),119),(98,(118,124)))))),(((65,66),(((71,(87,88)),130),131)),(((76,86),85),(107,108)))),(((((73,74),75),(83,122)),125),(115,116))),(96,97)),(61,62))),63),((47,((50,134),138)),(48,49))),((((3,4),(15,17)),135),((10,139),((((((((13,14),(32,(33,34))),(45,46)),((((19,20),((26,44),27)),35),(42,43))),(((36,37),38),(40,41))),(30,31)),56),(55,141))))),(((6,7),(52,54)),(28,29))),(2,59)),60);
 597: 1 -12396.61133 -13362.25859 (0,(((((((((1,91),(((((((((((((5,((11,12),(((16,18),39),23))),(21,22)),(24,25)),(8,9)),(51,53)),((57,58),((((101,132),117),(123,137)),140))),((70,120),121)),((77,136),82)),((((((((64,106),(110,114)),113),109),(111,112)),((104,105),(126,127))),(((72,(78,(102,103))),((89,90),133)),(((81,99),119),(98,(118,124))))),(((67,68),((79,80),((92,94),(93,95)))),(((69,(128,129)),100),84)))),((((65,66),((71,(87,88)),(130,131))),((76,86),85)),(107,108))),(((((73,74),75),(83,122)),125),(115,116))),(96,97)),(61,62))),(48,49)),(50,134)),138),(47,63)),((((3,4),(15,17)),135),((10,139),((((((((13,14),(32,(33,34))),(45,46)),(((((19,20),(26,44)),27),35),(42,43))),(((36,37),38),(40,41))),(30,31)),56),(55,141))))),(((6,7),(52,54)),(28,29))),(2,59)),60);
 598: 1 -13287.1582 -13357.70595 (0,(((((((1,91),(((((((((((((5,((11,12),(((16,18),39),23))),(21,22)),(24,25)),(8,9)),(51,53)),((57,58),((((101,132),117),(123,137)),140))),(70,(120,121))),((77,136),82)),((((((((64,106),(110,114)),113),109),(111,112)),((104,105),(126,127))),(((67,68),(((69,(128,129)),100),84)),((79,80),((92,94),(93,95))))),(((72,(78,(102,103))),((89,90),133)),(((81,99),119),(98,(118,124)))))),((((65,66),((71,(87,88)),(130,131))),((76,86),85)),(107,108))),(((((73,74),75),(83,122)),125),(115,116))),(96,97)),(61,62))),(((47,138),(50,134)),(48,49))),63),(((3,4),((15,17),135)),(((10,139),(((((((13,14),((33,34),(45,46))),32),((((19,20),((26,44),27)),35),(42,43))),(((36,37),38),(40,41))),(30,31)),56)),(55,141)))),(((6,7),(52,54)),(28,29))),(2,59)),60);
 599: 1 -13038.67969 -13362.69911 (0,((((((((1,91),(((((((((((((5,((11,12),(((16,18),39),23))),(21,22)),(24,25)),(8,9)),(51,53)),((57,58),((((101,132),117),(123,137)),140))),(70,(120,121))),((77,136),82)),((((((((64,106),(110,114)),113),109),(111,112)),((104,105),(126,127))),(((67,68),(((69,(128,129)),100),84)),((79,80),((92,94),(93,95))))),(((72,(78,(102,103))),((89,90),133)),(((81,99),119),(98,(118,124)))))),((((65,66),((71,(87,88)),(130,131))),((76,86),85)),(107,108))),(((((73,74),75),(83,122)),125),(115,116))),(96,97)),(61,62))),(((47,138),(50,134)),(48,49))),63),(((10,139),(((((((13,14),((33,34),(45,46))),32),((((19,20),((26,44),27)),35),(42,43))),(((36,37),38),(40,41))),(30,31)),56)),(55,141))),(((3,4),135),(15,17))),(((6,7),(52,54)),(28,29))),(2,59)),60);
 600: 2 -12709.78613 -13378.0614 (0,(((((((1,91),(((((((((((((5,(((11,12),((16,18),39)),23)),(21,22)),(24,25)),(8,9)),(51,53)),((57,58),((((101,132),117),(123,137)),140))),(70,(120,121))),((77,136),82)),((((((((64,106),(110,114)),113),109),(111,112)),((104,105),(126,127))),(((67,68),(((69,(128,129)),100),84)),((79,80),((92,94),(93,95))))),(((72,(78,(102,103))),((89,90),133)),(((81,99),119),(98,(118,124)))))),((((65,(((71,87),88),(130,131))),66),((76,86),85)),(107,108))),(((((73,74),75),((115,116),125)),122),83)),(96,97)),(61,62))),((48,49),((50,134),138))),(47,63)),((((3,4),135),(15,17)),(((10,139),((((((13,14),(32,(33,34))),(45,46)),((((19,20),((26,44),27)),35),(42,43))),(((36,37),38),((40,41),56))),(30,31))),(55,141)))),(((6,7),(52,54)),(28,29))),(2,59)),60);
 601: 1 -12029.09961 -13363.11565 (0,(((((((1,91),((((((((((((5,((11,12),(((16,18),39),23))),(21,22)),(24,25)),(8,9)),(51,53)),((57,58),((((101,132),117),(123,137)),140))),((77,136),82)),((((((((64,106),(110,114)),113),109),(111,112)),((104,105),(126,127))),(((67,68),(((69,(128,129)),100),84)),((79,80),((92,94),(93,95))))),(((72,(78,(102,103))),((89,90),133)),(((81,99),119),(98,(118,124)))))),((((((73,74),75),122),83),125),(115,116))),(((((65,66),((((71,88),87),130),131)),((76,86),85)),(107,108)),(70,(120,121)))),(96,97)),(61,62))),(((47,138),(50,134)),(48,49))),63),((((3,4),135),(15,17)),((10,139),((((((((13,14),(32,(33,34))),(45,46)),((((19,20),((26,44),27)),35),(42,43))),(((36,37),38),(40,41))),(30,31)),56),(55,141))))),(((6,7),(52,54)),(28,29))),(2,59)),60);
 602: 1 -12532.44727 -13364.51573 (0,(((((((1,91),((((((((((((((5,((11,12),(((16,18),39),23))),(21,22)),(24,25)),(8,9)),(51,53)),((57,58),((((101,132),117),(123,137)),140))),((70,120),121)),((77,136),82)),(((((((64,106),(110,114)),113),109),(111,112)),((104,105),(126,127))),(((67,68),((79,80),((92,94),(93,95)))),(((69,(128,129)),100),84)))),(((72,(78,(102,103))),((89,90),133)),(((81,99),119),(98,(118,124))))),((((65,66),(((71,88),87),(130,131))),((76,86),85)),(107,108))),(((((73,74),75),(83,122)),125),(115,116))),(96,97)),(61,62))),63),(((47,138),(50,134)),(48,49))),((((((3,4),(15,17)),135),(10,139)),(((((((13,14),(32,(33,34))),(45,46)),((((19,20),((26,44),27)),35),(42,43))),(((36,37),38),(40,41))),(30,31)),56)),(55,141))),(((6,7),(52,54)),(28,29))),(2,59)),60);
 603: 4 -12296.92871 -13364.91293 (0,((((((((1,91),((((((((((((5,((11,12),(((16,18),39),23))),(21,22)),(24,25)),(8,9)),(51,53)),((57,58),((((101,132),117),(123,137)),140))),(70,(120,121))),((77,136),82)),(((((((((64,106),(110,114)),113),109),(111,112)),((104,105),(126,127))),(((67,68),(((69,(128,129)),100),84)),((79,80),((92,94),(93,95))))),(((72,(78,(102,103))),((89,90),133)),(((81,99),119),(98,(118,124))))),(96,97))),(((((73,74),75),((115,116),125)),122),83)),((((65,66),((((71,88),87),131),130)),((76,86),85)),(107,108))),(61,62))),47),(((48,49),(50,134)),138)),63),((((3,4),(15,17)),135),((10,139),((((((((13,14),(32,(33,34))),(45,46)),((((19,20),((26,44),27)),35),(42,43))),(((36,37),38),(40,41))),(30,31)),56),(55,141))))),(((6,7),(52,54)),(28,29))),(2,59)),60);
 604: 2 -14207.86719 -13363.97096 (0,(((((((1,91),(((((((((((((5,((11,12),(((16,18),39),23))),(21,22)),(24,25)),(8,9)),(51,53)),((57,58),((((101,132),117),(123,137)),140))),(70,(120,121))),((77,136),82)),((((((((64,106),(110,114)),113),109),(111,112)),((104,105),(126,127))),(((67,68),(((69,(128,129)),100),84)),((79,80),((92,94),(93,95))))),(((72,(78,(102,103))),((89,90),133)),(((81,99),119),(98,(118,124)))))),((((65,66),((71,(87,88)),(130,131))),((76,86),85)),(107,108))),(((((73,74),75),(83,122)),125),(115,116))),(96,97)),(61,62))),(((47,138),(50,134)),(48,49))),63),((((3,4),135),(15,17)),((((10,139),((((((13,14),((33,34),(45,46))),32),((((19,20),((26,44),27)),35),(42,43))),(((36,37),38),(40,41))),(30,31))),56),(55,141)))),(((6,7),(52,54)),(28,29))),(2,59)),60);
 605: 1 -14546.78516 -13359.25608 (0,(((((((1,91),(((((((((((((((((5,((11,12),(((16,18),39),23))),(21,22)),(24,25)),(8,9)),(51,53)),(57,58)),140),(101,132)),(123,137)),117),(70,(120,121))),((77,136),82)),((((((((64,106),(110,114)),113),109),(111,112)),((104,105),(126,127))),(((67,68),(((69,(128,129)),100),84)),((79,80),((92,94),(93,95))))),(((72,(78,(102,103))),((89,90),133)),(((81,99),119),(98,(118,124)))))),((((65,66),((71,(87,88)),(130,131))),((76,86),85)),(107,108))),(((((73,74),75),(83,122)),125),(115,116))),(96,97)),(61,62))),(((47,138),(50,134)),(48,49))),63),((((3,4),(15,17)),135),((10,139),((((((((13,14),(32,(33,34))),(45,46)),((((19,20),((26,44),27)),35),(42,43))),(((36,37),38),(40,41))),(30,31)),56),(55,141))))),(((6,7),(52,54)),(28,29))),(2,59)),60);
 606: 3 -13490.5957 -13362.15516 (0,(((((((1,91),(((((((((((5,((11,12),(((16,18),39),23))),(21,22)),(24,25)),((51,53),((57,58),((((70,120),121),(((101,132),117),(123,137))),140)))),(8,9)),((77,136),82)),((((((((64,106),(110,114)),113),109),(111,112)),((104,105),(126,127))),((((67,68),((69,(128,129)),100)),84),((79,80),((92,94),(93,95))))),(((72,(78,(102,103))),((89,90),133)),(((81,99),119),(98,(118,124)))))),(((((73,74),75),(83,122)),125),(115,116))),((((65,66),((71,(87,88)),(130,131))),((76,86),85)),(107,108))),(96,97)),(61,62))),((48,49),((50,134),138))),(47,63)),((((3,4),(15,17)),135),((10,139),((((((((13,14),(32,(33,34))),(45,46)),((((19,20),((26,44),27)),35),(42,43))),(((36,37),38),(40,41))),(30,31)),56),(55,141))))),(((6,7),(52,54)),(28,29))),(2,59)),60);
 607: 1 -13180.61523 -13362.31911 (0,((((((((1,91),(((((((((((((5,((11,12),(((16,18),39),23))),(21,22)),(24,25)),(8,9)),(51,53)),((57,58),((((101,132),117),(123,137)),140))),(70,(120,121))),((77,136),82)),((((((((64,106),(110,114)),113),109),(111,112)),((104,105),(126,127))),(((67,68),(((69,(128,129)),100),84)),((79,80),((92,94),(93,95))))),(((72,(78,(102,103))),(((81,99),119),(98,(118,124)))),((89,90),133)))),((((65,66),((71,(87,88)),(130,131))),((76,86),85)),(107,108))),(((((73,74),75),((115,116),125)),122),83)),(96,97)),(61,62))),47),((48,49),((50,134),138))),63),((((((3,4),(15,17)),135),(10,139)),(((((((13,14),(32,(33,34))),(45,46)),((((19,20),((26,44),27)),35),(42,43))),(((36,37),38),(40,41))),(30,31)),56)),(55,141))),(((6,7),(52,54)),(28,29))),(2,59)),60);
 608: 1 -12926.89453 -13368.47098 (0,((((((((1,91),((((((((((((((5,((11,12),(((16,18),39),23))),(21,22)),(24,25)),(8,9)),(51,53)),((57,58),((((101,132),117),(123,137)),140))),(70,(120,121))),((77,136),82)),((((((64,106),(110,114)),113),109),(((104,105),(126,127)),(111,112))),((((67,68),(((69,(128,129)),100),84)),(79,80)),((92,94),(93,95))))),(((72,(78,(102,103))),((89,90),133)),(((81,99),119),(98,(118,124))))),((((65,66),((((71,88),87),130),131)),((76,86),85)),(107,108))),((((((73,74),75),125),(115,116)),122),83)),(96,97)),(61,62))),47),((48,49),((50,134),138))),63),((((((3,4),(15,17)),135),(10,139)),(((((((13,14),(32,(33,34))),(45,46)),((((19,20),((26,44),27)),35),(42,43))),(((36,37),38),(40,41))),(30,31)),56)),(55,141))),(((6,7),(52,54)),(28,29))),(2,59)),60);
 609: 1 -12832.38086 -13371.30557 (0,(((((((1,91),((((((((((((((((5,((11,12),(((16,18),39),23))),(21,22)),((8,9),(24,25))),(51,53)),(57,58)),140),(123,137)),(70,(120,121))),(101,132)),117),((77,136),82)),((((((((64,106),(110,114)),113),109),(111,112)),((104,105),(126,127))),(((67,68),(((69,(128,129)),100),84)),((79,80),((92,94),(93,95))))),(((72,(78,(102,103))),((89,90),133)),(((81,99),119),(98,(118,124)))))),((((65,66),(((71,(87,88)),131),130)),((76,86),85)),(107,108))),(((((73,74),75),(83,122)),125),(115,116))),(96,97)),(61,62))),(((47,138),(50,134)),(48,49))),63),((((3,4),(15,17)),135),((10,139),((((((((13,14),(32,(33,34))),(45,46)),((((19,20),((26,44),27)),35),(42,43))),(((36,37),38),(40,41))),(30,31)),56),(55,141))))),(((6,7),(52,54)),(28,29))),(2,59)),60);
 610: 2 -13293.11816 -13363.3717 (0,((((((((1,91),(((((((((((((5,((11,12),(((16,18),39),23))),(21,22)),(24,25)),(8,9)),(51,53)),((57,58),((((101,132),117),(123,137)),140))),(70,(120,121))),((77,136),82)),(((((((64,106),(110,114)),113),109),(((104,105),(126,127)),(111,112))),(((67,68),(((69,(128,129)),100),84)),((79,80),((92,94),(93,95))))),(((72,(78,(102,103))),((89,90),133)),(((81,99),119),(98,(118,124)))))),((((65,66),((71,(87,88)),(130,131))),((76,86),85)),(107,108))),(((((73,74),75),((115,116),125)),122),83)),(96,97)),(61,62))),47),((48,49),((50,134),138))),63),((((((3,4),(15,17)),135),(10,139)),(((((((13,14),(32,(33,34))),(45,46)),((((19,20),((26,44),27)),35),(42,43))),(((36,37),38),(40,41))),(30,31)),56)),(55,141))),(((6,7),(52,54)),(28,29))),(2,59)),60);
 611: 1 -12958.98828 -13359.0085 (0,(((((((1,91),(((((((((((((5,((11,12),(((16,18),39),23))),(21,22)),(24,25)),(8,9)),(51,53)),((57,58),((((101,132),117),(123,137)),140))),(70,(120,121))),((77,136),82)),((((((((64,106),(110,114)),113),109),(111,112)),((104,105),(126,127))),(((67,68),(((69,(128,129)),100),84)),((79,80),((92,94),(93,95))))),(((72,(78,(102,103))),((89,90),133)),((81,99),((98,119),(118,124)))))),((((65,66),(((71,(87,88)),130),131)),((76,86),85)),(107,108))),(((((73,74),75),122),(83,125)),(115,116))),(96,97)),(61,62))),(((47,138),(50,134)),(48,49))),63),((((3,4),135),(15,17)),((10,139),((((((((13,14),((33,34),(45,46))),32),((((19,20),((26,44),27)),35),(42,43))),(((36,37),38),(40,41))),(30,31)),56),(55,141))))),(((6,7),(52,54)),(28,29))),(2,59)),60);
 612: 1 -12924.46387 -13364.00567 (0,(((((((1,91),((((((((((((((5,((11,12),(((16,18),39),23))),(21,22)),(24,25)),(8,9)),(51,53)),((57,58),((((101,132),117),(123,137)),140))),((70,121),120)),((77,136),82)),(((((((64,106),(110,114)),113),109),(111,112)),((104,105),(126,127))),(((67,68),(((69,(128,129)),100),84)),((79,80),((92,94),(93,95)))))),(((72,(78,(102,103))),((89,90),133)),((81,99),((98,119),(118,124))))),((((65,66),(((71,87),88),(130,131))),((76,86),85)),(107,108))),(((((73,74),75),122),(83,125)),(115,116))),(96,97)),(61,62))),(((47,138),(50,134)),(48,49))),63),((((3,4),135),(15,17)),((10,139),((((((((13,14),((33,34),(45,46))),32),((((19,20),((26,44),27)),35),(42,43))),(((36,37),38),(40,41))),(30,31)),56),(55,141))))),(((6,7),(52,54)),(28,29))),(2,59)),60);
 613: 1 -12929.69141 -13365.31203 (0,(((((((1,91),((((((((((((5,((11,12),(((16,18),39),23))),(21,22)),(24,25)),(8,9)),(51,53)),((57,58),((((101,132),117),(123,137)),140))),((70,120),121)),((77,136),82)),((((((73,74),75),(115,116)),125),122),83)),(((((((((64,106),(110,114)),113),109),(111,112)),((104,105),(126,127))),(((67,68),(((69,(128,129)),100),84)),((79,80),((92,94),(93,95))))),(((72,(78,(102,103))),((89,90),133)),(((81,99),119),(98,(118,124))))),(96,97))),((((65,66),((71,(87,88)),(130,131))),((76,86),85)),(107,108))),(61,62))),47),(((48,49),((50,134),138)),63)),((((3,4),135),(15,17)),((10,139),((((((((13,14),(32,(33,34))),(45,46)),((((19,20),((26,44),27)),35),(42,43))),(((36,37),38),(40,41))),(30,31)),56),(55,141))))),(((6,7),(52,54)),(28,29))),(2,59)),60);
 614: 1 -13550.89258 -13363.20199 (0,((((((1,91),(((((((((((((5,((11,12),(((16,18),39),23))),(21,22)),(24,25)),(8,9)),(51,53)),((57,58),((((101,132),117),(123,137)),140))),(70,(120,121))),((77,136),82)),((((((((64,106),(110,114)),113),109),(111,112)),((104,105),(126,127))),(((67,68),(((69,(128,129)),100),84)),((79,80),((92,94),(93,95))))),(((72,(78,(102,103))),((89,90),133)),(((81,99),119),(98,(118,124)))))),((((65,66),((((71,87),88),130),131)),((76,86),85)),(107,108))),(((((73,74),75),(83,122)),125),(115,116))),(96,97)),(61,62))),((48,49),((50,134),138))),(((((3,4),(15,17)),135),((10,139),((((((((13,14),((33,34),(45,46))),32),((((19,20),((26,44),27)),35),(42,43))),(((36,37),38),(40,41))),(30,31)),56),(55,141)))),(47,63))),(((6,7),(52,54)),(28,29))),(2,59)),60);
 615: 1 -13260.14844 -13358.87645 (0,(((((((1,91),(((((((((((((5,(((11,12),((16,18),39)),23)),(21,22)),(24,25)),(8,9)),(51,53)),((57,58),((((101,132),117),(123,137)),140))),(70,(120,121))),((77,136),82)),(((((((64,106),(110,114)),113),109),(((104,105),(126,127)),(111,112))),(((67,68),(((69,(128,129)),100),84)),((79,80),((92,94),(93,95))))),(((72,(78,(102,103))),(((81,99),119),(98,(118,124)))),((89,90),133)))),((((65,66),((71,(87,88)),(130,131))),((76,86),85)),(107,108))),((((73,74),75),((83,122),125)),(115,116))),(96,97)),(61,62))),(((47,138),(50,134)),(48,49))),63),((((3,4),135),(15,17)),((10,139),((((((((13,14),(32,(33,34))),(45,46)),((((19,20),((26,44),27)),35),(42,43))),(((36,37),38),(40,41))),(30,31)),56),(55,141))))),(((6,7),(52,54)),(28,29))),(2,59)),60);
 616: 1 -14045.32031 -13359.23137 (0,(((((((1,91),(((((((((((((5,((11,12),(((16,18),39),23))),(21,22)),(24,25)),(8,9)),(51,53)),((57,58),((((101,132),117),(123,137)),140))),((70,120),121)),((77,136),82)),(((((((64,106),(110,114)),113),109),(((104,105),(126,127)),(111,112))),(((67,68),(((69,(128,129)),100),84)),((79,80),((92,94),(93,95))))),(((72,(78,(102,103))),((89,90),133)),(((81,99),119),(98,(118,124)))))),(((((73,74),75),(83,122)),125),(115,116))),((((65,66),((((71,87),88),130),131)),((76,86),85)),(107,108))),(96,97)),(61,62))),((47,((50,134),138)),(48,49))),63),((((3,4),(15,17)),135),(((10,139),(((((((13,14),(32,(33,34))),(45,46)),((((19,20),((26,44),27)),35),(42,43))),(((36,37),38),(40,41))),(30,31)),56)),(55,141)))),(((6,7),(52,54)),(28,29))),(2,59)),60);
 617: 1 -12796.49414 -13396.35587 (0,(((((((1,91),(((((((((((((((((5,(((11,12),((16,18),39)),23)),(21,22)),(24,25)),(8,9)),(51,53)),(57,58)),((((101,132),117),(123,137)),140)),(70,(120,121))),((77,136),82)),(((((64,106),(110,114)),113),109),(((104,105),(126,127)),(111,112)))),((((67,68),(((69,(128,129)),100),84)),(79,80)),((92,94),(93,95)))),((72,(78,(102,103))),((89,90),133))),((81,99),(98,((118,124),119)))),(96,97)),(((((65,66),((((71,87),88),131),130)),((76,86),85)),(107,108)),((((((73,74),75),125),(115,116)),122),83))),(61,62)),47)),63),((48,49),((50,134),138))),((((((3,4),(15,17)),135),(((((((13,14),(32,(33,34))),(45,46)),(((((19,20),(26,44)),27),35),(42,43))),(((36,37),38),(40,41))),(30,31)),56)),(10,139)),(55,141))),(((6,7),(52,54)),(28,29))),(2,59)),60);
 618: 1 -13577.48535 -13355.85769 (0,(((((((1,91),(((((((((((((5,((11,12),(((16,18),39),23))),(21,22)),(24,25)),(8,9)),(51,53)),((57,58),((((101,132),117),(123,137)),140))),(70,(120,121))),((77,136),82)),((((((((64,106),(110,114)),113),109),(111,112)),((104,105),(126,127))),(((67,68),(((69,(128,129)),100),84)),((79,80),((92,94),(93,95))))),(((72,(78,(102,103))),((89,90),133)),((((81,99),119),98),(118,124))))),(((((73,74),75),(83,122)),125),(115,116))),((((65,66),(((71,(87,88)),131),130)),((76,86),85)),(107,108))),(96,97)),(61,62))),(((47,138),(50,134)),(48,49))),63),((((3,4),135),(15,17)),((10,139),((((((((13,14),(32,(33,34))),(45,46)),((((19,20),((26,44),27)),35),(42,43))),(((36,37),38),(40,41))),(30,31)),56),(55,141))))),(((6,7),(52,54)),(28,29))),(2,59)),60);
 619: 1 -13523.64844 -13372.45765 (0,(((((((1,91),(((((((((((((5,(((11,12),((16,18),39)),23)),(21,22)),(24,25)),(8,9)),(51,53)),((57,58),((((101,132),117),(123,137)),140))),(70,(120,121))),((77,136),82)),(((((((64,106),(110,114)),113),109),(((104,105),(126,127)),(111,112))),((((67,68),(((69,(128,129)),100),84)),(79,80)),((92,94),(93,95)))),(((72,(78,(102,103))),((89,90),133)),(((81,99),119),(98,(118,124)))))),((((65,66),(((71,87),88),(130,131))),((76,86),85)),(107,108))),(((((73,74),75),((115,116),125)),122),83)),(96,97)),(61,62))),((48,49),((50,134),138))),(47,63)),((((3,4),135),(15,17)),((10,139),(((((((13,14),(32,(33,34))),(45,46)),((((19,20),((26,44),27)),35),(42,43))),(((36,37),38),((40,41),56))),(30,31)),(55,141))))),(((6,7),(52,54)),(28,29))),(2,59)),60);
 620: 1 -13583.18555 -13360.89171 (0,(((((((1,91),((((((((((((5,((11,12),(((16,18),39),23))),(21,22)),(24,25)),(8,9)),(51,53)),((57,58),((70,(120,121)),((((101,132),117),(123,137)),140)))),((77,136),82)),(((((((((64,106),(110,114)),113),109),(111,112)),(126,127)),(104,105)),(((67,68),(((69,(128,129)),100),84)),((79,80),((92,94),(93,95))))),(((72,(78,(102,103))),((89,90),133)),(((81,99),119),(98,(118,124)))))),(((((73,74),75),122),(83,125)),(115,116))),((((65,66),((((71,87),88),130),131)),((76,86),85)),(107,108))),(96,97)),(61,62))),((48,49),((50,134),138))),(47,63)),((((3,4),(15,17)),135),((10,139),((((((((13,14),((33,34),(45,46))),32),((((19,20),((26,44),27)),35),(42,43))),(((36,37),38),(40,41))),(30,31)),56),(55,141))))),(((6,7),(52,54)),(28,29))),(2,59)),60);
 621: 1 -13062.78027 -13373.5403 (0,((((((((1,91),(((((((((((((5,((11,12),(((16,18),39),23))),(21,22)),(24,25)),(8,9)),(51,53)),((57,58),((((101,132),117),(123,137)),140))),(70,(120,121))),((77,136),82)),((((((((64,106),(110,114)),113),109),(111,112)),((104,105),(126,127))),(((67,68),(((69,(128,129)),100),84)),((79,80),((92,94),(93,95))))),(((72,(78,(102,103))),((89,90),133)),(((81,99),119),(98,(118,124)))))),((((65,66),(((71,87),88),(130,131))),((76,86),85)),(107,108))),(((((73,74),75),(83,122)),125),(115,116))),(96,97)),(61,62))),(((47,138),(50,134)),(48,49))),63),((10,139),(((((((13,14),((33,34),(45,46))),32),((((19,20),((26,44),27)),35),(42,43))),(((36,37),38),((40,41),56))),(30,31)),(55,141)))),(((3,4),(15,17)),135)),(((6,7),(52,54)),(28,29))),(2,59)),60);
 622: 2 -12612.67188 -13360.6526 (0,(((((((1,91),((((((((((((5,((11,12),(((16,18),39),23))),(21,22)),(24,25)),(8,9)),(51,53)),((57,58),((((101,132),117),(123,137)),140))),(70,(120,121))),((77,136),82)),((((((((64,106),(110,114)),113),109),(111,112)),((104,105),(126,127))),(((67,68),((79,80),((92,94),(93,95)))),(((69,(128,129)),100),84))),(((72,(78,(102,103))),((89,90),133)),(((81,99),119),(98,(118,124)))))),(((((65,66),((((71,87),88),130),131)),((76,86),85)),(107,108)),((((73,74),75),((83,122),125)),(115,116)))),(96,97)),(61,62))),(((47,138),(50,134)),(48,49))),63),((((3,4),(15,17)),135),(((10,139),(((((((13,14),(32,(33,34))),(45,46)),((((19,20),((26,44),27)),35),(42,43))),(((36,37),38),(40,41))),(30,31)),56)),(55,141)))),(((6,7),(52,54)),(28,29))),(2,59)),60);
 623: 1 -12816.35352 -13359.0085 (0,(((((((1,91),(((((((((((((5,((11,12),(((16,18),39),23))),(21,22)),(24,25)),(8,9)),(51,53)),((57,58),((((101,132),117),(123,137)),140))),(70,(120,121))),((77,136),82)),((((((((64,106),(110,114)),113),109),(111,112)),((104,105),(126,127))),(((67,68),(((69,(128,129)),100),84)),((79,80),((92,94),(93,95))))),(((72,(78,(102,103))),((89,90),133)),((81,99),((98,119),(118,124)))))),((((65,66),(((71,(87,88)),130),131)),((76,86),85)),(107,108))),(((((73,74),75),122),(83,125)),(115,116))),(96,97)),(61,62))),(((47,138),(50,134)),(48,49))),63),((((3,4),135),(15,17)),((10,139),((((((((13,14),((33,34),(45,46))),32),((((19,20),((26,44),27)),35),(42,43))),(((36,37),38),(40,41))),(30,31)),56),(55,141))))),(((6,7),(52,54)),(28,29))),(2,59)),60);
 624: 1 -13063.79199 -13363.54695 (0,(((((((1,91),((((((((((((5,(((11,12),23),((16,18),39))),(21,22)),(24,25)),(8,9)),(51,53)),((57,58),(((((70,120),121),((101,132),117)),(123,137)),140))),((77,136),82)),(((((((((64,106),(110,114)),113),109),(111,112)),(126,127)),(104,105)),(((67,68),(((69,(128,129)),100),84)),((79,80),((92,94),(93,95))))),(((72,(78,(102,103))),(((81,99),119),(98,(118,124)))),((89,90),133)))),(((((73,74),75),(83,122)),125),(115,116))),((((65,66),((((71,87),88),130),131)),((76,86),85)),(107,108))),(96,97)),(61,62))),(((47,138),(50,134)),(48,49))),63),((((3,4),(15,17)),135),((10,((((((((13,14),(32,(33,34))),(45,46)),((((19,20),((26,44),27)),35),(42,43))),(((36,37),38),(40,41))),(30,31)),56),(55,141))),139))),(((6,7),(52,54)),(28,29))),(2,59)),60);
 625: 2 -12823.64551 -13363.64939 (0,((((((1,91),((((((((((5,((11,12),(((16,18),39),23))),((((8,9),((51,53),((57,58),((((101,132),117),(123,137)),140)))),(24,25)),(21,22))),(70,(120,121))),((77,136),82)),((((((((64,106),(110,114)),113),109),(111,112)),((104,105),(126,127))),(((67,68),(((69,(128,129)),100),84)),((79,80),((92,94),(93,95))))),(((72,(78,(102,103))),((89,90),133)),(((81,99),119),(98,(118,124)))))),(((((73,74),75),((115,116),125)),83),122)),((((65,66),(((71,87),88),(130,131))),((76,86),85)),(107,108))),(96,97)),(61,62)),47)),(((48,49),((50,134),138)),63)),((((3,4),(15,17)),135),((10,139),((((((((13,14),(32,(33,34))),(45,46)),((((19,20),((26,44),27)),35),(42,43))),(((36,37),38),(40,41))),(30,31)),56),(55,141))))),(((6,7),(52,54)),(28,29))),(2,59)),60);
 626: 1 -13516.07227 -13362.6515 (0,(((((((1,91),((((((((((((5,((11,12),(((16,18),39),23))),(21,22)),((8,9),(24,25))),(51,53)),((57,58),((((101,132),117),(123,137)),140))),(70,(120,121))),((77,136),82)),((((((((64,106),113),(110,114)),109),(111,112)),((104,105),(126,127))),(((67,68),(((69,(128,129)),100),84)),((79,80),((92,94),(93,95))))),(((72,(78,(102,103))),((89,90),133)),(((81,99),119),(98,(118,124)))))),(((((73,74),75),(83,122)),125),(115,116))),((((65,66),((71,(87,88)),(130,131))),((76,86),85)),(107,108))),(96,97)),(61,62))),(((47,138),(50,134)),(48,49))),63),((((3,4),(15,17)),135),((10,139),((((((((13,14),((33,34),(45,46))),32),((((19,20),((26,44),27)),35),(42,43))),(((36,37),38),(40,41))),(30,31)),56),(55,141))))),(((6,7),(52,54)),(28,29))),(2,59)),60);
 627: 1 -13353.27539 -13363.04539 (0,(((((((1,91),(((((((((((((5,((11,12),(((16,18),39),23))),(21,22)),(24,25)),(8,9)),(51,53)),((57,58),((((101,132),117),(123,137)),140))),(70,(120,121))),((77,136),82)),((((((((64,106),(110,114)),113),109),(((104,105),(126,127)),(111,112))),((67,68),((((69,(128,129)),100),84),((79,80),((92,94),(93,95)))))),(((81,99),119),(98,(118,124)))),((72,(78,(102,103))),((89,90),133)))),((((65,66),(((71,(87,88)),130),131)),((76,86),85)),(107,108))),(((((73,74),75),(83,122)),125),(115,116))),(96,97)),(61,62))),(((47,138),(50,134)),(48,49))),63),((((3,4),(15,17)),135),((10,139),((((((((13,14),(32,(33,34))),(45,46)),((((19,20),((26,44),27)),35),(42,43))),(((36,37),38),(40,41))),(30,31)),56),(55,141))))),(((6,7),(52,54)),(28,29))),(2,59)),60);
 628: 1 -14150.96582 -13358.77794 (0,(((((((1,91),((((((((((((((5,((11,12),(((16,18),39),23))),(21,22)),(24,25)),(8,9)),(51,53)),(57,58)),(((101,132),(117,(123,137))),140)),(70,(120,121))),((77,136),82)),((((((((64,106),(110,114)),113),109),(111,112)),((104,105),(126,127))),(((67,68),(((69,(128,129)),100),84)),((79,80),((92,94),(93,95))))),(((72,(78,(102,103))),((89,90),133)),(((81,99),119),(98,(118,124)))))),((((65,66),((((71,87),88),131),130)),((76,86),85)),(107,108))),((((73,74),75),((83,122),125)),(115,116))),(96,97)),(61,62))),((48,49),((50,134),138))),(47,63)),((((3,4),135),(15,17)),(((10,139),(((((((13,14),(32,(33,34))),(45,46)),((((19,20),((26,44),27)),35),(42,43))),(((36,37),38),(40,41))),(30,31)),56)),(55,141)))),(((6,7),(52,54)),(28,29))),(2,59)),60);
 629: 1 -13166.36914 -13366.3435 (0,(((((((1,91),(((((((((((((5,((11,12),(((16,18),39),23))),(21,22)),(24,25)),(8,9)),(51,53)),(57,58)),((((101,132),117),(123,137)),140)),(((((70,120),121),77),136),82)),((((((((64,106),(110,114)),113),109),(111,112)),((104,105),(126,127))),(((67,68),(((69,(128,129)),100),84)),((79,80),((92,94),(93,95))))),(((72,(78,(102,103))),((89,90),133)),((((81,99),119),98),(118,124))))),(((((73,74),75),(83,122)),125),(115,116))),((((65,66),((((71,88),87),131),130)),((76,86),85)),(107,108))),(96,97)),(61,62))),((48,49),((50,134),138))),(47,63)),((((3,4),(15,17)),135),((10,139),((((((((13,14),(32,(33,34))),(45,46)),((((19,20),((26,44),27)),35),(42,43))),(((36,37),38),(40,41))),(30,31)),56),(55,141))))),(((6,7),(52,54)),(28,29))),(2,59)),60);
 630: 1 -14474.44727 -13358.02783 (0,(((((((1,91),(((((((((((((5,((11,12),(((16,18),39),23))),(21,22)),(24,25)),(8,9)),(51,53)),((57,58),((((101,132),117),(123,137)),140))),(70,(120,121))),((77,136),82)),((((((((64,106),(110,114)),113),109),(111,112)),((104,105),(126,127))),(((67,68),(((69,(128,129)),100),84)),((79,80),((92,94),(93,95))))),(((72,(78,(102,103))),((89,90),133)),(((81,99),119),(98,(118,124)))))),((((65,66),((71,(87,88)),(130,131))),((76,86),85)),(107,108))),((((73,74),75),((83,122),125)),(115,116))),(96,97)),(61,62))),(((47,138),(50,134)),(48,49))),63),((((3,4),(15,17)),135),((10,((((((((13,14),(32,(33,34))),(45,46)),((((19,20),((26,44),27)),35),(42,43))),(((36,37),38),(40,41))),(30,31)),56),139)),(55,141)))),(((6,7),(52,54)),(28,29))),(2,59)),60);
 631: 2 -13413.91602 -13361.06639 (0,(((((((1,91),((((((((((((5,((11,12),(((16,18),39),23))),(21,22)),(24,25)),((51,53),((57,58),((((101,132),117),(123,137)),140)))),(8,9)),(70,(120,121))),((77,136),82)),((((((((64,106),(110,114)),113),109),(111,112)),((104,105),(126,127))),(((67,68),(((69,(128,129)),100),84)),((79,80),((92,94),(93,95))))),(((72,(78,(102,103))),((89,90),133)),(((81,99),119),(98,(118,124)))))),(((((73,74),75),122),(83,125)),(115,116))),((((65,66),((71,((87,88),130)),131)),((76,86),85)),(107,108))),(96,97)),(61,62))),(((47,138),(50,134)),(48,49))),63),((((3,4),(15,17)),135),((10,139),((((((((13,14),((33,34),(45,46))),32),((((19,20),((26,44),27)),35),(42,43))),(((36,37),38),(40,41))),(30,31)),56),(55,141))))),(((6,7),(52,54)),(28,29))),(2,59)),60);
 632: 1 -13153.80664 -13365.75828 (0,(((((((1,91),(((((((((((((5,((11,12),(((16,18),39),23))),(21,22)),(24,25)),(8,9)),(51,53)),((57,58),((((101,132),117),(123,137)),140))),((70,120),121)),((77,136),82)),(((((((((64,106),(110,114)),113),109),(111,112)),((104,105),(126,127))),(((67,68),((79,80),((92,94),(93,95)))),(((69,(128,129)),100),84))),(((81,99),119),(98,(118,124)))),((72,(78,(102,103))),((89,90),133)))),((((65,66),(((71,88),87),(130,131))),((76,86),85)),(107,108))),(((((73,74),75),(83,122)),125),(115,116))),(96,97)),(61,62))),63),(((47,138),(50,134)),(48,49))),((((((3,4),(15,17)),135),(10,139)),(((((((13,14),(32,(33,34))),(45,46)),((((19,20),((26,44),27)),35),(42,43))),(((36,37),38),(40,41))),(30,31)),56)),(55,141))),(((6,7),(52,54)),(28,29))),(2,59)),60);
 633: 1 -13154.39062 -13359.11739 (0,(((((((1,91),(((((((((((((5,((11,12),(((16,18),39),23))),(21,22)),(24,25)),(8,9)),(51,53)),((57,58),((((101,132),117),(123,137)),140))),(70,(120,121))),((77,136),82)),((((((((64,106),(110,114)),113),109),(111,112)),((104,105),(126,127))),(((67,68),(((69,(128,129)),100),84)),((79,80),((92,94),(93,95))))),(((72,(78,(102,103))),(((81,99),119),(98,(118,124)))),((89,90),133)))),((((65,66),(((71,(87,88)),131),130)),(76,(85,86))),(107,108))),(((((73,74),75),122),(83,125)),(115,116))),(96,97)),(61,62))),(((47,138),(50,134)),(48,49))),63),((((3,4),(15,17)),135),((10,139),((((((((13,14),(32,(33,34))),(45,46)),((((19,20),((26,44),27)),35),(42,43))),(((36,37),38),(40,41))),(30,31)),56),(55,141))))),(((6,7),(52,54)),(28,29))),(2,59)),60);
 634: 2 -13371.74414 -13376.22932 (0,(((((((1,91),(((((((((((((5,((11,12),(((16,18),39),23))),(21,22)),(24,25)),(8,9)),(51,53)),((57,58),((((101,132),117),(123,137)),140))),(70,(120,121))),((77,136),82)),((((((((64,106),(110,114)),113),109),(111,112)),((104,105),(126,127))),(((67,68),(((69,(128,129)),100),84)),((79,80),((92,94),(93,95))))),(((72,(78,(102,103))),((89,90),133)),(((81,99),119),(98,(118,124)))))),(((((73,74),75),(83,122)),125),(115,116))),((((65,66),(((71,(87,88)),130),131)),((76,86),85)),(107,108))),(96,97)),(61,62))),(((47,138),(50,134)),(48,49))),63),(((3,4),(15,17)),(((10,139),((((((((13,14),(32,(33,34))),(45,46)),((((19,20),((26,44),27)),35),(42,43))),(((36,37),38),(40,41))),(30,31)),56),(55,141))),135))),(((6,7),(52,54)),(28,29))),(2,59)),60);
 635: 1 -13361.28418 -13366.42461 (0,(((((((1,91),(((((((((((((5,(((11,12),((16,18),39)),23)),(21,22)),(24,25)),(8,9)),(51,53)),((57,58),((((101,132),117),(123,137)),140))),(70,(120,121))),((77,136),82)),((((((((64,106),(110,114)),113),109),(111,112)),((104,105),(126,127))),(((67,68),(((69,(128,129)),100),84)),((79,80),((92,94),(93,95))))),(((72,(78,(102,103))),((89,90),133)),(((81,99),119),(98,(118,124)))))),((((65,66),(((71,(87,88)),130),131)),((76,86),85)),(107,108))),(((((73,74),75),((115,116),125)),122),83)),(96,97)),(61,62))),((48,49),((50,134),138))),(47,63)),((((3,4),135),(15,17)),((10,(((((((13,14),(32,(33,34))),(45,46)),((((19,20),((26,44),27)),35),(42,43))),(((36,37),38),((40,41),56))),(30,31)),139)),(55,141)))),(((6,7),(52,54)),(28,29))),(2,59)),60);
 636: 1 -13825.42676 -13360.71327 (0,((((((((1,91),(((((((((((5,((11,12),(((16,18),39),23))),(21,22)),(24,25)),(8,9)),(51,53)),((57,58),((((101,132),117),(123,137)),140))),(70,(120,121))),((77,136),82)),((((((((64,106),(110,114)),113),109),(111,112)),((104,105),(126,127))),(((67,68),(((69,(128,129)),100),84)),((79,80),((92,94),(93,95))))),(((72,(78,(102,103))),((89,90),133)),(((81,99),119),(98,(118,124)))))),((((((65,66),((((71,88),87),131),130)),((76,86),85)),(107,108)),(((((73,74),75),122),(83,125)),(115,116))),(96,97))),(61,62))),47),((48,49),((50,134),138))),63),((((3,4),(15,17)),135),((10,139),((((((((13,14),((33,34),(45,46))),32),((((19,20),((26,44),27)),35),(42,43))),(((36,37),38),(40,41))),(30,31)),56),(55,141))))),(((6,7),(52,54)),(28,29))),(2,59)),60);
 637: 2 -13605.58398 -13359.88717 (0,(((((((1,91),(((((((((((((5,((11,12),(((16,18),39),23))),(21,22)),(24,25)),(8,9)),(51,53)),((57,58),((((101,132),117),(123,137)),140))),(70,(120,121))),((77,136),82)),(((((((64,106),(110,114)),113),109),(((104,105),(126,127)),(111,112))),(((67,68),(((69,(128,129)),100),84)),((79,80),((92,94),(93,95))))),(((72,(78,(102,103))),((89,90),133)),(((81,99),119),(98,(118,124)))))),(((((73,74),75),(83,122)),125),(115,116))),((((65,66),(((71,87),(130,131)),88)),((76,86),85)),(107,108))),(96,97)),(61,62))),(((47,138),(50,134)),(48,49))),63),((((3,4),(15,17)),135),((10,139),((((((((13,14),((33,34),(45,46))),32),((((19,20),((26,44),27)),35),(42,43))),(((36,37),38),(40,41))),(30,31)),56),(55,141))))),(((6,7),(52,54)),(28,29))),(2,59)),60);
 638: 5 -12847.46777 -13364.75283 (0,(((((((1,91),((((((((((((5,(((11,12),((16,18),39)),23)),(21,22)),(24,25)),(8,9)),(51,53)),((57,58),((((101,132),117),(123,137)),140))),(70,(120,121))),((77,136),82)),((((((((64,106),(110,114)),113),109),(111,112)),((104,105),(126,127))),((((67,68),((69,(128,129)),100)),((79,80),((92,94),(93,95)))),84)),(((72,(78,(102,103))),((89,90),133)),(((81,99),119),(98,(118,124)))))),((((65,66),(((71,87),88),(130,131))),((76,86),85)),(107,108))),((((((73,74),75),(83,122)),125),(115,116)),(96,97))),(61,62))),((48,49),((50,134),138))),(47,63)),((((3,4),(15,17)),135),((10,139),((((((((13,14),(32,(33,34))),(45,46)),((((19,20),((26,44),27)),35),(42,43))),(((36,37),38),(40,41))),(30,31)),56),(55,141))))),(((6,7),(52,54)),(28,29))),(2,59)),60);
 639: 1 -13247.56055 -13357.64261 (0,(((((((1,91),((((((((((((5,((11,12),(((16,18),39),23))),(21,22)),(24,25)),((51,53),((57,58),((((101,132),117),(123,137)),140)))),(8,9)),((70,120),121)),((77,136),82)),((((((((64,106),(110,114)),113),109),(111,112)),((104,105),(126,127))),(((67,68),(((69,(128,129)),100),84)),((79,80),((92,94),(93,95))))),(((72,(78,(102,103))),(((81,99),119),(98,(118,124)))),((89,90),133)))),(((((73,74),75),122),(83,125)),(115,116))),((((65,66),(((71,88),87),(130,131))),((76,86),85)),(107,108))),(96,97)),(61,62))),(((47,138),(50,134)),(48,49))),63),((((3,4),(15,17)),135),((10,139),((((((((13,14),((33,34),(45,46))),32),((((19,20),((26,44),27)),35),(42,43))),(((36,37),38),(40,41))),(30,31)),56),(55,141))))),(((6,7),(52,54)),(28,29))),(2,59)),60);
 640: 1 -14113.67188 -13358.97334 (0,((((((1,91),(((((((((((((5,((11,12),(((16,18),39),23))),(21,22)),(24,25)),(8,9)),(51,53)),((57,58),((((101,132),117),(123,137)),140))),(70,(120,121))),((77,136),82)),((((((((64,106),(110,114)),113),109),(111,112)),((104,105),(126,127))),(((67,68),(((69,(128,129)),100),84)),((79,80),((92,94),(93,95))))),(((72,(78,(102,103))),((89,90),133)),(((81,99),119),(98,(118,124)))))),((((65,66),((71,(87,88)),(130,131))),((76,86),85)),(107,108))),(((((73,74),75),122),(83,125)),(115,116))),(96,97)),(61,62))),((((47,138),(50,134)),(48,49)),63)),((((3,4),(15,17)),135),(((10,139),(((((((13,14),((33,34),(45,46))),32),((((19,20),((26,44),27)),35),(42,43))),(((36,37),38),(40,41))),(30,31)),56)),(55,141)))),(((6,7),(52,54)),(28,29))),(2,59)),60);
 641: 1 -12692.35938 -13362.05045 (0,(((((((1,91),(((((((((((((5,((11,12),(((16,18),39),23))),(21,22)),(24,25)),(8,9)),(51,53)),((57,58),((((101,132),117),(123,137)),140))),(70,(120,121))),((77,136),82)),((((((((64,106),(110,114)),113),109),(111,112)),((104,105),(126,127))),((((67,68),((69,(128,129)),100)),84),((79,80),((92,94),(93,95))))),(((72,(78,(102,103))),((89,90),133)),(((81,99),119),(98,(118,124)))))),((((65,66),(((71,87),88),(130,131))),((76,86),85)),(107,108))),((((((73,74),75),122),83),125),(115,116))),(96,97)),(61,62))),((48,49),((50,134),138))),(47,63)),((((3,4),(15,17)),135),((10,139),((((((((13,14),((33,34),(45,46))),32),((((19,20),((26,44),27)),35),(42,43))),(((36,37),38),(40,41))),(30,31)),56),(55,141))))),(((6,7),(52,54)),(28,29))),(2,59)),60);
 642: 1 -13223.53613 -13371.58418 (0,(((((((1,91),(((((((((((((5,((11,12),(((16,18),39),23))),(21,22)),(24,25)),(8,9)),(51,53)),((57,58),((((70,(120,121)),((101,132),117)),(123,137)),140))),((77,136),82)),((((((64,106),(110,114)),113),109),(((104,105),(126,127)),(111,112))),((((67,68),((69,(84,(128,129))),100)),((92,94),(93,95))),(79,80)))),(((72,(78,(102,103))),((89,90),133)),(((81,99),119),(98,(118,124))))),((((65,66),((71,(87,88)),(130,131))),((76,86),85)),(107,108))),(((((73,74),75),(83,122)),125),(115,116))),(96,97)),(61,62))),((48,49),((50,134),138))),(47,63)),((((3,4),(15,17)),135),((10,139),(((((((13,14),((32,(33,34)),(45,46))),((((19,20),((26,44),27)),35),(42,43))),(((36,37),38),(40,41))),(30,31)),56),(55,141))))),(((6,7),(52,54)),(28,29))),(2,59)),60);
 643: 1 -12880.81738 -13372.61548 (0,(((((((1,91),(((((((((((((5,(((11,12),((16,18),39)),23)),(21,22)),(24,25)),(8,9)),(51,53)),((57,58),((((101,132),117),(123,137)),140))),(70,(120,121))),((77,136),82)),(((((((64,106),(110,114)),113),109),(((104,105),(126,127)),(111,112))),(((67,68),(((69,(128,129)),100),84)),((79,80),((92,94),(93,95))))),(((72,(78,(102,103))),((89,90),133)),(((81,99),119),(98,(118,124)))))),((((65,66),(((71,87),88),(130,131))),((76,86),85)),(107,108))),(((((73,74),75),((115,116),125)),122),83)),(96,97)),(61,62))),((48,49),((50,134),138))),(47,63)),((((3,4),135),(15,17)),((10,139),(((((((13,14),(32,(33,34))),(45,46)),(((((19,20),(26,44)),27),35),(42,43))),(((36,37),38),((40,41),56))),(30,31)),(55,141))))),(((6,7),(52,54)),(28,29))),(2,59)),60);
 644: 1 -13423.04004 -13378.84981 (0,(((((((1,91),(((((((((((((5,((11,12),(((16,18),39),23))),(21,22)),(24,25)),(8,9)),(51,53)),((57,58),(((((70,121),120),((101,132),117)),(123,137)),140))),((77,136),82)),(((((((((64,106),(110,114)),113),109),(111,112)),(126,127)),(104,105)),(((72,(78,(102,103))),((89,90),133)),(((81,99),119),(98,(118,124))))),(((67,68),(((69,(128,129)),100),84)),((79,80),((92,94),(93,95)))))),((((65,66),((71,(87,88)),(130,131))),((76,86),85)),(107,108))),(((((73,74),(83,122)),75),125),(115,116))),(96,97)),(61,62)),47)),((48,49),((50,134),138))),63),((((3,4),135),(15,17)),((10,139),((((((((13,14),(32,(33,34))),(45,46)),((((19,20),((26,44),27)),35),(42,43))),(((36,37),38),(40,41))),(30,31)),56),(55,141))))),(((6,7),(52,54)),(28,29))),(2,59)),60);
 645: 10 -13008.55078 -13366.74178 (0,(((((((1,91),(((((((((((((5,((11,12),(((16,18),39),23))),(21,22)),(24,25)),(8,9)),(51,53)),((57,58),((((101,132),117),(123,137)),140))),(70,(120,121))),((77,136),82)),((((((((64,106),(110,114)),113),109),(111,112)),((104,105),(126,127))),(((67,68),(((69,(128,129)),100),84)),((79,80),((92,94),(93,95))))),(((72,(78,(102,103))),((89,90),133)),(((81,99),119),(98,(118,124)))))),((((65,66),(((71,(87,88)),131),130)),((76,86),85)),(107,108))),(((((73,74),75),122),(83,125)),(115,116))),(96,97)),(61,62))),((48,49),((50,134),138))),(47,63)),((((3,4),135),(15,17)),(((10,139),((((((13,14),(32,(33,34))),(45,46)),((((19,20),((26,44),27)),35),(42,43))),(((36,37),38),((40,41),56))),(30,31))),(55,141)))),(((6,7),(52,54)),(28,29))),(2,59)),60);
 646: 1 -13780.00586 -13365.00806 (0,(((((((((1,91),(((((((((((((5,((11,12),(((16,18),39),23))),(21,22)),(24,25)),(8,9)),(51,53)),((57,58),((((101,132),117),(123,137)),140))),((70,120),121)),((77,136),82)),((((((((64,106),(110,114)),113),109),(111,112)),((104,105),(126,127))),(((72,(78,(102,103))),((89,90),133)),(((81,99),119),(98,(118,124))))),(((67,68),((79,80),((92,94),(93,95)))),(((69,(128,129)),100),84)))),((((65,66),((71,(87,88)),(130,131))),((76,86),85)),(107,108))),(((((73,74),75),(83,122)),125),(115,116))),(96,97)),(61,62))),(48,49)),(50,134)),138),(47,63)),((((3,4),(15,17)),135),((10,139),(((((((((13,14),(32,(33,34))),(45,46)),(42,43)),(((19,20),((26,44),27)),35)),(((36,37),38),(40,41))),(30,31)),56),(55,141))))),(((6,7),(52,54)),(28,29))),(2,59)),60);
 647: 1 -12627.32422 -13366.42461 (0,(((((((1,91),(((((((((((((5,(((11,12),((16,18),39)),23)),(21,22)),(24,25)),(8,9)),(51,53)),((57,58),((((101,132),117),(123,137)),140))),(70,(120,121))),((77,136),82)),((((((((64,106),(110,114)),113),109),(111,112)),((104,105),(126,127))),(((67,68),(((69,(128,129)),100),84)),((79,80),((92,94),(93,95))))),(((72,(78,(102,103))),((89,90),133)),(((81,99),119),(98,(118,124)))))),((((65,66),(((71,(87,88)),130),131)),((76,86),85)),(107,108))),(((((73,74),75),((115,116),125)),122),83)),(96,97)),(61,62))),((48,49),((50,134),138))),(47,63)),((((3,4),135),(15,17)),((10,(((((((13,14),(32,(33,34))),(45,46)),((((19,20),((26,44),27)),35),(42,43))),(((36,37),38),((40,41),56))),(30,31)),139)),(55,141)))),(((6,7),(52,54)),(28,29))),(2,59)),60);
 648: 1 -12497.01367 -13371.69643 (0,(((((((((1,91),(((((((((((((5,((11,12),(((16,18),39),23))),(21,22)),(24,25)),(8,9)),(51,53)),((57,58),((((101,132),117),(123,137)),140))),((70,120),121)),((77,136),82)),((((((((64,106),(110,114)),113),109),(111,112)),(((104,105),127),126)),(((72,(78,(102,103))),((89,90),133)),(((81,99),119),(98,(118,124))))),(((67,68),((79,80),((92,94),(93,95)))),(((69,(128,129)),100),84)))),((((65,66),((71,(87,88)),(130,131))),((76,86),85)),(107,108))),(((((73,74),75),(83,122)),125),(115,116))),(96,97)),(61,62))),(48,49)),(50,134)),138),(47,63)),((((3,4),(15,17)),135),((10,139),((((((((13,14),(32,(33,34))),(45,46)),((((19,20),((26,44),27)),35),(42,43))),(((36,37),38),(40,41))),(30,31)),56),(55,141))))),(((6,7),(52,54)),(28,29))),(2,59)),60);
 649: 1 -12939.0752 -13361.74713 (0,(((((((1,91),(((((((((((((5,(((11,12),((16,18),39)),23)),(21,22)),(24,25)),(8,9)),(51,53)),((57,58),((((101,132),117),(123,137)),140))),(70,(120,121))),((77,136),82)),((((((((64,106),(110,114)),113),109),(111,112)),((104,105),(126,127))),(((72,(78,(102,103))),((89,90),133)),(((81,99),119),(98,(118,124))))),(((67,68),((79,80),((92,94),(93,95)))),(((69,(128,129)),84),100)))),((((65,66),((71,(87,88)),(130,131))),((76,86),85)),(107,108))),(((((73,74),75),(83,122)),125),(115,116))),(96,97)),(61,62))),((48,49),((50,134),138))),(47,63)),((((3,4),(15,17)),135),((10,139),((((((((13,14),(32,(33,34))),(45,46)),((((19,20),((26,44),27)),35),(42,43))),(((36,37),38),(40,41))),(30,31)),56),(55,141))))),(((6,7),(52,54)),(28,29))),(2,59)),60);
 650: 1 -14655.05273 -13362.84136 (0,(((((((1,91),(((((((((((((5,((11,12),(((16,18),39),23))),(21,22)),(24,25)),(8,9)),(51,53)),((57,58),((((101,132),117),(123,137)),140))),(70,(120,121))),((77,136),82)),(((((((64,106),(110,114)),113),109),(((104,105),(126,127)),(111,112))),(((67,68),(((69,(128,129)),100),84)),((79,80),((92,94),(93,95))))),(((72,(78,(102,103))),((89,90),133)),(((81,99),119),(98,(118,124)))))),(((((73,74),75),(83,122)),125),(115,116))),((((65,66),((71,(87,88)),(130,131))),((76,86),85)),(107,108))),(96,97)),(61,62))),(((47,138),(50,134)),(48,49))),63),(((((3,4),(15,17)),135),(55,141)),(10,((((((((13,14),((33,34),(45,46))),32),((((19,20),((26,44),27)),35),(42,43))),(((36,37),38),(40,41))),(30,31)),56),139)))),(((6,7),(52,54)),(28,29))),(2,59)),60);
 651: 1 -14143.97656 -13358.22273 (0,(((((((1,91),(((((((((((((5,((11,12),(((16,18),39),23))),(21,22)),(24,25)),(8,9)),(51,53)),((57,58),((((101,132),117),(123,137)),140))),(70,(120,121))),((77,136),82)),((((((((64,106),(110,114)),113),109),(111,112)),((104,105),(126,127))),(((67,68),(((69,(128,129)),100),84)),((79,80),((92,94),(93,95))))),(((72,(78,(102,103))),((89,90),133)),(((81,99),119),(98,(118,124)))))),((((65,66),((((71,87),88),130),131)),((76,86),85)),(107,108))),(((((73,74),75),(83,122)),125),(115,116))),(96,97)),(61,62))),(((47,138),(50,134)),(48,49))),63),(((((3,4),(15,17)),135),(10,((((((((13,14),((33,34),(45,46))),32),((((19,20),((26,44),27)),35),(42,43))),(((36,37),38),(40,41))),(30,31)),56),139))),(55,141))),(((6,7),(52,54)),(28,29))),(2,59)),60);
 652: 1 -14189.95117 -13357.70595 (0,(((((((1,91),(((((((((((((5,((11,12),(((16,18),39),23))),(21,22)),(24,25)),(8,9)),(51,53)),((57,58),((((101,132),117),(123,137)),140))),(70,(120,121))),((77,136),82)),((((((((64,106),(110,114)),113),109),(111,112)),((104,105),(126,127))),(((67,68),(((69,(128,129)),100),84)),((79,80),((92,94),(93,95))))),(((72,(78,(102,103))),((89,90),133)),(((81,99),119),(98,(118,124)))))),((((65,66),((71,(87,88)),(130,131))),((76,86),85)),(107,108))),(((((73,74),75),(83,122)),125),(115,116))),(96,97)),(61,62))),(((47,138),(50,134)),(48,49))),63),(((3,4),((15,17),135)),(((10,139),(((((((13,14),((33,34),(45,46))),32),((((19,20),((26,44),27)),35),(42,43))),(((36,37),38),(40,41))),(30,31)),56)),(55,141)))),(((6,7),(52,54)),(28,29))),(2,59)),60);
 653: 1 -14360.55371 -13356.55315 (0,(((((((1,91),(((((((((((((5,((11,12),(((16,18),39),23))),(21,22)),(24,25)),(8,9)),(51,53)),((57,58),((((101,132),117),(123,137)),140))),(70,(120,121))),((77,136),82)),((((((((64,106),(110,114)),113),109),(111,112)),((104,105),(126,127))),(((67,68),(((69,(128,129)),100),84)),((79,80),((92,94),(93,95))))),(((72,(78,(102,103))),((89,90),133)),((81,99),((98,(118,124)),119))))),(((((73,74),75),(83,122)),125),(115,116))),((((65,66),(((71,(87,88)),131),130)),((76,86),85)),(107,108))),(96,97)),(61,62))),(((47,138),(50,134)),(48,49))),63),((((3,4),135),(15,17)),((10,139),((((((((13,14),(32,(33,34))),(45,46)),((((19,20),((26,44),27)),35),(42,43))),(((36,37),38),(40,41))),(30,31)),56),(55,141))))),(((6,7),(52,54)),(28,29))),(2,59)),60);
 654: 1 -13176.35742 -13365.08248 (0,(((((((((1,91),(48,49)),(50,134)),138),(((((((((((((5,((11,12),(((16,18),39),23))),(21,22)),(24,25)),(8,9)),(51,53)),((57,58),((((101,132),117),(123,137)),140))),(70,(120,121))),((77,136),82)),((((((((64,106),(110,114)),113),109),(111,112)),((104,105),(126,127))),(((67,68),(((69,(128,129)),100),84)),((79,80),((92,94),(93,95))))),(((72,(78,(102,103))),((89,90),133)),(((81,99),119),(98,(118,124)))))),((((65,66),((71,(87,88)),(130,131))),((76,86),85)),(107,108))),((((((73,74),75),122),83),125),(115,116))),(96,97)),(61,62))),(47,63)),((((3,4),(15,17)),135),((10,139),((((((((13,14),((33,34),(45,46))),32),((((19,20),((26,44),27)),35),(42,43))),(((36,37),38),(40,41))),(30,31)),56),(55,141))))),(((6,7),(52,54)),(28,29))),(2,59)),60);
 655: 1 -13747.16211 -13368.92948 (0,(((((((1,91),((((((((((((5,((11,12),(((16,18),39),23))),(21,22)),(24,25)),(8,9)),(51,53)),((57,58),(((101,132),(117,(123,137))),140))),((70,121),120)),((77,136),82)),((((((((64,106),(110,114)),113),109),(111,112)),((104,105),(126,127))),(((67,68),(((69,(128,129)),100),84)),((79,80),((92,94),(93,95))))),(((72,(78,(102,103))),((89,90),133)),(((81,99),119),(98,(118,124)))))),(((((((65,66),130),131),(71,(87,88))),((76,86),85)),(107,108)),((((73,74),75),((83,122),125)),(115,116)))),(96,97)),(61,62))),(((47,138),(50,134)),(48,49))),63),((((3,4),(15,17)),135),((10,139),(((((((((13,14),((33,34),(45,46))),32),(42,43)),(((19,20),((26,44),27)),35)),(((36,37),38),(40,41))),(30,31)),56),(55,141))))),(((6,7),(52,54)),(28,29))),(2,59)),60);
 656: 1 -12533.84766 -13357.29659 (0,(((((((1,91),((((((((((((5,((11,12),(((16,18),39),23))),(21,22)),(24,25)),((51,53),((57,58),((((101,132),117),(123,137)),140)))),(8,9)),((70,120),121)),((77,136),82)),(((((((((64,106),(110,114)),113),109),(111,112)),(126,127)),(104,105)),(((72,(78,(102,103))),((89,90),133)),(((81,99),119),(98,(118,124))))),(((67,68),((79,80),((92,94),(93,95)))),(((69,(128,129)),100),84)))),((((65,66),((((71,87),88),131),130)),((76,86),85)),(107,108))),(((((73,74),75),(83,122)),125),(115,116))),(96,97)),(61,62))),(((47,138),(50,134)),(48,49))),63),((((3,4),135),(15,17)),((10,139),((((((((13,14),((33,34),(45,46))),32),((((19,20),((26,44),27)),35),(42,43))),(((36,37),38),(40,41))),(30,31)),56),(55,141))))),(((6,7),(52,54)),(28,29))),(2,59)),60);
 657: 2 -13032.85156 -13356.69109 (0,(((((((1,91),(((((((((((((5,((11,12),(((16,18),39),23))),(21,22)),(24,25)),(8,9)),(51,53)),((57,58),((((101,132),117),(123,137)),140))),(70,(120,121))),((77,136),82)),(((((((((64,106),(110,114)),113),109),(111,112)),(126,127)),(104,105)),(((67,68),(((69,(128,129)),100),84)),((79,80),((92,94),(93,95))))),(((72,(78,(102,103))),((89,90),133)),(((81,99),119),(98,(118,124)))))),(((((73,74),75),(83,122)),125),(115,116))),((((65,66),(((71,87),88),(130,131))),((76,86),85)),(107,108))),(96,97)),(61,62))),63),((47,((50,134),138)),(48,49))),((((3,4),(15,17)),135),((10,139),((((((((13,14),((33,34),(45,46))),32),(((((19,20),(26,44)),27),35),(42,43))),(((36,37),38),(40,41))),(30,31)),56),(55,141))))),(((6,7),(52,54)),(28,29))),(2,59)),60);
 658: 1 -12563.2207 -13375.93507 (0,((((((((1,91),((((((((((((((5,((11,12),(((16,18),39),23))),(21,22)),(24,25)),(8,9)),(51,53)),((57,58),((((101,132),117),(123,137)),140))),((70,121),120)),((77,136),82)),(((72,(78,(102,103))),((89,90),133)),((81,99),((98,119),(118,124))))),(((((((64,106),(110,114)),113),109),(111,112)),((104,105),(126,127))),(((67,68),(((69,(128,129)),100),84)),((79,80),((92,94),(93,95)))))),((((65,66),(((71,87),88),(130,131))),((76,86),85)),(107,108))),(((((73,74),75),122),(83,125)),(115,116))),(96,97)),(61,62))),(((47,138),(50,134)),(48,49))),63),((10,139),((((((((13,14),((33,34),(45,46))),32),((((19,20),((26,44),27)),35),(42,43))),(((36,37),38),(40,41))),(30,31)),56),(55,141)))),(((3,4),135),(15,17))),(((6,7),(52,54)),(28,29))),(2,59)),60);
 659: 1 -12785.85938 -13359.19023 (0,(((((((1,91),(((((((((((((5,(((11,12),((16,18),39)),23)),(21,22)),(24,25)),(8,9)),(51,53)),((57,58),((((101,132),117),(123,137)),140))),(70,(120,121))),((77,136),82)),((((((((64,106),(110,114)),113),109),(111,112)),((104,105),(126,127))),(((72,(78,(102,103))),(((81,99),119),(98,(118,124)))),((89,90),133))),((((67,68),((79,80),((92,94),(93,95)))),((69,(128,129)),100)),84))),((((65,66),(((71,(87,88)),130),131)),((76,86),85)),(107,108))),(((((73,74),75),(83,122)),125),(115,116))),(96,97)),(61,62))),((48,49),((50,134),138))),(47,63)),((((3,4),(15,17)),135),((10,139),((((((((13,14),(32,(33,34))),(45,46)),((((19,20),((26,44),27)),35),(42,43))),(((36,37),38),(40,41))),(30,31)),56),(55,141))))),(((6,7),(52,54)),(28,29))),(2,59)),60);
 660: 1 -13395.93555 -13363.32041 (0,(((((((1,91),(((((((((((((5,(((11,12),((16,18),39)),23)),(21,22)),(24,25)),(8,9)),(51,53)),((57,58),((((101,132),117),(123,137)),140))),(70,(120,121))),((77,136),82)),((((((((64,106),(110,114)),113),109),(((104,105),(126,127)),(111,112))),(((67,68),(((69,(128,129)),100),84)),((79,80),((92,94),(93,95))))),((72,(78,(102,103))),(((81,99),119),(98,(118,124))))),((89,90),133))),((((65,66),((((71,87),88),130),131)),((76,86),85)),(107,108))),(((((73,74),75),(83,122)),125),(115,116))),(96,97)),(61,62))),(((47,138),(50,134)),(48,49))),63),((((3,4),135),(15,17)),((10,139),((((((((13,14),(32,(33,34))),(45,46)),((((19,20),((26,44),27)),35),(42,43))),(((36,37),38),(40,41))),(30,31)),56),(55,141))))),(((6,7),(52,54)),(28,29))),(2,59)),60);
 661: 1 -12880.11328 -13356.07473 (0,(((((((1,91),(((((((((((((5,((11,12),(((16,18),39),23))),(21,22)),(24,25)),(8,9)),(51,53)),((57,58),((((101,132),117),(123,137)),140))),((70,120),121)),((77,136),82)),(((((73,74),75),(83,122)),125),(115,116))),((((((((64,106),(110,114)),113),109),(111,112)),((104,105),(126,127))),(((67,68),(((69,(128,129)),100),84)),((79,80),((92,94),(93,95))))),(((72,(78,(102,103))),((89,90),133)),(((81,99),119),(98,(118,124)))))),((((65,66),(((71,88),87),(130,131))),((76,86),85)),(107,108))),(96,97)),(61,62))),(((47,138),(50,134)),(48,49))),63),((((3,4),(15,17)),135),((10,139),((((((((13,14),(32,(33,34))),(45,46)),((((19,20),((26,44),27)),35),(42,43))),(((36,37),38),(40,41))),(30,31)),56),(55,141))))),(((6,7),(52,54)),(28,29))),(2,59)),60);
 662: 2 -13394.54199 -13371.00828 (0,((((((((1,91),(((((((((((((5,((11,12),(((16,18),39),23))),(21,22)),(24,25)),(8,9)),(51,53)),((57,58),((((101,132),117),(123,137)),140))),((70,120),121)),((77,136),82)),((((((((64,106),(110,114)),113),109),(111,112)),((104,105),(126,127))),(((72,(78,(102,103))),((89,90),133)),(((81,99),119),(98,(118,124))))),(((67,68),((79,80),((92,94),(93,95)))),(((69,(128,129)),100),84)))),((((65,66),((71,(87,88)),(130,131))),((76,86),85)),(107,108))),(((((73,74),75),(83,122)),125),(115,116))),(96,97)),(61,62))),(48,49)),(50,134)),138),(((((3,4),(15,17)),135),((10,139),((((((((13,14),(32,(33,34))),(45,46)),((((19,20),((26,44),27)),35),(42,43))),(((36,37),38),(40,41))),(30,31)),56),(55,141)))),(47,63))),(((6,7),(52,54)),(28,29))),(2,59)),60);
 663: 1 -13866.98633 -13370.37135 (0,(((((((((1,91),(((((((((((5,((11,12),(((16,18),39),23))),(21,22)),(24,25)),((51,53),((57,58),((((101,132),117),(123,137)),140)))),(8,9)),(70,(120,121))),((77,136),82)),((((((((64,106),113),(110,114)),109),(111,112)),((104,105),(126,127))),(((67,68),((79,80),((92,94),(93,95)))),(((69,(128,129)),100),84))),(((72,(78,(102,103))),((89,90),133)),(((81,99),119),(98,(118,124)))))),(((((65,66),((((71,87),88),131),130)),((76,86),85)),(107,108)),((((73,74),75),((83,122),125)),(115,116)))),(96,97)),(61,62))),(48,49)),(50,134)),138),(47,63)),((((3,4),(15,17)),135),((10,139),((((((((13,14),((33,34),(45,46))),32),(((((19,20),((26,44),27)),35),43),42)),(((36,37),38),(40,41))),(30,31)),56),(55,141))))),(((6,7),(52,54)),(28,29))),(2,59)),60);
 664: 1 -13127.01953 -13357.64261 (0,(((((((1,91),((((((((((((5,((11,12),(((16,18),39),23))),(21,22)),(24,25)),((51,53),((57,58),((((101,132),117),(123,137)),140)))),(8,9)),((70,120),121)),((77,136),82)),((((((((64,106),(110,114)),113),109),(111,112)),((104,105),(126,127))),(((67,68),(((69,(128,129)),100),84)),((79,80),((92,94),(93,95))))),(((72,(78,(102,103))),(((81,99),119),(98,(118,124)))),((89,90),133)))),(((((73,74),75),122),(83,125)),(115,116))),((((65,66),(((71,88),87),(130,131))),((76,86),85)),(107,108))),(96,97)),(61,62))),(((47,138),(50,134)),(48,49))),63),((((3,4),(15,17)),135),((10,139),((((((((13,14),((33,34),(45,46))),32),((((19,20),((26,44),27)),35),(42,43))),(((36,37),38),(40,41))),(30,31)),56),(55,141))))),(((6,7),(52,54)),(28,29))),(2,59)),60);
 665: 1 -13496.69531 -13362.34112 (0,(((((((1,91),((((((((((((5,((11,12),(((16,18),39),23))),(21,22)),(24,25)),(8,9)),(51,53)),((57,58),((((101,132),117),(123,137)),140))),((70,(120,121)),((77,136),82))),((((((((64,106),(110,114)),113),109),(111,112)),((104,105),(126,127))),(((67,68),(((69,(128,129)),100),84)),((79,80),((92,94),(93,95))))),(((72,(78,(102,103))),((89,90),133)),(((81,99),119),(98,(118,124)))))),(((((73,74),75),(83,122)),125),(115,116))),((((65,66),((((71,87),88),130),131)),((76,86),85)),(107,108))),(96,97)),(61,62))),((48,49),((50,134),138))),(47,63)),((((((3,4),(15,17)),135),139),((((((((13,14),(32,(33,34))),(45,46)),((((19,20),((26,44),27)),35),(42,43))),(((36,37),38),(40,41))),(30,31)),56),(55,141))),10)),(((6,7),(52,54)),(28,29))),(2,59)),60);
 666: 1 -12555.93457 -13367.43464 (0,(((((((1,91),((48,49),((50,134),138))),(47,63)),((((((((((((((5,((11,12),(((16,18),39),23))),(21,22)),(24,25)),(8,9)),(51,53)),((((101,132),117),(123,137)),140)),(57,58)),((70,120),121)),((77,136),82)),(((((((((64,106),(110,114)),113),109),(111,112)),((104,105),(126,127))),(((67,68),((79,80),((92,94),(93,95)))),(((69,(128,129)),100),84))),(((81,99),119),(98,(118,124)))),((72,(78,(102,103))),((89,90),133)))),((((65,66),((((71,87),88),130),131)),((76,86),85)),(107,108))),((((((73,74),75),(115,116)),125),122),83)),(96,97)),(61,62))),((((3,4),(15,17)),135),((10,139),((((((((13,14),(32,(33,34))),(45,46)),((((19,20),((26,44),27)),35),(42,43))),(((36,37),38),(40,41))),(30,31)),56),(55,141))))),(((6,7),(52,54)),(28,29))),(2,59)),60);
 667: 2 -12764.24707 -13369.43691 (0,(((((((1,91),((((((((((((5,((11,12),(((16,18),39),23))),(21,22)),(24,25)),(8,9)),(51,53)),((57,58),((((70,120),121),(((101,132),117),(123,137))),140))),((77,136),82)),((((((((64,106),(110,114)),113),109),(111,112)),((104,105),(126,127))),(((67,68),((69,(84,(128,129))),100)),((79,80),((92,94),(93,95))))),(((72,(78,(102,103))),((89,90),133)),(((81,99),119),(98,(118,124)))))),((((65,66),((((71,87),88),131),130)),((76,86),85)),(107,108))),(((((73,74),75),(83,122)),125),(115,116))),(96,97)),(61,62))),((48,49),((50,134),138))),(47,63)),((((3,4),(15,17)),135),((10,139),(((((((((13,14),(32,(33,34))),(45,46)),(42,43)),(((19,20),((26,44),27)),35)),(((36,37),38),(40,41))),(30,31)),56),(55,141))))),(((6,7),(52,54)),(28,29))),(2,59)),60);
 668: 1 -12917.99707 -13362.65407 (0,(((((((1,91),(((((((((((((5,((11,12),(((16,18),39),23))),(21,22)),(24,25)),(8,9)),(51,53)),((57,58),((((101,132),117),(123,137)),140))),((70,120),121)),((77,136),82)),((((((((64,106),(110,114)),113),109),(111,112)),((104,105),(126,127))),(((67,68),(((69,(128,129)),100),84)),((79,80),((92,94),(93,95))))),(((72,(78,(102,103))),((89,90),133)),(((81,99),119),(98,(118,124)))))),((((65,66),((((71,88),87),131),130)),((76,86),85)),(107,108))),((((73,74),75),((83,122),125)),(115,116))),(96,97)),(61,62))),((48,49),((50,134),138))),(47,63)),((((3,4),135),(15,17)),(10,(((((((((13,14),(32,(33,34))),(45,46)),((((19,20),((26,44),27)),35),(42,43))),(((36,37),38),(40,41))),(30,31)),56),139),(55,141))))),(((6,7),(52,54)),(28,29))),(2,59)),60);
 669: 5 -13188.01953 -13371.73959 (0,(((((((1,91),((((((((((((5,((11,12),(((16,18),39),23))),(21,22)),(24,25)),(8,9)),(51,53)),((57,58),((((101,132),117),(123,137)),140))),((77,136),82)),((((((((64,106),(110,114)),113),109),(111,112)),((104,105),(126,127))),(((67,68),(((69,(128,129)),100),84)),((79,80),((92,94),(93,95))))),(((72,(78,(102,103))),((89,90),133)),(((81,99),119),(98,(118,124)))))),(((((73,74),75),(83,122)),125),(115,116))),((((65,(66,((71,(87,88)),(130,131)))),((76,86),85)),(107,108)),(70,(120,121)))),(96,97)),(61,62))),(((47,138),(50,134)),(48,49))),63),((((3,4),135),(15,17)),((10,139),((((((((13,14),(32,(33,34))),(45,46)),((((19,20),((26,44),27)),35),(42,43))),(((36,37),38),(40,41))),(30,31)),56),(55,141))))),(((6,7),(52,54)),(28,29))),(2,59)),60);
 670: 1 -12503.16113 -13362.22648 (0,(((((((((1,91),((((((((((((5,((11,12),(((16,18),39),23))),(21,22)),(24,25)),((51,53),((57,58),((((101,132),117),(123,137)),140)))),(8,9)),((70,120),121)),((77,136),82)),((((((((64,106),113),(110,114)),109),(111,112)),((104,105),(126,127))),(((67,68),(((69,(128,129)),100),84)),((79,80),((92,94),(93,95))))),(((72,(78,(102,103))),((89,90),133)),(((81,99),119),(98,(118,124)))))),((((((73,74),75),122),83),125),(115,116))),((((65,66),((71,(87,88)),(130,131))),((76,86),85)),(107,108))),(96,97)),(61,62))),(48,49)),(50,134)),138),(47,63)),((((3,4),(15,17)),135),((10,139),((((((((13,14),((33,34),(45,46))),32),((((19,20),((26,44),27)),35),(42,43))),(((36,37),38),(40,41))),(30,31)),56),(55,141))))),(((6,7),(52,54)),(28,29))),(2,59)),60);
 671: 1 -13573.98242 -13357.69037 (0,(((((((1,91),((((((((((((5,(((11,12),((16,18),39)),23)),(21,22)),(24,25)),(8,9)),(51,53)),((57,58),((((101,132),117),(123,137)),140))),(70,(120,121))),((77,136),82)),((((((((64,106),(110,114)),113),109),(111,112)),((104,105),(126,127))),(((67,68),(((69,(128,129)),100),84)),((79,80),((92,94),(93,95))))),(((72,(78,(102,103))),((89,90),133)),(((81,99),119),(98,(118,124)))))),(((((65,66),((71,(87,88)),(130,131))),(76,(85,86))),(107,108)),(((((73,74),75),(83,122)),125),(115,116)))),(96,97)),(61,62))),((48,49),((50,134),138))),(47,63)),((((3,4),(15,17)),135),((10,139),((((((((13,14),(32,(33,34))),(45,46)),((((19,20),((26,44),27)),35),(42,43))),(((36,37),38),(40,41))),(30,31)),56),(55,141))))),(((6,7),(52,54)),(28,29))),(2,59)),60);
 672: 1 -13826.60547 -13361.68822 (0,(((((((1,91),(((((((((((((5,((11,12),(((16,18),39),23))),(21,22)),(24,25)),(8,9)),(51,53)),((57,58),((((101,132),117),(123,137)),140))),(70,(120,121))),((77,136),82)),((((((((64,106),(110,114)),113),109),(111,112)),((104,105),(126,127))),((((67,68),((69,(128,129)),100)),84),((79,80),((92,94),(93,95))))),(((72,(78,(102,103))),((89,90),133)),(((81,99),119),(98,(118,124)))))),((((73,74),75),((83,122),125)),(115,116))),((((65,66),(((71,(87,88)),130),131)),(76,(85,86))),(107,108))),(96,97)),(61,62))),((48,49),((50,134),138))),(47,63)),((((3,4),(15,17)),135),((10,139),((((((((13,14),((33,34),(45,46))),32),((((19,20),((26,44),27)),35),(42,43))),(((36,37),38),(40,41))),(30,31)),56),(55,141))))),(((6,7),(52,54)),(28,29))),(2,59)),60);
 673: 1 -13551.38086 -13364.53067 (0,(((((((1,91),(((((((((((((5,((11,12),(((16,18),39),23))),(21,22)),(24,25)),(8,9)),(51,53)),((57,58),((((101,132),117),(123,137)),140))),(70,(120,121))),((77,136),82)),((((((((64,106),(110,114)),113),109),(111,112)),((104,105),(126,127))),(((67,68),(((69,(128,129)),100),84)),((79,80),((92,94),(93,95))))),(((72,(78,(102,103))),((89,90),133)),(((81,99),119),(98,(118,124)))))),(((((73,74),75),(83,122)),125),(115,116))),((((65,66),((71,(87,88)),(130,131))),((76,86),85)),(107,108))),(96,97)),(61,62))),(((47,138),(50,134)),(48,49))),63),((((((3,4),(15,17)),135),(55,141)),((((((((13,14),((33,34),(45,46))),32),((((19,20),((26,44),27)),35),(42,43))),(((36,37),38),(40,41))),(30,31)),56),139)),10)),(((6,7),(52,54)),(28,29))),(2,59)),60);
 674: 2 -12498.70312 -13364.58518 (0,(((((((1,91),(((((((((((((5,((11,12),(((16,18),39),23))),(21,22)),(24,25)),(8,9)),(51,53)),((57,58),((((101,132),117),(123,137)),140))),(70,(120,121))),((77,136),82)),((((((((64,106),(110,114)),113),109),(111,112)),((104,105),(126,127))),(((67,68),(((69,(128,129)),100),84)),((79,80),((92,94),(93,95))))),(((72,(78,(102,103))),((89,90),133)),(((81,99),119),(98,(118,124)))))),(((((65,66),(71,(87,88))),(130,131)),((76,86),85)),(107,108))),(((((73,74),75),122),(83,125)),(115,116))),(96,97)),(61,62))),(((47,138),(50,134)),(48,49))),63),((((3,4),135),(15,17)),((10,139),((((((((13,14),((33,34),(45,46))),32),((((19,20),((26,44),27)),35),(42,43))),(((36,37),38),(40,41))),(30,31)),56),(55,141))))),(((6,7),(52,54)),(28,29))),(2,59)),60);
 675: 1 -13554.53125 -13356.69109 (0,(((((((1,91),(((((((((((((5,((11,12),(((16,18),39),23))),(21,22)),(24,25)),(8,9)),(51,53)),((57,58),((((101,132),117),(123,137)),140))),(70,(120,121))),((77,136),82)),(((((((((64,106),(110,114)),113),109),(111,112)),(126,127)),(104,105)),(((67,68),(((69,(128,129)),100),84)),((79,80),((92,94),(93,95))))),(((72,(78,(102,103))),((89,90),133)),(((81,99),119),(98,(118,124)))))),(((((73,74),75),(83,122)),125),(115,116))),((((65,66),(((71,87),88),(130,131))),((76,86),85)),(107,108))),(96,97)),(61,62))),63),((47,((50,134),138)),(48,49))),((((3,4),(15,17)),135),((10,139),((((((((13,14),((33,34),(45,46))),32),(((((19,20),(26,44)),27),35),(42,43))),(((36,37),38),(40,41))),(30,31)),56),(55,141))))),(((6,7),(52,54)),(28,29))),(2,59)),60);
 676: 1 -14030.50977 -13370.8416 (0,(((((((1,91),(((((((((((((5,((11,12),(((16,18),39),23))),(21,22)),(24,25)),(8,9)),(51,53)),((57,58),((((101,132),117),(123,137)),140))),(70,(120,121))),((77,136),82)),(((72,(78,(102,103))),((89,90),133)),(((81,99),119),(98,(118,124))))),((((((((64,106),(110,114)),113),109),(111,112)),((104,105),(126,127))),(((67,68),((79,80),((92,94),(93,95)))),(((69,(128,129)),100),84))),((((65,66),((((71,88),87),131),130)),((76,86),85)),(107,108)))),(((((73,74),75),125),(83,122)),(115,116))),(96,97)),(61,62))),63),(((47,138),(50,134)),(48,49))),((((3,4),(15,17)),135),((10,139),((((((((13,14),(32,(33,34))),(45,46)),((((19,20),((26,44),27)),35),(42,43))),(((36,37),38),(40,41))),(30,31)),56),(55,141))))),(((6,7),(52,54)),(28,29))),(2,59)),60);
 677: 1 -12789.11133 -13362.2085 (0,(((((((1,91),(((((((((((((5,(((11,12),((16,18),39)),23)),(21,22)),(24,25)),(8,9)),(51,53)),((57,58),((((101,132),117),(123,137)),140))),(70,(120,121))),((77,136),82)),(((((((64,106),(110,114)),113),109),(((104,105),(126,127)),(111,112))),((((67,68),((69,(128,129)),100)),84),((79,80),((92,94),(93,95))))),(((72,(78,(102,103))),(((81,99),119),(98,(118,124)))),((89,90),133)))),((((65,66),((((71,87),88),130),131)),((76,86),85)),(107,108))),(((((73,74),75),(83,122)),125),(115,116))),(96,97)),(61,62))),(((47,138),(50,134)),(48,49))),63),((((3,4),135),(15,17)),((10,139),((((((((13,14),(32,(33,34))),(45,46)),((((19,20),((26,44),27)),35),(42,43))),(((36,37),38),(40,41))),(30,31)),56),(55,141))))),(((6,7),(52,54)),(28,29))),(2,59)),60);
 678: 3 -13352.37793 -13358.52471 (0,(((((((1,91),(((((((((((5,((11,12),(((16,18),39),23))),(21,22)),(24,25)),((51,53),((57,58),((((70,120),121),140),(((101,132),117),(123,137)))))),(8,9)),((77,136),82)),((((((((64,106),(110,114)),113),109),(111,112)),((104,105),(126,127))),(((67,68),(((69,(128,129)),100),84)),((79,80),((92,94),(93,95))))),(((72,(78,(102,103))),((89,90),133)),(((81,99),119),(98,(118,124)))))),(((((73,74),75),(83,122)),125),(115,116))),((((65,66),((71,(87,88)),(130,131))),((76,86),85)),(107,108))),(96,97)),(61,62))),((48,49),((50,134),138))),(47,63)),((((3,4),(15,17)),135),((10,139),((((((((13,14),(32,(33,34))),(45,46)),((((19,20),((26,44),27)),35),(42,43))),(((36,37),38),(40,41))),(30,31)),56),(55,141))))),(((6,7),(52,54)),(28,29))),(2,59)),60);
 679: 1 -13679.80469 -13362.96789 (0,(((((((1,91),((((((((((((((5,((11,12),(((16,18),39),23))),(21,22)),(24,25)),(8,9)),(51,53)),((((101,132),117),140),(123,137))),(57,58)),(70,(120,121))),((77,136),82)),((((((((64,106),113),(110,114)),109),(111,112)),((104,105),(126,127))),(((67,68),(((69,(128,129)),100),84)),((79,80),((92,94),(93,95))))),(((72,(78,(102,103))),((89,90),133)),(((81,99),119),(98,(118,124)))))),((((65,66),((((71,87),88),131),130)),((76,86),85)),(107,108))),(((((73,74),75),(83,122)),125),(115,116))),(96,97)),(61,62))),(((47,138),(50,134)),(48,49))),63),((((3,4),(15,17)),135),((10,139),((((((((13,14),(32,(33,34))),(45,46)),((((19,20),((26,44),27)),35),(42,43))),(((36,37),38),(40,41))),(30,31)),56),(55,141))))),(((6,7),(52,54)),(28,29))),(2,59)),60);
 680: 2 -13043.8291 -13373.96695 (0,((((((1,91),((((((((((5,(((11,12),((16,18),39)),23)),((((8,9),((51,53),((57,58),((((101,132),117),(123,137)),140)))),(24,25)),(21,22))),((70,120),121)),((77,136),82)),((((((((64,106),(110,114)),113),109),(111,112)),((104,105),(126,127))),(((67,68),(((69,(128,129)),100),84)),((79,80),((92,94),(93,95))))),(((72,(78,(102,103))),((89,90),133)),((((81,99),119),(118,124)),98)))),(((((73,74),75),((115,116),125)),122),83)),((((65,66),(((71,87),88),(130,131))),((76,86),85)),(107,108))),(96,97)),(61,62)),47)),(((48,49),((50,134),138)),63)),((((3,4),135),(15,17)),((10,139),((((((((13,14),((32,(45,46)),(33,34))),(42,43)),(((19,20),((26,44),27)),35)),(((36,37),38),(40,41))),(30,31)),56),(55,141))))),(((6,7),(52,54)),(28,29))),(2,59)),60);
 681: 1 -13267.96484 -13361.9615 (0,((((((((1,91),((((((((((((5,((11,12),(((16,18),39),23))),(21,22)),(24,25)),(8,9)),(51,53)),((57,58),((((70,(120,121)),(123,137)),((101,132),117)),140))),((77,136),82)),((((((((64,106),(110,114)),113),109),(111,112)),((104,105),(126,127))),(((67,68),(((69,(128,129)),100),84)),((79,80),((92,94),(93,95))))),(((72,(78,(102,103))),(((81,99),119),(98,(118,124)))),((89,90),133)))),((((65,66),((((71,88),87),131),130)),((76,86),85)),(107,108))),(((((73,74),75),(83,122)),125),(115,116))),(96,97)),(61,62))),47),((48,49),((50,134),138))),63),((((3,4),135),(15,17)),((10,139),((((((((13,14),(32,(33,34))),(45,46)),((((19,20),((26,44),27)),35),(42,43))),(((36,37),38),(40,41))),(30,31)),56),(55,141))))),(((6,7),(52,54)),(28,29))),(2,59)),60);
 682: 5 -12865.06641 -13367.91638 (0,(((((((((1,91),((((((((((((5,((11,12),(((16,18),39),23))),(21,22)),(24,25)),((51,53),((57,58),((((101,132),117),(123,137)),140)))),(8,9)),(70,(120,121))),((77,136),82)),((((((((64,106),113),(110,114)),109),(111,112)),((104,105),(126,127))),(((67,68),(((69,(128,129)),100),84)),((79,80),((92,94),(93,95))))),(((72,(78,(102,103))),((89,90),133)),(((81,99),119),(98,(118,124)))))),(((((73,74),75),(83,122)),125),(115,116))),(((((65,66),(71,(87,88))),(130,131)),((76,86),85)),(107,108))),(96,97)),(61,62))),(48,49)),(50,134)),138),(47,63)),((((3,4),(15,17)),135),((10,139),((((((((13,14),((33,34),(45,46))),32),((((19,20),((26,44),27)),35),(42,43))),(((36,37),38),(40,41))),(30,31)),56),(55,141))))),(((6,7),(52,54)),(28,29))),(2,59)),60);
 683: 1 -12755.43945 -13361.43532 (0,((((((1,91),(((((((((((((5,((11,12),(((16,18),39),23))),(21,22)),(24,25)),(8,9)),(51,53)),((57,58),((((101,132),117),(123,137)),140))),(70,(120,121))),((77,136),82)),((((((((64,106),(110,114)),113),109),(111,112)),((104,105),(126,127))),(((67,68),(((69,(128,129)),100),84)),((79,80),((92,94),(93,95))))),(((72,(78,(102,103))),((89,90),133)),(((81,99),119),(98,(118,124)))))),((((65,66),((((71,88),87),131),130)),((76,86),85)),(107,108))),(((((73,74),75),122),(83,125)),(115,116))),(96,97)),(61,62))),((((47,138),(50,134)),(48,49)),63)),((((3,4),135),(15,17)),((10,139),((((((((13,14),((33,34),(45,46))),32),((((19,20),((26,44),27)),35),(42,43))),(((36,37),38),(40,41))),(30,31)),(55,141)),56)))),(((6,7),(52,54)),(28,29))),(2,59)),60);
 684: 1 -13533.39648 -13368.98126 (0,(((((((((1,91),((((((((((((5,((11,12),(((16,18),39),23))),(21,22)),(24,25)),((51,53),((57,58),((((101,132),117),(123,137)),140)))),(8,9)),(70,(120,121))),((77,136),82)),((((((((64,106),113),(110,114)),109),(111,112)),((104,105),(126,127))),(((67,68),(((69,(128,129)),100),84)),((79,80),((92,94),(93,95))))),(((72,(78,(102,103))),((89,90),133)),(((81,99),119),(98,(118,124)))))),((((65,66),((((71,87),88),131),130)),((76,86),85)),(107,108))),((((73,74),75),((83,122),125)),(115,116))),(96,97)),(61,62))),(48,49)),(50,134)),138),(47,63)),((((3,4),(15,17)),135),((10,139),((((((((13,14),((33,34),(45,46))),32),(((((19,20),((26,44),27)),35),43),42)),(((36,37),38),(40,41))),(30,31)),56),(55,141))))),(((6,7),(52,54)),(28,29))),(2,59)),60);
 685: 2 -13588.71387 -13365.08248 (0,(((((((((1,91),(48,49)),(50,134)),138),(((((((((((((5,((11,12),(((16,18),39),23))),(21,22)),(24,25)),(8,9)),(51,53)),((57,58),((((101,132),117),(123,137)),140))),(70,(120,121))),((77,136),82)),((((((((64,106),(110,114)),113),109),(111,112)),((104,105),(126,127))),(((67,68),(((69,(128,129)),100),84)),((79,80),((92,94),(93,95))))),(((72,(78,(102,103))),((89,90),133)),(((81,99),119),(98,(118,124)))))),((((65,66),((71,(87,88)),(130,131))),((76,86),85)),(107,108))),((((((73,74),75),122),83),125),(115,116))),(96,97)),(61,62))),(47,63)),((((3,4),(15,17)),135),((10,139),((((((((13,14),((33,34),(45,46))),32),((((19,20),((26,44),27)),35),(42,43))),(((36,37),38),(40,41))),(30,31)),56),(55,141))))),(((6,7),(52,54)),(28,29))),(2,59)),60);
 686: 1 -14190.51074 -13359.46463 (0,(((((((1,91),(((((((((((((5,((11,12),(((16,18),39),23))),(21,22)),(24,25)),(8,9)),(51,53)),((57,58),((((101,132),117),(123,137)),140))),((70,121),120)),((77,136),82)),((((((((64,106),(110,114)),113),109),(111,112)),((104,105),(126,127))),(((67,68),(((69,(128,129)),100),84)),((79,80),((92,94),(93,95))))),(((72,(78,(102,103))),((89,90),133)),((81,99),((98,119),(118,124)))))),((((65,66),(((71,87),88),(130,131))),((76,86),85)),(107,108))),(((((73,74),75),122),(83,125)),(115,116))),(96,97)),(61,62))),(((47,138),(50,134)),(48,49))),63),((((3,4),135),(15,17)),((10,139),((((((((13,14),((33,34),(45,46))),32),((((19,20),((26,44),27)),35),(42,43))),(((36,37),38),(40,41))),(30,31)),56),(55,141))))),(((6,7),(52,54)),(28,29))),(2,59)),60);
 687: 1 -13285.2793 -13363.02836 (0,(((((((((1,91),(((((((((((((5,((11,12),(((16,18),39),23))),(21,22)),(24,25)),(8,9)),(51,53)),((57,58),((((101,132),117),(123,137)),140))),((70,120),121)),((77,136),82)),(((((((64,106),(110,114)),113),109),(((104,105),(126,127)),(111,112))),(((72,(78,(102,103))),((89,90),133)),(((81,99),119),(98,(118,124))))),(((67,68),((79,80),((92,94),(93,95)))),(((69,(128,129)),100),84)))),((((65,66),((71,(87,88)),(130,131))),((76,86),85)),(107,108))),(((((73,74),75),(83,122)),125),(115,116))),(96,97)),(61,62))),(48,49)),(50,134)),138),(47,63)),((((3,4),(15,17)),135),((10,139),((((((((13,14),(32,(33,34))),(45,46)),((((19,20),((26,44),27)),35),(42,43))),(((36,37),38),(40,41))),(30,31)),56),(55,141))))),(((6,7),(52,54)),(28,29))),(2,59)),60);
 688: 1 -14249.96875 -13359.55788 (0,(((((((1,91),(((((((((((((5,((11,12),(((16,18),39),23))),(21,22)),(24,25)),(8,9)),(51,53)),((57,58),((((101,132),117),(123,137)),140))),(70,(120,121))),((77,136),82)),((((((((64,106),(110,114)),113),109),(111,112)),((104,105),(126,127))),(((67,68),(((69,(128,129)),100),84)),((79,80),((92,94),(93,95))))),(((72,(78,(102,103))),((89,90),133)),(((81,99),119),(98,(118,124)))))),((((65,66),(((71,87),88),(130,131))),((76,86),85)),(107,108))),((((73,74),75),((83,122),125)),(115,116))),(96,97)),(61,62))),((48,49),((50,134),138))),(47,63)),((((3,4),(15,17)),135),(((10,139),(((((((13,14),(32,(33,34))),(45,46)),((((19,20),((26,44),27)),35),(42,43))),(((36,37),38),(40,41))),(30,31)),56)),(55,141)))),(((6,7),(52,54)),(28,29))),(2,59)),60);
 689: 1 -13138.39062 -13364.87703 (0,((((((1,91),((((((((((5,((11,12),(((16,18),39),23))),((((8,9),((51,53),((57,58),((((101,132),117),(123,137)),140)))),(24,25)),(21,22))),(70,(120,121))),((77,136),82)),(((((73,74),75),((115,116),125)),122),83)),((((((((64,106),(110,114)),113),109),(111,112)),((104,105),(126,127))),(((67,68),(((69,(128,129)),100),84)),((79,80),((92,94),(93,95))))),(((72,(78,(102,103))),((89,90),133)),(((81,99),119),(98,(118,124)))))),((((65,66),((((71,88),87),130),131)),((76,86),85)),(107,108))),(96,97)),(61,62)),47)),(((48,49),((50,134),138)),63)),((((3,4),(15,17)),135),((10,139),((((((((13,14),((33,34),(45,46))),32),((((19,20),((26,44),27)),35),(42,43))),(((36,37),38),(40,41))),(30,31)),56),(55,141))))),(((6,7),(52,54)),(28,29))),(2,59)),60);
 690: 1 -12981.03906 -13372.08484 (0,(((((((1,91),((((((((5,((11,12),(((16,18),39),23))),(((8,9),((51,53),((57,58),((((101,132),117),(123,137)),140)))),(24,25))),(21,22)),(70,(120,121))),((77,136),82)),(((((((((64,106),(110,114)),113),109),(111,112)),(126,127)),(104,105)),(((67,68),((69,(84,(128,129))),100)),((79,80),((92,94),(93,95))))),(((72,(78,(102,103))),((89,90),133)),(((81,99),119),(98,(118,124)))))),((((((65,66),(((71,88),87),(130,131))),((76,86),85)),(107,108)),((((73,74),75),((83,122),125)),(115,116))),(96,97))),(61,62))),(((47,138),(50,134)),(48,49))),63),((((((3,4),(15,17)),135),(10,139)),(((((((13,14),(32,(33,34))),(45,46)),((((19,20),((26,44),27)),35),(42,43))),(((36,37),38),(40,41))),(30,31)),56)),(55,141))),(((6,7),(52,54)),(28,29))),(2,59)),60);
 691: 1 -13465.34375 -13373.93027 (0,(((((((1,91),(((((((((((((5,((11,12),(((16,18),39),23))),(21,22)),(24,25)),(8,9)),(51,53)),((57,58),((((101,132),117),(123,137)),140))),(70,(120,121))),((77,136),82)),((((((((64,106),(110,114)),113),109),(111,112)),((104,105),(126,127))),(((67,68),(((69,(128,129)),100),84)),((79,80),((92,94),(93,95))))),(((72,(78,(102,103))),((89,90),133)),(((81,99),119),(98,(118,124)))))),((((65,66),((71,(87,88)),(130,131))),((76,86),85)),(107,108))),((((((73,74),75),125),(115,116)),122),83)),(96,97)),(61,62))),(((47,138),(50,134)),(48,49))),63),((((3,4),(15,17)),135),((10,139),(((((((13,14),(32,(33,34))),(45,46)),((((19,20),((26,44),27)),35),(42,43))),(((36,37),38),(40,41))),((55,141),56)),(30,31))))),(((6,7),(52,54)),(28,29))),(2,59)),60);
 692: 1 -13753.38867 -13358.87645 (0,(((((((1,91),(((((((((((((5,(((11,12),((16,18),39)),23)),(21,22)),(24,25)),(8,9)),(51,53)),((57,58),((((101,132),117),(123,137)),140))),(70,(120,121))),((77,136),82)),(((((((64,106),(110,114)),113),109),(((104,105),(126,127)),(111,112))),(((67,68),(((69,(128,129)),100),84)),((79,80),((92,94),(93,95))))),(((72,(78,(102,103))),(((81,99),119),(98,(118,124)))),((89,90),133)))),((((65,66),((71,(87,88)),(130,131))),((76,86),85)),(107,108))),((((73,74),75),((83,122),125)),(115,116))),(96,97)),(61,62))),(((47,138),(50,134)),(48,49))),63),((((3,4),135),(15,17)),((10,139),((((((((13,14),(32,(33,34))),(45,46)),((((19,20),((26,44),27)),35),(42,43))),(((36,37),38),(40,41))),(30,31)),56),(55,141))))),(((6,7),(52,54)),(28,29))),(2,59)),60);
 693: 2 -12554.68262 -13362.15516 (0,(((((((1,91),(((((((((((5,((11,12),(((16,18),39),23))),(21,22)),(24,25)),((51,53),((57,58),((((70,120),121),(((101,132),117),(123,137))),140)))),(8,9)),((77,136),82)),((((((((64,106),(110,114)),113),109),(111,112)),((104,105),(126,127))),((((67,68),((69,(128,129)),100)),84),((79,80),((92,94),(93,95))))),(((72,(78,(102,103))),((89,90),133)),(((81,99),119),(98,(118,124)))))),(((((73,74),75),(83,122)),125),(115,116))),((((65,66),((71,(87,88)),(130,131))),((76,86),85)),(107,108))),(96,97)),(61,62))),((48,49),((50,134),138))),(47,63)),((((3,4),(15,17)),135),((10,139),((((((((13,14),(32,(33,34))),(45,46)),((((19,20),((26,44),27)),35),(42,43))),(((36,37),38),(40,41))),(30,31)),56),(55,141))))),(((6,7),(52,54)),(28,29))),(2,59)),60);
 694: 2 -14088.2168 -13359.49611 (0,((((((((1,91),(((((((((((((5,((11,12),(((16,18),39),23))),(21,22)),(24,25)),(8,9)),(51,53)),((57,58),((((101,132),117),(123,137)),140))),(70,(120,121))),((77,136),82)),((((((((64,106),(110,114)),113),109),(111,112)),((104,105),(126,127))),(((67,68),(((69,(128,129)),100),84)),((79,80),((92,94),(93,95))))),(((72,(78,(102,103))),((89,90),133)),(((81,99),119),(98,(118,124)))))),(((65,66),((((71,87),88),131),130)),(((76,86),85),(107,108)))),(((((73,74),75),122),(83,125)),(115,116))),(96,97)),(61,62))),47),((48,49),((50,134),138))),63),((((3,4),(15,17)),135),((10,139),((((((((13,14),((33,34),(45,46))),32),((((19,20),((26,44),27)),35),(42,43))),(((36,37),38),(40,41))),(30,31)),56),(55,141))))),(((6,7),(52,54)),(28,29))),(2,59)),60);
 695: 2 -13815.94238 -13373.5403 (0,((((((((1,91),(((((((((((((5,((11,12),(((16,18),39),23))),(21,22)),(24,25)),(8,9)),(51,53)),((57,58),((((101,132),117),(123,137)),140))),(70,(120,121))),((77,136),82)),((((((((64,106),(110,114)),113),109),(111,112)),((104,105),(126,127))),(((67,68),(((69,(128,129)),100),84)),((79,80),((92,94),(93,95))))),(((72,(78,(102,103))),((89,90),133)),(((81,99),119),(98,(118,124)))))),((((65,66),(((71,87),88),(130,131))),((76,86),85)),(107,108))),(((((73,74),75),(83,122)),125),(115,116))),(96,97)),(61,62))),(((47,138),(50,134)),(48,49))),63),((10,139),(((((((13,14),((33,34),(45,46))),32),((((19,20),((26,44),27)),35),(42,43))),(((36,37),38),((40,41),56))),(30,31)),(55,141)))),(((3,4),(15,17)),135)),(((6,7),(52,54)),(28,29))),(2,59)),60);
 696: 2 -12348.8291 -13368.03587 (0,(((((((((1,91),(48,49)),(50,134)),((((((((((((((5,((11,12),(((16,18),39),23))),(21,22)),(24,25)),(8,9)),(51,53)),((57,58),((((101,132),117),(123,137)),140))),(70,(120,121))),((77,136),82)),(((((((64,106),(110,114)),113),109),(111,112)),((104,105),(126,127))),(((67,68),(((69,(128,129)),100),84)),((79,80),((92,94),(93,95)))))),(((72,(78,(102,103))),((89,90),133)),(((81,99),119),(98,(118,124))))),((((65,66),((((71,87),88),130),131)),((76,86),85)),(107,108))),((((73,74),75),((83,122),125)),(115,116))),(96,97)),(61,62))),138),(47,63)),((((3,4),(15,17)),135),((10,139),((((((((13,14),((33,34),(45,46))),32),((((19,20),((26,44),27)),35),(42,43))),(((36,37),38),(40,41))),(30,31)),56),(55,141))))),(((6,7),(52,54)),(28,29))),(2,59)),60);
 697: 1 -14783.91211 -13361.75868 (0,(((((((1,91),(((((((((((((5,((11,12),(((16,18),39),23))),(21,22)),(24,25)),(8,9)),(51,53)),(57,58)),((((101,132),117),(123,137)),140)),((77,136),82)),(((((((((64,106),(110,114)),113),109),(111,112)),((104,105),(126,127))),(((67,68),(((69,(128,129)),100),84)),((79,80),((92,94),(93,95))))),(70,(120,121))),(((72,(78,(102,103))),((89,90),133)),(((81,99),119),(98,(118,124)))))),((((65,66),(((71,(87,88)),131),130)),((76,86),85)),(107,108))),(((((73,74),75),(83,122)),125),(115,116))),(96,97)),(61,62))),(((47,138),(50,134)),(48,49))),63),((((3,4),(15,17)),135),((10,139),((((((((13,14),(32,(33,34))),(45,46)),((((19,20),((26,44),27)),35),(42,43))),(((36,37),38),(40,41))),(30,31)),56),(55,141))))),(((6,7),(52,54)),(28,29))),(2,59)),60);
 698: 1 -13309.65234 -13372.65278 (0,(((((((1,91),(((((((((((((((5,((11,12),(((16,18),39),23))),(21,22)),(24,25)),(8,9)),(51,53)),((57,58),((((101,132),117),(123,137)),140))),(70,(120,121))),((77,136),82)),(((((64,106),(110,114)),113),109),(((104,105),(126,127)),(111,112)))),((((67,68),(((69,(128,129)),100),84)),((92,94),(93,95))),(79,80))),((72,(78,(102,103))),((89,90),133))),(((81,99),119),(98,(118,124)))),(((((65,66),(((71,87),88),(130,131))),((76,86),85)),(107,108)),(((((73,74),75),122),(83,125)),(115,116)))),(96,97)),(61,62))),((48,49),((50,134),138))),(47,63)),((((3,4),(15,17)),135),((10,139),((((((((13,14),(32,(33,34))),(45,46)),((((19,20),((26,44),27)),35),(42,43))),(((36,37),38),(40,41))),(30,31)),56),(55,141))))),(((6,7),(52,54)),(28,29))),(2,59)),60);
 699: 1 -13058.67383 -13363.84133 (0,(((((((1,91),(((((((((((((((((5,((11,12),(((16,18),39),23))),(24,25)),(21,22)),(8,9)),(51,53)),(57,58)),140),(123,137)),(101,132)),117),(70,(120,121))),((77,136),82)),((((((((64,106),(110,114)),113),109),(111,112)),((104,105),(126,127))),(((67,68),(((69,(128,129)),100),84)),((79,80),((92,94),(93,95))))),(((72,(78,(102,103))),((89,90),133)),(((81,99),119),(98,(118,124)))))),((((65,66),((71,(87,88)),(130,131))),((76,86),85)),(107,108))),(((((73,74),75),(83,122)),125),(115,116))),(96,97)),(61,62))),(((47,138),(50,134)),(48,49))),63),((((3,4),(15,17)),135),((10,139),((((((((13,14),(32,(33,34))),(45,46)),((((19,20),((26,44),27)),35),(42,43))),(((36,37),38),(40,41))),(30,31)),56),(55,141))))),(((6,7),(52,54)),(28,29))),(2,59)),60);
 700: 1 -13522.51758 -13359.93984 (0,(((((((1,91),((48,49),((50,134),138))),(((((((((((((5,((11,12),(((16,18),39),23))),(21,22)),(24,25)),(8,9)),(51,53)),((57,58),((((101,132),117),(123,137)),140))),(70,(120,121))),((77,136),82)),((((((((64,106),(110,114)),113),109),(111,112)),((104,105),(126,127))),(((67,68),(((69,(128,129)),100),84)),((79,80),((92,94),(93,95))))),(((72,(78,(102,103))),((89,90),133)),(((81,99),119),(98,(118,124)))))),(((((73,74),75),((115,116),125)),122),83)),((((65,66),((((71,88),87),130),131)),((76,86),85)),(107,108))),(96,97)),(61,62))),(47,63)),((((3,4),(15,17)),135),((10,139),(((((((13,14),((32,(45,46)),(33,34))),((((19,20),((26,44),27)),35),(42,43))),(((36,37),38),(40,41))),(30,31)),56),(55,141))))),(((6,7),(52,54)),(28,29))),(2,59)),60);
 701: 1 -14039.01953 -13363.77301 (0,(((((((1,91),((((((((((((5,((11,12),(((16,18),39),23))),(21,22)),(24,25)),(8,9)),(51,53)),((57,58),((((101,132),117),(123,137)),140))),((70,120),121)),((77,136),82)),((((((((64,106),(110,114)),113),109),(111,112)),((104,105),(126,127))),(((67,68),(((69,(128,129)),100),84)),((79,80),((92,94),(93,95))))),(((72,(78,(102,103))),((89,90),133)),((81,99),((98,(118,124)),119))))),(((((65,66),((71,(87,88)),(130,131))),(76,(85,86))),(107,108)),(((((73,74),75),((115,116),125)),122),83))),(96,97)),(61,62))),47),(((48,49),((50,134),138)),63)),((((3,4),(15,17)),135),((10,139),((((((((13,14),(32,(33,34))),(45,46)),((((19,20),((26,44),27)),35),(42,43))),(((36,37),38),(40,41))),(30,31)),56),(55,141))))),(((6,7),(52,54)),(28,29))),(2,59)),60);
 702: 1 -13124.63477 -13363.04307 (0,(((((((1,91),((((((((((((((5,((11,12),(((16,18),39),23))),(21,22)),(24,25)),(8,9)),(51,53)),((57,58),((((101,132),117),(123,137)),140))),(70,(120,121))),((77,136),82)),((((((64,106),(110,114)),113),109),(((104,105),(126,127)),(111,112))),((((67,68),(((69,(128,129)),100),84)),(79,80)),((92,94),(93,95))))),(((72,(78,(102,103))),((89,90),133)),(((81,99),119),(98,(118,124))))),((((65,66),((71,(87,88)),(130,131))),((76,86),85)),(107,108))),(((((73,74),75),122),(83,125)),(115,116))),(96,97)),(61,62))),((48,49),((50,134),138))),(47,63)),((((3,4),(15,17)),135),((10,139),((((((((13,14),(32,(33,34))),(45,46)),((((19,20),((26,44),27)),35),(42,43))),(((36,37),38),(40,41))),(30,31)),56),(55,141))))),(((6,7),(52,54)),(28,29))),(2,59)),60);
 703: 1 -13074.44336 -13369.90843 (0,((((((1,91),(((((((((((((((5,23),((16,18),39)),(11,12)),(21,22)),(24,25)),(8,9)),(51,53)),((57,58),((((101,132),117),(123,137)),140))),(70,(120,121))),((77,136),82)),((((((((64,106),(110,114)),113),109),(111,112)),((104,105),(126,127))),(((67,68),(((69,(128,129)),100),84)),((79,80),((92,94),(93,95))))),(((72,(78,(102,103))),((89,90),133)),(((81,99),119),(98,(118,124)))))),((((65,66),((((71,88),87),131),130)),((76,86),85)),(107,108))),(((((73,74),75),(83,122)),125),(115,116))),(96,97)),(61,62))),((((47,138),(50,134)),(48,49)),63)),((((3,4),135),(15,17)),((10,139),(((((((13,14),((32,(45,46)),(33,34))),((((19,20),((26,44),27)),35),(42,43))),(((36,37),38),(40,41))),(30,31)),56),(55,141))))),(((6,7),(52,54)),(28,29))),(2,59)),60);
 704: 1 -13258.79883 -13371.03936 (0,((((((1,91),(((((((((((((5,((11,12),(((16,18),39),23))),(21,22)),(24,25)),(8,9)),(51,53)),((57,58),((((101,132),117),(123,137)),140))),((70,120),121)),((77,136),82)),(((((((((64,106),(110,114)),113),109),(111,112)),(126,127)),(104,105)),((((67,68),(((69,(128,129)),100),84)),(79,80)),((92,94),(93,95)))),(((72,(78,(102,103))),((89,90),133)),(((81,99),119),(98,(118,124)))))),(((((73,74),75),(83,122)),125),(115,116))),((((65,66),((((71,87),88),130),131)),((76,86),85)),(107,108))),(96,97)),(61,62))),(((47,((50,134),138)),(48,49)),63)),((((3,4),135),(15,17)),((10,139),(((((((((13,14),((((19,20),((26,44),27)),35),(42,43))),(33,34)),32),(45,46)),(((36,37),38),(40,41))),(30,31)),56),(55,141))))),(((6,7),(52,54)),(28,29))),(2,59)),60);
 705: 1 -13242.35449 -13356.57633 (0,(((((((1,91),(((((((((((((5,((11,12),(((16,18),39),23))),(21,22)),(24,25)),((51,53),((57,58),((((101,132),117),(123,137)),140)))),9),8),(70,(120,121))),((77,136),82)),((((((((64,106),113),(110,114)),109),(111,112)),((104,105),(126,127))),(((67,68),(((69,(128,129)),100),84)),((79,80),((92,94),(93,95))))),(((72,(78,(102,103))),((89,90),133)),(((81,99),119),(98,(118,124)))))),((((73,74),75),((83,122),125)),(115,116))),((((65,66),((71,(87,88)),(130,131))),((76,86),85)),(107,108))),(96,97)),(61,62))),(((47,138),(50,134)),(48,49))),63),((((3,4),(15,17)),135),((10,139),((((((((13,14),(32,(33,34))),(45,46)),((((19,20),((26,44),27)),35),(42,43))),(((36,37),38),(40,41))),(30,31)),56),(55,141))))),(((6,7),(52,54)),(28,29))),(2,59)),60);
 706: 1 -12612.20312 -13362.98002 (0,(((((((1,91),((((((((((((5,((11,12),(((16,18),39),23))),(21,22)),(24,25)),(8,9)),(51,53)),((57,58),((((101,132),117),(123,137)),140))),((70,120),121)),((77,136),82)),((((((((64,106),(110,114)),113),109),(111,112)),((104,105),(126,127))),(((67,68),(((69,(128,129)),100),84)),((79,80),((92,94),(93,95))))),(((72,(78,(102,103))),((89,90),133)),((81,99),((98,119),(118,124)))))),(((((65,66),((71,(87,88)),(130,131))),((76,86),85)),(107,108)),(((((73,74),75),((115,116),125)),122),83))),(96,97)),(61,62))),47),(((48,49),((50,134),138)),63)),((((3,4),(15,17)),135),((10,139),((((((((13,14),(32,(33,34))),(45,46)),((((19,20),((26,44),27)),35),(42,43))),(((36,37),38),(40,41))),(30,31)),56),(55,141))))),(((6,7),(52,54)),(28,29))),(2,59)),60);
 707: 1 -13052.96289 -13365.31203 (0,(((((((1,91),((((((((((((5,((11,12),(((16,18),39),23))),(21,22)),(24,25)),(8,9)),(51,53)),((57,58),((((101,132),117),(123,137)),140))),((70,120),121)),((77,136),82)),((((((73,74),75),(115,116)),125),122),83)),(((((((((64,106),(110,114)),113),109),(111,112)),((104,105),(126,127))),(((67,68),(((69,(128,129)),100),84)),((79,80),((92,94),(93,95))))),(((72,(78,(102,103))),((89,90),133)),(((81,99),119),(98,(118,124))))),(96,97))),((((65,66),((71,(87,88)),(130,131))),((76,86),85)),(107,108))),(61,62))),47),(((48,49),((50,134),138)),63)),((((3,4),135),(15,17)),((10,139),((((((((13,14),(32,(33,34))),(45,46)),((((19,20),((26,44),27)),35),(42,43))),(((36,37),38),(40,41))),(30,31)),56),(55,141))))),(((6,7),(52,54)),(28,29))),(2,59)),60);
 708: 2 -13522.11816 -13364.68646 (0,(((((((1,91),((((((((((((5,((11,12),(((16,18),39),23))),(21,22)),(24,25)),((51,53),((57,58),((((101,132),117),(123,137)),140)))),(8,9)),(70,(120,121))),((77,136),82)),(((((((((64,106),(110,114)),113),109),(111,112)),(126,127)),104),105),((((67,68),(((69,(128,129)),100),84)),((79,80),((92,94),(93,95)))),(((72,(78,(102,103))),((89,90),133)),(((81,99),119),(98,(118,124))))))),(((((73,74),75),122),(83,125)),(115,116))),((((65,66),(((71,(87,88)),130),131)),((76,86),85)),(107,108))),(96,97)),(61,62))),(((47,138),(50,134)),(48,49))),63),((((3,4),(15,17)),135),((10,139),((((((((13,14),((33,34),(45,46))),32),((((19,20),((26,44),27)),35),(42,43))),(((36,37),38),(40,41))),(30,31)),56),(55,141))))),(((6,7),(52,54)),(28,29))),(2,59)),60);
 709: 3 -13213.12695 -13375.66613 (0,(((((((1,91),((((((((((((5,((11,12),(((16,18),39),23))),(21,22)),(24,25)),(8,9)),(51,53)),((57,58),(((101,132),(117,(123,137))),140))),((70,121),120)),((77,136),82)),((((((((64,106),(110,114)),113),109),(111,112)),((104,105),(126,127))),(((67,68),((79,80),((92,94),(93,95)))),(((69,(128,129)),84),100))),(((72,(78,(102,103))),((89,90),133)),(((81,99),119),(98,(118,124)))))),(((((((65,66),130),131),(71,(87,88))),((76,86),85)),(107,108)),((((73,74),75),((83,122),125)),(115,116)))),(96,97)),(61,62))),(((47,138),(50,134)),(48,49))),63),((((3,4),(15,17)),135),((10,139),(((((((((13,14),((33,34),(45,46))),32),(42,43)),(((19,20),((26,44),27)),35)),(((36,37),38),(40,41))),(30,31)),56),(55,141))))),(((6,7),(52,54)),(28,29))),(2,59)),60);
 710: 1 -12288.00781 -13372.58406 (0,((((((((1,91),((((((((((((((5,((11,12),(((16,18),39),23))),(21,22)),(24,25)),(8,9)),(51,53)),((57,58),((((101,132),117),(123,137)),140))),((70,120),121)),((77,136),82)),(((((64,106),(110,114)),113),109),(((104,105),(126,127)),(111,112)))),(((67,68),(((69,(128,129)),100),84)),((79,80),((92,94),(93,95))))),(((72,(78,(102,103))),((89,90),133)),((81,99),((98,(118,124)),119)))),(96,97)),(((((65,66),((71,(87,88)),(130,131))),((76,86),85)),(107,108)),(((((73,74),75),((115,116),125)),122),83))),(61,62))),47),((48,49),((50,134),138))),63),((((((3,4),(15,17)),135),(10,139)),(((((((13,14),(32,(33,34))),(45,46)),((((19,20),((26,44),27)),35),(42,43))),(((36,37),38),(40,41))),(30,31)),56)),(55,141))),(((6,7),(52,54)),(28,29))),(2,59)),60);
 711: 1 -13737.625 -13360.21029 (0,(((((((1,91),((((((((((((((5,((11,12),(((16,18),39),23))),(21,22)),(24,25)),(8,9)),(51,53)),((57,58),((((101,132),117),(123,137)),140))),(70,(120,121))),((77,136),82)),(((((((64,106),(110,114)),113),109),(111,112)),((104,105),(126,127))),(((67,68),(((69,(128,129)),100),84)),((79,80),((92,94),(93,95)))))),(((72,(78,(102,103))),((89,90),133)),(((81,99),119),(98,(118,124))))),((((65,66),((71,(87,88)),(130,131))),((76,86),85)),(107,108))),(((((73,74),75),(83,122)),125),(115,116))),(96,97)),(61,62))),((48,49),((50,134),138))),(47,63)),((((3,4),135),(15,17)),((10,139),((((((((13,14),(32,(33,34))),(45,46)),((((19,20),((26,44),27)),35),(42,43))),(((36,37),38),(40,41))),(30,31)),56),(55,141))))),(((6,7),(52,54)),(28,29))),(2,59)),60);
 712: 1 -13244.05664 -13362.7018 (0,(((((((((1,91),((((((((((((5,((11,12),(((16,18),39),23))),(21,22)),(24,25)),(8,9)),(51,53)),((57,58),((((((70,121),120),123),137),((101,132),117)),140))),((77,136),82)),((((((((64,106),(110,114)),113),109),(111,112)),((104,105),(126,127))),(((67,68),(((69,(128,129)),100),84)),((79,80),((92,94),(93,95))))),(((72,(78,(102,103))),((89,90),133)),(((81,99),119),(98,(118,124)))))),(((((73,74),75),(83,122)),125),(115,116))),((((65,66),(((71,88),87),(130,131))),((76,86),85)),(107,108))),(96,97)),(61,62))),(48,49)),(50,134)),138),(47,63)),((((3,4),(15,17)),135),((10,139),((((((((13,14),(32,(33,34))),(45,46)),((((19,20),((26,44),27)),35),(42,43))),(((36,37),38),(40,41))),(30,31)),56),(55,141))))),(((6,7),(52,54)),(28,29))),(2,59)),60);
 713: 1 -14345.80664 -13378.30558 (0,(((((((1,91),(((((((((((5,((11,12),(((16,18),39),23))),(21,22)),(24,25)),((51,53),((57,58),((((70,(120,121)),(123,137)),((101,132),117)),140)))),(8,9)),((77,136),82)),((((((((64,106),(110,114)),113),109),(111,112)),((104,105),(126,127))),(((67,68),(((69,(128,129)),100),84)),((79,80),((92,94),(93,95))))),(((72,(78,(102,103))),((89,90),133)),(((81,99),119),(98,(118,124)))))),(((((73,74),75),(83,122)),125),(115,116))),((((65,66),((71,(87,88)),(130,131))),((76,86),85)),(107,108))),(96,97)),(61,62))),(((47,138),(50,134)),(48,49))),63),((((3,4),135),(15,17)),((10,139),((((((((13,14),(32,(33,34))),(45,46)),(30,31)),((((19,20),((26,44),27)),35),(42,43))),(((36,37),38),(40,41))),56),(55,141))))),(((6,7),(52,54)),(28,29))),(2,59)),60);
 714: 1 -12927.75391 -13359.93872 (0,(((((((1,91),(((((((((((((5,((11,12),(((16,18),39),23))),(21,22)),(24,25)),(8,9)),(51,53)),((57,58),((((101,132),117),(123,137)),140))),(70,(120,121))),((77,136),82)),((((((((64,106),(110,114)),113),109),(111,112)),((104,105),(126,127))),((((67,68),((69,(128,129)),100)),84),((79,80),((92,94),(93,95))))),(((72,(78,(102,103))),((89,90),133)),(((81,99),119),(98,(118,124)))))),((((65,66),((71,(87,88)),(130,131))),((76,86),85)),(107,108))),(((((73,74),75),122),(83,125)),(115,116))),(96,97)),(61,62))),63),(((47,138),(50,134)),(48,49))),((((3,4),(15,17)),135),((10,139),((((((((13,14),(32,(33,34))),(45,46)),((((19,20),((26,44),27)),35),(42,43))),(((36,37),38),(40,41))),(30,31)),56),(55,141))))),(((6,7),(52,54)),(28,29))),(2,59)),60);
 715: 1 -12686.66211 -13382.5775 (0,(((((((1,91),((((((((((((5,(((11,12),((16,18),39)),23)),(21,22)),(24,25)),(8,9)),(51,53)),(57,58)),((((101,132),117),(123,137)),140)),(70,(120,121))),((77,136),82)),(((((((((64,106),(110,114)),113),109),(((104,105),(126,127)),(111,112))),((67,68),(((69,(84,(128,129))),100),((79,80),((92,94),(93,95)))))),(((72,(78,(102,103))),((((81,99),119),(118,124)),98)),((89,90),133))),(96,97)),((((65,66),(((71,(87,88)),131),130)),(((76,86),85),(107,108))),(((((73,74),75),((115,116),125)),122),83)))),(61,62)),47)),63),((48,49),((50,134),138))),((((3,4),(15,17)),135),((10,139),((((((((13,14),(32,(45,46))),(33,34)),((((19,20),((26,44),27)),35),(42,43))),(((36,37),38),(40,41))),(30,31)),56),(55,141))))),(((6,7),(52,54)),(28,29))),(2,59)),60);
 716: 1 -13729.09277 -13360.96758 (0,(((((((1,91),((((((((((((((5,(((11,12),((16,18),39)),23)),(21,22)),(24,25)),(8,9)),(51,53)),((57,58),((((101,132),117),(123,137)),140))),(70,(120,121))),((77,136),82)),((((((64,106),(110,114)),113),109),(((104,105),(126,127)),(111,112))),(((67,68),(((69,(128,129)),100),84)),((79,80),((92,94),(93,95)))))),(((72,(78,(102,103))),(((81,99),119),(98,(118,124)))),((89,90),133))),((((65,66),((((71,87),88),130),131)),((76,86),85)),(107,108))),(((((73,74),75),(83,122)),125),(115,116))),(96,97)),(61,62))),(((47,138),(50,134)),(48,49))),63),((((3,4),135),(15,17)),((10,139),((((((((13,14),(32,(33,34))),(45,46)),((((19,20),((26,44),27)),35),(42,43))),(((36,37),38),(40,41))),(30,31)),56),(55,141))))),(((6,7),(52,54)),(28,29))),(2,59)),60);
 717: 3 -13440.5498 -13356.26889 (0,(((((((1,91),(((((((((((((5,((11,12),(((16,18),39),23))),(21,22)),(24,25)),(8,9)),(51,53)),((57,58),((((101,132),117),(123,137)),140))),(70,(120,121))),((77,136),82)),(((((((64,106),(110,114)),113),109),(((104,105),(126,127)),(111,112))),(((67,68),(((69,(128,129)),100),84)),((79,80),((92,94),(93,95))))),(((72,(78,(102,103))),((89,90),133)),(((81,99),119),(98,(118,124)))))),(((((73,74),75),(83,122)),125),(115,116))),((((65,66),((((71,87),88),130),131)),((76,86),85)),(107,108))),(96,97)),(61,62))),(((47,138),(50,134)),(48,49))),63),((((3,4),(15,17)),135),((10,139),((((((((13,14),((33,34),(45,46))),32),((((19,20),((26,44),27)),35),(42,43))),(((36,37),38),(40,41))),(30,31)),56),(55,141))))),(((6,7),(52,54)),(28,29))),(2,59)),60);
 718: 6 -13004.75586 -13357.0924 (0,(((((((1,91),(((((((((((5,((11,12),(((16,18),39),23))),(21,22)),(24,25)),((51,53),((57,58),(((((70,121),120),(123,137)),((101,132),117)),140)))),(8,9)),((77,136),82)),((((((((64,106),(110,114)),113),109),(111,112)),((104,105),(126,127))),(((67,68),(((69,(128,129)),100),84)),((79,80),((92,94),(93,95))))),(((72,(78,(102,103))),((89,90),133)),(((81,99),119),(98,(118,124)))))),(((((73,74),75),(83,122)),125),(115,116))),((((65,66),((71,(87,88)),(130,131))),((76,86),85)),(107,108))),(96,97)),(61,62))),(((47,138),(50,134)),(48,49))),63),((((3,4),135),(15,17)),((10,139),((((((((13,14),(32,(33,34))),(45,46)),((((19,20),((26,44),27)),35),(42,43))),(((36,37),38),(40,41))),(30,31)),56),(55,141))))),(((6,7),(52,54)),(28,29))),(2,59)),60);
 719: 1 -12843.2832 -13366.01627 (0,(((((((1,91),(((((((((((5,((11,12),(((16,18),39),23))),(24,25)),((8,9),((51,53),((57,58),((((101,132),117),(123,137)),140))))),(21,22)),(70,(120,121))),((77,136),82)),((((((((64,106),(110,114)),113),109),(111,112)),((104,105),(126,127))),(((67,68),(((69,(128,129)),100),84)),((79,80),((92,94),(93,95))))),(((72,(78,(102,103))),((89,90),133)),(((81,99),119),(98,(118,124)))))),(((((73,74),75),(83,122)),125),(115,116))),((((65,66),((((71,87),88),130),131)),((76,86),85)),(107,108))),(96,97)),(61,62))),((48,49),((50,134),138))),(47,63)),((((3,4),(15,17)),135),((10,139),((((((((13,14),(32,(33,34))),(45,46)),((((19,20),((26,44),27)),35),(42,43))),(((36,37),38),(40,41))),(30,31)),56),(55,141))))),(((6,7),(52,54)),(28,29))),(2,59)),60);
 720: 1 -14101.94531 -13359.0085 (0,(((((((1,91),(((((((((((((5,((11,12),(((16,18),39),23))),(21,22)),(24,25)),(8,9)),(51,53)),((57,58),((((101,132),117),(123,137)),140))),(70,(120,121))),((77,136),82)),((((((((64,106),(110,114)),113),109),(111,112)),((104,105),(126,127))),(((67,68),(((69,(128,129)),100),84)),((79,80),((92,94),(93,95))))),(((72,(78,(102,103))),((89,90),133)),((81,99),((98,119),(118,124)))))),((((65,66),(((71,(87,88)),130),131)),((76,86),85)),(107,108))),(((((73,74),75),122),(83,125)),(115,116))),(96,97)),(61,62))),(((47,138),(50,134)),(48,49))),63),((((3,4),135),(15,17)),((10,139),((((((((13,14),((33,34),(45,46))),32),((((19,20),((26,44),27)),35),(42,43))),(((36,37),38),(40,41))),(30,31)),56),(55,141))))),(((6,7),(52,54)),(28,29))),(2,59)),60);
 721: 1 -13518.04297 -13365.08248 (0,(((((((((1,91),(48,49)),(50,134)),138),(((((((((((((5,((11,12),(((16,18),39),23))),(21,22)),(24,25)),(8,9)),(51,53)),((57,58),((((101,132),117),(123,137)),140))),(70,(120,121))),((77,136),82)),((((((((64,106),(110,114)),113),109),(111,112)),((104,105),(126,127))),(((67,68),(((69,(128,129)),100),84)),((79,80),((92,94),(93,95))))),(((72,(78,(102,103))),((89,90),133)),(((81,99),119),(98,(118,124)))))),((((65,66),((71,(87,88)),(130,131))),((76,86),85)),(107,108))),((((((73,74),75),122),83),125),(115,116))),(96,97)),(61,62))),(47,63)),((((3,4),(15,17)),135),((10,139),((((((((13,14),((33,34),(45,46))),32),((((19,20),((26,44),27)),35),(42,43))),(((36,37),38),(40,41))),(30,31)),56),(55,141))))),(((6,7),(52,54)),(28,29))),(2,59)),60);
 722: 3 -13031.67383 -13365.15733 (0,(((((((1,91),((((((((((((5,((11,12),(((16,18),39),23))),(21,22)),(24,25)),(8,9)),(51,53)),((57,58),((((101,132),117),(123,137)),140))),((77,136),82)),((((((((64,106),(110,114)),113),109),(111,112)),((104,105),(126,127))),(((67,68),(((69,(128,129)),100),84)),((79,80),((92,94),(93,95))))),(((72,(78,(102,103))),((89,90),133)),(((81,99),119),(98,(118,124)))))),(((((73,74),75),(83,122)),125),(115,116))),(((((65,66),((((71,88),87),130),131)),((76,86),85)),(107,108)),(70,(120,121)))),(96,97)),(61,62))),((47,138),((48,49),(50,134)))),63),((((3,4),135),(15,17)),((10,139),((((((((13,14),(32,(33,34))),(45,46)),((((19,20),((26,44),27)),35),(42,43))),(((36,37),38),(40,41))),(30,31)),56),(55,141))))),(((6,7),(52,54)),(28,29))),(2,59)),60);
 723: 1 -12793.51367 -13359.72905 (0,(((((((1,91),(((((((((((((5,((11,12),(((16,18),39),23))),(21,22)),(24,25)),(8,9)),(51,53)),((57,58),((((101,132),117),(123,137)),140))),((70,120),121)),((77,136),82)),(((((((((64,106),(110,114)),113),109),(111,112)),(126,127)),(104,105)),(((67,68),(((69,(128,129)),100),84)),((79,80),((92,94),(93,95))))),(((72,(78,(102,103))),((89,90),133)),(((81,99),119),(98,(118,124)))))),(((((73,74),75),(83,122)),125),(115,116))),((((65,66),((((71,87),88),130),131)),((76,86),85)),(107,108))),(96,97)),(61,62))),(((47,138),(50,134)),(48,49))),63),((((3,4),(15,17)),135),((10,139),(((((((((13,14),(32,(33,34))),(45,46)),(42,43)),(((19,20),((26,44),27)),35)),(((36,37),38),(40,41))),(30,31)),56),(55,141))))),(((6,7),(52,54)),(28,29))),(2,59)),60);
 724: 2 -12856.99023 -13366.71099 (0,(((((((1,91),((((((((((((((5,((11,12),(((16,18),39),23))),(21,22)),(24,25)),(8,9)),(51,53)),((57,58),((((101,132),117),(123,137)),140))),(70,(120,121))),((77,136),82)),(((((64,106),(110,114)),113),109),(((104,105),(126,127)),(111,112)))),((((67,68),(((69,(128,129)),100),84)),((92,94),(93,95))),(79,80))),(((72,(78,(102,103))),((89,90),133)),(((81,99),119),(98,(118,124))))),(96,97)),(((((65,66),(((71,87),88),(130,131))),((76,86),85)),(107,108)),(((((73,74),75),122),(83,125)),(115,116)))),(61,62))),((48,49),((50,134),138))),(47,63)),((((3,4),(15,17)),135),((10,139),((((((((13,14),(32,(33,34))),(45,46)),((((19,20),((26,44),27)),35),(42,43))),(((36,37),38),(40,41))),(30,31)),56),(55,141))))),(((6,7),(52,54)),(28,29))),(2,59)),60);
 725: 1 -13128.25 -13370.94201 (0,(((((((1,91),((((((((((5,((11,12),(((16,18),39),23))),(21,22)),(24,25)),(8,9)),(51,53)),((57,58),((70,(120,121)),((((101,132),117),(123,137)),140)))),((77,136),82)),(((((((((((64,106),(110,114)),113),109),(111,112)),(126,127)),(104,105)),(((67,68),(((69,(128,129)),100),84)),((79,80),((92,94),(93,95))))),(((72,(78,(102,103))),((89,90),133)),(((81,99),119),(98,(118,124))))),((((65,66),((((71,87),88),130),131)),((76,86),85)),(107,108))),(((((73,74),75),122),(83,125)),(115,116)))),(96,97)),(61,62))),((48,49),((50,134),138))),(47,63)),((((3,4),(15,17)),135),(((10,139),(((((((13,14),((33,34),(45,46))),32),((((19,20),((26,44),27)),35),(42,43))),(((36,37),38),(40,41))),(30,31)),56)),(55,141)))),(((6,7),(52,54)),(28,29))),(2,59)),60);
 726: 1 -13408.7002 -13358.15244 (0,(((((((1,91),((((((((((((5,((11,12),(((16,18),39),23))),(21,22)),(24,25)),((51,53),((57,58),((((101,132),117),(123,137)),140)))),(8,9)),((70,120),121)),((77,136),82)),(((((((64,106),(110,114)),113),109),(((104,105),(126,127)),(111,112))),(((67,68),(((69,(128,129)),100),84)),((79,80),((92,94),(93,95))))),(((72,(78,(102,103))),((89,90),133)),(((81,99),119),(98,(118,124)))))),(((((73,74),75),122),(83,125)),(115,116))),((((65,66),(((71,88),87),(130,131))),((76,86),85)),(107,108))),(96,97)),(61,62))),(((47,138),(50,134)),(48,49))),63),((((3,4),(15,17)),135),((10,139),((((((((13,14),((33,34),(45,46))),32),((((19,20),((26,44),27)),35),(42,43))),(((36,37),38),(40,41))),(30,31)),56),(55,141))))),(((6,7),(52,54)),(28,29))),(2,59)),60);
 727: 2 -13001.50391 -13364.92451 (0,((((((((1,91),(((((((((((((5,((11,12),(((16,18),39),23))),(21,22)),(24,25)),(8,9)),(51,53)),((57,58),((((101,132),117),(123,137)),140))),(70,(120,121))),((77,136),82)),((((((((64,106),(110,114)),113),109),(111,112)),((104,105),(126,127))),(((72,(78,(102,103))),((89,90),133)),(((81,99),119),(98,(118,124))))),(((67,68),(((69,(128,129)),100),84)),((79,80),((92,94),(93,95)))))),(((((73,74),75),125),(83,122)),(115,116))),((((65,66),(((71,87),88),(130,131))),((76,86),85)),(107,108))),(96,97)),(61,62))),63),(((47,138),(50,134)),(48,49))),(((10,139),(((((((13,14),(32,(33,34))),(45,46)),((((19,20),((26,44),27)),35),(42,43))),(((36,37),38),(40,41))),(30,31)),56)),(55,141))),(((3,4),(15,17)),135)),(((6,7),(52,54)),(28,29))),(2,59)),60);
 728: 1 -13215.29102 -13382.66778 (0,(((((((1,91),(((((((((((((((((5,((11,12),(((16,18),39),23))),(21,22)),(24,25)),(8,9)),(51,53)),(57,58)),(((101,132),(117,(123,137))),140)),(70,(120,121))),((77,136),82)),(((((64,106),(110,114)),113),109),(((104,105),(126,127)),(111,112)))),((67,68),((((69,(128,129)),100),84),((79,80),((92,94),(93,95)))))),(((72,(78,(102,103))),((89,90),133)),(((81,99),119),(98,(118,124))))),(96,97)),((((65,66),((((71,87),88),130),131)),(76,(85,86))),(107,108))),((((((73,74),75),122),125),(115,116)),83)),(61,62)),47)),63),((48,49),((50,134),138))),((((3,4),(15,17)),135),((10,139),((((((((13,14),((33,34),(45,46))),32),((((19,20),((26,44),27)),35),(42,43))),(((36,37),38),(40,41))),(30,31)),56),(55,141))))),(((6,7),(52,54)),(28,29))),(2,59)),60);
 729: 1 -12578.68066 -13358.65037 (0,(((((((1,91),(((((((((((((5,((11,12),(((16,18),39),23))),(21,22)),(24,25)),(8,9)),(51,53)),((57,58),((((101,132),117),(123,137)),140))),(70,(120,121))),((77,136),82)),((((((((64,106),113),(110,114)),109),(111,112)),((104,105),(126,127))),(((67,68),(((69,(128,129)),84),100)),((79,80),((92,94),(93,95))))),(((72,(78,(102,103))),((89,90),133)),(((81,99),119),(98,(118,124)))))),((((65,66),(((71,(87,88)),131),130)),((76,86),85)),(107,108))),(((((73,74),75),(83,122)),125),(115,116))),(96,97)),(61,62))),(((47,138),(50,134)),(48,49))),63),((((3,4),(15,17)),135),((10,139),((((((((13,14),(32,(33,34))),(45,46)),((((19,20),((26,44),27)),35),(42,43))),(((36,37),38),(40,41))),(30,31)),56),(55,141))))),(((6,7),(52,54)),(28,29))),(2,59)),60);
 730: 1 -13699.65234 -13362.25859 (0,(((((((((1,91),(((((((((((((5,((11,12),(((16,18),39),23))),(21,22)),(24,25)),(8,9)),(51,53)),((57,58),((((101,132),117),(123,137)),140))),((70,120),121)),((77,136),82)),((((((((64,106),(110,114)),113),109),(111,112)),((104,105),(126,127))),(((72,(78,(102,103))),((89,90),133)),(((81,99),119),(98,(118,124))))),(((67,68),((79,80),((92,94),(93,95)))),(((69,(128,129)),100),84)))),((((65,66),((71,(87,88)),(130,131))),((76,86),85)),(107,108))),(((((73,74),75),(83,122)),125),(115,116))),(96,97)),(61,62))),(48,49)),(50,134)),138),(47,63)),((((3,4),(15,17)),135),((10,139),((((((((13,14),(32,(33,34))),(45,46)),(((((19,20),(26,44)),27),35),(42,43))),(((36,37),38),(40,41))),(30,31)),56),(55,141))))),(((6,7),(52,54)),(28,29))),(2,59)),60);
 731: 2 -14013.25098 -13358.75305 (0,(((((((1,91),(((((((((((((5,((11,12),(((16,18),39),23))),(21,22)),(24,25)),(8,9)),(51,53)),((57,58),((((101,132),117),(123,137)),140))),(70,(120,121))),((77,136),82)),((((((((64,106),(110,114)),113),109),(111,112)),((104,105),(126,127))),(((72,(78,(102,103))),((89,90),133)),(((81,99),119),(98,(118,124))))),((((67,68),(((69,(128,129)),100),84)),(79,80)),((92,94),(93,95))))),((((65,66),(((71,(87,88)),130),131)),((76,86),85)),(107,108))),(((((73,74),75),((115,116),125)),122),83)),(96,97)),(61,62))),(((47,138),(50,134)),(48,49))),63),((((3,4),135),(15,17)),((10,139),((((((((13,14),(32,(33,34))),(45,46)),((((19,20),((26,44),27)),35),(42,43))),(((36,37),38),(40,41))),(30,31)),56),(55,141))))),(((6,7),(52,54)),(28,29))),(2,59)),60);
 732: 1 -12762.57812 -13366.43162 (0,(((((((((1,91),(48,49)),(50,134)),(((((((((((((5,((11,12),(((16,18),39),23))),(21,22)),(24,25)),(8,9)),(51,53)),((57,58),((((101,132),117),(123,137)),140))),(70,(120,121))),((77,136),82)),(((((((64,106),(110,114)),113),109),(111,112)),((104,105),(126,127))),((((67,68),(((69,(128,129)),100),84)),((79,80),((92,94),(93,95)))),(((72,(78,(102,103))),((89,90),133)),(((81,99),119),(98,(118,124))))))),((((65,66),((((71,87),88),130),131)),((76,86),85)),(107,108))),((((73,74),75),((83,122),125)),(115,116))),(96,97)),(61,62))),138),(47,63)),((((3,4),(15,17)),135),((10,139),((((((((13,14),((33,34),(45,46))),32),((((19,20),((26,44),27)),35),(42,43))),(((36,37),38),(40,41))),(30,31)),56),(55,141))))),(((6,7),(52,54)),(28,29))),(2,59)),60);
 733: 1 -14208.3125 -13364.3971 (0,(((((((1,91),(((((((((((((((((5,((11,12),(((16,18),39),23))),(21,22)),(24,25)),(8,9)),(51,53)),(57,58)),140),(123,137)),(101,132)),117),((70,120),121)),((77,136),82)),((((((((64,106),(110,114)),113),109),(111,112)),((104,105),(126,127))),(((67,68),(((69,(128,129)),100),84)),((79,80),((92,94),(93,95))))),(((72,(78,(102,103))),((89,90),133)),(((81,99),119),(98,(118,124)))))),((((65,66),(((71,87),88),(130,131))),((76,86),85)),(107,108))),((((((73,74),75),125),(115,116)),122),83)),(96,97)),(61,62))),((47,138),((48,49),(50,134)))),63),((((3,4),(15,17)),135),((10,139),((((((((13,14),((33,34),(45,46))),32),((((19,20),((26,44),27)),35),(42,43))),(((36,37),38),(40,41))),(30,31)),56),(55,141))))),(((6,7),(52,54)),(28,29))),(2,59)),60);
 734: 1 -13103.27832 -13375.93507 (0,((((((((1,91),((((((((((((((5,((11,12),(((16,18),39),23))),(21,22)),(24,25)),(8,9)),(51,53)),((57,58),((((101,132),117),(123,137)),140))),((70,121),120)),((77,136),82)),(((72,(78,(102,103))),((89,90),133)),((81,99),((98,119),(118,124))))),(((((((64,106),(110,114)),113),109),(111,112)),((104,105),(126,127))),(((67,68),(((69,(128,129)),100),84)),((79,80),((92,94),(93,95)))))),((((65,66),(((71,87),88),(130,131))),((76,86),85)),(107,108))),(((((73,74),75),122),(83,125)),(115,116))),(96,97)),(61,62))),(((47,138),(50,134)),(48,49))),63),((10,139),((((((((13,14),((33,34),(45,46))),32),((((19,20),((26,44),27)),35),(42,43))),(((36,37),38),(40,41))),(30,31)),56),(55,141)))),(((3,4),135),(15,17))),(((6,7),(52,54)),(28,29))),(2,59)),60);
 735: 6 -12215.30273 -13356.35106 (0,(((((((1,91),((((((((((((5,((11,12),(((16,18),39),23))),(21,22)),(24,25)),((51,53),((57,58),((((101,132),117),(123,137)),140)))),(8,9)),(70,(120,121))),((77,136),82)),(((((((((64,106),(110,114)),113),109),(111,112)),(126,127)),(104,105)),(((72,(78,(102,103))),((89,90),133)),(((81,99),119),(98,(118,124))))),(((67,68),((79,80),((92,94),(93,95)))),(((69,(128,129)),100),84)))),((((65,66),(((71,(87,88)),131),130)),((76,86),85)),(107,108))),(((((73,74),75),(83,122)),125),(115,116))),(96,97)),(61,62))),(((47,138),(50,134)),(48,49))),63),((((3,4),(15,17)),135),((10,139),((((((((13,14),((33,34),(45,46))),32),((((19,20),((26,44),27)),35),(42,43))),(((36,37),38),(40,41))),(30,31)),56),(55,141))))),(((6,7),(52,54)),(28,29))),(2,59)),60);
 736: 2 -12924.12695 -13392.42387 (0,((((((((1,91),(((((((((((((5,((11,12),(((16,18),39),23))),(21,22)),(24,25)),(8,9)),(51,53)),((57,58),((((101,132),117),(123,137)),140))),((70,120),121)),((77,136),82)),(((((((64,106),(110,114)),113),109),(((104,105),(126,127)),(111,112))),(((67,68),(((69,(128,129)),100),84)),((79,80),((92,94),(93,95))))),(((72,((89,90),133)),(78,(102,103))),(((81,99),119),(98,(118,124)))))),((((73,74),75),((83,122),125)),(115,116))),((((65,66),((71,(87,88)),(130,131))),((76,86),85)),(107,108))),(96,97)),(61,62))),(((47,138),(50,134)),(48,49))),63),(((((3,4),(15,17)),135),(10,139)),((((((((13,14),(32,(33,34))),(45,46)),((((19,20),((26,44),27)),35),(42,43))),(((36,37),38),(40,41))),(30,31)),56),(55,141)))),(28,29)),((6,7),(52,54))),(2,59)),60);
 737: 1 -12889.69043 -13358.52704 (0,((((((((1,91),(((((((((((((5,((11,12),(((16,18),39),23))),(21,22)),(24,25)),(8,9)),(51,53)),((57,58),((((101,132),117),(123,137)),140))),(70,(120,121))),((77,136),82)),((((((((64,106),(110,114)),113),109),(111,112)),((104,105),(126,127))),(((67,68),(((69,(128,129)),100),84)),((79,80),((92,94),(93,95))))),(((72,(78,(102,103))),((89,90),133)),(((81,99),119),(98,(118,124)))))),(((((73,74),75),122),(83,125)),(115,116))),((((65,66),((71,(87,88)),(130,131))),((76,86),85)),(107,108))),(96,97)),(61,62))),47),((48,49),((50,134),138))),63),((((3,4),(15,17)),135),((10,139),((((((((13,14),(32,(33,34))),(45,46)),((((19,20),((26,44),27)),35),(42,43))),(((36,37),38),(40,41))),(30,31)),56),(55,141))))),(((6,7),(52,54)),(28,29))),(2,59)),60);
 738: 1 -13047.67773 -13358.73393 (0,(((((((1,91),(((((((((((((5,((11,12),(((16,18),39),23))),(21,22)),(24,25)),(8,9)),(51,53)),((57,58),((((101,132),117),(123,137)),140))),(70,(120,121))),((77,136),82)),((((((((64,106),(110,114)),113),109),(111,112)),((104,105),(126,127))),((((67,68),((69,(128,129)),100)),84),((79,80),((92,94),(93,95))))),(((72,(78,(102,103))),((89,90),133)),(((81,99),119),(98,(118,124)))))),(((((73,74),75),(83,122)),125),(115,116))),((((65,66),(((71,(87,88)),131),130)),((76,86),85)),(107,108))),(96,97)),(61,62))),(((47,138),(50,134)),(48,49))),63),((((3,4),135),(15,17)),((10,139),((((((((13,14),(32,(33,34))),(45,46)),((((19,20),((26,44),27)),35),(42,43))),(((36,37),38),(40,41))),(30,31)),56),(55,141))))),(((6,7),(52,54)),(28,29))),(2,59)),60);
 739: 1 -13544.6748 -13365.00806 (0,(((((((((1,91),(((((((((((((5,((11,12),(((16,18),39),23))),(21,22)),(24,25)),(8,9)),(51,53)),((57,58),((((101,132),117),(123,137)),140))),((70,120),121)),((77,136),82)),((((((((64,106),(110,114)),113),109),(111,112)),((104,105),(126,127))),(((72,(78,(102,103))),((89,90),133)),(((81,99),119),(98,(118,124))))),(((67,68),((79,80),((92,94),(93,95)))),(((69,(128,129)),100),84)))),((((65,66),((71,(87,88)),(130,131))),((76,86),85)),(107,108))),(((((73,74),75),(83,122)),125),(115,116))),(96,97)),(61,62))),(48,49)),(50,134)),138),(47,63)),((((3,4),(15,17)),135),((10,139),(((((((((13,14),(32,(33,34))),(45,46)),(42,43)),(((19,20),((26,44),27)),35)),(((36,37),38),(40,41))),(30,31)),56),(55,141))))),(((6,7),(52,54)),(28,29))),(2,59)),60);
 740: 2 -13576.06055 -13359.37576 (0,(((((((1,91),(((((((((((((5,((11,12),(((16,18),39),23))),(21,22)),(24,25)),(8,9)),(51,53)),((57,58),((((101,132),117),(123,137)),140))),(70,(120,121))),((77,136),82)),((((((((64,106),(110,114)),113),109),(111,112)),((104,105),(126,127))),(((67,68),(((69,(128,129)),100),84)),((79,80),((92,94),(93,95))))),(((72,(78,(102,103))),((89,90),133)),(((81,99),119),(98,(118,124)))))),((((((73,74),75),(83,122)),125),115),116)),((((65,66),((((71,87),88),130),131)),((76,86),85)),(107,108))),(96,97)),(61,62))),((48,49),((50,134),138))),(47,63)),((((((3,4),(15,17)),135),139),((((((((13,14),(32,(33,34))),(45,46)),((((19,20),((26,44),27)),35),(42,43))),(((36,37),38),(40,41))),(30,31)),56),(55,141))),10)),(((6,7),(52,54)),(28,29))),(2,59)),60);
 741: 1 -13299.33984 -13366.50783 (0,(((((((((1,91),(48,49)),(50,134)),((((((((((((5,((11,12),(((16,18),39),23))),(21,22)),(24,25)),(8,9)),(51,53)),((57,58),((((101,132),117),(123,137)),140))),(70,(120,121))),((77,136),82)),((((((((64,106),(110,114)),113),109),(111,112)),((104,105),(126,127))),(((67,68),(((69,(128,129)),100),84)),((79,80),((92,94),(93,95))))),(((72,(78,(102,103))),((89,90),133)),(((81,99),119),(98,(118,124)))))),((((65,66),((((71,87),88),130),131)),((76,86),85)),(107,108))),(((((73,74),75),((83,122),125)),(115,116)),(96,97))),(61,62))),138),(47,63)),((((3,4),(15,17)),135),((10,139),((((((((13,14),((33,34),(45,46))),32),((((19,20),((26,44),27)),35),(42,43))),(((36,37),38),(40,41))),(30,31)),56),(55,141))))),(((6,7),(52,54)),(28,29))),(2,59)),60);
 742: 1 -12226.44531 -13361.64265 (0,(((((((1,91),(((((((((((((5,((11,12),(((16,18),39),23))),(21,22)),(24,25)),(8,9)),(51,53)),((57,58),((((101,132),117),(123,137)),140))),((77,136),82)),((70,120),121)),((((((((64,106),113),(110,114)),109),(111,112)),((104,105),(126,127))),(((67,68),(((69,(128,129)),100),84)),((79,80),((92,94),(93,95))))),(((72,(78,(102,103))),((89,90),133)),(((81,99),119),(98,(118,124)))))),(((((73,74),75),(83,122)),125),(115,116))),((((65,66),((((71,88),87),131),130)),((76,86),85)),(107,108))),(96,97)),(61,62))),(((47,138),(50,134)),(48,49))),63),((((((3,4),(15,17)),135),(10,139)),(((((((13,14),(32,(33,34))),(45,46)),((((19,20),((26,44),27)),35),(42,43))),(((36,37),38),(40,41))),(30,31)),56)),(55,141))),(((6,7),(52,54)),(28,29))),(2,59)),60);
 743: 1 -12811.68555 -13361.82399 (0,(((((((1,91),(((((((((((((5,((11,12),(((16,18),39),23))),(21,22)),(24,25)),(8,9)),(51,53)),((57,58),((((101,132),117),(123,137)),140))),((70,120),121)),((77,136),82)),((((((((64,106),(110,114)),113),109),(111,112)),((104,105),(126,127))),((((67,68),((69,(128,129)),100)),84),((79,80),((92,94),(93,95))))),(((72,(78,(102,103))),((89,90),133)),(((81,99),119),(98,(118,124)))))),((((65,66),(((71,88),87),(130,131))),((76,86),85)),(107,108))),(((((73,74),75),(83,122)),125),(115,116))),(96,97)),(61,62))),63),(((47,138),(50,134)),(48,49))),((((((3,4),(15,17)),135),(10,139)),(((((((13,14),(32,(33,34))),(45,46)),((((19,20),((26,44),27)),35),(42,43))),(((36,37),38),(40,41))),(30,31)),56)),(55,141))),(((6,7),(52,54)),(28,29))),(2,59)),60);
 744: 1 -13279.80859 -13360.71327 (0,((((((((1,91),(((((((((((5,((11,12),(((16,18),39),23))),(21,22)),(24,25)),(8,9)),(51,53)),((57,58),((((101,132),117),(123,137)),140))),(70,(120,121))),((77,136),82)),((((((((64,106),(110,114)),113),109),(111,112)),((104,105),(126,127))),(((67,68),(((69,(128,129)),100),84)),((79,80),((92,94),(93,95))))),(((72,(78,(102,103))),((89,90),133)),(((81,99),119),(98,(118,124)))))),((((((65,66),((((71,88),87),131),130)),((76,86),85)),(107,108)),(((((73,74),75),122),(83,125)),(115,116))),(96,97))),(61,62))),47),((48,49),((50,134),138))),63),((((3,4),(15,17)),135),((10,139),((((((((13,14),((33,34),(45,46))),32),((((19,20),((26,44),27)),35),(42,43))),(((36,37),38),(40,41))),(30,31)),56),(55,141))))),(((6,7),(52,54)),(28,29))),(2,59)),60);
 745: 3 -12742.02539 -13367.10455 (0,(((((((1,91),((((((((((((((5,((11,12),(((16,18),39),23))),(21,22)),(24,25)),(8,9)),(51,53)),((57,58),((((101,132),117),(123,137)),140))),(70,(120,121))),((77,136),82)),(((((64,106),(110,114)),113),109),(((104,105),(126,127)),(111,112)))),((((67,68),(((69,(128,129)),100),84)),((92,94),(93,95))),(79,80))),(((72,(78,(102,103))),((89,90),133)),((81,99),((98,(118,124)),119)))),(((((65,66),(((71,87),88),(130,131))),((76,86),85)),(107,108)),(((((73,74),75),122),(83,125)),(115,116)))),(96,97)),(61,62))),((48,49),((50,134),138))),(47,63)),((((3,4),(15,17)),135),((10,139),((((((((13,14),(32,(33,34))),(45,46)),((((19,20),((26,44),27)),35),(42,43))),(((36,37),38),(40,41))),(30,31)),56),(55,141))))),(((6,7),(52,54)),(28,29))),(2,59)),60);
 746: 1 -14201.20898 -13374.41477 (0,(((((((1,91),((((((((((5,((11,12),(((16,18),39),23))),((((8,9),((51,53),((57,58),((((101,132),117),(123,137)),140)))),(24,25)),(21,22))),(70,(120,121))),((77,136),82)),((((((((64,106),(110,114)),113),109),(111,112)),((104,105),(126,127))),(((67,68),(((69,(128,129)),100),84)),((79,80),((92,94),(93,95))))),(((72,(78,(102,103))),((89,90),133)),(((81,99),119),(98,(118,124)))))),((((((73,74),75),125),(115,116)),122),83)),((((65,66),(((71,(87,88)),130),131)),((76,86),85)),(107,108))),(96,97)),(61,62)),47)),(((48,49),((50,134),138)),63)),((10,139),(((((((13,14),((32,(33,34)),(45,46))),((((19,20),((26,44),27)),35),(42,43))),(((36,37),38),(40,41))),(30,31)),56),(55,141)))),(((3,4),(15,17)),135)),(((6,7),(52,54)),(28,29))),(2,59)),60);
 747: 2 -12501.27734 -13358.01601 (0,((((((((1,91),(((((((((((((5,((11,12),(((16,18),39),23))),(21,22)),(24,25)),(8,9)),(51,53)),((57,58),((((101,132),117),(123,137)),140))),(70,(120,121))),((77,136),82)),(((((((((64,106),(110,114)),113),109),(111,112)),(126,127)),(104,105)),(((67,68),(((69,(128,129)),100),84)),((79,80),((92,94),(93,95))))),(((72,(78,(102,103))),((89,90),133)),(((81,99),119),(98,(118,124)))))),(((((73,74),75),(83,122)),125),(115,116))),((((65,66),(((71,87),88),(130,131))),((76,86),85)),(107,108))),(96,97)),(61,62))),63),(48,49)),(47,((50,134),138))),((((3,4),(15,17)),135),((10,139),((((((((13,14),((33,34),(45,46))),32),((((19,20),((26,44),27)),35),(42,43))),(((36,37),38),(40,41))),(30,31)),56),(55,141))))),(((6,7),(52,54)),(28,29))),(2,59)),60);
 748: 1 -12322.70508 -13368.67749 (0,((((((((1,91),((((((((((((5,((11,12),(((16,18),39),23))),(21,22)),(24,25)),(8,9)),(51,53)),((57,58),((((101,132),117),(123,137)),140))),((70,120),121)),((77,136),82)),(((((((64,106),(110,114)),113),109),(((104,105),(126,127)),(111,112))),(((67,68),(((69,(128,129)),100),84)),((79,80),((92,94),(93,95))))),(((72,(78,(102,103))),((89,90),133)),(((81,99),119),(98,(118,124)))))),(((((65,66),((71,87),(88,(130,131)))),((76,86),85)),(107,108)),((((((73,74),75),122),125),83),(115,116)))),(96,97)),(61,62))),47),((48,49),((50,134),138))),63),((((3,4),(15,17)),135),((10,139),((((((((13,14),((33,34),(45,46))),32),(((((19,20),(26,44)),27),35),(42,43))),(((36,37),38),(40,41))),(30,31)),56),(55,141))))),(((6,7),(52,54)),(28,29))),(2,59)),60);
 749: 1 -12825.82324 -13358.83272 (0,(((((((1,91),(((((((((((((5,((11,12),(((16,18),39),23))),(21,22)),(24,25)),(8,9)),(51,53)),((57,58),((((101,132),117),(123,137)),140))),(70,(120,121))),((77,136),82)),(((((((64,106),(110,114)),113),109),(((104,105),(126,127)),(111,112))),(((72,(78,(102,103))),((89,90),133)),(((81,99),119),(98,(118,124))))),(((67,68),(((69,(128,129)),100),84)),((79,80),((92,94),(93,95)))))),((((65,66),((71,(87,88)),(130,131))),((76,86),85)),(107,108))),(((((73,74),75),(83,122)),125),(115,116))),(96,97)),(61,62))),(((47,138),(50,134)),(48,49))),63),((((3,4),(15,17)),135),((10,139),((((((((13,14),(32,(33,34))),(45,46)),((((19,20),((26,44),27)),35),(42,43))),(((36,37),38),(40,41))),(30,31)),56),(55,141))))),(((6,7),(52,54)),(28,29))),(2,59)),60);
 750: 1 -13773.28516 -13371.53311 (0,(((((((1,91),(((((((((((5,((11,12),(((16,18),39),23))),(21,22)),(24,25)),(8,9)),(51,53)),((57,58),(((101,132),(117,(123,137))),140))),((70,121),120)),((77,136),82)),((((((((64,106),(110,114)),113),109),(111,112)),((104,105),(126,127))),(((67,68),((79,80),((92,94),(93,95)))),(((69,(128,129)),100),84))),(((72,(78,(102,103))),((89,90),133)),(((81,99),119),(98,(118,124)))))),((((((((65,66),130),131),(71,(87,88))),((76,86),85)),(107,108)),((((73,74),75),((83,122),125)),(115,116))),(96,97))),(61,62))),(((47,138),(50,134)),(48,49))),63),((((3,4),(15,17)),135),((10,139),(((((((((13,14),((33,34),(45,46))),32),(42,43)),(((19,20),((26,44),27)),35)),(((36,37),38),(40,41))),(30,31)),56),(55,141))))),(((6,7),(52,54)),(28,29))),(2,59)),60);
 751: 1 -13461.63867 -13375.66866 (0,(((((((1,91),(((((((((((((((((5,((11,12),(((16,18),39),23))),(21,22)),(24,25)),(8,9)),(51,53)),(57,58)),140),(70,(120,121))),(123,137)),(101,132)),117),((77,136),82)),((((((((64,106),(110,114)),113),109),(111,112)),((104,105),(126,127))),(((67,68),(((69,(128,129)),100),84)),((79,80),((92,94),(93,95))))),(((72,(78,(102,103))),((89,90),133)),(((81,99),119),(98,(118,124)))))),((((65,66),(((71,87),88),(130,131))),((76,86),85)),(107,108))),(((((73,74),75),(83,122)),125),(115,116))),(96,97)),(61,62))),(((47,138),(50,134)),(48,49))),63),((((3,4),(15,17)),135),((10,139),((((((((13,14),((33,34),(45,46))),32),((((19,20),((26,44),27)),(42,43)),35)),(((36,37),38),(40,41))),(30,31)),56),(55,141))))),(((6,7),(52,54)),(28,29))),(2,59)),60);
 752: 1 -12589.38477 -13369.88992 (0,(((((((1,91),(((((((((((((5,((11,12),(((16,18),39),23))),(24,25)),(21,22)),(8,9)),(51,53)),((57,58),((((101,132),117),(123,137)),140))),(70,(120,121))),((77,136),82)),(((((((((64,106),(110,114)),113),109),(111,112)),((104,105),(126,127))),(((67,68),(((69,(128,129)),100),84)),((79,80),((92,94),(93,95))))),(((81,99),119),(98,(118,124)))),((72,(78,(102,103))),((89,90),133)))),((((65,66),(((71,87),88),(130,131))),((76,86),85)),(107,108))),((((73,74),75),((83,122),125)),(115,116))),(96,97)),(61,62))),((48,49),((50,134),138))),(47,63)),((((3,4),(15,17)),135),(((10,139),(((((((13,14),(32,(33,34))),(45,46)),((((19,20),((26,44),27)),35),(42,43))),(((36,37),38),(40,41))),(30,31)),56)),(55,141)))),(((6,7),(52,54)),(28,29))),(2,59)),60);
 753: 1 -14110.84766 -13364.10161 (0,(((((((1,91),((((((((((5,((11,12),(((16,18),39),23))),(((8,9),((51,53),((57,58),((((101,132),117),(123,137)),140)))),(24,25))),(21,22)),((70,120),121)),((77,136),82)),(((((((((64,106),(110,114)),113),109),(111,112)),(126,127)),(104,105)),(((67,68),(((69,(128,129)),100),84)),((79,80),((92,94),(93,95))))),(((72,(78,(102,103))),((89,90),133)),(((81,99),119),(98,(118,124)))))),(((((73,74),75),(83,122)),125),(115,116))),((((65,66),((71,(87,88)),(130,131))),((76,86),85)),(107,108))),(96,97)),(61,62))),(((47,138),(50,134)),(48,49))),63),((((((3,4),(15,17)),135),(10,139)),(((((((13,14),(32,(33,34))),(45,46)),((((19,20),((26,44),27)),35),(42,43))),(((36,37),38),(40,41))),(30,31)),56)),(55,141))),(((6,7),(52,54)),(28,29))),(2,59)),60);
 754: 1 -12600.63672 -13363.09601 (0,(((((((1,91),((((((((((5,((11,12),(((16,18),39),23))),(((8,9),((51,53),((57,58),((((101,132),117),(123,137)),140)))),(24,25))),(21,22)),(70,(120,121))),((77,136),82)),((((((((64,106),(110,114)),113),109),(111,112)),((104,105),(126,127))),(((67,68),(((69,(128,129)),100),84)),((79,80),((92,94),(93,95))))),(((72,(78,(102,103))),((89,90),133)),(((81,99),119),(98,(118,124)))))),(((((73,74),75),(83,122)),125),(115,116))),((((65,66),((((71,87),88),130),131)),((76,86),85)),(107,108))),(96,97)),(61,62))),((48,49),((50,134),138))),(47,63)),((((3,4),(15,17)),135),(((10,139),(((((((13,14),(32,(33,34))),(45,46)),((((19,20),((26,44),27)),35),(42,43))),(((36,37),38),(40,41))),(30,31)),56)),(55,141)))),(((6,7),(52,54)),(28,29))),(2,59)),60);
 755: 1 -13163.125 -13372.62856 (0,((((((((1,91),((((((((((((((5,((11,12),(((16,18),39),23))),(21,22)),(24,25)),(8,9)),(51,53)),((57,58),((((101,132),117),(123,137)),140))),((70,120),121)),((77,136),82)),(((((64,106),(110,114)),113),109),(((104,105),(126,127)),(111,112)))),(((67,68),(((69,(128,129)),100),84)),((79,80),((92,94),(93,95))))),(((72,(78,(102,103))),((89,90),133)),((81,99),((98,119),(118,124))))),(((((65,66),((71,(87,88)),(130,131))),((76,86),85)),(107,108)),(((((73,74),75),((115,116),125)),122),83))),(96,97)),(61,62))),47),((48,49),((50,134),138))),63),((((((3,4),(15,17)),135),(10,139)),(((((((13,14),(32,(33,34))),(45,46)),((((19,20),((26,44),27)),35),(42,43))),(((36,37),38),(40,41))),(30,31)),56)),(55,141))),(((6,7),(52,54)),(28,29))),(2,59)),60);
 756: 2 -12949.69043 -13369.62153 (0,((((((1,91),(((((((((((((5,((11,12),(((16,18),39),23))),(21,22)),(24,25)),(8,9)),(51,53)),((57,58),((((101,132),117),(123,137)),140))),(70,(120,121))),((77,136),82)),((((((((64,106),(110,114)),113),109),(111,112)),((104,105),(126,127))),(((67,68),(((69,(128,129)),100),84)),((79,80),((92,94),(93,95))))),(((72,(78,(102,103))),((89,90),133)),(((81,99),119),(98,(118,124)))))),((((65,66),((((71,88),87),131),130)),((76,86),85)),(107,108))),(((((73,74),75),122),(83,125)),(115,116))),(96,97)),(61,62))),((((47,138),(50,134)),(48,49)),63)),((((3,4),(15,17)),135),(((10,139),56),(((((((13,14),((33,34),(45,46))),32),((((19,20),((26,44),27)),35),(42,43))),(((36,37),38),(40,41))),(30,31)),(55,141))))),(((6,7),(52,54)),(28,29))),(2,59)),60);
 757: 1 -12471.67969 -13356.75399 (0,(((((((1,91),((((((((((((((5,((11,12),(((16,18),39),23))),(21,22)),(24,25)),(8,9)),(51,53)),(57,58)),(((101,132),(117,(123,137))),140)),(70,(120,121))),((77,136),82)),((((((((64,106),113),(110,114)),109),(111,112)),((104,105),(126,127))),(((67,68),(((69,(128,129)),100),84)),((79,80),((92,94),(93,95))))),(((72,(78,(102,103))),((89,90),133)),(((81,99),119),(98,(118,124)))))),((((65,66),((71,(87,88)),(130,131))),((76,86),85)),(107,108))),(((((73,74),75),(83,122)),125),(115,116))),(96,97)),(61,62))),(((47,138),(50,134)),(48,49))),63),((((3,4),135),(15,17)),((10,139),((((((((13,14),((33,34),(45,46))),32),((((19,20),((26,44),27)),35),(42,43))),(((36,37),38),(40,41))),(30,31)),56),(55,141))))),(((6,7),(52,54)),(28,29))),(2,59)),60);
 758: 2 -13367.80664 -13365.96022 (0,(((((((1,91),(((((((((((5,((11,12),(((16,18),39),23))),(21,22)),(24,25)),((51,53),((57,58),(((70,(120,121)),(123,137)),(((101,132),117),140))))),(8,9)),((77,136),82)),((((((((64,106),(110,114)),113),109),(111,112)),((104,105),(126,127))),(((67,68),(((69,(128,129)),100),84)),((79,80),((92,94),(93,95))))),(((72,(78,(102,103))),((89,90),133)),(((81,99),119),(98,(118,124)))))),(((((73,74),75),(83,122)),125),(115,116))),((((65,66),((71,(87,88)),(130,131))),((76,86),85)),(107,108))),(96,97)),(61,62))),(((47,138),(50,134)),(48,49))),63),((((3,4),135),(15,17)),((10,139),((((((((13,14),(32,(33,34))),(45,46)),((((19,20),((26,44),27)),35),(42,43))),(((36,37),38),(40,41))),(30,31)),56),(55,141))))),(((6,7),(52,54)),(28,29))),(2,59)),60);
 759: 1 -13222.12012 -13364.23012 (0,(((((((1,91),((((((((((((((5,((11,12),(((16,18),39),23))),(21,22)),(24,25)),(8,9)),(51,53)),(57,58)),((((101,132),117),(123,137)),140)),(70,(120,121))),((77,136),82)),((((((((64,106),(110,114)),113),109),(111,112)),((104,105),(126,127))),(((72,(78,(102,103))),((89,90),133)),(((81,99),119),(98,(118,124))))),(((67,68),(((69,(128,129)),100),84)),((79,80),((92,94),(93,95)))))),((((65,66),(((71,(87,88)),131),130)),((76,86),85)),(107,108))),((((73,74),75),((83,122),125)),(115,116))),(96,97)),(61,62))),63),(((47,138),(50,134)),(48,49))),(((((((3,4),(15,17)),135),139),10),(((((((13,14),(32,(33,34))),(45,46)),((((19,20),((26,44),27)),35),(42,43))),(((36,37),38),(40,41))),(30,31)),56)),(55,141))),(((6,7),(52,54)),(28,29))),(2,59)),60);
 760: 1 -12679.51172 -13371.11097 (0,((((((1,91),((((((((((5,(((11,12),((16,18),39)),23)),((((8,9),((51,53),((57,58),((((101,132),117),(123,137)),140)))),(24,25)),(21,22))),((70,120),121)),((77,136),82)),((((((((64,106),(110,114)),113),109),(111,112)),((104,105),(126,127))),(((67,68),(((69,(128,129)),100),84)),((79,80),((92,94),(93,95))))),(((72,(78,(102,103))),((89,90),133)),((((81,99),119),(118,124)),98)))),(((((73,74),75),((115,116),125)),122),83)),((((65,66),(((71,87),88),(130,131))),(76,(85,86))),(107,108))),(96,97)),(61,62)),47)),(((48,49),((50,134),138)),63)),((((3,4),135),(15,17)),((10,139),(((((((13,14),((32,(45,46)),(33,34))),((((19,20),((26,44),27)),35),(42,43))),(((36,37),38),(40,41))),(30,31)),56),(55,141))))),(((6,7),(52,54)),(28,29))),(2,59)),60);
 761: 1 -13312.77148 -13359.38393 (0,(((((((1,91),(((((((((((((5,((11,12),(((16,18),39),23))),(21,22)),(24,25)),(8,9)),(51,53)),((57,58),((((101,132),117),(123,137)),140))),(70,(120,121))),((77,136),82)),((((((((64,106),(110,114)),113),109),(111,112)),((104,105),(126,127))),(((67,68),(((69,(128,129)),100),84)),((79,80),((92,94),(93,95))))),(((72,(78,(102,103))),((89,90),133)),(((81,99),119),(98,(118,124)))))),((((65,66),(((71,88),87),(130,131))),((76,86),85)),(107,108))),(((((73,74),75),(83,122)),125),(115,116))),(96,97)),(61,62))),(((47,138),(50,134)),(48,49))),63),((((3,4),(15,17)),135),((10,139),((((((((13,14),((32,(45,46)),(33,34))),(42,43)),(((19,20),((26,44),27)),35)),(((36,37),38),(40,41))),(30,31)),56),(55,141))))),(((6,7),(52,54)),(28,29))),(2,59)),60);
 762: 2 -13476.52148 -13356.8925 (0,(((((((1,91),(((((((((((((5,((11,12),(((16,18),39),23))),(21,22)),(24,25)),(8,9)),(51,53)),((57,58),((((101,132),117),(123,137)),140))),(70,(120,121))),((77,136),82)),((((((((64,106),(110,114)),113),109),(111,112)),((104,105),(126,127))),(((67,68),(((69,(128,129)),100),84)),((79,80),((92,94),(93,95))))),(((72,(78,(102,103))),((89,90),133)),((((81,99),119),98),(118,124))))),((((65,66),(((71,87),88),(130,131))),((76,86),85)),(107,108))),(((((73,74),75),122),(83,125)),(115,116))),(96,97)),(61,62))),(((47,138),(50,134)),(48,49))),63),((((3,4),135),(15,17)),((10,139),((((((((13,14),((33,34),(45,46))),32),((((19,20),((26,44),27)),35),(42,43))),(((36,37),38),(40,41))),(30,31)),56),(55,141))))),(((6,7),(52,54)),(28,29))),(2,59)),60);
 763: 5 -14134.22656 -13355.39143 (0,(((((((1,91),(((((((((((((5,((11,12),(((16,18),39),23))),(21,22)),(24,25)),(8,9)),(51,53)),((57,58),((((101,132),117),(123,137)),140))),(70,(120,121))),((77,136),82)),((((((((64,106),(110,114)),113),109),(111,112)),((104,105),(126,127))),(((67,68),(((69,(128,129)),100),84)),((79,80),((92,94),(93,95))))),(((72,(78,(102,103))),((89,90),133)),(((81,99),119),(98,(118,124)))))),((((65,66),(((71,87),88),(130,131))),((76,86),85)),(107,108))),(((((73,74),75),122),(83,125)),(115,116))),(96,97)),(61,62))),(((47,138),(50,134)),(48,49))),63),((((3,4),135),(15,17)),((10,139),((((((((13,14),((33,34),(45,46))),32),((((19,20),((26,44),27)),35),(42,43))),(((36,37),38),(40,41))),(30,31)),56),(55,141))))),(((6,7),(52,54)),(28,29))),(2,59)),60);
 764: 1 -13108.20117 -13366.52154 (0,(((((((1,91),(((((((((((((5,((11,12),(((16,18),39),23))),(21,22)),(24,25)),(8,9)),(51,53)),((57,58),((((101,132),117),(123,137)),140))),(70,(120,121))),((77,136),82)),((((((((64,106),(110,114)),113),109),(111,112)),((104,105),(126,127))),(((67,68),(((69,(128,129)),100),84)),((79,80),((92,94),(93,95))))),(((72,(78,(102,103))),((89,90),133)),(((81,99),119),(98,(118,124)))))),(((((73,74),75),(83,122)),125),(115,116))),((((65,66),((71,(87,88)),(130,131))),((76,86),85)),(107,108))),(96,97)),(61,62))),(((47,138),(50,134)),(48,49))),63),(((((3,4),(15,17)),135),(55,141)),(10,(((((((13,14),((33,34),(45,46))),32),((((19,20),((26,44),27)),35),(42,43))),(((36,37),38),(40,41))),(30,31)),(56,139))))),(((6,7),(52,54)),(28,29))),(2,59)),60);
 765: 1 -12605.29102 -13369.04033 (0,(((((((1,91),(((((((((((((5,((11,12),(((16,18),39),23))),(21,22)),(24,25)),(8,9)),(51,53)),((57,58),((((101,132),117),(123,137)),140))),(70,(120,121))),((77,136),82)),((((((((((64,106),(110,114)),113),109),(111,112)),(126,127)),(104,105)),((((67,68),((69,(128,129)),100)),84),((79,80),((92,94),(93,95))))),(((81,99),119),(98,(118,124)))),((72,(78,(102,103))),((89,90),133)))),(((((73,74),75),(83,122)),125),(115,116))),(((65,66),(((71,87),88),(130,131))),(((76,86),85),(107,108)))),(96,97)),(61,62))),((48,49),((50,134),138))),(47,63)),((((3,4),(15,17)),135),((10,139),((((((((13,14),((33,34),(45,46))),32),((((19,20),((26,44),27)),35),(42,43))),(((36,37),38),(40,41))),(30,31)),56),(55,141))))),(((6,7),(52,54)),(28,29))),(2,59)),60);
 766: 2 -13833.51172 -13359.0085 (0,(((((((1,91),(((((((((((((5,((11,12),(((16,18),39),23))),(21,22)),(24,25)),(8,9)),(51,53)),((57,58),((((101,132),117),(123,137)),140))),(70,(120,121))),((77,136),82)),((((((((64,106),(110,114)),113),109),(111,112)),((104,105),(126,127))),(((67,68),(((69,(128,129)),100),84)),((79,80),((92,94),(93,95))))),(((72,(78,(102,103))),((89,90),133)),((81,99),((98,119),(118,124)))))),((((65,66),(((71,(87,88)),130),131)),((76,86),85)),(107,108))),(((((73,74),75),122),(83,125)),(115,116))),(96,97)),(61,62))),(((47,138),(50,134)),(48,49))),63),((((3,4),135),(15,17)),((10,139),((((((((13,14),((33,34),(45,46))),32),((((19,20),((26,44),27)),35),(42,43))),(((36,37),38),(40,41))),(30,31)),56),(55,141))))),(((6,7),(52,54)),(28,29))),(2,59)),60);
 767: 1 -12870.54492 -13376.26908 (0,(((((((1,91),(((((((((((((5,((11,12),(((16,18),39),23))),(21,22)),(24,25)),(8,9)),(51,53)),((57,58),((((101,132),117),(123,137)),140))),(70,(120,121))),((77,136),82)),((((((((64,106),(110,114)),113),109),(111,112)),((104,105),(126,127))),(((67,68),(((69,(128,129)),100),84)),((79,80),((92,94),(93,95))))),(((72,(78,(102,103))),((89,90),133)),(((81,99),119),(98,(118,124)))))),(((((73,74),75),(83,122)),125),(115,116))),((((65,66),(((71,87),88),(130,131))),((76,86),85)),(107,108))),(96,97)),(61,62))),(((47,138),(50,134)),(48,49))),63),(((3,4),(15,17)),(((10,139),((((((((13,14),((33,34),(45,46))),32),((((19,20),((26,44),27)),35),(42,43))),(((36,37),38),(40,41))),(30,31)),56),(55,141))),135))),(((6,7),(52,54)),(28,29))),(2,59)),60);
 768: 3 -11787.84766 -13361.45947 (0,((((((((1,91),(((((((((((((5,((11,12),(((16,18),39),23))),(21,22)),(24,25)),(8,9)),(51,53)),((57,58),((((101,132),117),(123,137)),140))),(70,(120,121))),((77,136),82)),(((((((64,106),(110,114)),113),109),(((104,105),(126,127)),(111,112))),(((67,68),(((69,(128,129)),100),84)),((79,80),((92,94),(93,95))))),(((72,(78,(102,103))),((89,90),133)),(((81,99),119),(98,(118,124)))))),(((((73,74),75),122),(83,125)),(115,116))),(((65,66),(((71,87),88),(130,131))),(((76,86),85),(107,108)))),(96,97)),(61,62))),47),((48,49),((50,134),138))),63),((((3,4),(15,17)),135),((10,139),((((((((13,14),((33,34),(45,46))),32),((((19,20),((26,44),27)),35),(42,43))),(((36,37),38),(40,41))),(30,31)),56),(55,141))))),(((6,7),(52,54)),(28,29))),(2,59)),60);
 769: 1 -12973.16602 -13367.00437 (0,((((((((1,91),((((((((((((5,((11,12),(((16,18),39),23))),(21,22)),(24,25)),(8,9)),(51,53)),((57,58),((((101,132),117),(123,137)),140))),(70,(120,121))),((77,136),82)),((((((((64,106),(110,114)),113),109),(111,112)),((104,105),(126,127))),(((67,68),(((69,(128,129)),84),100)),((79,80),((92,94),(93,95))))),(((72,(78,(102,103))),((89,90),133)),(((81,99),119),(98,(118,124)))))),(96,97)),(((((65,66),((71,(87,88)),(130,131))),((76,86),85)),(107,108)),(((((73,74),75),((115,116),125)),122),83))),(61,62))),47),((48,49),((50,134),138))),63),((((3,4),(15,17)),135),((10,139),(((((((13,14),((32,(45,46)),(33,34))),((((19,20),((26,44),27)),35),(42,43))),(((36,37),38),(40,41))),(30,31)),56),(55,141))))),(((6,7),(52,54)),(28,29))),(2,59)),60);
 770: 2 -13470.79199 -13363.26863 (0,(((((((((1,91),((((((((((((5,((11,12),(((16,18),39),23))),(21,22)),(24,25)),(8,9)),(51,53)),((57,58),(((((70,121),120),(123,137)),((101,132),117)),140))),((77,136),82)),((((((((64,106),(110,114)),113),109),(111,112)),((104,105),(126,127))),(((67,68),(((69,(128,129)),100),84)),((79,80),((92,94),(93,95))))),(((72,(78,(102,103))),((89,90),133)),(((81,99),119),(98,(118,124)))))),((((((73,74),75),(83,122)),125),115),116)),((((65,66),(((71,88),87),(130,131))),((76,86),85)),(107,108))),(96,97)),(61,62))),(48,49)),(50,134)),138),(47,63)),((((3,4),(15,17)),135),((10,139),((((((((13,14),(32,(33,34))),(45,46)),((((19,20),((26,44),27)),35),(42,43))),(((36,37),38),(40,41))),(30,31)),56),(55,141))))),(((6,7),(52,54)),(28,29))),(2,59)),60);
 771: 1 -11989.27148 -13363.30846 (0,(((((((1,91),(((((((((((5,((11,12),(((16,18),39),23))),(21,22)),(24,25)),(8,9)),(51,53)),((57,58),((((101,132),117),(123,137)),140))),(((70,(120,121)),(77,136)),82)),((((((((64,106),(110,114)),113),109),(111,112)),((104,105),(126,127))),(((67,68),(((69,(128,129)),100),84)),((79,80),((92,94),(93,95))))),(((72,(78,(102,103))),((89,90),133)),(((81,99),119),(98,(118,124)))))),(((((65,66),((71,(87,88)),(130,131))),((76,86),85)),(107,108)),(((((73,74),75),(83,122)),125),(115,116)))),(96,97)),(61,62))),((48,49),((50,134),138))),(47,63)),((((3,4),(15,17)),135),((10,139),((((((((13,14),(32,(33,34))),(45,46)),((((19,20),((26,44),27)),35),(42,43))),(((36,37),38),(40,41))),(30,31)),56),(55,141))))),(((6,7),(52,54)),(28,29))),(2,59)),60);
 772: 1 -13311.41992 -13356.79291 (0,(((((((1,91),(((((((((((((5,((11,12),(((16,18),39),23))),(21,22)),(24,25)),(8,9)),(51,53)),((57,58),((((101,132),117),(123,137)),140))),(70,(120,121))),((77,136),82)),((((((((64,106),(110,114)),113),109),(111,112)),((104,105),(126,127))),(((67,68),(((69,(128,129)),100),84)),((79,80),((92,94),(93,95))))),(((72,(78,(102,103))),((89,90),133)),(((81,99),119),(98,(118,124)))))),(((((73,74),75),(83,122)),125),(115,116))),((((65,66),(((71,(87,88)),131),130)),(76,(85,86))),(107,108))),(96,97)),(61,62))),(((47,138),(50,134)),(48,49))),63),((((3,4),135),(15,17)),((10,139),((((((((13,14),(32,(33,34))),(45,46)),((((19,20),((26,44),27)),35),(42,43))),(((36,37),38),(40,41))),(30,31)),56),(55,141))))),(((6,7),(52,54)),(28,29))),(2,59)),60);
 773: 1 -13404.78027 -13367.40238 (0,(((((((1,91),(((((((((((5,((11,12),(((16,18),39),23))),(21,22)),(24,25)),((51,53),((57,58),((70,(120,121)),((((101,132),117),(123,137)),140))))),(8,9)),((77,136),82)),((((((((64,106),(110,114)),113),109),(111,112)),((104,105),(126,127))),(((67,68),(((69,(128,129)),84),100)),((79,80),((92,94),(93,95))))),(((72,(78,(102,103))),((89,90),133)),(((81,99),119),(98,(118,124)))))),((((73,74),75),((83,125),122)),(115,116))),((((65,66),((((71,87),88),130),131)),((76,86),85)),(107,108))),(96,97)),(61,62))),((48,49),((50,134),138))),(47,63)),((((3,4),(15,17)),135),((10,139),((((((((13,14),(32,(33,34))),(45,46)),((((19,20),((26,44),27)),35),(42,43))),(((36,37),38),(40,41))),(30,31)),56),(55,141))))),(((6,7),(52,54)),(28,29))),(2,59)),60);
 774: 1 -13400.38867 -13383.39077 (0,((((((((((1,91),(48,49)),(50,134)),((((((((((((5,((11,12),(((16,18),39),23))),(21,22)),(24,25)),(8,9)),(51,53)),((57,58),((((101,132),117),(123,137)),140))),(70,(120,121))),((77,136),82)),((((((((64,106),(110,114)),113),109),(111,112)),((104,105),(126,127))),(((67,68),(((69,(128,129)),100),84)),((79,80),((92,94),(93,95))))),(((72,(78,(102,103))),((89,90),133)),(((81,99),119),(98,(118,124)))))),((((65,66),((((71,87),88),130),131)),((76,86),85)),(107,108))),((((73,74),75),((83,122),125)),(115,116))),(96,97))),(61,62)),138),(47,63)),((((3,4),(15,17)),135),((10,139),((((((((13,14),((33,34),(45,46))),32),((((19,20),((26,44),27)),35),(42,43))),(((36,37),38),(40,41))),(30,31)),56),(55,141))))),(((6,7),(52,54)),(28,29))),(2,59)),60);
 775: 1 -12829.65625 -13361.75209 (0,(((((((1,91),(((((((((((((((5,((11,12),(((16,18),39),23))),(21,22)),(24,25)),(8,9)),(51,53)),((57,58),((((101,132),117),(123,137)),140))),(70,(120,121))),((77,136),82)),(((((64,106),(110,114)),113),109),(((104,105),(126,127)),(111,112)))),(((67,68),(((69,(128,129)),100),84)),((79,80),((92,94),(93,95))))),(((72,(78,(102,103))),((89,90),133)),(((81,99),119),(98,(118,124))))),((((65,66),((71,(87,88)),(130,131))),((76,86),85)),(107,108))),(((((73,74),75),122),(83,125)),(115,116))),(96,97)),(61,62))),((48,49),((50,134),138))),(47,63)),((((3,4),(15,17)),135),((10,139),((((((((13,14),(32,(33,34))),(45,46)),((((19,20),((26,44),27)),35),(42,43))),(((36,37),38),(40,41))),(30,31)),56),(55,141))))),(((6,7),(52,54)),(28,29))),(2,59)),60);
 776: 1 -13669.42969 -13368.45597 (0,(((((((1,91),(((((((((((((((((5,((11,12),(((16,18),39),23))),(21,22)),(24,25)),(8,9)),(51,53)),(57,58)),140),(70,(120,121))),(123,137)),(101,132)),117),((77,136),82)),((((((((64,106),(110,114)),113),109),(111,112)),((104,105),(126,127))),(((67,68),(((69,(128,129)),100),84)),((79,80),((92,94),(93,95))))),(((72,(78,(102,103))),((89,90),133)),(((81,99),119),(98,(118,124)))))),((((65,66),(((71,87),88),(130,131))),((76,86),85)),(107,108))),(((((73,74),75),(83,122)),125),(115,116))),(96,97)),(61,62))),(((47,138),(50,134)),(48,49))),63),((((3,4),(15,17)),135),((10,139),((((((((13,((33,34),(45,46))),14),32),((((19,20),((26,44),27)),35),(42,43))),(((36,37),38),(40,41))),(30,31)),56),(55,141))))),(((6,7),(52,54)),(28,29))),(2,59)),60);
 777: 1 -12686.98047 -13358.51451 (0,(((((((1,91),(((((((((((((5,((11,12),(((16,18),39),23))),(21,22)),(24,25)),(8,9)),(51,53)),((57,58),((((101,132),117),(123,137)),140))),(70,(120,121))),((77,136),82)),((((((((64,106),(110,114)),113),109),(111,112)),((104,105),(126,127))),(((67,68),(((69,(128,129)),100),84)),((79,80),((92,94),(93,95))))),(((72,(78,(102,103))),((89,90),133)),(((81,99),119),(98,(118,124)))))),((((65,66),((((71,87),88),130),131)),((76,86),85)),(107,108))),(((((73,74),75),(83,122)),125),(115,116))),(96,97)),(61,62))),(((48,49),(50,134)),138)),(47,63)),((((3,4),(15,17)),135),((10,139),((((((((13,14),((33,34),(45,46))),32),((((19,20),((26,44),27)),35),(42,43))),(((36,37),38),(40,41))),(30,31)),56),(55,141))))),(((6,7),(52,54)),(28,29))),(2,59)),60);
 778: 1 -13975.02051 -13359.12852 (0,(((((((1,91),(((((((((((((5,((11,12),(((16,18),39),23))),(21,22)),(24,25)),(8,9)),(51,53)),((57,58),((((101,132),117),(123,137)),140))),(70,(120,121))),((77,136),82)),((((((((64,106),(110,114)),113),109),(111,112)),((104,105),(126,127))),(((67,68),(((69,(128,129)),100),84)),((79,80),((92,94),(93,95))))),(((72,(78,(102,103))),((89,90),133)),(((81,99),119),(98,(118,124)))))),(((65,66),((71,(87,88)),(130,131))),(((76,86),85),(107,108)))),(((((73,74),75),(83,122)),125),(115,116))),(96,97)),(61,62))),((48,49),((50,134),138))),(47,63)),((((((3,4),(15,17)),135),139),((((((((13,14),(32,(33,34))),(45,46)),((((19,20),((26,44),27)),35),(42,43))),(((36,37),38),(40,41))),(30,31)),56),(55,141))),10)),(((6,7),(52,54)),(28,29))),(2,59)),60);
 779: 3 -12844.38184 -13361.98593 (0,(((((((1,91),(((((((((((((((((5,((11,12),(((16,18),39),23))),(21,22)),(24,25)),(8,9)),(51,53)),(57,58)),140),(123,137)),(101,132)),117),(70,(120,121))),((77,136),82)),((((((((64,106),(110,114)),113),109),(111,112)),((104,105),(126,127))),(((67,68),(((69,(128,129)),100),84)),((79,80),((92,94),(93,95))))),(((72,(78,(102,103))),((89,90),133)),(((81,99),119),(98,(118,124)))))),((((65,66),(((71,(87,88)),130),131)),((76,86),85)),(107,108))),(((((73,75),74),((115,116),125)),122),83)),(96,97)),(61,62))),(((47,138),(50,134)),(48,49))),63),((((3,4),(15,17)),135),((10,139),((((((((13,14),((33,34),(45,46))),32),((((19,20),((26,44),27)),35),(42,43))),(((36,37),38),(40,41))),(30,31)),56),(55,141))))),(((6,7),(52,54)),(28,29))),(2,59)),60);
 780: 1 -13484.85156 -13373.4672 (0,(((((((((1,91),(((((((((((5,((11,12),(((16,18),39),23))),(21,22)),(24,25)),((51,53),((57,58),((((101,132),117),(123,137)),140)))),(8,9)),(70,(120,121))),((77,136),82)),((((((((64,106),113),(110,114)),109),(111,112)),((104,105),(126,127))),((((67,68),((69,(128,129)),100)),84),((79,80),((92,94),(93,95))))),(((72,(78,(102,103))),((89,90),133)),(((81,99),119),(98,(118,124)))))),(((((65,66),((((71,87),88),131),130)),((76,86),85)),(107,108)),((((73,74),75),((83,122),125)),(115,116)))),(96,97)),(61,62))),(48,49)),(50,134)),138),(47,63)),((((3,4),(15,17)),135),((10,139),((((((((13,14),((33,34),(45,46))),32),(((((19,20),((26,44),27)),35),43),42)),(((36,37),38),(40,41))),(30,31)),56),(55,141))))),(((6,7),(52,54)),(28,29))),(2,59)),60);
 781: 2 -13956.91406 -13362.75805 (0,(((((((1,91),((((((((((((((5,((11,12),(((16,18),39),23))),(21,22)),(24,25)),(8,9)),(51,53)),(57,58)),((((101,132),117),(123,137)),140)),((70,120),121)),((77,136),82)),((((((((64,106),(110,114)),113),109),(111,112)),((104,105),(126,127))),(((72,(78,(102,103))),((89,90),133)),(((81,99),119),(98,(118,124))))),((((67,68),(79,80)),((92,94),(93,95))),(((69,(128,129)),100),84)))),((((65,66),(((71,87),88),(130,131))),((76,86),85)),(107,108))),(((((73,74),75),(83,122)),125),(115,116))),(96,97)),(61,62))),(((47,138),(50,134)),(48,49))),63),((((3,4),(15,17)),135),((10,139),((((((((13,14),(32,(33,34))),(45,46)),((((19,20),((26,44),27)),35),(42,43))),(((36,37),38),(40,41))),(30,31)),56),(55,141))))),(((6,7),(52,54)),(28,29))),(2,59)),60);
 782: 1 -13108.11523 -13360.30487 (0,((((((((1,91),((((((((((((5,((11,12),(((16,18),39),23))),(21,22)),(24,25)),(8,9)),(51,53)),((57,58),((((101,132),117),(123,137)),140))),(70,(120,121))),((77,136),82)),((((((((64,106),(110,114)),113),109),(111,112)),((104,105),(126,127))),(((67,68),(((69,(128,129)),100),84)),((79,80),((92,94),(93,95))))),(((72,(78,(102,103))),(((81,99),119),(98,(118,124)))),((89,90),133)))),(((((65,66),((((71,88),87),131),130)),((76,86),85)),(107,108)),(((((73,74),75),122),(83,125)),(115,116)))),(96,97)),(61,62))),47),((48,49),((50,134),138))),63),((((3,4),(15,17)),135),((10,139),((((((((13,14),((33,34),(45,46))),32),((((19,20),((26,44),27)),35),(42,43))),(((36,37),38),(40,41))),(30,31)),56),(55,141))))),(((6,7),(52,54)),(28,29))),(2,59)),60);
 783: 1 -14005.16602 -13362.92426 (0,(((((((((1,91),((((((((((((5,((11,12),(((16,18),39),23))),(21,22)),(24,25)),((51,53),((57,58),((((101,132),117),(123,137)),140)))),(8,9)),(70,(120,121))),((77,136),82)),((((((((64,106),113),(110,114)),109),(111,112)),((104,105),(126,127))),(((67,68),(((69,(128,129)),100),84)),((79,80),((92,94),(93,95))))),(((72,(78,(102,103))),((89,90),133)),(((81,99),119),(98,(118,124)))))),((((73,74),75),((83,125),122)),(115,116))),((((65,66),((((71,87),88),131),130)),((76,86),85)),(107,108))),(96,97)),(61,62))),(48,49)),(50,134)),138),(47,63)),((((3,4),(15,17)),135),((10,139),((((((((13,14),((33,34),(45,46))),32),((((19,20),((26,44),27)),35),(42,43))),(((36,37),38),(40,41))),(30,31)),56),(55,141))))),(((6,7),(52,54)),(28,29))),(2,59)),60);
 784: 1 -14120.23438 -13360.83282 (0,(((((((1,91),(((((((((((((5,((11,12),(((16,18),39),23))),(21,22)),(24,25)),(8,9)),(51,53)),((57,58),((((101,132),117),(123,137)),140))),(70,(120,121))),((77,136),82)),((((((((64,106),(110,114)),113),109),(111,112)),((104,105),(126,127))),(((67,68),(((69,(128,129)),100),84)),((79,80),((92,94),(93,95))))),(((72,(78,(102,103))),((89,90),133)),(((81,99),119),(98,(118,124)))))),(((((73,74),75),(83,122)),125),(115,116))),((((65,66),((71,(87,88)),(130,131))),((76,86),85)),(107,108))),(96,97)),(61,62))),(((47,138),(50,134)),(48,49))),63),(((((3,4),135),(15,17)),(55,141)),(10,((((((((13,14),((33,34),(45,46))),32),((((19,20),((26,44),27)),35),(42,43))),(((36,37),38),(40,41))),(30,31)),56),139)))),(((6,7),(52,54)),(28,29))),(2,59)),60);
 785: 1 -13389.10352 -13361.81198 (0,(((((((1,91),(((47,138),(50,134)),(48,49))),(((((((((((5,((11,12),(((16,18),39),23))),(21,22)),(24,25)),(8,9)),(51,53)),((57,58),((((101,132),117),(123,137)),140))),((70,120),121)),((77,136),82)),((((((((64,106),(110,114)),113),109),(111,112)),((104,105),(126,127))),(((67,68),(((69,(128,129)),100),84)),((79,80),((92,94),(93,95))))),(((72,(78,(102,103))),((89,90),133)),(((81,99),119),(98,(118,124)))))),((((((65,66),(((71,88),87),(130,131))),((76,86),85)),(107,108)),(((((73,74),75),(83,122)),125),(115,116))),(96,97))),(61,62))),63),((((3,4),(15,17)),135),((10,139),((((((((13,14),(32,(33,34))),(45,46)),((((19,20),((26,44),27)),35),(42,43))),(((36,37),38),(40,41))),(30,31)),56),(55,141))))),(((6,7),(52,54)),(28,29))),(2,59)),60);
 786: 1 -13263.43359 -13368.25284 (0,((((((1,91),((48,49),((50,134),138))),((((((((((((5,((11,12),(((16,18),39),23))),(((8,9),((51,53),((57,58),((((101,132),117),(123,137)),140)))),(24,25))),(21,22)),((70,120),121)),((77,136),82)),((((((((64,106),(110,114)),113),109),(111,112)),((104,105),(126,127))),(((67,68),(((69,(128,129)),100),84)),((79,80),((92,94),(93,95))))),(((72,(78,(102,103))),((89,90),133)),((81,99),((98,(118,124)),119))))),(((((73,74),75),((115,116),125)),122),83)),((((65,66),(((71,87),88),(130,131))),((76,86),85)),(107,108))),(96,97)),(61,62)),47),63)),((((3,4),135),(15,17)),((10,139),((((((((13,14),(32,(33,34))),(45,46)),((((19,20),((26,44),27)),35),(42,43))),(((36,37),38),(40,41))),(30,31)),56),(55,141))))),(((6,7),(52,54)),(28,29))),(2,59)),60);
 787: 1 -13714.19531 -13363.45769 (0,(((((((1,91),(((((((((((5,((11,12),(((16,18),39),23))),(21,22)),(24,25)),(8,9)),(51,53)),((57,58),((((101,132),117),(123,137)),140))),((70,(120,121)),((77,136),82))),(((((73,74),75),(83,122)),125),(115,116))),(((((((((64,106),(110,114)),113),109),(111,112)),((104,105),(126,127))),(((72,(78,(102,103))),((89,90),133)),(((81,99),119),(98,(118,124))))),(((67,68),((79,80),((92,94),(93,95)))),(((69,(128,129)),100),84))),((((65,66),(((71,87),88),(130,131))),((76,86),85)),(107,108)))),(96,97)),(61,62))),(((47,138),(50,134)),(48,49))),63),((((3,4),(15,17)),135),((10,139),(((((((13,14),((32,(33,34)),(45,46))),((((19,20),((26,44),27)),35),(42,43))),(((36,37),38),(40,41))),(30,31)),56),(55,141))))),(((6,7),(52,54)),(28,29))),(2,59)),60);
 788: 1 -12496.27734 -13362.30372 (0,(((((((1,91),(((((((((((((5,((11,12),(((16,18),39),23))),(21,22)),(24,25)),(8,9)),(51,53)),((57,58),((((101,132),117),140),(123,137)))),(70,(120,121))),((77,136),82)),((((((((64,106),113),(110,114)),109),(111,112)),((104,105),(126,127))),(((67,68),(((69,(128,129)),100),84)),((79,80),((92,94),(93,95))))),(((72,(78,(102,103))),((89,90),133)),(((81,99),119),(98,(118,124)))))),(((((73,74),75),(83,122)),125),(115,116))),((((65,66),((71,(87,88)),(130,131))),((76,86),85)),(107,108))),(96,97)),(61,62))),(((47,138),(50,134)),(48,49))),63),((((3,4),(15,17)),135),((10,139),((((((((13,14),((33,34),(45,46))),32),((((19,20),((26,44),27)),35),(42,43))),(((36,37),38),(40,41))),(30,31)),56),(55,141))))),(((6,7),(52,54)),(28,29))),(2,59)),60);
 789: 1 -13445.4043 -13370.0323 (0,(((((((1,91),(((((((((((5,((11,12),(((16,18),39),23))),(24,25)),(21,22)),((51,53),((57,58),((((70,(120,121)),(123,137)),((101,132),117)),140)))),(8,9)),((77,136),82)),((((((((64,106),(110,114)),113),109),(111,112)),((104,105),(126,127))),(((67,68),(((69,(128,129)),100),84)),((79,80),((92,94),(93,95))))),(((72,(78,(102,103))),((89,90),133)),(((81,99),119),(98,(118,124)))))),(((((73,74),75),(83,122)),125),(115,116))),((((65,66),((71,(87,88)),(130,131))),((76,86),85)),(107,108))),(96,97)),(61,62))),(((47,138),(50,134)),(48,49))),63),((((3,4),135),(15,17)),((10,139),((((((((13,14),(32,(33,34))),(45,46)),((((19,20),((26,44),27)),35),(42,43))),(30,31)),(((36,37),38),(40,41))),56),(55,141))))),(((6,7),(52,54)),(28,29))),(2,59)),60);
 790: 1 -14004.42578 -13357.00375 (0,(((((((1,91),((((((((((((5,((11,12),(((16,18),39),23))),(21,22)),(24,25)),((51,53),((57,58),((((101,132),117),(123,137)),140)))),(8,9)),(70,(120,121))),((77,136),82)),(((((((64,106),113),(110,114)),109),(((104,105),(126,127)),(111,112))),(((67,68),(((69,(128,129)),100),84)),((79,80),((92,94),(93,95))))),(((72,(78,(102,103))),((89,90),133)),(((81,99),119),(98,(118,124)))))),((((73,74),75),((83,122),125)),(115,116))),((((65,66),((71,(87,88)),(130,131))),((76,86),85)),(107,108))),(96,97)),(61,62))),(((47,138),(50,134)),(48,49))),63),((((3,4),(15,17)),135),((10,139),((((((((13,14),(32,(33,34))),(45,46)),((((19,20),((26,44),27)),35),(42,43))),(((36,37),38),(40,41))),(30,31)),56),(55,141))))),(((6,7),(52,54)),(28,29))),(2,59)),60);
 791: 1 -12857.92578 -13373.08626 (0,((((((((1,91),(48,49)),(50,134)),138),(((((((((((((5,((11,12),(((16,18),39),23))),(21,22)),(24,25)),(8,9)),(51,53)),((57,58),((((101,132),117),(123,137)),140))),(70,(120,121))),((77,136),82)),((((((((64,106),(110,114)),113),109),(111,112)),((104,105),(126,127))),(((67,68),(((69,(128,129)),100),84)),((79,80),((92,94),(93,95))))),(((72,(78,(102,103))),((89,90),133)),(((81,99),119),(98,(118,124)))))),((((65,66),((71,(87,88)),(130,131))),((76,86),85)),(107,108))),(((((73,74),75),(83,122)),125),(115,116))),(96,97)),(61,62))),(((((3,4),(15,17)),135),((10,139),((((((((13,14),((33,34),(45,46))),32),((((19,20),((26,44),27)),35),(42,43))),(((36,37),38),(40,41))),(30,31)),56),(55,141)))),(47,63))),(((6,7),(52,54)),(28,29))),(2,59)),60);
 792: 1 -13132.07617 -13360.30426 (0,(((((((1,91),((((((((((((((((5,((11,12),(((16,18),39),23))),(21,22)),(24,25)),(8,9)),(51,53)),(57,58)),140),(123,137)),(101,132)),117),((70,120),121)),((77,136),82)),((((((((64,106),(110,114)),113),109),(111,112)),((104,105),(126,127))),(((67,68),(((69,(128,129)),100),84)),((79,80),((92,94),(93,95))))),(((72,(78,(102,103))),((89,90),133)),(((81,99),119),(98,(118,124)))))),(((((65,66),(((71,87),88),(130,131))),((76,86),85)),(107,108)),((((((73,74),75),125),(115,116)),122),83))),(96,97)),(61,62))),(((47,138),(50,134)),(48,49))),63),((((3,4),(15,17)),135),((10,139),((((((((13,14),((33,34),(45,46))),32),((((19,20),((26,44),27)),35),(42,43))),(((36,37),38),(40,41))),(30,31)),56),(55,141))))),(((6,7),(52,54)),(28,29))),(2,59)),60);
 793: 1 -12796.56934 -13358.13812 (0,(((((((1,91),(((((((((((((5,((11,12),(((16,18),39),23))),(21,22)),(24,25)),(8,9)),(51,53)),((57,58),((((101,132),117),(123,137)),140))),(70,(120,121))),((77,136),82)),(((((((64,106),(110,114)),113),109),(((104,105),(126,127)),(111,112))),(((67,68),(((69,(128,129)),100),84)),((79,80),((92,94),(93,95))))),(((72,(78,(102,103))),((89,90),133)),(((81,99),119),(98,(118,124)))))),((((65,66),((71,(87,88)),(130,131))),((76,86),85)),(107,108))),(((((73,74),75),122),(83,125)),(115,116))),(96,97)),(61,62))),((48,49),((50,134),138))),(47,63)),((((3,4),(15,17)),135),((10,139),((((((((13,14),(32,(33,34))),(45,46)),((((19,20),((26,44),27)),35),(42,43))),(((36,37),38),(40,41))),(30,31)),56),(55,141))))),(((6,7),(52,54)),(28,29))),(2,59)),60);
 794: 1 -12788.09668 -13363.84133 (0,(((((((1,91),(((((((((((((((((5,((11,12),(((16,18),39),23))),(24,25)),(21,22)),(8,9)),(51,53)),(57,58)),140),(123,137)),(101,132)),117),(70,(120,121))),((77,136),82)),((((((((64,106),(110,114)),113),109),(111,112)),((104,105),(126,127))),(((67,68),(((69,(128,129)),100),84)),((79,80),((92,94),(93,95))))),(((72,(78,(102,103))),((89,90),133)),(((81,99),119),(98,(118,124)))))),((((65,66),((71,(87,88)),(130,131))),((76,86),85)),(107,108))),(((((73,74),75),(83,122)),125),(115,116))),(96,97)),(61,62))),(((47,138),(50,134)),(48,49))),63),((((3,4),(15,17)),135),((10,139),((((((((13,14),(32,(33,34))),(45,46)),((((19,20),((26,44),27)),35),(42,43))),(((36,37),38),(40,41))),(30,31)),56),(55,141))))),(((6,7),(52,54)),(28,29))),(2,59)),60);
 795: 2 -12235.98828 -13410.90636 (0,((((((1,91),(((((((5,(((11,12),((16,18),39)),23)),((((8,9),((51,53),((57,58),((((101,132),117),(123,137)),140)))),(24,25)),(21,22))),(70,(120,121))),((77,136),82)),((((((((((64,106),(110,114)),113),109),(((104,105),(126,127)),(111,112))),((67,68),((((69,(128,129)),100),84),((79,80),((92,94),(93,95)))))),((72,(78,(102,103))),((89,90),133))),((((81,99),119),(98,(118,124))),(96,97))),((((((73,74),75),125),(115,116)),83),122)),(((65,66),(71,(((87,88),130),131))),(((76,86),85),(107,108))))),(61,62)),47)),(((48,49),((50,134),138)),63)),(((3,4),((15,17),135)),((10,139),((((((((13,14),(32,(33,34))),(45,46)),((((19,20),((26,44),27)),35),(42,43))),(((36,37),38),(40,41))),(30,31)),56),(55,141))))),(((6,7),(52,54)),(28,29))),(2,59)),60);
 796: 2 -12842.86035 -13359.4687 (0,(((((((1,91),(((((((((((((5,((11,12),(((16,18),39),23))),(21,22)),(24,25)),(8,9)),(51,53)),((57,58),((((101,132),117),(123,137)),140))),(70,(120,121))),((77,136),82)),(((((((64,106),(110,114)),113),109),(((104,105),(126,127)),(111,112))),(((67,68),(((69,(128,129)),100),84)),((79,80),((92,94),(93,95))))),(((72,(78,(102,103))),((89,90),133)),(((81,99),119),(98,(118,124)))))),(((((73,74),75),(83,122)),125),(115,116))),((((65,66),((((71,87),88),130),131)),((76,86),85)),(107,108))),(96,97)),(61,62))),(((47,138),(50,134)),(48,49))),63),((((3,4),(15,17)),135),(((10,139),(((((((13,14),(32,(33,34))),(45,46)),((((19,20),((26,44),27)),35),(42,43))),(((36,37),38),(40,41))),(30,31)),56)),(55,141)))),(((6,7),(52,54)),(28,29))),(2,59)),60);
 797: 1 -13334.61328 -13359.24459 (0,(((((((1,91),(((((((((((5,((11,12),(((16,18),39),23))),(21,22)),(24,25)),(8,9)),(51,53)),((57,58),((((101,132),117),(123,137)),140))),(70,(120,121))),((77,136),82)),((((((((((64,106),(110,114)),113),109),(111,112)),((104,105),(126,127))),(((72,(78,(102,103))),((89,90),133)),(((81,99),119),(98,(118,124))))),(((67,68),((79,80),((92,94),(93,95)))),(((69,(128,129)),100),84))),((((65,66),(((71,(87,88)),131),130)),((76,86),85)),(107,108))),((((73,74),75),((83,122),125)),(115,116)))),(96,97)),(61,62))),(((47,138),(50,134)),(48,49))),63),((((3,4),(15,17)),135),((10,139),((((((((13,14),(32,(33,34))),(45,46)),((((19,20),((26,44),27)),35),(42,43))),(((36,37),38),(40,41))),(30,31)),56),(55,141))))),(((6,7),(52,54)),(28,29))),(2,59)),60);
 798: 1 -12918.76855 -13356.08059 (0,(((((((1,91),(((((((((((5,((11,12),(((16,18),39),23))),(21,22)),(24,25)),(8,9)),(51,53)),((57,58),((((101,132),117),(123,137)),140))),(70,(120,121))),((77,136),82)),((((((((64,106),(110,114)),113),109),(111,112)),((104,105),(126,127))),(((67,68),(((69,(128,129)),100),84)),((79,80),((92,94),(93,95))))),(((72,(78,(102,103))),((89,90),133)),(((81,99),119),(98,(118,124)))))),((((((65,66),((71,(87,88)),(130,131))),((76,86),85)),(107,108)),(((((73,74),75),(83,122)),125),(115,116))),(96,97))),(61,62))),(((47,138),(50,134)),(48,49))),63),((((3,4),(15,17)),135),((10,139),((((((((13,14),(32,(33,34))),(45,46)),((((19,20),((26,44),27)),35),(42,43))),(((36,37),38),(40,41))),(30,31)),56),(55,141))))),(((6,7),(52,54)),(28,29))),(2,59)),60);
 799: 2 -13191.33984 -13378.8018 (0,((((((1,91),((((((((5,((11,12),(((16,18),39),23))),((((8,9),((51,53),((57,58),((((101,132),117),(123,137)),140)))),(24,25)),(21,22))),((70,120),121)),((77,136),82)),(((((((((64,106),(110,114)),113),109),(111,112)),((104,105),(126,127))),(((67,68),(((69,(128,129)),100),84)),((79,80),(((92,94),93),95)))),(((72,(78,(102,103))),((89,90),133)),(((81,99),119),(98,(118,124))))),(96,97))),(((((65,66),(((71,87),88),(130,131))),((76,86),85)),(107,108)),((((((73,74),75),(115,116)),125),122),83))),(61,62)),47)),(((48,49),((50,134),138)),63)),((((3,4),135),(15,17)),((10,139),(((((((13,14),((32,(45,46)),(33,34))),((((19,20),((26,44),27)),35),(42,43))),(((36,37),38),(40,41))),(30,31)),56),(55,141))))),(((6,7),(52,54)),(28,29))),(2,59)),60);
 800: 1 -13288.47363 -13372.70749 (0,((((((((1,91),((((((((((((((5,((11,12),(((16,18),39),23))),(21,22)),(24,25)),(8,9)),(51,53)),((57,58),((((101,132),117),(123,137)),140))),((70,120),121)),((77,136),82)),(((((64,106),(110,114)),113),109),(((104,105),(126,127)),(111,112)))),(((67,68),(((69,(128,129)),100),84)),((79,80),((92,94),(93,95))))),(((72,(78,(102,103))),((81,99),((98,(118,124)),119))),((89,90),133))),(((((65,66),((71,(87,88)),(130,131))),((76,86),85)),(107,108)),(((((73,74),75),((115,116),125)),122),83))),(96,97)),(61,62))),47),((48,49),((50,134),138))),63),((((((3,4),(15,17)),135),(10,139)),(((((((13,14),(32,(33,34))),(45,46)),((((19,20),((26,44),27)),35),(42,43))),(((36,37),38),(40,41))),(30,31)),56)),(55,141))),(((6,7),(52,54)),(28,29))),(2,59)),60);
 801: 1 -13265.22168 -13367.54528 (0,((((((((1,91),((((((((((((5,((11,12),(((16,18),39),23))),(21,22)),(24,25)),(8,9)),(51,53)),((57,58),((((70,120),121),(((101,132),117),(123,137))),140))),((77,136),82)),((((((((64,106),(110,114)),113),109),(111,112)),((104,105),(126,127))),(((67,68),(((69,(128,129)),100),84)),((79,80),((92,94),(93,95))))),(((72,(78,(102,103))),((89,90),133)),(((81,99),119),(98,(118,124)))))),((((65,66),(((71,(87,88)),131),130)),((76,86),85)),(107,108))),(((((73,74),75),(83,122)),125),(115,116))),(96,97)),(61,62))),(((47,138),(50,134)),(48,49))),63),((10,139),((((((((13,14),(32,(33,34))),(45,46)),((((19,20),((26,44),27)),35),(42,43))),(((36,37),38),(40,41))),(30,31)),56),(55,141)))),(((3,4),(15,17)),135)),(((6,7),(52,54)),(28,29))),(2,59)),60);
 802: 1 -12987.11133 -13356.68953 (0,(((((((1,91),(((((((((((((5,((11,12),(((16,18),39),23))),(21,22)),(24,25)),(8,9)),(51,53)),((57,58),((((101,132),117),(123,137)),140))),(70,(120,121))),((77,136),82)),((((((((64,106),(110,114)),113),109),(111,112)),((104,105),(126,127))),(((67,68),(((69,(128,129)),100),84)),((79,80),((92,94),(93,95))))),(((72,(78,(102,103))),(((81,99),119),(98,(118,124)))),((89,90),133)))),((((65,66),((((71,87),88),130),131)),((76,86),85)),(107,108))),(((((73,74),75),122),(83,125)),(115,116))),(96,97)),(61,62))),((48,49),((50,134),138))),(47,63)),((((3,4),(15,17)),135),((10,139),((((((((13,14),(32,(33,34))),(45,46)),((((19,20),((26,44),27)),35),(42,43))),(((36,37),38),(40,41))),(30,31)),56),(55,141))))),(((6,7),(52,54)),(28,29))),(2,59)),60);
 803: 1 -12589.84766 -13372.62856 (0,((((((((1,91),((((((((((((((5,((11,12),(((16,18),39),23))),(21,22)),(24,25)),(8,9)),(51,53)),((57,58),((((101,132),117),(123,137)),140))),((70,120),121)),((77,136),82)),(((((64,106),(110,114)),113),109),(((104,105),(126,127)),(111,112)))),(((67,68),(((69,(128,129)),100),84)),((79,80),((92,94),(93,95))))),(((72,(78,(102,103))),((89,90),133)),((81,99),((98,119),(118,124))))),(((((65,66),((71,(87,88)),(130,131))),((76,86),85)),(107,108)),(((((73,74),75),((115,116),125)),122),83))),(96,97)),(61,62))),47),((48,49),((50,134),138))),63),((((((3,4),(15,17)),135),(10,139)),(((((((13,14),(32,(33,34))),(45,46)),((((19,20),((26,44),27)),35),(42,43))),(((36,37),38),(40,41))),(30,31)),56)),(55,141))),(((6,7),(52,54)),(28,29))),(2,59)),60);
 804: 1 -12187.78809 -13360.49234 (0,(((((((1,91),((((((((((((5,((11,12),(((16,18),39),23))),(21,22)),(24,25)),(8,9)),(51,53)),((57,58),((((70,(120,121)),(123,137)),((101,132),117)),140))),((77,136),82)),((((((((64,106),(110,114)),113),109),(111,112)),((104,105),(126,127))),(((67,68),(((69,(128,129)),100),84)),((79,80),((92,94),(93,95))))),(((72,(78,(102,103))),((89,90),133)),(((81,99),119),(98,(118,124)))))),((((65,66),(((71,88),87),(130,131))),((76,86),85)),(107,108))),(((((73,74),75),(83,122)),125),(115,116))),(96,97)),(61,62))),(((47,138),(50,134)),(48,49))),63),((((((3,4),(15,17)),135),(10,139)),(((((((13,14),(32,(33,34))),(45,46)),((((19,20),((26,44),27)),35),(42,43))),(((36,37),38),(40,41))),(30,31)),56)),(55,141))),(((6,7),(52,54)),(28,29))),(2,59)),60);
 805: 2 -13225.32031 -13358.7651 (0,(((((((1,91),((((((((((((5,((11,12),(((16,18),39),23))),(21,22)),(24,25)),((51,53),((57,58),((((101,132),117),(123,137)),140)))),(8,9)),(70,(120,121))),((77,136),82)),((((((((64,106),113),(110,114)),109),(111,112)),((104,105),(126,127))),(((67,68),(((69,(128,129)),100),84)),((79,80),((92,94),(93,95))))),(((72,(78,(102,103))),((89,90),133)),(((81,99),119),(98,(118,124)))))),((((73,75),74),((83,122),125)),(115,116))),((((65,66),((71,(87,88)),(130,131))),((76,86),85)),(107,108))),(96,97)),(61,62))),(((47,138),(50,134)),(48,49))),63),((((3,4),(15,17)),135),((10,139),((((((((13,14),(32,(33,34))),(45,46)),((((19,20),((26,44),27)),35),(42,43))),(((36,37),38),(40,41))),(30,31)),56),(55,141))))),(((6,7),(52,54)),(28,29))),(2,59)),60);
 806: 1 -13378.2832 -13357.64261 (0,(((((((1,91),((((((((((((5,((11,12),(((16,18),39),23))),(21,22)),(24,25)),((51,53),((57,58),((((101,132),117),(123,137)),140)))),(8,9)),((70,120),121)),((77,136),82)),((((((((64,106),(110,114)),113),109),(111,112)),((104,105),(126,127))),(((67,68),(((69,(128,129)),100),84)),((79,80),((92,94),(93,95))))),(((72,(78,(102,103))),(((81,99),119),(98,(118,124)))),((89,90),133)))),(((((73,74),75),122),(83,125)),(115,116))),((((65,66),(((71,88),87),(130,131))),((76,86),85)),(107,108))),(96,97)),(61,62))),(((47,138),(50,134)),(48,49))),63),((((3,4),(15,17)),135),((10,139),((((((((13,14),((33,34),(45,46))),32),((((19,20),((26,44),27)),35),(42,43))),(((36,37),38),(40,41))),(30,31)),56),(55,141))))),(((6,7),(52,54)),(28,29))),(2,59)),60);
 807: 2 -13656.6582 -13358.10132 (0,(((((((1,91),(((((((((((((5,((11,12),(((16,18),39),23))),(21,22)),(24,25)),(8,9)),(51,53)),((57,58),((((101,132),117),(123,137)),140))),(70,(120,121))),((77,136),82)),((((((((64,106),(110,114)),113),109),(111,112)),((104,105),(126,127))),(((72,(78,(102,103))),((89,90),133)),(((81,99),119),(98,(118,124))))),(((67,68),((79,80),((92,94),(93,95)))),(((69,(128,129)),100),84)))),((((65,66),((71,(87,88)),(130,131))),((76,86),85)),(107,108))),((((((73,74),75),122),83),125),(115,116))),(96,97)),(61,62))),(((47,138),(50,134)),(48,49))),63),((((3,4),(15,17)),135),((10,139),((((((((13,14),(32,(33,34))),(45,46)),((((19,20),((26,44),27)),35),(42,43))),(((36,37),38),(40,41))),(30,31)),56),(55,141))))),(((6,7),(52,54)),(28,29))),(2,59)),60);
 808: 2 -13870.51562 -13357.88137 (0,(((((((1,91),((((((((((((5,((11,12),(((16,18),39),23))),(21,22)),(24,25)),((51,53),((57,58),((((101,132),117),(123,137)),140)))),(8,9)),((70,120),121)),((77,136),82)),((((((((64,106),113),(110,114)),109),(111,112)),((104,105),(126,127))),(((67,68),(((69,(128,129)),100),84)),((79,80),((92,94),(93,95))))),(((72,(78,(102,103))),((89,90),133)),(((81,99),119),(98,(118,124)))))),((((((73,74),75),122),83),125),(115,116))),((((65,66),((((71,88),87),131),130)),((76,86),85)),(107,108))),(96,97)),(61,62))),(((47,138),(50,134)),(48,49))),63),((((3,4),(15,17)),135),((10,139),((((((((13,14),(32,(33,34))),(45,46)),((((19,20),((26,44),27)),35),(42,43))),(((36,37),38),(40,41))),(30,31)),56),(55,141))))),(((6,7),(52,54)),(28,29))),(2,59)),60);
 809: 1 -12909.11914 -13358.15436 (0,(((((((1,91),(((((((((((((5,(((11,12),((16,18),39)),23)),(21,22)),(24,25)),(8,9)),(51,53)),((57,58),((((101,132),117),(123,137)),140))),(70,(120,121))),((77,136),82)),(((((((((64,106),(110,114)),113),109),(111,112)),(126,127)),(104,105)),(((72,(78,(102,103))),((89,90),133)),(((81,99),119),(98,(118,124))))),((((67,68),((79,80),((92,94),(93,95)))),((69,(128,129)),100)),84))),((((65,66),(((71,(87,88)),130),131)),((76,86),85)),(107,108))),(((((73,74),75),(83,122)),125),(115,116))),(96,97)),(61,62))),((48,49),((50,134),138))),(47,63)),((((3,4),(15,17)),135),((10,139),((((((((13,14),(32,(33,34))),(45,46)),((((19,20),((26,44),27)),35),(42,43))),(((36,37),38),(40,41))),(30,31)),56),(55,141))))),(((6,7),(52,54)),(28,29))),(2,59)),60);
 810: 2 -14088.06055 -13366.57223 (0,(((((((1,91),(((((((((((((5,((11,12),(((16,18),39),23))),(21,22)),(24,25)),(8,9)),(51,53)),((57,58),(((((70,121),120),((101,132),117)),(123,137)),140))),((77,136),82)),(((((((((64,106),(110,114)),113),109),(111,112)),(126,127)),(104,105)),(((72,(78,(102,103))),((89,90),133)),((((81,99),119),(118,124)),98))),(((67,68),(((69,(128,129)),100),84)),((79,80),((92,94),(93,95)))))),((((65,66),((71,(87,88)),(130,131))),((76,86),85)),(107,108))),(((((73,74),75),(83,122)),125),(115,116))),(96,97)),(61,62)),47)),((48,49),((50,134),138))),63),((((3,4),135),(15,17)),((10,139),((((((((13,14),(32,(33,34))),(45,46)),((((19,20),((26,44),27)),35),(42,43))),(((36,37),38),(40,41))),(30,31)),56),(55,141))))),(((6,7),(52,54)),(28,29))),(2,59)),60);
 811: 3 -13881.10156 -13357.96816 (0,(((((((1,91),(((((((((((5,((11,12),(((16,18),39),23))),(21,22)),(24,25)),((51,53),((57,58),(((((70,(120,121)),(123,137)),117),(101,132)),140)))),(8,9)),((77,136),82)),((((((((64,106),(110,114)),113),109),(111,112)),((104,105),(126,127))),(((67,68),(((69,(128,129)),100),84)),((79,80),((92,94),(93,95))))),(((72,(78,(102,103))),((89,90),133)),(((81,99),119),(98,(118,124)))))),(((((73,74),75),(83,122)),125),(115,116))),((((65,66),((71,(87,88)),(130,131))),((76,86),85)),(107,108))),(96,97)),(61,62))),(((47,138),(50,134)),(48,49))),63),((((3,4),135),(15,17)),((10,139),((((((((13,14),(32,(33,34))),(45,46)),((((19,20),((26,44),27)),35),(42,43))),(((36,37),38),(40,41))),(30,31)),56),(55,141))))),(((6,7),(52,54)),(28,29))),(2,59)),60);
 812: 3 -13284.77637 -13361.79567 (0,(((((((1,91),(((((((((((((((((5,((11,12),(((16,18),39),23))),(21,22)),(24,25)),(8,9)),(51,53)),(57,58)),140),(123,137)),(101,132)),117),(70,(120,121))),((77,136),82)),((((((((64,106),(110,114)),113),109),(111,112)),((104,105),(126,127))),(((67,68),(((69,(128,129)),100),84)),((79,80),((92,94),(93,95))))),(((72,(78,(102,103))),((89,90),133)),(((81,99),119),(98,(118,124)))))),((((65,66),((71,(87,88)),(130,131))),((76,86),85)),(107,108))),((((((73,74),75),122),83),125),(115,116))),(96,97)),(61,62))),(((47,138),(50,134)),(48,49))),63),((((3,4),(15,17)),135),((10,139),((((((((13,14),(32,(33,34))),(45,46)),((((19,20),((26,44),27)),35),(42,43))),(((36,37),38),(40,41))),(30,31)),56),(55,141))))),(((6,7),(52,54)),(28,29))),(2,59)),60);
 813: 1 -13819.85547 -13372.34797 (0,((((((1,91),((((((((((5,(((11,12),((16,18),39)),23)),((((8,9),((51,53),((57,58),((((101,132),117),(123,137)),140)))),(24,25)),(21,22))),((70,120),121)),((77,136),82)),((((((((64,106),(110,114)),113),109),(111,112)),((104,105),(126,127))),(((67,68),(((69,(128,129)),100),84)),((79,80),((92,94),(93,95))))),(((72,(78,(102,103))),((89,90),133)),((((81,99),119),(118,124)),98)))),(((((73,74),75),122),((115,116),125)),83)),((((65,66),(((71,87),88),(130,131))),((76,86),85)),(107,108))),(96,97)),(61,62)),47)),(((48,49),((50,134),138)),63)),((((3,4),135),(15,17)),((10,139),(((((((13,14),((32,(45,46)),(33,34))),((((19,20),((26,44),27)),35),(42,43))),(((36,37),38),(40,41))),(30,31)),56),(55,141))))),(((6,7),(52,54)),(28,29))),(2,59)),60);
 814: 1 -13272.83887 -13366.15935 (0,(((((((1,91),(((((((((((((((((5,((11,12),(((16,18),39),23))),(21,22)),(24,25)),(8,9)),(51,53)),(57,58)),(123,137)),140),(101,132)),117),(70,(120,121))),((77,136),82)),((((((((64,106),(110,114)),113),109),(111,112)),((104,105),(126,127))),(((67,68),(((69,(128,129)),100),84)),((79,80),((92,94),(93,95))))),(((72,(78,(102,103))),((89,90),133)),(((81,99),119),(98,(118,124)))))),((((65,66),((71,(87,88)),(130,131))),((76,86),85)),(107,108))),(((((73,74),75),(83,122)),125),(115,116))),(96,97)),(61,62))),(((47,138),(50,134)),(48,49))),63),((((3,4),(15,17)),135),((10,139),((((((((13,14),(32,(33,34))),(45,46)),((((19,20),((26,44),27)),35),(42,43))),(((36,37),38),(40,41))),(30,31)),56),(55,141))))),(((6,7),(52,54)),(28,29))),(2,59)),60);
 815: 11 -13935.81445 -13357.09204 (0,(((((((1,91),(((((((((((5,((11,12),(((16,18),39),23))),(21,22)),(24,25)),((51,53),((57,58),((((70,(120,121)),((101,132),117)),(123,137)),140)))),(8,9)),((77,136),82)),((((((((64,106),(110,114)),113),109),(111,112)),((104,105),(126,127))),(((67,68),(((69,(128,129)),100),84)),((79,80),((92,94),(93,95))))),(((72,(78,(102,103))),((89,90),133)),(((81,99),119),(98,(118,124)))))),(((((73,74),75),(83,122)),125),(115,116))),((((65,66),((71,(87,88)),(130,131))),((76,86),85)),(107,108))),(96,97)),(61,62))),(((47,138),(50,134)),(48,49))),63),((((3,4),135),(15,17)),((10,139),((((((((13,14),(32,(33,34))),(45,46)),((((19,20),((26,44),27)),35),(42,43))),(((36,37),38),(40,41))),(30,31)),56),(55,141))))),(((6,7),(52,54)),(28,29))),(2,59)),60);
 816: 1 -13532.98633 -13368.32201 (0,((((((1,91),(((((((((((((5,((11,12),(((16,18),39),23))),(21,22)),(24,25)),(8,9)),(51,53)),((57,58),((((101,132),117),(123,137)),140))),(70,(120,121))),((77,136),82)),((((((((64,106),(110,114)),113),109),(111,112)),((104,105),(126,127))),(((67,68),(((69,(128,129)),100),84)),((79,80),((92,94),(93,95))))),(((72,(78,(102,103))),((89,90),133)),(((81,99),119),(98,(118,124)))))),((((65,66),((71,(87,88)),(130,131))),((76,86),85)),(107,108))),((((73,74),75),((83,122),125)),(115,116))),(96,97)),(61,62))),(((47,138),(50,134)),(48,49))),(((((3,4),(15,17)),135),(((10,139),(((((((13,14),(32,(33,34))),(45,46)),((((19,20),((26,44),27)),35),(42,43))),(((36,37),38),(40,41))),(30,31)),56)),(55,141))),63)),(((6,7),(52,54)),(28,29))),(2,59)),60);
 817: 1 -13883.74121 -13369.26052 (0,(((((((1,91),(((((((((((((5,((11,12),(((16,18),39),23))),(21,22)),(24,25)),(51,53)),(8,9)),((57,58),((((101,132),117),(123,137)),140))),(70,(120,121))),((77,136),82)),(((((73,74),75),(83,122)),125),(115,116))),((((((((64,106),113),(110,114)),109),(111,112)),((104,105),(126,127))),(((67,68),(((69,(128,129)),100),84)),((79,80),((92,94),(93,95))))),(((72,(78,(102,103))),((89,90),133)),(((81,99),119),(98,(118,124)))))),((((65,66),((71,(87,88)),(130,131))),((76,86),85)),(107,108))),(96,97)),(61,62))),(((47,138),(50,134)),(48,49))),63),((((((3,4),(15,17)),135),(10,139)),(((((((13,14),(32,(33,34))),(45,46)),((((19,20),((26,44),27)),35),(42,43))),(((36,37),38),(40,41))),(30,31)),56)),(55,141))),(((6,7),(52,54)),(28,29))),(2,59)),60);
 818: 1 -14592.63281 -13362.99783 (0,(((((((((1,91),((((((((((((5,((11,12),(((16,18),39),23))),(21,22)),(24,25)),((51,53),((57,58),((((101,132),117),(123,137)),140)))),(8,9)),((70,120),121)),((77,136),82)),((((((((64,106),113),(110,114)),109),(111,112)),((104,105),(126,127))),(((67,68),(((69,(128,129)),100),84)),((79,80),((92,94),(93,95))))),(((72,(78,(102,103))),((89,90),133)),(((81,99),119),(98,(118,124)))))),(((((73,74),75),(83,122)),125),(115,116))),((((65,66),((71,(87,88)),(130,131))),((76,86),85)),(107,108))),(96,97)),(61,62))),(48,49)),(50,134)),138),(47,63)),((((3,4),(15,17)),135),((10,139),(((((((((13,14),((33,34),(45,46))),32),(42,43)),(((19,20),((26,44),27)),35)),(((36,37),38),(40,41))),(30,31)),56),(55,141))))),(((6,7),(52,54)),(28,29))),(2,59)),60);
 819: 2 -13016.31641 -13359.08034 (0,(((((((1,91),(((((((((((((5,(((11,12),((16,18),39)),23)),(21,22)),(24,25)),(8,9)),(51,53)),((57,58),((((101,132),117),(123,137)),140))),(70,(120,121))),((77,136),82)),((((((((64,106),(110,114)),113),109),(111,112)),((104,105),(126,127))),(((67,68),(((69,(128,129)),100),84)),((79,80),((92,94),(93,95))))),(((72,(78,(102,103))),(((81,99),119),(98,(118,124)))),((89,90),133)))),((((65,66),((71,(130,131)),(87,88))),((76,86),85)),(107,108))),(((((73,74),75),(83,122)),125),(115,116))),(96,97)),(61,62))),(((47,138),(50,134)),(48,49))),63),((((3,4),135),(15,17)),((10,139),((((((((13,14),(32,(33,34))),(45,46)),((((19,20),((26,44),27)),35),(42,43))),(((36,37),38),(40,41))),(30,31)),56),(55,141))))),(((6,7),(52,54)),(28,29))),(2,59)),60);
 820: 1 -12616.66699 -13375.72728 (0,((((((1,91),63),(((((((((((((((5,((11,12),(((16,18),39),23))),(21,22)),(24,25)),(8,9)),(51,53)),((57,58),((((101,132),117),(123,137)),140))),(70,(120,121))),((77,136),82)),(((((((64,106),(110,114)),113),109),(111,112)),((104,105),(126,127))),(((67,68),(((69,(128,129)),100),84)),((79,80),((92,94),(93,95)))))),(((72,(78,(102,103))),((89,90),133)),(((81,99),119),(98,(118,124))))),((((65,66),((71,(87,88)),(130,131))),((76,86),85)),(107,108))),(((((73,74),75),(83,122)),125),(115,116))),(96,97)),(61,62)),(((47,138),(50,134)),(48,49)))),((((3,4),(15,17)),135),((10,139),(((((((13,14),((33,34),(45,46))),32),((((19,20),((26,44),27)),35),(42,43))),(((36,37),38),((40,41),56))),(30,31)),(55,141))))),(((6,7),(52,54)),(28,29))),(2,59)),60);
 821: 1 -13962.89844 -13361.62094 (0,(((((((1,91),(((((((((((((5,((11,12),(((16,18),39),23))),(21,22)),(24,25)),(8,9)),(51,53)),((57,58),((((101,132),117),(123,137)),140))),(70,(120,121))),((77,136),82)),((((65,66),(((71,(87,88)),130),131)),((76,86),85)),(107,108))),((((((((64,106),(110,114)),113),109),(111,112)),((104,105),(126,127))),(((67,68),(((69,(128,129)),100),84)),((79,80),((92,94),(93,95))))),(((72,(78,(102,103))),((89,90),133)),((81,99),((98,(118,124)),119))))),(((((73,74),75),122),(83,125)),(115,116))),(96,97)),(61,62))),(((47,138),(50,134)),(48,49))),63),((((3,4),135),(15,17)),((10,139),((((((((13,14),((33,34),(45,46))),32),((((19,20),((26,44),27)),35),(42,43))),(((36,37),38),(40,41))),(30,31)),56),(55,141))))),(((6,7),(52,54)),(28,29))),(2,59)),60);
 822: 1 -13656.01367 -13357.99711 (0,(((((((1,91),(((((((((((((5,((11,12),(((16,18),39),23))),(21,22)),(24,25)),(8,9)),(51,53)),((57,58),((((101,132),117),(123,137)),140))),(70,(120,121))),((77,136),82)),(((((((64,106),(110,114)),113),109),(((104,105),(126,127)),(111,112))),(((67,68),(((69,(128,129)),100),84)),((79,80),((92,94),(93,95))))),(((72,(78,(102,103))),((89,90),133)),(((81,99),119),(98,(118,124)))))),((((65,66),((((71,87),88),130),131)),((76,86),85)),(107,108))),(((((73,74),75),122),(83,125)),(115,116))),(96,97)),(61,62))),((48,49),((50,134),138))),(47,63)),((((3,4),(15,17)),135),((10,139),((((((((13,14),(32,(33,34))),(45,46)),((((19,20),((26,44),27)),35),(42,43))),(((36,37),38),(40,41))),(30,31)),56),(55,141))))),(((6,7),(52,54)),(28,29))),(2,59)),60);
 823: 1 -13730.41895 -13361.68822 (0,(((((((1,91),(((((((((((((5,((11,12),(((16,18),39),23))),(21,22)),(24,25)),(8,9)),(51,53)),((57,58),((((101,132),117),(123,137)),140))),(70,(120,121))),((77,136),82)),((((((((64,106),(110,114)),113),109),(111,112)),((104,105),(126,127))),((((67,68),((69,(128,129)),100)),84),((79,80),((92,94),(93,95))))),(((72,(78,(102,103))),((89,90),133)),(((81,99),119),(98,(118,124)))))),((((73,74),75),((83,122),125)),(115,116))),((((65,66),(((71,(87,88)),130),131)),(76,(85,86))),(107,108))),(96,97)),(61,62))),((48,49),((50,134),138))),(47,63)),((((3,4),(15,17)),135),((10,139),((((((((13,14),((33,34),(45,46))),32),((((19,20),((26,44),27)),35),(42,43))),(((36,37),38),(40,41))),(30,31)),56),(55,141))))),(((6,7),(52,54)),(28,29))),(2,59)),60);
 824: 2 -12826.08789 -13360.98286 (0,((((((((1,91),(((((((((((((5,((11,12),(((16,18),39),23))),(21,22)),(24,25)),(8,9)),(51,53)),((57,58),((((101,132),117),(123,137)),140))),(70,(120,121))),((77,136),82)),(((((((64,106),(110,114)),113),109),(((104,105),(126,127)),(111,112))),(((67,68),(((69,(128,129)),100),84)),((79,80),((92,94),(93,95))))),(((72,(78,(102,103))),((89,90),133)),(((81,99),119),(98,(118,124)))))),((((73,74),75),122),((83,125),(115,116)))),((((65,66),((((71,88),87),131),130)),((76,86),85)),(107,108))),(96,97)),(61,62))),47),((48,49),((50,134),138))),63),((((3,4),(15,17)),135),((10,139),((((((((13,14),((33,34),(45,46))),32),((((19,20),((26,44),27)),35),(42,43))),(((36,37),38),(40,41))),(30,31)),56),(55,141))))),(((6,7),(52,54)),(28,29))),(2,59)),60);
 825: 1 -12698.31836 -13360.27214 (0,(((((((1,91),(((((((((((((5,((11,12),(((16,18),39),23))),(21,22)),(24,25)),(8,9)),(51,53)),((57,58),((((101,132),117),(123,137)),140))),(70,(120,121))),((77,136),82)),((((((((64,106),(110,114)),113),109),(111,112)),((104,105),(126,127))),(((67,68),(((69,(128,129)),100),84)),((79,80),((92,94),(93,95))))),(((72,(78,(102,103))),((89,90),133)),(((81,99),119),(98,(118,124)))))),((((((73,74),75),125),(115,116)),122),83)),((((65,66),((71,(87,88)),(130,131))),((76,86),85)),(107,108))),(96,97)),(61,62))),((48,49),((50,134),138))),(47,63)),((((3,4),(15,17)),135),((10,139),(((((((((13,14),(32,(33,34))),(45,46)),(42,43)),(((19,20),((26,44),27)),35)),(((36,37),38),(40,41))),(30,31)),56),(55,141))))),(((6,7),(52,54)),(28,29))),(2,59)),60);
 826: 1 -13380.99316 -13367.3429 (0,(((((((1,91),((((((((((((((5,((11,12),(((16,18),39),23))),(21,22)),(24,25)),(8,9)),(51,53)),(57,58)),((((101,132),117),(123,137)),140)),(70,(120,121))),((77,136),82)),(((((((64,106),(110,114)),113),109),(((104,105),(126,127)),(111,112))),(((72,(78,(102,103))),((89,90),133)),(((81,99),119),(98,(118,124))))),(((67,68),(((69,(128,129)),100),84)),((79,80),((92,94),(93,95)))))),((((65,66),(((71,(87,88)),131),130)),((76,86),85)),(107,108))),((((73,74),75),((83,122),125)),(115,116))),(96,97)),(61,62))),63),(((47,138),(50,134)),(48,49))),((((((3,4),(15,17)),135),(10,139)),(((((((13,14),(32,(33,34))),(45,46)),((((19,20),((26,44),27)),35),(42,43))),(((36,37),38),(40,41))),(30,31)),56)),(55,141))),(((6,7),(52,54)),(28,29))),(2,59)),60);
 827: 1 -13457.71484 -13361.68822 (0,(((((((1,91),(((((((((((((5,((11,12),(((16,18),39),23))),(21,22)),(24,25)),(8,9)),(51,53)),((57,58),((((101,132),117),(123,137)),140))),(70,(120,121))),((77,136),82)),((((((((64,106),(110,114)),113),109),(111,112)),((104,105),(126,127))),((((67,68),((69,(128,129)),100)),84),((79,80),((92,94),(93,95))))),(((72,(78,(102,103))),((89,90),133)),(((81,99),119),(98,(118,124)))))),((((73,74),75),((83,122),125)),(115,116))),((((65,66),(((71,(87,88)),130),131)),(76,(85,86))),(107,108))),(96,97)),(61,62))),((48,49),((50,134),138))),(47,63)),((((3,4),(15,17)),135),((10,139),((((((((13,14),((33,34),(45,46))),32),((((19,20),((26,44),27)),35),(42,43))),(((36,37),38),(40,41))),(30,31)),56),(55,141))))),(((6,7),(52,54)),(28,29))),(2,59)),60);
 828: 8 -12901.12695 -13354.68693 (0,(((((((1,91),(((((((((((((5,((11,12),(((16,18),39),23))),(21,22)),(24,25)),(8,9)),(51,53)),((57,58),((((101,132),117),(123,137)),140))),(70,(120,121))),((77,136),82)),((((((((64,106),(110,114)),113),109),(111,112)),((104,105),(126,127))),(((72,(78,(102,103))),((89,90),133)),(((81,99),119),(98,(118,124))))),(((67,68),((79,80),((92,94),(93,95)))),(((69,(128,129)),100),84)))),((((65,66),((((71,88),87),131),130)),((76,86),85)),(107,108))),(((((73,74),75),(83,122)),125),(115,116))),(96,97)),(61,62))),(((47,138),(50,134)),(48,49))),63),((((3,4),(15,17)),135),((10,139),((((((((13,14),(32,(33,34))),(45,46)),((((19,20),((26,44),27)),35),(42,43))),(((36,37),38),(40,41))),(30,31)),56),(55,141))))),(((6,7),(52,54)),(28,29))),(2,59)),60);
 829: 1 -14663.28711 -13378.41962 (0,(((((((((1,91),(48,49)),(50,134)),138),((((((((((((((((5,23),((16,18),39)),(11,12)),(21,22)),(24,25)),(8,9)),(51,53)),((57,58),((((101,132),117),(123,137)),140))),(70,(120,121))),((77,136),82)),((((((((64,106),(110,114)),113),109),(111,112)),((104,105),(126,127))),(((67,68),(((69,(128,129)),100),84)),((79,80),((92,94),(93,95))))),(((72,(78,(102,103))),((89,90),133)),(((81,99),119),(98,(118,124)))))),((((65,66),(((71,(87,88)),131),130)),((76,86),85)),(107,108))),(((((73,74),75),(83,122)),125),(115,116))),(96,97)),(61,62)),47)),63),((((3,4),(15,17)),135),((10,139),(((((((((13,14),((33,34),(45,46))),32),(42,43)),(((19,20),((26,44),27)),35)),(((36,37),38),(40,41))),(30,31)),56),(55,141))))),(((6,7),(52,54)),(28,29))),(2,59)),60);
 830: 1 -12852.44434 -13370.14692 (0,((((((((1,91),((((((((((((5,((11,12),(((16,18),39),23))),(24,25)),(21,22)),(8,9)),(51,53)),((57,58),((((101,132),117),(123,137)),140))),((77,136),82)),(((((((((64,106),113),(110,114)),109),(111,112)),((104,105),(126,127))),(((67,68),(((69,(128,129)),100),84)),((79,80),((92,94),(93,95))))),(70,(120,121))),(((72,(78,(102,103))),((89,90),133)),(((81,99),119),(98,(118,124)))))),((((65,66),((71,(87,88)),(130,131))),((76,86),85)),(107,108))),(((((73,74),75),((115,116),125)),122),83)),(96,97)),(61,62))),47),(((48,49),(50,134)),138)),63),((((3,4),(15,17)),135),((10,139),((((((((13,14),(32,(33,34))),(45,46)),((((19,20),((26,44),27)),35),(42,43))),(((36,37),38),(40,41))),(30,31)),56),(55,141))))),(((6,7),(52,54)),(28,29))),(2,59)),60);
 831: 1 -13100.58203 -13365.15601 (0,((((((((1,91),((((((((((((5,((11,12),(((16,18),39),23))),(21,22)),((8,9),(24,25))),(51,53)),((57,58),((((101,132),117),(123,137)),140))),(70,(120,121))),((77,136),82)),((((((((64,106),(110,114)),113),109),(111,112)),((104,105),(126,127))),(((67,68),(((69,(128,129)),100),84)),((79,80),((92,94),(93,95))))),(((72,(78,(102,103))),((89,90),133)),(((81,99),119),(98,(118,124)))))),((((65,66),((71,(87,88)),(130,131))),((76,86),85)),(107,108))),(((((73,74),75),(83,122)),125),(115,116))),(96,97)),(61,62))),47),((48,49),((50,134),138))),63),((((3,4),(15,17)),135),((10,139),((((((((13,14),((33,34),(45,46))),32),((((19,20),((26,44),27)),35),(42,43))),(((36,37),38),(40,41))),(30,31)),56),(55,141))))),(((6,7),(52,54)),(28,29))),(2,59)),60);
 832: 1 -14527.89355 -13357.37685 (0,(((((((1,91),((((((((((((5,((11,12),(((16,18),39),23))),(21,22)),(24,25)),((51,53),((57,58),((((101,132),117),(123,137)),140)))),(8,9)),((70,120),121)),((77,136),82)),((((((((64,106),(110,114)),113),109),(111,112)),((104,105),(126,127))),((67,68),((((69,(128,129)),100),84),((79,80),((92,94),(93,95)))))),(((72,(78,(102,103))),((89,90),133)),(((81,99),119),(98,(118,124)))))),(((((73,74),75),122),(83,125)),(115,116))),((((65,66),(((71,88),87),(130,131))),((76,86),85)),(107,108))),(96,97)),(61,62))),(((47,138),(50,134)),(48,49))),63),((((3,4),(15,17)),135),((10,139),((((((((13,14),((33,34),(45,46))),32),((((19,20),((26,44),27)),35),(42,43))),(((36,37),38),(40,41))),(30,31)),56),(55,141))))),(((6,7),(52,54)),(28,29))),(2,59)),60);
 833: 1 -12971.90625 -13361.22239 (0,(((((((1,91),(((((((((((((5,((11,12),(((16,18),39),23))),(21,22)),(24,25)),(8,9)),(51,53)),((57,58),((((101,132),117),(123,137)),140))),((70,120),121)),((77,136),82)),((((((((64,106),(110,114)),113),109),(111,112)),((104,105),(126,127))),(((67,68),(((69,(128,129)),100),84)),((79,80),((92,94),(93,95))))),(((72,(78,(102,103))),((89,90),133)),(((81,99),119),(98,(118,124)))))),((((65,66),((((71,88),87),131),130)),((76,86),85)),(107,108))),((((73,74),75),((83,122),125)),(115,116))),(96,97)),(61,62))),((48,49),((50,134),138))),(47,63)),((((3,4),135),(15,17)),(10,(((((((((13,14),(32,(33,34))),(45,46)),((((19,20),((26,44),27)),35),(42,43))),(((36,37),38),(40,41))),(30,31)),(55,141)),56),139)))),(((6,7),(52,54)),(28,29))),(2,59)),60);
 834: 2 -13329.30078 -13384.73098 (0,((((((((1,91),(((((((((((5,(21,22)),((11,12),(((16,18),39),23))),(24,25)),(8,9)),(51,53)),((57,58),((((101,132),117),(123,137)),140))),(70,(120,121))),((77,136),82)),(((((((((64,106),(110,114)),113),109),(111,112)),((104,105),(126,127))),(((67,68),(((69,(128,129)),84),100)),((79,80),((92,94),(93,95))))),(((72,(78,(102,103))),((89,90),133)),(((81,99),119),(98,(118,124))))),(96,97))),(((((65,66),((71,(87,88)),(130,131))),((76,86),85)),(107,108)),(((((73,74),75),((115,116),125)),122),83))),(61,62))),47),((48,49),((50,134),138))),63),((((3,4),(15,17)),135),((10,139),(((((((13,14),((32,(45,46)),(33,34))),((((19,20),((26,44),27)),35),(42,43))),(((36,37),38),(40,41))),(30,31)),56),(55,141))))),(((6,7),(52,54)),(28,29))),(2,59)),60);
 835: 1 -12770.81641 -13359.8927 (0,(((((((1,91),(((((((((((5,((11,12),(((16,18),39),23))),(21,22)),(24,25)),(8,9)),(51,53)),((57,58),((((101,132),117),(123,137)),140))),((70,120),121)),((77,136),82)),(((((((((64,106),(110,114)),113),109),(111,112)),((104,105),(126,127))),(((67,68),(((69,(128,129)),100),84)),((79,80),((92,94),(93,95))))),(((72,(78,(102,103))),((89,90),133)),(((81,99),119),(98,(118,124))))),(96,97))),(((((65,66),((((71,88),87),131),130)),((76,86),85)),(107,108)),((((73,74),75),((83,122),125)),(115,116)))),(61,62))),(((47,138),(50,134)),(48,49))),63),((((3,4),(15,17)),135),((10,139),((((((((13,14),(32,(33,34))),(45,46)),((((19,20),((26,44),27)),35),(42,43))),(((36,37),38),(40,41))),(30,31)),56),(55,141))))),(((6,7),(52,54)),(28,29))),(2,59)),60);
 836: 2 -13152.99023 -13356.21424 (0,(((((((1,91),(((((((((((((5,((11,12),(((16,18),39),23))),(21,22)),(24,25)),(8,9)),(51,53)),((57,58),((((101,132),117),(123,137)),140))),(70,(120,121))),((77,136),82)),(((((((((64,106),(110,114)),113),109),(111,112)),(126,127)),(104,105)),(((67,68),(((69,(128,129)),100),84)),((79,80),((92,94),(93,95))))),(((72,(78,(102,103))),((89,90),133)),(((81,99),119),(98,(118,124)))))),((((65,66),((((71,87),88),130),131)),((76,86),85)),(107,108))),(((((73,74),75),122),(83,125)),(115,116))),(96,97)),(61,62))),((48,49),((50,134),138))),(47,63)),((((3,4),(15,17)),135),((10,139),((((((((13,14),(32,(33,34))),(45,46)),((((19,20),((26,44),27)),35),(42,43))),(((36,37),38),(40,41))),(30,31)),56),(55,141))))),(((6,7),(52,54)),(28,29))),(2,59)),60);
 837: 1 -13696.87695 -13371.8372 (0,((((((((1,91),(((((((((((((5,(((11,12),((16,18),39)),23)),(21,22)),(24,25)),(8,9)),(51,53)),((57,58),((((101,132),117),(123,137)),140))),(70,(120,121))),((77,136),82)),((((((((64,106),(110,114)),113),109),(111,112)),((104,105),(126,127))),(((67,68),(((69,(128,129)),100),84)),((79,80),((92,94),(93,95))))),(((72,(78,(102,103))),((89,90),133)),(((81,99),119),(98,(118,124)))))),((((65,66),(((71,(87,88)),130),131)),((76,86),85)),(107,108))),(((((73,74),75),((115,116),125)),122),83)),(96,97)),(61,62))),((48,49),((50,134),138))),(47,63)),(((10,139),((((((13,14),(32,(33,34))),(45,46)),((((19,20),((26,44),27)),35),(42,43))),(((36,37),38),((40,41),56))),(30,31))),(55,141))),(((3,4),135),(15,17))),(((6,7),(52,54)),(28,29))),(2,59)),60);
 838: 1 -12973.42383 -13370.94201 (0,(((((((1,91),((((((((((5,((11,12),(((16,18),39),23))),(21,22)),(24,25)),(8,9)),(51,53)),((57,58),((70,(120,121)),((((101,132),117),(123,137)),140)))),((77,136),82)),(((((((((((64,106),(110,114)),113),109),(111,112)),(126,127)),(104,105)),(((67,68),(((69,(128,129)),100),84)),((79,80),((92,94),(93,95))))),(((72,(78,(102,103))),((89,90),133)),(((81,99),119),(98,(118,124))))),((((65,66),((((71,87),88),130),131)),((76,86),85)),(107,108))),(((((73,74),75),122),(83,125)),(115,116)))),(96,97)),(61,62))),((48,49),((50,134),138))),(47,63)),((((3,4),(15,17)),135),(((10,139),(((((((13,14),((33,34),(45,46))),32),((((19,20),((26,44),27)),35),(42,43))),(((36,37),38),(40,41))),(30,31)),56)),(55,141)))),(((6,7),(52,54)),(28,29))),(2,59)),60);
 839: 1 -13132.44727 -13374.9107 (0,((((((((1,91),((((((((((((5,((11,12),(((16,18),39),23))),(21,22)),(24,25)),(51,53)),(8,9)),((57,58),((((101,132),117),(123,137)),140))),((77,136),82)),(((((((((64,106),113),(110,114)),109),(111,112)),((104,105),(126,127))),(((67,68),(((69,(128,129)),100),84)),((79,80),((92,94),(93,95))))),(70,(120,121))),(((72,(78,(102,103))),((89,90),133)),(((81,99),119),(98,(118,124)))))),((((65,66),((71,(87,88)),(130,131))),((76,86),85)),(107,108))),(((((73,74),75),((115,116),125)),122),83)),(96,97)),(61,62))),47),(((48,49),(50,134)),138)),63),((((3,4),(15,17)),135),((10,139),((((((((13,14),(32,(33,34))),(45,46)),((((19,20),((26,44),27)),35),(42,43))),(((36,37),38),(40,41))),(30,31)),56),(55,141))))),(((6,7),(52,54)),(28,29))),(2,59)),60);
 840: 3 -14166.4375 -13355.9752 (0,(((((((1,91),(((((((((((((5,((11,12),(((16,18),39),23))),(21,22)),(24,25)),(8,9)),(51,53)),((57,58),((((101,132),117),(123,137)),140))),(70,(120,121))),((77,136),82)),((((((((64,106),(110,114)),113),109),(111,112)),((104,105),(126,127))),((67,68),((((69,(128,129)),100),84),((79,80),((92,94),(93,95)))))),(((72,(78,(102,103))),((89,90),133)),(((81,99),119),(98,(118,124)))))),(((((73,74),75),(83,122)),125),(115,116))),((((65,66),(((71,(87,88)),131),130)),((76,86),85)),(107,108))),(96,97)),(61,62))),(((47,138),(50,134)),(48,49))),63),((((3,4),135),(15,17)),((10,139),((((((((13,14),(32,(33,34))),(45,46)),((((19,20),((26,44),27)),35),(42,43))),(((36,37),38),(40,41))),(30,31)),56),(55,141))))),(((6,7),(52,54)),(28,29))),(2,59)),60);
 841: 1 -13533.29785 -13366.02241 (0,(((((((1,91),(((((((((((((5,((11,12),(((16,18),39),23))),(21,22)),(24,25)),(8,9)),(51,53)),((57,58),((((101,132),117),(123,137)),140))),((70,120),121)),((77,136),82)),((((((64,106),(110,114)),113),109),(((104,105),(126,127)),(111,112))),((67,68),((((69,(128,129)),100),84),((79,80),((92,94),(93,95))))))),(((72,(78,(102,103))),((89,90),133)),(((81,99),119),(98,(118,124))))),(((((65,66),((71,(87,88)),(130,131))),((76,86),85)),(107,108)),(((((73,74),75),((115,116),125)),122),83))),(96,97)),(61,62))),47),(((48,49),((50,134),138)),63)),((((3,4),(15,17)),135),((10,139),((((((((13,14),((33,34),(45,46))),32),((((19,20),((26,44),27)),35),(42,43))),(((36,37),38),(40,41))),(30,31)),56),(55,141))))),(((6,7),(52,54)),(28,29))),(2,59)),60);
 842: 8 -13126.78027 -13359.53281 (0,(((((((1,91),(((((((((((((5,((11,12),(((16,18),39),23))),(21,22)),(24,25)),(8,9)),(51,53)),((57,58),((((101,132),117),(123,137)),140))),(70,(120,121))),((77,136),82)),((((((((64,106),(110,114)),113),109),(111,112)),((104,105),(126,127))),(((67,68),(((69,(128,129)),100),84)),((79,80),((92,94),(93,95))))),(((72,(78,(102,103))),((89,90),133)),(((81,99),119),(98,(118,124)))))),((((((73,74),75),122),83),125),(115,116))),((((65,66),(((71,(87,88)),130),131)),((76,86),85)),(107,108))),(96,97)),(61,62))),(((47,138),(50,134)),(48,49))),63),((((3,4),(15,17)),135),(((10,139),(((((((13,14),(32,(33,34))),(45,46)),((((19,20),((26,44),27)),35),(42,43))),(((36,37),38),(40,41))),(30,31)),56)),(55,141)))),(((6,7),(52,54)),(28,29))),(2,59)),60);
 843: 1 -13028.82812 -13365.87493 (0,(((((((1,91),((((((((((((((5,(((11,12),((16,18),39)),23)),(21,22)),(24,25)),(8,9)),(51,53)),((57,58),((((101,132),117),(123,137)),140))),(70,(120,121))),((77,136),82)),(((67,68),((79,80),((92,94),(93,95)))),(((69,(128,129)),100),84))),(((((((64,106),(110,114)),113),109),(111,112)),((104,105),(126,127))),(((72,(78,(102,103))),((89,90),133)),(((81,99),119),(98,(118,124)))))),((((65,66),((71,(87,88)),(130,131))),((76,86),85)),(107,108))),(((((73,74),75),(83,122)),125),(115,116))),(96,97)),(61,62))),((48,49),((50,134),138))),(47,63)),((((3,4),(15,17)),135),((10,139),((((((((13,14),(32,(33,34))),(45,46)),((((19,20),((26,44),27)),35),(42,43))),(((36,37),38),(40,41))),(30,31)),56),(55,141))))),(((6,7),(52,54)),(28,29))),(2,59)),60);
 844: 1 -13726.29102 -13356.8728 (0,(((((((1,91),(((((((((((((5,((11,12),(((16,18),39),23))),(21,22)),(24,25)),(8,9)),(51,53)),((57,58),((((101,132),117),(123,137)),140))),(70,(120,121))),((77,136),82)),((((((((64,106),(110,114)),113),109),(111,112)),((104,105),(126,127))),(((67,68),(((69,(128,129)),100),84)),((79,80),((92,94),(93,95))))),(((72,(78,(102,103))),((89,90),133)),(((81,99),119),(98,(118,124)))))),((((65,66),((71,(87,88)),(130,131))),((76,86),85)),(107,108))),(((((73,74),75),(83,122)),125),(115,116))),(96,97)),(61,62))),(((47,138),(50,134)),(48,49))),63),((((3,4),(15,17)),135),((10,139),(((((((((13,14),((33,34),(45,46))),32),(42,43)),(((19,20),((26,44),27)),35)),(((36,37),38),(40,41))),(30,31)),56),(55,141))))),(((6,7),(52,54)),(28,29))),(2,59)),60);
 845: 1 -13188.99414 -13360.35107 (0,(((((((1,91),(((((((((((((5,((11,12),(((16,18),39),23))),(21,22)),(24,25)),(8,9)),(51,53)),((57,58),((((101,132),117),(123,137)),140))),(70,(120,121))),((77,136),82)),((((((((64,106),(110,114)),113),109),(111,112)),((104,105),(126,127))),(((72,(78,(102,103))),((89,90),133)),(((81,99),119),(98,(118,124))))),((((67,68),((69,(128,129)),100)),84),((79,80),((92,94),(93,95)))))),((((73,74),75),((83,122),125)),(115,116))),((((65,66),(((71,(87,88)),130),131)),((76,86),85)),(107,108))),(96,97)),(61,62))),((48,49),((50,134),138))),(47,63)),((((3,4),(15,17)),135),((10,139),((((((((13,14),((33,34),(45,46))),32),((((19,20),((26,44),27)),35),(42,43))),(((36,37),38),(40,41))),(30,31)),56),(55,141))))),(((6,7),(52,54)),(28,29))),(2,59)),60);
 846: 2 -12460.31543 -13366.25078 (0,(((((((1,91),(((((((((((5,((11,12),(((16,18),39),23))),(21,22)),(24,25)),((51,53),((57,58),(((70,(120,121)),(123,137)),(((101,132),117),140))))),(8,9)),((77,136),82)),((((((((64,106),(110,114)),113),109),(111,112)),((104,105),(126,127))),(((67,68),(((69,(128,129)),100),84)),((79,80),((92,94),(93,95))))),(((72,(78,(102,103))),((89,90),133)),(((81,99),119),(98,(118,124)))))),(((((73,74),75),(83,122)),125),(115,116))),((((65,66),((((71,87),88),130),131)),((76,86),85)),(107,108))),(96,97)),(61,62))),((48,49),((50,134),138))),(47,63)),((((3,4),(15,17)),135),((10,139),((((((((13,14),(32,(33,34))),(45,46)),((((19,20),((26,44),27)),35),(42,43))),(((36,37),38),(40,41))),(30,31)),56),(55,141))))),(((6,7),(52,54)),(28,29))),(2,59)),60);
 847: 1 -13365.64648 -13365.27999 (0,(((((((1,91),((((((((((5,((11,12),(((16,18),39),23))),(((8,9),((51,53),((57,58),((((101,132),117),(123,137)),140)))),(24,25))),(21,22)),(70,(120,121))),((77,136),82)),(((((((((64,106),(110,114)),113),109),(111,112)),(126,127)),(104,105)),(((67,68),((69,(100,(128,129))),84)),((79,80),((92,94),(93,95))))),(((72,(78,(102,103))),((89,90),133)),(((81,99),119),(98,(118,124)))))),(((((73,74),75),(83,122)),125),(115,116))),((((65,66),((((71,88),87),131),130)),((76,86),85)),(107,108))),(96,97)),(61,62))),(((47,138),(50,134)),(48,49))),63),((((((3,4),(15,17)),135),(10,139)),(((((((13,14),(32,(33,34))),(45,46)),((((19,20),((26,44),27)),35),(42,43))),(((36,37),38),(40,41))),(30,31)),56)),(55,141))),(((6,7),(52,54)),(28,29))),(2,59)),60);
 848: 3 -12460.85938 -13357.97826 (0,(((((((1,91),(((((((((((5,((11,12),(((16,18),39),23))),(21,22)),(24,25)),((51,53),((57,58),(((70,(120,121)),((101,132),(117,(123,137)))),140)))),(8,9)),((77,136),82)),((((((((64,106),(110,114)),113),109),(111,112)),((104,105),(126,127))),(((67,68),(((69,(128,129)),100),84)),((79,80),((92,94),(93,95))))),(((72,(78,(102,103))),((89,90),133)),(((81,99),119),(98,(118,124)))))),(((((73,74),75),(83,122)),125),(115,116))),((((65,66),((71,(87,88)),(130,131))),((76,86),85)),(107,108))),(96,97)),(61,62))),(((47,138),(50,134)),(48,49))),63),((((3,4),135),(15,17)),((10,139),((((((((13,14),(32,(33,34))),(45,46)),((((19,20),((26,44),27)),35),(42,43))),(((36,37),38),(40,41))),(30,31)),56),(55,141))))),(((6,7),(52,54)),(28,29))),(2,59)),60);
 849: 3 -12762.80176 -13357.5224 (0,(((((((1,91),((((((((((((5,((11,12),(((16,18),39),23))),(21,22)),(24,25)),((51,53),((57,58),((((101,132),117),(123,137)),140)))),(8,9)),((70,120),121)),((77,136),82)),((((((((64,106),(110,114)),113),109),(111,112)),((104,105),(126,127))),((((67,68),(((69,(128,129)),100),84)),((92,94),(93,95))),(79,80))),(((72,(78,(102,103))),((89,90),133)),(((81,99),119),(98,(118,124)))))),(((((73,74),75),122),(83,125)),(115,116))),((((65,66),(((71,88),87),(130,131))),((76,86),85)),(107,108))),(96,97)),(61,62))),(((47,138),(50,134)),(48,49))),63),((((3,4),(15,17)),135),((10,139),((((((((13,14),((33,34),(45,46))),32),((((19,20),((26,44),27)),35),(42,43))),(((36,37),38),(40,41))),(30,31)),56),(55,141))))),(((6,7),(52,54)),(28,29))),(2,59)),60);
 850: 3 -12383.12891 -13366.39872 (0,((((((1,91),((48,49),((50,134),138))),((((((((((((5,((11,12),(((16,18),39),23))),(((8,9),((51,53),((57,58),((((101,132),117),(123,137)),140)))),(24,25))),(21,22)),((70,120),121)),((77,136),82)),((((((((64,106),(110,114)),113),109),(111,112)),((104,105),(126,127))),(((67,68),(((69,(128,129)),100),84)),((79,80),((92,94),(93,95))))),(((72,(78,(102,103))),((89,90),133)),(((81,99),119),(98,(118,124)))))),(((((73,74),75),((115,116),125)),122),83)),((((65,66),(((71,87),88),(130,131))),((76,86),85)),(107,108))),(96,97)),(61,62)),47),63)),((((3,4),(15,17)),135),((10,139),((((((((13,14),(32,(33,34))),(45,46)),((((19,20),((26,44),27)),35),(42,43))),(((36,37),38),(40,41))),(30,31)),56),(55,141))))),(((6,7),(52,54)),(28,29))),(2,59)),60);
 851: 1 -14067.3418 -13365.5124 (0,(((((((1,91),(((((((((((((5,(((11,12),((16,18),39)),23)),(21,22)),(24,25)),(8,9)),(51,53)),((57,58),((((101,132),117),(123,137)),140))),(70,(120,121))),((77,136),82)),((((((((64,106),(110,114)),113),109),(111,112)),((104,105),(126,127))),(((72,(78,(102,103))),((89,90),133)),(((81,99),119),(98,(118,124))))),(((((67,68),((79,80),((92,94),(93,95)))),100),(69,(128,129))),84))),((((65,66),(((71,(87,88)),130),131)),((76,86),85)),(107,108))),(((((73,74),75),(83,122)),125),(115,116))),(96,97)),(61,62))),((48,49),((50,134),138))),(47,63)),((((3,4),(15,17)),135),((10,139),((((((((13,14),(32,(33,34))),(45,46)),((((19,20),((26,44),27)),35),(42,43))),(((36,37),38),(40,41))),(30,31)),56),(55,141))))),(((6,7),(52,54)),(28,29))),(2,59)),60);
 852: 1 -13232.53906 -13357.5224 (0,(((((((1,91),((((((((((((5,((11,12),(((16,18),39),23))),(21,22)),(24,25)),((51,53),((57,58),((((101,132),117),(123,137)),140)))),(8,9)),((70,120),121)),((77,136),82)),((((((((64,106),(110,114)),113),109),(111,112)),((104,105),(126,127))),((((67,68),(((69,(128,129)),100),84)),((92,94),(93,95))),(79,80))),(((72,(78,(102,103))),((89,90),133)),(((81,99),119),(98,(118,124)))))),(((((73,74),75),122),(83,125)),(115,116))),((((65,66),(((71,88),87),(130,131))),((76,86),85)),(107,108))),(96,97)),(61,62))),(((47,138),(50,134)),(48,49))),63),((((3,4),(15,17)),135),((10,139),((((((((13,14),((33,34),(45,46))),32),((((19,20),((26,44),27)),35),(42,43))),(((36,37),38),(40,41))),(30,31)),56),(55,141))))),(((6,7),(52,54)),(28,29))),(2,59)),60);
 853: 2 -14169.44531 -13361.87691 (0,(((((((1,91),((((((((((((5,((11,12),(((16,18),39),23))),(21,22)),(24,25)),(8,9)),(51,53)),((57,58),((((101,132),117),(123,137)),140))),((((70,120),121),(77,136)),82)),((((((((64,106),(110,114)),113),109),(111,112)),((104,105),(126,127))),(((67,68),(((69,(128,129)),100),84)),((79,80),((92,94),(93,95))))),(((72,(78,(102,103))),((89,90),133)),(((81,99),119),(98,(118,124)))))),((((65,66),(((71,88),87),(130,131))),((76,86),85)),(107,108))),(((((73,74),75),(83,122)),125),(115,116))),(96,97)),(61,62))),(((47,138),(50,134)),(48,49))),63),((((3,4),(15,17)),135),((10,139),((((((((13,14),(32,(33,34))),(45,46)),((((19,20),((26,44),27)),35),(42,43))),(((36,37),38),(40,41))),(30,31)),56),(55,141))))),(((6,7),(52,54)),(28,29))),(2,59)),60);
 854: 1 -13947.08691 -13376.6012 (0,((((((1,91),63),((((((((((((((5,((11,12),(((16,18),39),23))),(21,22)),(24,25)),(8,9)),(51,53)),((57,58),((((101,132),117),(123,137)),140))),(70,(120,121))),((77,136),82)),((((((((64,106),(110,114)),113),109),(111,112)),((104,105),(126,127))),(((67,68),((79,80),((92,94),(93,95)))),(((69,(128,129)),100),84))),(((72,(78,(102,103))),((89,90),133)),(((81,99),119),(98,(118,124)))))),(((((65,66),((((71,87),88),130),131)),((76,86),85)),(107,108)),((((73,74),75),((83,122),125)),(115,116)))),(96,97)),(61,62)),((47,138),(50,134))),(48,49))),((((3,4),(15,17)),135),((10,139),(((((((13,14),((33,34),(45,46))),32),((((19,20),((26,44),27)),35),(42,43))),(((36,37),38),((40,41),56))),(30,31)),(55,141))))),(((6,7),(52,54)),(28,29))),(2,59)),60);
 855: 1 -12911.75098 -13368.20212 (0,((((((((1,91),(((((((((((((5,((11,12),(((16,18),39),23))),(21,22)),(24,25)),(8,9)),(51,53)),((57,58),((((101,132),117),(123,137)),140))),(70,(120,121))),((77,136),82)),((((((((64,106),(110,114)),113),109),(111,112)),((104,105),(126,127))),(((67,68),(((69,(128,129)),100),84)),((79,80),((92,94),(93,95))))),(((72,(78,(102,103))),((89,90),133)),(((81,99),119),(98,(118,124)))))),((((65,66),((71,(87,88)),(130,131))),((76,86),85)),(107,108))),(((((73,74),75),(83,122)),125),(115,116))),(96,97)),(61,62))),63),(48,49)),((47,138),(50,134))),((((3,4),(15,17)),135),((10,139),(((((((13,14),((33,34),(45,46))),32),((((19,20),((26,44),27)),35),(42,43))),(((36,37),38),((40,41),56))),(30,31)),(55,141))))),(((6,7),(52,54)),(28,29))),(2,59)),60);
 856: 1 -13509.01074 -13358.2474 (0,(((((((1,91),((((((((((((5,((11,12),(((16,18),39),23))),(21,22)),(24,25)),(8,9)),(51,53)),((57,58),((((101,132),117),(123,137)),140))),(70,(120,121))),((77,136),82)),((((((((64,106),(110,114)),113),109),(111,112)),((104,105),(126,127))),(((67,68),(((69,(128,129)),100),84)),((79,80),((92,94),(93,95))))),(((72,(78,(102,103))),((89,90),133)),((81,99),((98,(118,124)),119))))),(((((65,66),(((71,(87,88)),130),131)),((76,86),85)),(107,108)),(((((73,74),75),122),(83,125)),(115,116)))),(96,97)),(61,62))),(((47,138),(50,134)),(48,49))),63),((((3,4),135),(15,17)),((10,139),((((((((13,14),((33,34),(45,46))),32),((((19,20),((26,44),27)),35),(42,43))),(((36,37),38),(40,41))),(30,31)),56),(55,141))))),(((6,7),(52,54)),(28,29))),(2,59)),60);
 857: 2 -13633.84473 -13369.4688 (0,(((((((1,91),(((((((((((((5,((11,12),(((16,18),39),23))),(21,22)),(24,25)),(8,9)),(51,53)),((57,58),((((101,132),117),(123,137)),140))),((70,120),121)),((77,136),82)),((((((((64,106),(110,114)),113),109),(111,112)),((104,105),(126,127))),(((67,68),(((69,(128,129)),100),84)),((79,80),((92,94),(93,95))))),(((72,(78,(102,103))),((89,90),133)),(((81,99),119),(98,(118,124)))))),((((65,66),(((71,(87,88)),130),131)),((76,86),85)),(107,108))),((((((73,74),75),122),125),83),(115,116))),(96,97)),(61,62))),((48,49),((50,134),138))),(47,63)),((((3,4),135),(15,17)),(((10,139),((((((13,14),(32,(33,34))),(45,46)),((((19,20),((26,44),27)),35),(42,43))),(((36,37),38),((40,41),56))),(30,31))),(55,141)))),(((6,7),(52,54)),(28,29))),(2,59)),60);
 858: 1 -14415.9873 -13364.60334 (0,((((((((1,91),(((((((((((((5,((11,12),(((16,18),39),23))),(21,22)),(24,25)),(8,9)),(51,53)),((57,58),((((101,132),117),(123,137)),140))),(70,(120,121))),((77,136),82)),((((((((64,106),(110,114)),113),109),(111,112)),((104,105),(126,127))),(((67,68),(((69,(128,129)),100),84)),((79,80),((92,94),(93,95))))),(((72,(78,(102,103))),((89,90),133)),(((81,99),119),(98,(118,124)))))),((((65,66),((71,(87,88)),(130,131))),((76,86),85)),(107,108))),(((((73,74),75),122),((115,116),125)),83)),(96,97)),(61,62))),47),((48,49),((50,134),138))),63),((((((3,4),(15,17)),135),(10,139)),(((((((13,14),(32,(33,34))),(45,46)),((((19,20),((26,44),27)),35),(42,43))),(((36,37),38),(40,41))),(30,31)),56)),(55,141))),(((6,7),(52,54)),(28,29))),(2,59)),60);
 859: 2 -12706.56152 -13362.81723 (0,((((((((1,91),((48,49),(50,134))),138),(((((((((((((5,((11,12),(((16,18),39),23))),(21,22)),(24,25)),(8,9)),(51,53)),((57,58),((((101,132),117),(123,137)),140))),(70,(120,121))),((77,136),82)),((((((((64,106),(110,114)),113),109),(111,112)),((104,105),(126,127))),(((67,68),(((69,(128,129)),100),84)),((79,80),((92,94),(93,95))))),(((72,(78,(102,103))),((89,90),133)),(((81,99),119),(98,(118,124)))))),((((65,66),((71,(87,88)),(130,131))),((76,86),85)),(107,108))),(((((73,74),75),(83,122)),125),(115,116))),(96,97)),(61,62))),(47,63)),((((3,4),(15,17)),135),((10,139),((((((((13,14),((33,34),(45,46))),32),((((19,20),((26,44),27)),35),(42,43))),(((36,37),38),(40,41))),(30,31)),56),(55,141))))),(((6,7),(52,54)),(28,29))),(2,59)),60);
 860: 4 -13917.58691 -13369.70362 (0,(((((((((1,91),(((((((((((((5,((11,12),(((16,18),39),23))),(21,22)),(24,25)),(8,9)),(51,53)),((57,58),((((101,132),117),(123,137)),140))),((70,120),121)),((77,136),82)),((((((((64,106),(110,114)),113),109),(111,112)),((104,105),(126,127))),(((72,(78,(102,103))),((89,90),133)),(((81,99),119),(98,(118,124))))),(((67,68),((79,80),((92,94),(93,95)))),(((69,(128,129)),100),84)))),((((65,66),((71,(87,88)),(130,131))),((76,86),85)),(107,108))),(((((73,74),75),(83,122)),125),(115,116))),(96,97)),(61,62))),(48,49)),(50,134)),138),(47,63)),((((3,4),(15,17)),135),((10,139),((((((((13,14),(32,(33,34))),(45,46)),(((19,20),((26,44),27)),(35,(42,43)))),(((36,37),38),(40,41))),(30,31)),56),(55,141))))),(((6,7),(52,54)),(28,29))),(2,59)),60);
 861: 1 -12062.83398 -13357.8544 (0,(((((((1,91),(((((((((((((5,((11,12),(((16,18),39),23))),(21,22)),(24,25)),(8,9)),(51,53)),((57,58),((((101,132),117),(123,137)),140))),(70,(120,121))),((77,136),82)),((((((((64,106),(110,114)),113),109),(111,112)),((104,105),(126,127))),(((67,68),(((69,(128,129)),100),84)),((79,80),((92,94),(93,95))))),(((72,(78,(102,103))),((89,90),133)),(((81,99),119),(98,(118,124)))))),((((65,66),((71,(87,88)),(130,131))),((76,86),85)),(107,108))),(((((73,74),75),(83,122)),125),(115,116))),(96,97)),(61,62))),(((47,138),(50,134)),(48,49))),63),(((((3,4),135),(15,17)),((10,139),(((((((13,14),((33,34),(45,46))),32),((((19,20),((26,44),27)),35),(42,43))),(((36,37),38),(40,41))),(30,31)),56))),(55,141))),(((6,7),(52,54)),(28,29))),(2,59)),60);
 862: 1 -13967.14258 -13368.47098 (0,((((((((1,91),((((((((((((((5,((11,12),(((16,18),39),23))),(21,22)),(24,25)),(8,9)),(51,53)),((57,58),((((101,132),117),(123,137)),140))),(70,(120,121))),((77,136),82)),((((((64,106),(110,114)),113),109),(((104,105),(126,127)),(111,112))),((((67,68),(((69,(128,129)),100),84)),(79,80)),((92,94),(93,95))))),(((72,(78,(102,103))),((89,90),133)),(((81,99),119),(98,(118,124))))),((((65,66),((((71,88),87),130),131)),((76,86),85)),(107,108))),((((((73,74),75),125),(115,116)),122),83)),(96,97)),(61,62))),47),((48,49),((50,134),138))),63),((((((3,4),(15,17)),135),(10,139)),(((((((13,14),(32,(33,34))),(45,46)),((((19,20),((26,44),27)),35),(42,43))),(((36,37),38),(40,41))),(30,31)),56)),(55,141))),(((6,7),(52,54)),(28,29))),(2,59)),60);
 863: 1 -13652.00977 -13359.00544 (0,(((((((1,91),(((((((((((((5,((11,12),(((16,18),39),23))),(21,22)),(24,25)),(8,9)),(51,53)),((57,58),((((101,132),117),(123,137)),140))),(70,(120,121))),((77,136),82)),((((((((64,106),(110,114)),113),109),(111,112)),((104,105),(126,127))),(((67,68),(((69,(128,129)),84),100)),((79,80),((92,94),(93,95))))),(((72,(78,(102,103))),((89,90),133)),(((81,99),119),(98,(118,124)))))),(((((73,74),75),(83,122)),125),(115,116))),((((65,66),(((71,(87,88)),131),130)),((76,86),85)),(107,108))),(96,97)),(61,62))),(((47,138),(50,134)),(48,49))),63),((((3,4),135),(15,17)),((10,139),((((((((13,14),((33,34),(45,46))),32),((((19,20),((26,44),27)),35),(42,43))),(((36,37),38),(40,41))),(30,31)),56),(55,141))))),(((6,7),(52,54)),(28,29))),(2,59)),60);
 864: 1 -13139.35449 -13364.57815 (0,(((((((1,91),(((((((((((((((5,((11,12),(((16,18),39),23))),(21,22)),(24,25)),(8,9)),(51,53)),((57,58),((((101,132),117),(123,137)),140))),(70,(120,121))),((77,136),82)),(((((64,106),(110,114)),113),109),(((104,105),(126,127)),(111,112)))),((((67,68),(((69,(128,129)),100),84)),((92,94),(93,95))),(79,80))),(((72,(78,(102,103))),((89,90),133)),(((81,99),119),(98,(118,124))))),(((((73,74),75),122),(83,125)),(115,116))),((((65,66),(((71,87),88),(130,131))),((76,86),85)),(107,108))),(96,97)),(61,62))),((48,49),((50,134),138))),(47,63)),((((3,4),(15,17)),135),((10,139),((((((((13,14),(32,(33,34))),(45,46)),((((19,20),((26,44),27)),35),(42,43))),(((36,37),38),(40,41))),(30,31)),56),(55,141))))),(((6,7),(52,54)),(28,29))),(2,59)),60);
 865: 1 -13267.50195 -13360.45725 (0,(((((((1,91),(((((((((((((5,((11,12),(((16,18),39),23))),(21,22)),(24,25)),(8,9)),(51,53)),((57,58),((((101,132),117),(123,137)),140))),(70,(120,121))),((77,136),82)),(((((((((64,106),(110,114)),113),109),(111,112)),(126,127)),(104,105)),(((72,(78,(102,103))),((89,90),133)),((((81,99),119),98),(118,124)))),(((67,68),(((69,(128,129)),100),84)),((79,80),((92,94),(93,95)))))),(((((73,74),75),(83,122)),125),(115,116))),((((65,66),((71,(87,88)),(130,131))),((76,86),85)),(107,108))),(96,97)),(61,62))),((48,49),((50,134),138))),(47,63)),((((3,4),(15,17)),135),((10,139),((((((((13,14),(32,(33,34))),(45,46)),((((19,20),((26,44),27)),35),(42,43))),(((36,37),38),(40,41))),(30,31)),56),(55,141))))),(((6,7),(52,54)),(28,29))),(2,59)),60);
 866: 6 -14030.91211 -13380.1341 (0,(((((((1,91),(((((((((((((((5,23),((16,18),39)),(11,12)),(21,22)),(24,25)),(8,9)),(51,53)),((57,58),((((101,132),117),(123,137)),140))),(70,(120,121))),((77,136),82)),((((((((64,106),113),(110,114)),109),(111,112)),((104,105),(126,127))),(((67,68),(((69,(128,129)),100),84)),((79,80),((92,94),(93,95))))),(((72,(78,(102,103))),((89,90),133)),(((81,99),119),(98,(118,124)))))),((((65,((71,(87,88)),(130,131))),66),((76,86),85)),(107,108))),(((((73,74),75),(83,122)),125),(115,116))),(96,97)),(61,62))),((48,49),((50,134),138))),(47,63)),((((3,4),(15,17)),135),((10,139),((((((((13,14),((33,34),(45,46))),32),((((19,20),((26,44),27)),35),(42,43))),(((36,37),38),(40,41))),(30,31)),56),(55,141))))),(((6,7),(52,54)),(28,29))),(2,59)),60);
 867: 2 -14345.48633 -13360.10811 (0,(((((((1,91),(((((((((((((5,((11,12),(((16,18),39),23))),(21,22)),(24,25)),(8,9)),(51,53)),((57,58),((((101,132),117),(123,137)),140))),(70,(120,121))),((77,136),82)),((((((((64,106),(110,114)),113),109),(111,112)),((104,105),(126,127))),(((72,(78,(102,103))),((89,90),133)),(((81,99),119),(98,(118,124))))),(((67,68),(((69,(128,129)),100),84)),((79,80),((92,94),(93,95)))))),((((65,66),(((71,88),87),(130,131))),((76,86),85)),(107,108))),(((((73,74),75),(83,122)),125),(115,116))),(96,97)),(61,62))),(((47,138),(50,134)),(48,49))),63),((((3,4),(15,17)),135),((10,139),((((((((13,14),((32,(33,34)),(45,46))),(42,43)),(((19,20),((26,44),27)),35)),(((36,37),38),(40,41))),(30,31)),56),(55,141))))),(((6,7),(52,54)),(28,29))),(2,59)),60);
 868: 2 -13374.43359 -13361.67036 (0,(((((((1,91),((((((((((((((5,((11,12),(((16,18),39),23))),(21,22)),(24,25)),(8,9)),(51,53)),((57,58),((((101,132),117),(123,137)),140))),(70,(120,121))),((77,136),82)),((((((64,106),(110,114)),113),109),(((104,105),(126,127)),(111,112))),(((67,68),(((69,(128,129)),100),84)),((79,80),((92,94),(93,95)))))),(((72,(78,(102,103))),((89,90),133)),(((81,99),119),(98,(118,124))))),(((((73,74),75),122),(83,125)),(115,116))),((((65,66),((71,(87,88)),(130,131))),((76,86),85)),(107,108))),(96,97)),(61,62))),((48,49),((50,134),138))),(47,63)),((((3,4),(15,17)),135),((10,139),((((((((13,14),(32,(33,34))),(45,46)),((((19,20),((26,44),27)),35),(42,43))),(((36,37),38),(40,41))),(30,31)),56),(55,141))))),(((6,7),(52,54)),(28,29))),(2,59)),60);
 869: 2 -13448.35742 -13385.41654 (0,((((((1,91),(((((((((((((((5,(((11,12),((16,18),39)),23)),(21,22)),(24,25)),(8,9)),(51,53)),(57,58)),((((101,132),117),(123,137)),140)),(70,(120,121))),((77,136),82)),(((((73,74),75),((115,116),125)),122),83)),((((65,66),((((71,87),88),130),131)),((76,86),85)),(107,108))),(((((((64,106),(110,114)),113),109),(((104,105),(126,127)),(111,112))),((((67,68),(((69,(128,129)),100),84)),(79,80)),((92,94),(93,95)))),(((72,(78,(102,103))),((89,90),133)),(((81,99),((118,124),119)),98)))),(96,97)),(61,62)),47)),(((48,49),((50,134),138)),63)),(((3,4),((15,17),135)),((10,139),((((((((13,14),(32,(33,34))),(45,46)),((((19,20),((26,44),27)),35),(42,43))),(((36,37),38),(40,41))),(30,31)),56),(55,141))))),(((6,7),(52,54)),(28,29))),(2,59)),60);
 870: 3 -13622.3125 -13358.48445 (0,(((((((1,91),(((((((((((((5,((11,12),(((16,18),39),23))),(21,22)),(24,25)),(8,9)),(51,53)),((57,58),((((101,132),117),(123,137)),140))),(70,(120,121))),((77,136),82)),((((((((64,106),(110,114)),113),109),(111,112)),((104,105),(126,127))),(((67,68),(((69,(128,129)),100),84)),((79,80),((92,94),(93,95))))),(((72,(78,(102,103))),((89,90),133)),(((81,99),119),(98,(118,124)))))),(((73,75),74),(((83,122),(115,116)),125))),((((65,66),((71,(87,88)),(130,131))),((76,86),85)),(107,108))),(96,97)),(61,62))),(((47,138),(50,134)),(48,49))),63),((((3,4),(15,17)),135),((10,139),((((((((13,14),((33,34),(45,46))),32),((((19,20),((26,44),27)),35),(42,43))),(((36,37),38),(40,41))),(30,31)),56),(55,141))))),(((6,7),(52,54)),(28,29))),(2,59)),60);
 871: 1 -13663.16406 -13356.84246 (0,(((((((1,91),((((((((((((((5,((11,12),(((16,18),39),23))),(21,22)),(24,25)),(8,9)),(51,53)),((((101,132),117),(123,137)),140)),(57,58)),(70,(120,121))),((77,136),82)),((((((((64,106),(110,114)),113),109),(111,112)),((104,105),(126,127))),(((67,68),(((69,(128,129)),100),84)),((79,80),((92,94),(93,95))))),(((72,(78,(102,103))),(((81,99),119),(98,(118,124)))),((89,90),133)))),(((((73,74),75),(83,122)),125),(115,116))),((((65,66),((((71,87),88),130),131)),((76,86),85)),(107,108))),(96,97)),(61,62))),((48,49),((50,134),138))),(47,63)),((((3,4),(15,17)),135),((10,139),((((((((13,14),(32,(33,34))),(45,46)),((((19,20),((26,44),27)),35),(42,43))),(((36,37),38),(40,41))),(30,31)),56),(55,141))))),(((6,7),(52,54)),(28,29))),(2,59)),60);
 872: 2 -13183.48047 -13369.47059 (0,(((((((1,91),(((((((((((((5,((11,12),(((16,18),39),23))),(21,22)),(24,25)),(8,9)),(51,53)),((57,58),((((101,132),117),(123,137)),140))),((70,120),121)),((77,136),82)),((((((((64,106),(110,114)),113),109),(111,112)),((104,105),(126,127))),(((67,68),(((69,(128,129)),100),84)),((79,80),((92,94),(93,95))))),(((72,(78,(102,103))),((89,90),133)),(((81,99),119),(98,(118,124)))))),((((65,66),(((71,(87,88)),130),131)),((76,86),85)),(107,108))),((((((73,74),75),122),83),125),(115,116))),(96,97)),(61,62))),((48,49),((50,134),138))),(47,63)),((((3,4),135),(15,17)),(((10,139),((((((13,14),(32,(33,34))),(45,46)),((((19,20),((26,44),27)),35),(42,43))),(((36,37),38),((40,41),56))),(30,31))),(55,141)))),(((6,7),(52,54)),(28,29))),(2,59)),60);
 873: 1 -13587.79102 -13361.68822 (0,(((((((1,91),(((((((((((((5,((11,12),(((16,18),39),23))),(21,22)),(24,25)),(8,9)),(51,53)),((57,58),((((101,132),117),(123,137)),140))),(70,(120,121))),((77,136),82)),((((((((64,106),(110,114)),113),109),(111,112)),((104,105),(126,127))),((((67,68),((69,(128,129)),100)),84),((79,80),((92,94),(93,95))))),(((72,(78,(102,103))),((89,90),133)),(((81,99),119),(98,(118,124)))))),((((73,74),75),((83,122),125)),(115,116))),((((65,66),(((71,(87,88)),130),131)),(76,(85,86))),(107,108))),(96,97)),(61,62))),((48,49),((50,134),138))),(47,63)),((((3,4),(15,17)),135),((10,139),((((((((13,14),((33,34),(45,46))),32),((((19,20),((26,44),27)),35),(42,43))),(((36,37),38),(40,41))),(30,31)),56),(55,141))))),(((6,7),(52,54)),(28,29))),(2,59)),60);
 874: 1 -13222.0293 -13360.35107 (0,(((((((1,91),(((((((((((((5,((11,12),(((16,18),39),23))),(21,22)),(24,25)),(8,9)),(51,53)),((57,58),((((101,132),117),(123,137)),140))),(70,(120,121))),((77,136),82)),((((((((64,106),(110,114)),113),109),(111,112)),((104,105),(126,127))),(((72,(78,(102,103))),((89,90),133)),(((81,99),119),(98,(118,124))))),((((67,68),((69,(128,129)),100)),84),((79,80),((92,94),(93,95)))))),((((73,74),75),((83,122),125)),(115,116))),((((65,66),(((71,(87,88)),130),131)),((76,86),85)),(107,108))),(96,97)),(61,62))),((48,49),((50,134),138))),(47,63)),((((3,4),(15,17)),135),((10,139),((((((((13,14),((33,34),(45,46))),32),((((19,20),((26,44),27)),35),(42,43))),(((36,37),38),(40,41))),(30,31)),56),(55,141))))),(((6,7),(52,54)),(28,29))),(2,59)),60);
 875: 1 -11891.42383 -13364.19262 (0,(((((((((1,91),(48,49)),(50,134)),((((((((((((5,((11,12),(((16,18),39),23))),(21,22)),(24,25)),(8,9)),(51,53)),((57,58),((((101,132),117),(123,137)),140))),(70,(120,121))),((77,136),82)),((((((((64,106),(110,114)),113),109),(111,112)),((104,105),(126,127))),(((67,68),(((69,(128,129)),100),84)),((79,80),((92,94),(93,95))))),(((72,(78,(102,103))),((89,90),133)),(((81,99),119),(98,(118,124)))))),(((((65,66),((((71,87),88),130),131)),((76,86),85)),(107,108)),((((73,74),75),((83,122),125)),(115,116)))),(96,97)),(61,62))),138),(47,63)),((((3,4),(15,17)),135),((10,139),((((((((13,14),((33,34),(45,46))),32),((((19,20),((26,44),27)),35),(42,43))),(((36,37),38),(40,41))),(30,31)),56),(55,141))))),(((6,7),(52,54)),(28,29))),(2,59)),60);
 876: 1 -14165.8125 -13367.56238 (0,(((((((1,91),(((((((((((((5,((11,12),(((16,18),39),23))),(21,22)),(24,25)),(8,9)),(51,53)),((57,58),((((101,132),117),(123,137)),140))),((70,120),121)),((77,136),82)),((((((((64,106),113),(110,114)),109),(111,112)),((104,105),(126,127))),(((67,68),(((69,(128,129)),100),84)),((79,80),((92,94),(93,95))))),(((72,(78,(102,103))),((89,90),133)),(((81,99),119),(98,(118,124)))))),((((65,66),(((71,(87,88)),130),131)),((76,86),85)),(107,108))),(((((73,74),75),122),(83,125)),(115,116))),(96,97)),(61,62))),((48,49),((50,134),138))),(47,63)),((((3,4),135),(15,17)),(((10,139),((((((13,14),(32,(33,34))),(45,46)),((((19,20),((26,44),27)),35),(42,43))),(((36,37),38),((40,41),56))),(30,31))),(55,141)))),(((6,7),(52,54)),(28,29))),(2,59)),60);
 877: 2 -13287.01758 -13371.40181 (0,(((((((1,91),((((((((((((((5,((11,12),(((16,18),39),23))),(21,22)),(24,25)),(8,9)),(51,53)),((57,58),((((101,132),117),(123,137)),140))),((70,121),120)),((77,136),82)),(((72,(78,(102,103))),((89,90),133)),((81,99),((98,119),(118,124))))),(((((((64,106),(110,114)),113),109),(111,112)),((104,105),(126,127))),(((67,68),(((69,(128,129)),100),84)),((79,80),((92,94),(93,95)))))),((((65,66),(((71,87),88),(130,131))),((76,86),85)),(107,108))),(((((73,74),75),122),(83,125)),(115,116))),(96,97)),(61,62))),((47,138),((48,49),(50,134)))),63),((((3,4),135),(15,17)),((10,139),((((((((13,14),((33,34),(45,46))),32),((((19,20),((26,44),27)),35),(42,43))),(((36,37),38),(40,41))),(30,31)),56),(55,141))))),(((6,7),(52,54)),(28,29))),(2,59)),60);
 878: 1 -14050.32812 -13373.77768 (0,((((((((1,91),(((((((((((((((((5,((11,12),(((16,18),39),23))),(21,22)),(24,25)),(8,9)),(51,53)),(57,58)),140),(123,137)),(70,(120,121))),(101,132)),117),((77,136),82)),((((((((64,106),(110,114)),113),109),(111,112)),((104,105),(126,127))),(((67,68),(((69,(128,129)),100),84)),((79,80),((92,94),(93,95))))),(((72,(78,(102,103))),((89,90),133)),(((81,99),119),(98,(118,124)))))),((((65,66),(((71,87),88),(130,131))),((76,86),85)),(107,108))),(((((73,74),75),(83,122)),125),(115,116))),(96,97)),(61,62))),(((47,138),(50,134)),(48,49))),63),((10,139),((((((((13,14),(32,(33,34))),(45,46)),((((19,20),((26,44),27)),35),(42,43))),(((36,37),38),(40,41))),(30,31)),56),(55,141)))),(((3,4),(15,17)),135)),(((6,7),(52,54)),(28,29))),(2,59)),60);
 879: 1 -14819.31445 -13357.72633 (0,(((((((1,91),(((((((((((((5,((11,12),(((16,18),39),23))),(21,22)),(24,25)),(8,9)),(51,53)),((57,58),((((101,132),117),(123,137)),140))),(70,(120,121))),((77,136),82)),((((((((64,106),(110,114)),113),109),(111,112)),((104,105),(126,127))),(((72,(78,(102,103))),((89,90),133)),(((81,99),119),(98,(118,124))))),((((67,68),((79,80),((92,94),(93,95)))),((69,(128,129)),100)),84))),((((65,66),(((71,87),88),(130,131))),((76,86),85)),(107,108))),(((((73,74),75),((115,116),125)),122),83)),(96,97)),(61,62))),(((47,138),(50,134)),(48,49))),63),((((3,4),135),(15,17)),((10,139),((((((((13,14),(32,(33,34))),(45,46)),((((19,20),((26,44),27)),35),(42,43))),(((36,37),38),(40,41))),(30,31)),56),(55,141))))),(((6,7),(52,54)),(28,29))),(2,59)),60);
 880: 2 -13657.58691 -13364.92451 (0,((((((((1,91),(((((((((((((5,((11,12),(((16,18),39),23))),(21,22)),(24,25)),(8,9)),(51,53)),((57,58),((((101,132),117),(123,137)),140))),(70,(120,121))),((77,136),82)),((((((((64,106),(110,114)),113),109),(111,112)),((104,105),(126,127))),(((72,(78,(102,103))),((89,90),133)),(((81,99),119),(98,(118,124))))),(((67,68),(((69,(128,129)),100),84)),((79,80),((92,94),(93,95)))))),(((((73,74),75),125),(83,122)),(115,116))),((((65,66),(((71,87),88),(130,131))),((76,86),85)),(107,108))),(96,97)),(61,62))),63),(((47,138),(50,134)),(48,49))),(((10,139),(((((((13,14),(32,(33,34))),(45,46)),((((19,20),((26,44),27)),35),(42,43))),(((36,37),38),(40,41))),(30,31)),56)),(55,141))),(((3,4),(15,17)),135)),(((6,7),(52,54)),(28,29))),(2,59)),60);
 881: 1 -13090.87695 -13372.08484 (0,(((((((1,91),((((((((5,((11,12),(((16,18),39),23))),(((8,9),((51,53),((57,58),((((101,132),117),(123,137)),140)))),(24,25))),(21,22)),(70,(120,121))),((77,136),82)),(((((((((64,106),(110,114)),113),109),(111,112)),(126,127)),(104,105)),(((67,68),((69,(84,(128,129))),100)),((79,80),((92,94),(93,95))))),(((72,(78,(102,103))),((89,90),133)),(((81,99),119),(98,(118,124)))))),((((((65,66),(((71,88),87),(130,131))),((76,86),85)),(107,108)),((((73,74),75),((83,122),125)),(115,116))),(96,97))),(61,62))),(((47,138),(50,134)),(48,49))),63),((((((3,4),(15,17)),135),(10,139)),(((((((13,14),(32,(33,34))),(45,46)),((((19,20),((26,44),27)),35),(42,43))),(((36,37),38),(40,41))),(30,31)),56)),(55,141))),(((6,7),(52,54)),(28,29))),(2,59)),60);
 882: 1 -14403.82812 -13390.26477 (0,(((((((1,91),63),((((((((((((((5,((11,12),(((16,18),39),23))),(21,22)),(24,25)),(8,9)),(51,53)),((57,58),((((101,132),117),(123,137)),140))),(70,(120,121))),((77,136),82)),((((((((64,106),(110,114)),113),109),(111,112)),((104,105),(126,127))),(((67,68),(((69,(128,129)),100),84)),((79,80),((92,94),(93,95))))),(((72,(78,(102,103))),((89,90),133)),(((81,99),119),(98,(118,124)))))),(((((65,66),((((71,87),88),130),131)),((76,86),85)),(107,108)),((((73,74),75),((83,122),125)),(115,116)))),(96,97)),(61,62)),((47,138),(50,134))),(48,49))),((((3,4),(15,17)),135),((10,139),(((((((13,14),((33,34),(45,46))),32),((((19,20),((26,44),27)),35),(42,43))),(((36,37),38),((40,41),56))),(30,31)),(55,141))))),((6,7),(52,54))),(28,29)),(2,59)),60);
 883: 1 -13015.15234 -13360.19117 (0,(((((((1,91),(((((((((((((5,((11,12),(((16,18),39),23))),(21,22)),(24,25)),(8,9)),(51,53)),((57,58),((((101,132),117),(123,137)),140))),(70,(120,121))),((77,136),82)),((((((((64,106),(110,114)),113),109),(111,112)),((104,105),(126,127))),(((67,68),(((69,(128,129)),100),84)),((79,80),((92,94),(93,95))))),(((72,(78,(102,103))),((89,90),133)),(((81,99),119),(98,(118,124)))))),(((((65,66),((((71,87),88),130),131)),((76,86),85)),108),107)),(((((73,74),75),(83,122)),125),(115,116))),(96,97)),(61,62))),(((47,138),(50,134)),(48,49))),63),((((3,4),(15,17)),135),((10,((((((((13,14),((33,34),(45,46))),32),((((19,20),((26,44),27)),35),(42,43))),(((36,37),38),(40,41))),(30,31)),56),139)),(55,141)))),(((6,7),(52,54)),(28,29))),(2,59)),60);
 884: 1 -13319.4043 -13373.96695 (0,((((((1,91),((((((((((5,(((11,12),((16,18),39)),23)),((((8,9),((51,53),((57,58),((((101,132),117),(123,137)),140)))),(24,25)),(21,22))),((70,120),121)),((77,136),82)),((((((((64,106),(110,114)),113),109),(111,112)),((104,105),(126,127))),(((67,68),(((69,(128,129)),100),84)),((79,80),((92,94),(93,95))))),(((72,(78,(102,103))),((89,90),133)),((((81,99),119),(118,124)),98)))),(((((73,74),75),((115,116),125)),122),83)),((((65,66),(((71,87),88),(130,131))),((76,86),85)),(107,108))),(96,97)),(61,62)),47)),(((48,49),((50,134),138)),63)),((((3,4),135),(15,17)),((10,139),((((((((13,14),((32,(45,46)),(33,34))),(42,43)),(((19,20),((26,44),27)),35)),(((36,37),38),(40,41))),(30,31)),56),(55,141))))),(((6,7),(52,54)),(28,29))),(2,59)),60);
 885: 2 -12845.21094 -13356.68953 (0,(((((((1,91),(((((((((((((5,((11,12),(((16,18),39),23))),(21,22)),(24,25)),(8,9)),(51,53)),((57,58),((((101,132),117),(123,137)),140))),(70,(120,121))),((77,136),82)),((((((((64,106),(110,114)),113),109),(111,112)),((104,105),(126,127))),(((67,68),(((69,(128,129)),100),84)),((79,80),((92,94),(93,95))))),(((72,(78,(102,103))),(((81,99),119),(98,(118,124)))),((89,90),133)))),((((65,66),((((71,87),88),130),131)),((76,86),85)),(107,108))),(((((73,74),75),122),(83,125)),(115,116))),(96,97)),(61,62))),((48,49),((50,134),138))),(47,63)),((((3,4),(15,17)),135),((10,139),((((((((13,14),(32,(33,34))),(45,46)),((((19,20),((26,44),27)),35),(42,43))),(((36,37),38),(40,41))),(30,31)),56),(55,141))))),(((6,7),(52,54)),(28,29))),(2,59)),60);
 886: 1 -13369.99121 -13378.54165 (0,(((((((((1,91),(48,49)),(50,134)),138),((((((((((((((((5,23),((16,18),39)),(11,12)),(21,22)),(24,25)),(8,9)),(51,53)),((57,58),((((101,132),117),(123,137)),140))),(70,(120,121))),((77,136),82)),((((((((64,106),(110,114)),113),109),(111,112)),((104,105),(126,127))),(((67,68),(((69,(128,129)),100),84)),((79,80),((92,94),(93,95))))),(((72,(78,(102,103))),((89,90),133)),(((81,99),119),(98,(118,124)))))),((((65,66),(((71,(87,88)),131),130)),((76,86),85)),(107,108))),(96,97)),(((((73,74),75),(83,122)),125),(115,116))),(61,62)),47)),63),((((3,4),(15,17)),135),((10,139),((((((((13,14),((33,34),(45,46))),32),((((19,20),((26,44),27)),35),(42,43))),(((36,37),38),(40,41))),(30,31)),56),(55,141))))),(((6,7),(52,54)),(28,29))),(2,59)),60);
 887: 1 -13500.41113 -13362.99783 (0,(((((((((1,91),((((((((((((5,((11,12),(((16,18),39),23))),(21,22)),(24,25)),((51,53),((57,58),((((101,132),117),(123,137)),140)))),(8,9)),((70,120),121)),((77,136),82)),((((((((64,106),113),(110,114)),109),(111,112)),((104,105),(126,127))),(((67,68),(((69,(128,129)),100),84)),((79,80),((92,94),(93,95))))),(((72,(78,(102,103))),((89,90),133)),(((81,99),119),(98,(118,124)))))),(((((73,74),75),(83,122)),125),(115,116))),((((65,66),((71,(87,88)),(130,131))),((76,86),85)),(107,108))),(96,97)),(61,62))),(48,49)),(50,134)),138),(47,63)),((((3,4),(15,17)),135),((10,139),(((((((((13,14),((33,34),(45,46))),32),(42,43)),(((19,20),((26,44),27)),35)),(((36,37),38),(40,41))),(30,31)),56),(55,141))))),(((6,7),(52,54)),(28,29))),(2,59)),60);
 888: 1 -12927.82617 -13365.17372 (0,((((((1,91),((((((((((5,((11,12),(((16,18),39),23))),((((8,9),((51,53),((57,58),((((101,132),117),(123,137)),140)))),(24,25)),(21,22))),(70,(120,121))),((77,136),82)),((((((((64,106),(110,114)),113),109),(111,112)),((104,105),(126,127))),(((67,68),(((69,(128,129)),100),84)),((79,80),((92,94),(93,95))))),(((72,(78,(102,103))),((89,90),133)),((((81,99),119),98),(118,124))))),((((((73,74),75),125),(115,116)),122),83)),((((65,66),(((71,(87,88)),130),131)),((76,86),85)),(107,108))),(96,97)),(61,62)),47)),(((48,49),((50,134),138)),63)),((((3,4),(15,17)),135),((10,139),(((((((13,14),((32,(33,34)),(45,46))),((((19,20),((26,44),27)),35),(42,43))),(((36,37),38),(40,41))),(30,31)),56),(55,141))))),(((6,7),(52,54)),(28,29))),(2,59)),60);
 889: 2 -13431.7168 -13365.49499 (0,(((((((1,91),(((((((((((((5,((11,12),(((16,18),39),23))),(21,22)),(24,25)),(8,9)),(51,53)),((57,58),((((101,132),117),(123,137)),140))),(70,(120,121))),((77,136),82)),(((((((((64,106),(110,114)),113),109),(111,112)),((104,105),(126,127))),(((67,68),(((69,(128,129)),100),84)),((79,80),((92,94),(93,95))))),(((81,99),119),(98,(118,124)))),((72,(78,(102,103))),((89,90),133)))),(96,97)),(((((73,74),75),(83,122)),125),(115,116))),((((65,66),((71,(87,88)),(130,131))),((76,86),85)),(107,108))),(61,62))),63),((47,((50,134),138)),(48,49))),((((3,4),(15,17)),135),((10,139),((((((((13,14),(32,(33,34))),(45,46)),((((19,20),((26,44),27)),35),(42,43))),(((36,37),38),(40,41))),(30,31)),56),(55,141))))),(((6,7),(52,54)),(28,29))),(2,59)),60);
 890: 1 -13731.3418 -13374.9107 (0,((((((((1,91),((((((((((((5,((11,12),(((16,18),39),23))),(21,22)),(24,25)),(51,53)),(8,9)),((57,58),((((101,132),117),(123,137)),140))),((77,136),82)),(((((((((64,106),113),(110,114)),109),(111,112)),((104,105),(126,127))),(((67,68),(((69,(128,129)),100),84)),((79,80),((92,94),(93,95))))),(70,(120,121))),(((72,(78,(102,103))),((89,90),133)),(((81,99),119),(98,(118,124)))))),((((65,66),((71,(87,88)),(130,131))),((76,86),85)),(107,108))),(((((73,74),75),((115,116),125)),122),83)),(96,97)),(61,62))),47),(((48,49),(50,134)),138)),63),((((3,4),(15,17)),135),((10,139),((((((((13,14),(32,(33,34))),(45,46)),((((19,20),((26,44),27)),35),(42,43))),(((36,37),38),(40,41))),(30,31)),56),(55,141))))),(((6,7),(52,54)),(28,29))),(2,59)),60);
 891: 1 -14379.02051 -13362.90543 (0,(((((((1,91),((((((((((((((5,((11,12),(((16,18),39),23))),(21,22)),(24,25)),(8,9)),(51,53)),((57,58),((((101,132),117),(123,137)),140))),(70,(120,121))),((77,136),82)),((((((64,106),(110,114)),113),109),(((104,105),(126,127)),(111,112))),(((67,68),((79,80),((92,94),(93,95)))),(((69,(128,129)),100),84)))),(((72,(78,(102,103))),((89,90),133)),(((81,99),119),(98,(118,124))))),((((65,66),((71,(87,88)),(130,131))),((76,86),85)),(107,108))),(((((73,74),75),122),(83,125)),(115,116))),(96,97)),(61,62))),((48,49),((50,134),138))),(47,63)),((((3,4),(15,17)),135),((10,139),((((((((13,14),(32,(33,34))),(45,46)),((((19,20),((26,44),27)),35),(42,43))),(((36,37),38),(40,41))),(30,31)),56),(55,141))))),(((6,7),(52,54)),(28,29))),(2,59)),60);
 892: 1 -13063.20312 -13361.30418 (0,((((((((1,91),((((((((((((5,((11,12),(((16,18),39),23))),(21,22)),(24,25)),(8,9)),(51,53)),((57,58),((((101,132),117),(123,137)),140))),(70,(120,121))),((77,136),82)),(((((((64,106),(110,114)),113),109),(((104,105),(126,127)),(111,112))),(((67,68),(((69,(128,129)),100),84)),((79,80),((92,94),(93,95))))),(((72,(78,(102,103))),((89,90),133)),(((81,99),119),(98,(118,124)))))),(((((65,66),((((71,88),87),131),130)),((76,86),85)),(107,108)),(((((73,74),75),122),(83,125)),(115,116)))),(96,97)),(61,62))),47),((48,49),((50,134),138))),63),((((3,4),(15,17)),135),((10,139),((((((((13,14),((33,34),(45,46))),32),((((19,20),((26,44),27)),35),(42,43))),(((36,37),38),(40,41))),(30,31)),56),(55,141))))),(((6,7),(52,54)),(28,29))),(2,59)),60);
 893: 1 -13512.36035 -13372.03181 (0,((((((((1,91),(((((((((((((((((5,((11,12),(((16,18),39),23))),(21,22)),(24,25)),(8,9)),(51,53)),(57,58)),140),(123,137)),(101,132)),117),(70,(120,121))),((77,136),82)),(((((((64,106),(110,114)),113),109),(((104,105),(126,127)),(111,112))),(((67,68),(((69,(128,129)),100),84)),((79,80),((92,94),(93,95))))),(((72,(78,(102,103))),((89,90),133)),(((81,99),119),(98,(118,124)))))),((((65,66),(((71,(87,88)),130),131)),((76,86),85)),(107,108))),(96,97)),((((73,74),75),((115,116),125)),(83,122))),(61,62))),(48,49)),(47,((50,134),138))),63),((((3,4),(15,17)),135),((10,139),((((((((13,14),((33,34),(45,46))),32),((((19,20),((26,44),27)),35),(42,43))),(((36,37),38),(40,41))),(30,31)),56),(55,141))))),(((6,7),(52,54)),(28,29))),(2,59)),60);
 894: 1 -13056.67383 -13378.44848 (0,((((((1,91),(((((((5,((11,12),(((16,18),39),23))),((((8,9),((51,53),((57,58),((((101,132),117),(123,137)),140)))),(24,25)),(21,22))),((70,120),121)),((77,136),82)),((((((((((64,106),(110,114)),113),109),(111,112)),((104,105),(126,127))),(((67,68),(((69,(128,129)),100),84)),((79,80),((92,94),(93,95))))),(((72,(78,(102,103))),((89,90),133)),(((81,99),119),(98,(118,124))))),(96,97)),(((((65,66),(71,((87,88),(130,131)))),(76,(85,86))),(107,108)),((((73,74),75),((115,116),125)),(83,122))))),(61,62)),47)),(((48,49),((50,134),138)),63)),((((3,4),135),(15,17)),((10,139),((((((((13,14),(32,(33,34))),(45,46)),((((19,20),((26,44),27)),35),(42,43))),(((36,37),38),(40,41))),(30,31)),56),(55,141))))),(((6,7),(52,54)),(28,29))),(2,59)),60);
 895: 1 -12447.29492 -13360.8217 (0,(((((((1,91),(((((((((((((5,((11,12),(((16,18),39),23))),(21,22)),(24,25)),(8,9)),(51,53)),((57,58),((((101,132),117),(123,137)),140))),((70,120),121)),((77,136),82)),(((((((64,106),(110,114)),113),109),(((104,105),(126,127)),(111,112))),(((67,68),(((69,(128,129)),100),84)),((79,80),((92,94),(93,95))))),(((72,(78,(102,103))),((89,90),133)),(((81,99),119),(98,(118,124)))))),(((((73,74),75),((115,116),125)),122),83)),((((65,66),((71,(87,88)),(130,131))),((76,86),85)),(107,108))),(96,97)),(61,62))),47),(((48,49),((50,134),138)),63)),((((3,4),135),(15,17)),((10,139),((((((((13,14),(32,(33,34))),(45,46)),((((19,20),((26,44),27)),35),(42,43))),(((36,37),38),(40,41))),(30,31)),56),(55,141))))),(((6,7),(52,54)),(28,29))),(2,59)),60);
 896: 2 -13178.23438 -13359.38393 (0,(((((((1,91),(((((((((((((5,((11,12),(((16,18),39),23))),(21,22)),(24,25)),(8,9)),(51,53)),((57,58),((((101,132),117),(123,137)),140))),(70,(120,121))),((77,136),82)),((((((((64,106),(110,114)),113),109),(111,112)),((104,105),(126,127))),(((67,68),(((69,(128,129)),100),84)),((79,80),((92,94),(93,95))))),(((72,(78,(102,103))),((89,90),133)),(((81,99),119),(98,(118,124)))))),((((65,66),(((71,88),87),(130,131))),((76,86),85)),(107,108))),(((((73,74),75),(83,122)),125),(115,116))),(96,97)),(61,62))),(((47,138),(50,134)),(48,49))),63),((((3,4),(15,17)),135),((10,139),((((((((13,14),((32,(45,46)),(33,34))),(42,43)),(((19,20),((26,44),27)),35)),(((36,37),38),(40,41))),(30,31)),56),(55,141))))),(((6,7),(52,54)),(28,29))),(2,59)),60);
 897: 2 -13425.89648 -13374.9728 (0,(((((((1,91),((((((((((((5,((11,12),(((16,18),39),23))),(21,22)),(24,25)),(8,9)),(51,53)),((57,58),((((101,132),117),(123,137)),140))),(((70,(120,121)),(77,136)),82)),(((((((64,106),(110,114)),113),109),(((104,105),(126,127)),(111,112))),((67,68),(((((69,(128,129)),100),84),(79,80)),((92,94),(93,95))))),(((72,(78,(102,103))),(((81,99),119),(98,(118,124)))),((89,90),133)))),((((65,66),(((71,(87,88)),131),130)),((76,86),85)),(107,108))),(((((73,74),75),(83,122)),125),(115,116))),(96,97)),(61,62))),(((47,138),(50,134)),(48,49))),63),((((3,4),(15,17)),135),((10,139),((((((((13,14),(32,(33,34))),(45,46)),((((19,20),((26,44),27)),35),(42,43))),(((36,37),38),(40,41))),(30,31)),56),(55,141))))),(((6,7),(52,54)),(28,29))),(2,59)),60);
 898: 1 -13508.16602 -13363.1751 (0,(((((((1,91),(((((((((((((5,((11,12),(((16,18),39),23))),(21,22)),(24,25)),(8,9)),(51,53)),((57,58),((((101,132),117),(123,137)),140))),(70,(120,121))),((77,136),82)),(((((((64,106),(110,114)),113),109),((104,105),((111,112),(126,127)))),((67,68),((((69,(128,129)),100),84),((79,80),((92,94),(93,95)))))),(((72,(78,(102,103))),((89,90),133)),(((81,99),119),(98,(118,124)))))),((((65,66),(((71,(87,88)),130),131)),((76,86),85)),(107,108))),(((((73,74),75),(83,122)),125),(115,116))),(96,97)),(61,62))),(((47,138),(50,134)),(48,49))),63),((((3,4),(15,17)),135),((10,139),((((((((13,14),(32,(33,34))),(45,46)),((((19,20),((26,44),27)),35),(42,43))),(((36,37),38),(40,41))),(30,31)),56),(55,141))))),(((6,7),(52,54)),(28,29))),(2,59)),60);
 899: 1 -12835.80273 -13360.3475 (0,(((((((1,91),(((((((((((5,((11,12),(((16,18),39),23))),(21,22)),(24,25)),(8,9)),(51,53)),((57,58),((((101,132),117),(123,137)),140))),((77,136),82)),((((((((64,106),(110,114)),113),109),(111,112)),((104,105),(126,127))),(((67,68),(((69,(128,129)),100),84)),((79,80),((92,94),(93,95))))),(((72,(78,(102,103))),((89,90),133)),(((81,99),119),(98,(118,124)))))),((((((65,66),((((71,88),87),130),131)),((76,86),85)),(107,108)),(70,(120,121))),(((((73,74),75),(83,122)),125),(115,116)))),(96,97)),(61,62))),(((47,138),(50,134)),(48,49))),63),((((3,4),135),(15,17)),((10,139),((((((((13,14),(32,(33,34))),(45,46)),((((19,20),((26,44),27)),35),(42,43))),(((36,37),38),(40,41))),(30,31)),56),(55,141))))),(((6,7),(52,54)),(28,29))),(2,59)),60);
 900: 1 -14209.04102 -13361.11078 (0,(((((((1,91),(((((((((((((5,(((11,12),((16,18),39)),23)),(21,22)),(24,25)),(8,9)),(51,53)),((57,58),((((101,132),117),(123,137)),140))),(70,(120,121))),((77,136),82)),(((((((64,106),(110,114)),113),109),(((104,105),(126,127)),(111,112))),(((72,(78,(102,103))),((89,90),133)),(((81,99),119),(98,(118,124))))),((((67,68),((79,80),((92,94),(93,95)))),((69,(128,129)),100)),84))),((((65,66),(((71,(87,88)),130),131)),((76,86),85)),(107,108))),(((((73,74),75),(83,122)),125),(115,116))),(96,97)),(61,62))),((48,49),((50,134),138))),(47,63)),((((3,4),(15,17)),135),((10,139),((((((((13,14),(32,(33,34))),(45,46)),((((19,20),((26,44),27)),35),(42,43))),(((36,37),38),(40,41))),(30,31)),56),(55,141))))),(((6,7),(52,54)),(28,29))),(2,59)),60);
 901: 2 -12558.98926 -13359.53281 (0,(((((((1,91),(((((((((((((5,((11,12),(((16,18),39),23))),(21,22)),(24,25)),(8,9)),(51,53)),((57,58),((((101,132),117),(123,137)),140))),(70,(120,121))),((77,136),82)),((((((((64,106),(110,114)),113),109),(111,112)),((104,105),(126,127))),(((67,68),(((69,(128,129)),100),84)),((79,80),((92,94),(93,95))))),(((72,(78,(102,103))),((89,90),133)),(((81,99),119),(98,(118,124)))))),((((((73,74),75),122),83),125),(115,116))),((((65,66),(((71,(87,88)),130),131)),((76,86),85)),(107,108))),(96,97)),(61,62))),(((47,138),(50,134)),(48,49))),63),((((3,4),(15,17)),135),(((10,139),(((((((13,14),(32,(33,34))),(45,46)),((((19,20),((26,44),27)),35),(42,43))),(((36,37),38),(40,41))),(30,31)),56)),(55,141)))),(((6,7),(52,54)),(28,29))),(2,59)),60);
 902: 1 -12703.62988 -13369.98374 (0,(((((((1,91),(((((((((((((5,((11,12),(((16,18),39),23))),(21,22)),(24,25)),(8,9)),(51,53)),((57,58),((((101,132),117),(123,137)),140))),((70,120),121)),((77,136),82)),(((((((64,106),(110,114)),113),109),(((104,105),(126,127)),(111,112))),(((67,68),(((69,(128,129)),100),84)),((79,80),((92,94),(93,95))))),(((72,(78,(102,103))),((89,90),133)),(((81,99),119),(98,(118,124)))))),((((65,66),(((71,(87,88)),130),131)),((76,86),85)),(107,108))),(((((73,74),75),122),(83,125)),(115,116))),(96,97)),(61,62))),((48,49),((50,134),138))),(47,63)),((((3,4),135),(15,17)),(((10,139),((((((13,14),(32,(33,34))),(45,46)),((((19,20),((26,44),27)),35),(42,43))),(((36,37),38),((40,41),56))),(30,31))),(55,141)))),(((6,7),(52,54)),(28,29))),(2,59)),60);
 903: 1 -13196.83398 -13370.5503 (0,((((((((1,91),(((((((((((5,((11,12),(((16,18),39),23))),(21,22)),(24,25)),(8,9)),(51,53)),((57,58),((((101,132),117),(123,137)),140))),(70,(120,121))),((77,136),82)),(((((((((64,106),(110,114)),113),109),(111,112)),((104,105),(126,127))),(((67,68),(((69,(128,129)),84),100)),((79,80),((92,94),(93,95))))),(((72,(78,(102,103))),((89,90),133)),(((81,99),119),(98,(118,124))))),(96,97))),(((((65,66),((71,(87,88)),(130,131))),(76,(85,86))),(107,108)),(((((73,74),75),((115,116),125)),122),83))),(61,62))),47),((48,49),((50,134),138))),63),((((3,4),(15,17)),135),((10,139),(((((((13,14),((32,(45,46)),(33,34))),((((19,20),((26,44),27)),35),(42,43))),(((36,37),38),(40,41))),(30,31)),56),(55,141))))),(((6,7),(52,54)),(28,29))),(2,59)),60);
 904: 1 -13686.75 -13369.31919 (0,(((((((1,91),(((((((((((((5,((11,12),(((16,18),39),23))),(21,22)),(24,25)),(51,53)),(8,9)),((57,58),((((101,132),117),(123,137)),140))),((70,120),121)),((77,136),82)),((((((((64,106),(110,114)),113),109),(111,112)),((104,105),(126,127))),(((67,68),((79,80),((92,94),(93,95)))),(((69,(128,129)),100),84))),(((72,(78,(102,103))),((89,90),133)),(((81,99),119),(98,(118,124)))))),((((65,66),(((71,88),87),(130,131))),((76,86),85)),(107,108))),(((((73,74),75),(83,122)),125),(115,116))),(96,97)),(61,62))),63),(((47,138),(50,134)),(48,49))),((((((3,4),(15,17)),135),(10,139)),(((((((13,14),(32,(33,34))),(45,46)),((((19,20),((26,44),27)),35),(42,43))),(((36,37),38),(40,41))),(30,31)),56)),(55,141))),(((6,7),(52,54)),(28,29))),(2,59)),60);
 905: 1 -12588.64551 -13363.60186 (0,(((((((((1,91),(((((((((((((5,((11,12),(((16,18),39),23))),(21,22)),(24,25)),(8,9)),(51,53)),((57,58),((((101,132),117),(123,137)),140))),((70,120),121)),((77,136),82)),((((65,66),((71,(87,88)),(130,131))),((76,86),85)),(107,108))),((((((((64,106),(110,114)),113),109),(111,112)),((104,105),(126,127))),(((72,(78,(102,103))),((89,90),133)),(((81,99),119),(98,(118,124))))),(((67,68),((79,80),((92,94),(93,95)))),(((69,(128,129)),100),84)))),(((((73,74),75),(83,122)),125),(115,116))),(96,97)),(61,62))),(48,49)),(50,134)),138),(47,63)),((((3,4),(15,17)),135),((10,139),((((((((13,14),(32,(33,34))),(45,46)),((((19,20),((26,44),27)),35),(42,43))),(((36,37),38),(40,41))),(30,31)),56),(55,141))))),(((6,7),(52,54)),(28,29))),(2,59)),60);
 906: 1 -12268.25195 -13362.6379 (0,(((((((1,91),((((((((((((5,((11,12),(((16,18),39),23))),(21,22)),(24,25)),(8,9)),(51,53)),((57,58),((((101,132),117),(123,137)),140))),(70,(120,121))),((77,136),82)),(((((((((64,106),(110,114)),113),109),(111,112)),((104,105),(126,127))),(((72,(78,(102,103))),((89,90),133)),(((81,99),119),(98,(118,124))))),(((67,68),((79,80),((92,94),(93,95)))),(((69,(128,129)),100),84))),((((65,66),(((71,(87,88)),131),130)),((76,86),85)),(107,108)))),((((73,74),75),((83,122),125)),(115,116))),(96,97)),(61,62))),(((47,138),(50,134)),(48,49))),63),((((3,4),(15,17)),135),((10,139),(((((((((13,14),(32,(33,34))),(45,46)),(42,43)),(((19,20),((26,44),27)),35)),(((36,37),38),(40,41))),(30,31)),56),(55,141))))),(((6,7),(52,54)),(28,29))),(2,59)),60);
 907: 1 -12890.71973 -13378.52853 (0,(((((((1,91),(((((((((5,((11,12),(((16,18),39),23))),(((8,9),((51,53),((57,58),((((101,132),117),(123,137)),140)))),(24,25))),(21,22)),(70,(120,121))),((77,136),82)),(((((((((64,106),(110,114)),113),109),(111,112)),(126,127)),(104,105)),(((67,68),((69,(84,(128,129))),100)),((79,80),((92,94),(93,95))))),(((72,(78,(102,103))),((89,90),133)),(((81,99),119),(98,(118,124)))))),(((((65,66),(((71,88),87),(130,131))),((76,86),85)),(107,108)),((((73,74),75),((83,122),125)),(115,116)))),(96,97)),(61,62))),(((47,138),(50,134)),(48,49))),63),(((((((3,4),(15,17)),135),(10,139)),56),((((((13,14),(32,(33,34))),(45,46)),((((19,20),((26,44),27)),35),(42,43))),(((36,37),38),(40,41))),(30,31))),(55,141))),(((6,7),(52,54)),(28,29))),(2,59)),60);
 908: 1 -12867.19727 -13367.59556 (0,(((((((1,91),((((((((((((((((5,((11,12),(((16,18),39),23))),(21,22)),((8,9),(24,25))),(51,53)),(57,58)),140),(123,137)),(101,132)),117),((70,121),120)),((77,136),82)),((((((((64,106),(110,114)),113),109),(111,112)),((104,105),(126,127))),(((67,68),(((69,(128,129)),100),84)),((79,80),((92,94),(93,95))))),(((72,(78,(102,103))),((89,90),133)),(((81,99),119),(98,(118,124)))))),((((65,66),((((71,88),87),131),130)),((76,86),85)),(107,108))),((((73,74),75),((83,122),125)),(115,116))),(96,97)),(61,62))),(((47,138),(50,134)),(48,49))),63),((((3,4),(15,17)),135),((10,139),((((((((13,14),(32,(33,34))),(45,46)),((((19,20),((26,44),27)),35),(42,43))),(((36,37),38),(40,41))),(30,31)),56),(55,141))))),(((6,7),(52,54)),(28,29))),(2,59)),60);
 909: 1 -13117.19336 -13361.87292 (0,(((((((1,91),(((((((((((((5,((11,12),(((16,18),39),23))),(21,22)),(24,25)),(8,9)),(51,53)),((57,58),((((101,132),117),(123,137)),140))),(70,(120,121))),((77,136),82)),((((((((64,106),(110,114)),113),109),(111,112)),((104,105),(126,127))),(((67,68),(((69,(128,129)),100),84)),((79,80),((92,94),(93,95))))),(((72,(78,(102,103))),(((81,99),119),(98,(118,124)))),((89,90),133)))),((((65,66),(((71,(87,88)),131),130)),((76,86),85)),(107,108))),(((((73,74),75),122),(83,125)),(115,116))),(96,97)),(61,62))),(((47,138),(50,134)),(48,49))),63),((((3,4),(15,17)),135),((10,139),(((((((((13,14),(32,(33,34))),(45,46)),(42,43)),(((19,20),((26,44),27)),35)),(((36,37),38),(40,41))),(30,31)),56),(55,141))))),(((6,7),(52,54)),(28,29))),(2,59)),60);
 910: 1 -13136.45605 -13364.74562 (0,((((((((1,91),((((((((((((5,((11,12),(((16,18),39),23))),(21,22)),(24,25)),(8,9)),(51,53)),((57,58),((((101,132),117),(123,137)),140))),(70,(120,121))),((77,136),82)),(((((((((64,106),(110,114)),113),109),(111,112)),((104,105),(126,127))),(((67,68),(((69,(128,129)),100),84)),((79,80),((92,94),(93,95))))),(((72,(78,(102,103))),((89,90),133)),((((81,99),119),98),(118,124)))),(96,97))),(((((73,74),75),((115,116),125)),122),83)),((((65,66),((((71,88),87),131),130)),((76,86),85)),(107,108))),(61,62))),47),((48,49),((50,134),138))),63),((((3,4),(15,17)),135),((10,139),((((((((13,14),(32,(33,34))),(45,46)),((((19,20),((26,44),27)),35),(42,43))),(((36,37),38),(40,41))),(30,31)),56),(55,141))))),(((6,7),(52,54)),(28,29))),(2,59)),60);
 911: 2 -13221.50488 -13357.96816 (0,(((((((1,91),(((((((((((5,((11,12),(((16,18),39),23))),(21,22)),(24,25)),((51,53),((57,58),(((((70,(120,121)),(123,137)),117),(101,132)),140)))),(8,9)),((77,136),82)),((((((((64,106),(110,114)),113),109),(111,112)),((104,105),(126,127))),(((67,68),(((69,(128,129)),100),84)),((79,80),((92,94),(93,95))))),(((72,(78,(102,103))),((89,90),133)),(((81,99),119),(98,(118,124)))))),(((((73,74),75),(83,122)),125),(115,116))),((((65,66),((71,(87,88)),(130,131))),((76,86),85)),(107,108))),(96,97)),(61,62))),(((47,138),(50,134)),(48,49))),63),((((3,4),135),(15,17)),((10,139),((((((((13,14),(32,(33,34))),(45,46)),((((19,20),((26,44),27)),35),(42,43))),(((36,37),38),(40,41))),(30,31)),56),(55,141))))),(((6,7),(52,54)),(28,29))),(2,59)),60);
 912: 1 -12563.99023 -13367.11005 (0,(((((((((1,91),(((((((((((((5,((11,12),(((16,18),39),23))),(21,22)),(24,25)),(8,9)),(51,53)),((57,58),(((70,(120,121)),(((101,132),117),(123,137))),140))),((77,136),82)),(((((((64,106),(110,114)),113),109),(111,112)),((104,105),(126,127))),(((67,68),(((69,(128,129)),100),84)),((79,80),((92,94),(93,95)))))),(((72,(78,(102,103))),((89,90),133)),(((81,99),119),(98,(118,124))))),((((65,66),(((71,(87,88)),131),130)),((76,86),85)),(107,108))),(((((73,74),75),(83,122)),125),(115,116))),(96,97)),(61,62))),(48,49)),(50,134)),138),(47,63)),((((3,4),(15,17)),135),((10,139),((((((((13,14),(32,(33,34))),(45,46)),((((19,20),((26,44),27)),35),(42,43))),(((36,37),38),(40,41))),(30,31)),56),(55,141))))),(((6,7),(52,54)),(28,29))),(2,59)),60);
 913: 1 -13229.05859 -13361.14407 (0,(((((((1,91),(((((((((((((5,((11,12),(((16,18),39),23))),(21,22)),(24,25)),(8,9)),(51,53)),((57,58),((((101,132),117),(123,137)),140))),(70,(120,121))),((77,136),82)),((((((((64,106),(110,114)),113),109),(111,112)),((104,105),(126,127))),(((72,(78,(102,103))),((89,90),133)),(((81,99),119),(98,(118,124))))),(((67,68),(((69,(128,129)),100),84)),((79,80),((92,94),(93,95)))))),((((65,66),(((71,(87,88)),130),131)),((76,86),85)),(107,108))),(((((73,74),75),((115,116),125)),122),83)),(96,97)),(61,62))),(((47,138),(50,134)),(48,49))),63),((((3,4),135),(15,17)),((10,139),((((((((13,14),(32,(33,34))),(45,46)),((((19,20),((26,44),27)),35),(42,43))),(((36,37),38),(40,41))),(30,31)),(55,141)),56)))),(((6,7),(52,54)),(28,29))),(2,59)),60);
 914: 1 -13570.08594 -13395.33848 (0,((((((1,91),(((((((5,(((11,12),((16,18),39)),23)),((((8,9),((51,53),((57,58),((((101,132),117),(123,137)),140)))),(24,25)),(21,22))),(70,(120,121))),((77,136),82)),((((((((((64,106),(110,114)),113),109),(((104,105),(126,127)),(111,112))),((((67,68),((69,(100,(128,129))),84)),(79,80)),((92,94),(93,95)))),((72,(78,(102,103))),((((81,99),119),98),(118,124)))),((89,90),133)),(96,97)),(((((65,66),((((71,87),88),131),130)),(76,(85,86))),(107,108)),(((((73,74),75),((115,116),125)),122),83)))),(61,62)),47)),(((48,49),((50,134),138)),63)),(((3,4),((15,17),135)),((10,139),((((((((13,14),(32,(33,34))),(45,46)),((((19,20),((26,44),27)),35),(42,43))),(((36,37),38),(40,41))),(30,31)),56),(55,141))))),(((6,7),(52,54)),(28,29))),(2,59)),60);
 915: 1 -12795.91211 -13359.08709 (0,(((((((1,91),(((((((((((5,((11,12),(((16,18),39),23))),(21,22)),(24,25)),((51,53),((57,58),((((70,120),121),(((101,132),117),(123,137))),140)))),(8,9)),((77,136),82)),((((((((64,106),(110,114)),113),109),(111,112)),((104,105),(126,127))),(((67,68),((79,80),((92,94),(93,95)))),(((69,(128,129)),100),84))),(((72,(78,(102,103))),((89,90),133)),(((81,99),119),(98,(118,124)))))),(((((73,74),75),(83,122)),125),(115,116))),((((65,66),((71,(87,88)),(130,131))),((76,86),85)),(107,108))),(96,97)),(61,62))),((48,49),((50,134),138))),(47,63)),((((3,4),(15,17)),135),((10,139),((((((((13,14),(32,(33,34))),(45,46)),((((19,20),((26,44),27)),35),(42,43))),(((36,37),38),(40,41))),(30,31)),56),(55,141))))),(((6,7),(52,54)),(28,29))),(2,59)),60);
 916: 1 -13603.95117 -13362.55423 (0,(((((((1,91),((((((((((((((5,((11,12),(((16,18),39),23))),(21,22)),(24,25)),(8,9)),(51,53)),((57,58),((((101,132),117),(123,137)),140))),(70,(120,121))),((77,136),82)),(((((((64,106),(110,114)),113),109),(111,112)),((104,105),(126,127))),(((67,68),(((69,(128,129)),100),84)),((79,80),((92,94),(93,95)))))),(((72,(78,(102,103))),((89,90),133)),(((81,99),119),(98,(118,124))))),((((65,66),((71,(87,88)),(130,131))),((76,86),85)),(107,108))),(((((73,74),75),(83,122)),125),(115,116))),(96,97)),(61,62))),((48,49),((50,134),138))),(47,63)),((((((3,4),(15,17)),135),139),((((((((13,14),(32,(33,34))),(45,46)),((((19,20),((26,44),27)),35),(42,43))),(((36,37),38),(40,41))),(30,31)),56),(55,141))),10)),(((6,7),(52,54)),(28,29))),(2,59)),60);
 917: 1 -13895.22656 -13362.84136 (0,(((((((1,91),(((((((((((((5,((11,12),(((16,18),39),23))),(21,22)),(24,25)),(8,9)),(51,53)),((57,58),((((101,132),117),(123,137)),140))),(70,(120,121))),((77,136),82)),(((((((64,106),(110,114)),113),109),(((104,105),(126,127)),(111,112))),(((67,68),(((69,(128,129)),100),84)),((79,80),((92,94),(93,95))))),(((72,(78,(102,103))),((89,90),133)),(((81,99),119),(98,(118,124)))))),(((((73,74),75),(83,122)),125),(115,116))),((((65,66),((71,(87,88)),(130,131))),((76,86),85)),(107,108))),(96,97)),(61,62))),(((47,138),(50,134)),(48,49))),63),(((((3,4),(15,17)),135),(55,141)),(10,((((((((13,14),((33,34),(45,46))),32),((((19,20),((26,44),27)),35),(42,43))),(((36,37),38),(40,41))),(30,31)),56),139)))),(((6,7),(52,54)),(28,29))),(2,59)),60);
 918: 1 -12936.92773 -13372.64313 (0,(((((((1,91),(((((((((((5,((11,12),(((16,18),39),23))),(21,22)),(24,25)),(8,9)),(51,53)),((57,58),((((101,132),117),(123,137)),140))),((70,(120,121)),((77,136),82))),(((((73,74),75),(83,122)),125),(115,116))),(((((((((64,106),(110,114)),113),109),(111,112)),((104,105),(126,127))),(((72,(78,(102,103))),((89,90),133)),(((81,99),119),(98,(118,124))))),(((67,68),((79,80),((92,94),(93,95)))),(((69,(128,129)),100),84))),((((65,66),(((71,87),88),(130,131))),((76,86),85)),(107,108)))),(96,97)),(61,62))),(((47,138),(50,134)),(48,49))),63),((((3,4),(15,17)),135),((10,139),((((((((13,14),((32,(45,46)),(33,34))),(((19,20),((26,44),27)),35)),(42,43)),(((36,37),38),(40,41))),(30,31)),56),(55,141))))),(((6,7),(52,54)),(28,29))),(2,59)),60);
 919: 1 -13634.34375 -13368.80242 (0,(((((((1,91),(((((((((((((5,(((11,12),((16,18),39)),23)),(21,22)),(24,25)),(8,9)),(51,53)),((57,58),((((101,132),117),(123,137)),140))),(70,(120,121))),((77,136),82)),((((((((64,106),(110,114)),113),109),(111,112)),((104,105),(126,127))),(((67,68),(((69,(128,129)),100),84)),((79,80),((92,94),(93,95))))),(((72,(78,(102,103))),((89,90),133)),(((81,99),119),(98,(118,124)))))),((((65,66),(((71,(87,88)),130),131)),((76,86),85)),(107,108))),(((((73,74),75),((115,116),125)),122),83)),(96,97)),(61,62))),((48,49),((50,134),138))),(47,63)),(((((3,4),135),(15,17)),((10,139),((((((13,14),(32,(33,34))),(45,46)),((((19,20),((26,44),27)),35),(42,43))),(((36,37),38),((40,41),56))),(30,31)))),(55,141))),(((6,7),(52,54)),(28,29))),(2,59)),60);
 920: 1 -12624.86133 -13364.7644 (0,((((((1,91),((((((((((5,((11,12),(((16,18),39),23))),((((8,9),((51,53),((57,58),((((101,132),117),(123,137)),140)))),(24,25)),(21,22))),(70,(120,121))),((77,136),82)),((((((((64,106),(110,114)),113),109),(111,112)),((104,105),(126,127))),(((67,68),(((69,(128,129)),100),84)),((79,80),((92,94),(93,95))))),(((72,(78,(102,103))),((89,90),133)),(((81,99),119),(98,(118,124)))))),((((((73,74),75),125),(115,116)),122),83)),((((65,66),(((71,(87,88)),130),131)),((76,86),85)),(107,108))),(96,97)),(61,62)),47)),(((48,49),((50,134),138)),63)),((((3,4),(15,17)),135),((10,139),(((((((13,14),((32,(45,46)),(33,34))),((((19,20),((26,44),27)),35),(42,43))),(((36,37),38),(40,41))),(30,31)),56),(55,141))))),(((6,7),(52,54)),(28,29))),(2,59)),60);
 921: 1 -13315.77734 -13382.49691 (0,(((((((1,91),((((((((((((5,((11,12),(((16,18),39),23))),(21,22)),(24,25)),(8,9)),(51,53)),((57,58),((((101,132),117),(123,137)),140))),((70,120),121)),((77,136),82)),((((((73,74),75),(115,116)),125),122),83)),(((((((((64,106),(110,114)),113),(111,112)),109),((104,105),(126,127))),(((67,68),(((69,(128,129)),100),84)),((79,80),((92,94),(93,95))))),(((72,(78,(102,103))),((89,90),133)),((((81,99),119),(118,124)),98))),(96,97))),((((65,66),((71,(87,88)),(130,131))),((76,86),85)),(107,108))),(61,62))),47),(((48,49),((50,134),138)),63)),((((3,4),135),(15,17)),((10,139),((((((((13,14),(32,(33,34))),(45,46)),((((19,20),((26,44),27)),35),(42,43))),(((36,37),38),(40,41))),(30,31)),56),(55,141))))),(((6,7),(52,54)),(28,29))),(2,59)),60);
 922: 1 -12867.30078 -13362.13359 (0,(((((((1,91),(((((((((((((5,(((11,12),((16,18),39)),23)),(21,22)),(24,25)),(8,9)),(51,53)),((57,58),((((101,132),117),(123,137)),140))),(70,(120,121))),((77,136),82)),((((((((64,106),(110,114)),113),109),(111,112)),((104,105),(126,127))),((((67,68),((69,(128,129)),100)),((79,80),((92,94),(93,95)))),84)),(((72,(78,(102,103))),(((81,99),119),(98,(118,124)))),((89,90),133)))),((((65,66),(((71,87),88),(130,131))),((76,86),85)),(107,108))),(((((73,74),75),(83,122)),125),(115,116))),(96,97)),(61,62))),((48,49),((50,134),138))),(47,63)),((((3,4),(15,17)),135),((10,139),((((((((13,14),(32,(33,34))),(45,46)),((((19,20),((26,44),27)),35),(42,43))),(((36,37),38),(40,41))),(30,31)),56),(55,141))))),(((6,7),(52,54)),(28,29))),(2,59)),60);
 923: 1 -13883.44531 -13372.18017 (0,(((((((1,91),((((((((((((((5,((11,12),(((16,18),39),23))),(21,22)),(24,25)),(8,9)),(51,53)),(57,58)),(((101,132),140),(117,(123,137)))),(70,(120,121))),((77,136),82)),((((((((64,106),(110,114)),113),109),(111,112)),((104,105),(126,127))),((67,68),((((69,(128,129)),100),84),((79,80),((92,94),(93,95)))))),(((72,(78,(102,103))),((89,90),133)),(((81,99),119),(98,(118,124)))))),(((((73,74),75),(83,122)),125),(115,116))),((((65,66),((71,(87,88)),(130,131))),(107,108)),((76,86),85))),(96,97)),(61,62))),((48,49),((50,134),138))),(47,63)),((((3,4),(15,17)),135),(((10,139),(((((((13,14),(32,(33,34))),(45,46)),((((19,20),((26,44),27)),35),(42,43))),(((36,37),38),(40,41))),(30,31)),56)),(55,141)))),(((6,7),(52,54)),(28,29))),(2,59)),60);
 924: 1 -13051.64453 -13367.89827 (0,(((((((1,91),(((((((((((((5,(((11,12),((16,18),39)),23)),(21,22)),(24,25)),(8,9)),(51,53)),((57,58),((((101,132),117),(123,137)),140))),(70,(120,121))),((77,136),82)),((((((((64,106),(110,114)),113),109),(111,112)),((104,105),(126,127))),(((67,68),(((69,(128,129)),100),84)),((79,80),((92,94),(93,95))))),(((72,(78,(102,103))),((89,90),133)),(((81,99),119),(98,(118,124)))))),((((65,66),(((71,87),88),(130,131))),((76,86),85)),(107,108))),(((((73,74),75),((115,116),125)),122),83)),(96,97)),(61,62))),((48,49),((50,134),138))),(47,63)),((((3,4),135),(15,17)),((10,139),(((((((13,14),(32,(33,34))),(45,46)),((((19,20),((26,44),27)),35),(42,43))),(((36,37),38),((40,41),56))),(30,31)),(55,141))))),(((6,7),(52,54)),(28,29))),(2,59)),60);
 925: 1 -13219.25586 -13362.04585 (0,(((((((1,91),(((((((((((((5,((11,12),(((16,18),39),23))),(21,22)),(24,25)),(8,9)),(51,53)),((57,58),((((101,132),117),(123,137)),140))),(70,(120,121))),((77,136),82)),(((((((64,106),(110,114)),113),109),(((104,105),(126,127)),(111,112))),(((67,68),(((69,(128,129)),100),84)),((79,80),((92,94),(93,95))))),(((72,(78,(102,103))),((89,90),133)),(((81,99),119),(98,(118,124)))))),(((((73,74),75),122),(83,125)),(115,116))),((((65,66),((71,(87,88)),(130,131))),((76,86),85)),(107,108))),(96,97)),(61,62))),(((48,49),(50,134)),138)),(47,63)),((((3,4),(15,17)),135),((10,139),((((((((13,14),(32,(33,34))),(45,46)),((((19,20),((26,44),27)),35),(42,43))),(((36,37),38),(40,41))),(30,31)),56),(55,141))))),(((6,7),(52,54)),(28,29))),(2,59)),60);
 926: 2 -13462.15527 -13364.4558 (0,(((((((1,91),(((((((((((((5,((11,12),(((16,18),39),23))),(21,22)),(24,25)),(8,9)),(51,53)),((57,58),((((101,132),117),(123,137)),140))),(70,(120,121))),((77,136),82)),(((((((((64,106),(110,114)),113),109),111),112),((104,105),(126,127))),(((67,68),(((69,(128,129)),100),84)),((79,80),((92,94),(93,95))))),(((72,(78,(102,103))),((89,90),133)),(((81,99),119),(98,(118,124)))))),(((((73,74),75),(83,122)),125),(115,116))),((((65,66),((71,(87,88)),(130,131))),((76,86),85)),(107,108))),(96,97)),(61,62))),(((47,138),(50,134)),(48,49))),63),(((((3,4),(15,17)),135),(55,141)),(10,((((((((13,14),((33,34),(45,46))),32),((((19,20),((26,44),27)),35),(42,43))),(((36,37),38),(40,41))),(30,31)),56),139)))),(((6,7),(52,54)),(28,29))),(2,59)),60);
 927: 5 -13093.13477 -13363.21905 (0,(((((((1,91),(((((((((((((5,((11,12),(((16,18),39),23))),(21,22)),(24,25)),(8,9)),(51,53)),((57,58),((((101,132),117),(123,137)),140))),((70,120),121)),((77,136),82)),(((((((((64,106),113),(110,114)),109),(111,112)),((104,105),(126,127))),(((67,68),(((69,(128,129)),100),84)),((79,80),((92,94),(93,95))))),(((81,99),119),(98,(118,124)))),((72,(78,(102,103))),((89,90),133)))),(((((73,74),75),(83,122)),125),(115,116))),((((65,66),((((71,88),87),131),130)),((76,86),85)),(107,108))),(96,97)),(61,62))),(((47,138),(50,134)),(48,49))),63),((((((3,4),(15,17)),135),(10,139)),(((((((13,14),(32,(33,34))),(45,46)),((((19,20),((26,44),27)),35),(42,43))),(((36,37),38),(40,41))),(30,31)),56)),(55,141))),(((6,7),(52,54)),(28,29))),(2,59)),60);
 928: 2 -13637.93164 -13370.80006 (0,(((((((1,91),(((((((((((((5,((11,12),(((16,18),39),23))),(21,22)),(24,25)),(8,9)),(51,53)),((57,58),((((101,132),117),(123,137)),140))),(70,(120,121))),((77,136),82)),(((((((((64,106),(110,114)),113),109),(111,112)),(126,127)),(104,105)),((((67,68),((69,(128,129)),100)),84),((79,80),((92,94),(93,95))))),(((72,(78,(102,103))),((89,90),133)),(((81,99),119),(98,(118,124)))))),(((((73,74),75),(83,122)),125),(115,116))),((((65,66),(130,131)),((71,87),88)),(((76,86),85),(107,108)))),(96,97)),(61,62))),((48,49),((50,134),138))),(47,63)),((((3,4),(15,17)),135),((10,139),((((((((13,14),((33,34),(45,46))),32),((((19,20),((26,44),27)),35),(42,43))),(((36,37),38),(40,41))),(30,31)),56),(55,141))))),(((6,7),(52,54)),(28,29))),(2,59)),60);
 929: 1 -13967.60156 -13366.91107 (0,(((((((1,91),(((((((((((((5,((11,12),(((16,18),39),23))),(21,22)),(24,25)),(8,9)),(51,53)),((57,58),((((101,132),117),(123,137)),140))),(70,(120,121))),((77,136),82)),((((((((64,106),(110,114)),113),109),(111,112)),((104,105),(126,127))),(((67,68),(((69,(128,129)),100),84)),((79,80),((92,94),(93,95))))),(((72,(78,(102,103))),((89,90),133)),(((81,99),119),(98,(118,124)))))),(((((73,74),75),((115,116),125)),122),83)),(((65,(66,((71,(87,88)),(130,131)))),((76,86),85)),(107,108))),(96,97)),(61,62))),(((47,138),(50,134)),(48,49))),63),((((3,4),135),(15,17)),((10,139),((((((((13,14),(32,(33,34))),(45,46)),((((19,20),((26,44),27)),35),(42,43))),(((36,37),38),(40,41))),(30,31)),56),(55,141))))),(((6,7),(52,54)),(28,29))),(2,59)),60);
 930: 1 -14061.70898 -13363.16152 (0,((((((((1,91),((((((((((((5,((11,12),(((16,18),39),23))),(21,22)),(24,25)),(8,9)),(51,53)),(((57,58),((((101,132),117),(123,137)),140)),(70,(120,121)))),((77,136),82)),((((((((64,106),(110,114)),113),109),(111,112)),((104,105),(126,127))),(((67,68),(((69,(128,129)),100),84)),((79,80),((92,94),(93,95))))),(((72,(78,(102,103))),((89,90),133)),(((81,99),119),(98,(118,124)))))),(((((73,74),75),122),(83,125)),(115,116))),((((65,66),((71,(87,88)),(130,131))),((76,86),85)),(107,108))),(96,97)),(61,62))),47),((48,49),((50,134),138))),63),((((3,4),(15,17)),135),((10,139),((((((((13,14),((33,34),(45,46))),32),((((19,20),((26,44),27)),35),(42,43))),(((36,37),38),(40,41))),(30,31)),56),(55,141))))),(((6,7),(52,54)),(28,29))),(2,59)),60);
 931: 1 -13228.5332 -13356.68953 (0,(((((((1,91),(((((((((((((5,((11,12),(((16,18),39),23))),(21,22)),(24,25)),(8,9)),(51,53)),((57,58),((((101,132),117),(123,137)),140))),(70,(120,121))),((77,136),82)),((((((((64,106),(110,114)),113),109),(111,112)),((104,105),(126,127))),(((67,68),(((69,(128,129)),100),84)),((79,80),((92,94),(93,95))))),(((72,(78,(102,103))),(((81,99),119),(98,(118,124)))),((89,90),133)))),((((65,66),((((71,87),88),130),131)),((76,86),85)),(107,108))),(((((73,74),75),122),(83,125)),(115,116))),(96,97)),(61,62))),((48,49),((50,134),138))),(47,63)),((((3,4),(15,17)),135),((10,139),((((((((13,14),(32,(33,34))),(45,46)),((((19,20),((26,44),27)),35),(42,43))),(((36,37),38),(40,41))),(30,31)),56),(55,141))))),(((6,7),(52,54)),(28,29))),(2,59)),60);
 932: 2 -13905.04688 -13359.2549 (0,(((((((1,91),((((((((((((5,((11,12),(((16,18),39),23))),(21,22)),(24,25)),((51,53),((57,58),((((101,132),117),(123,137)),140)))),(8,9)),(70,(120,121))),((77,136),82)),(((((((((64,106),(110,114)),113),109),(111,112)),(126,127)),(104,105)),(((72,(78,(102,103))),((89,90),133)),(((81,99),119),(98,(118,124))))),(((67,68),(((69,(128,129)),100),84)),((79,80),((92,94),(93,95)))))),(((((73,74),75),122),(83,125)),(115,116))),((((65,66),(((71,(87,88)),130),131)),((76,86),85)),(107,108))),(96,97)),(61,62))),(((47,138),(50,134)),(48,49))),63),((((3,4),(15,17)),135),((10,139),((((((((13,14),((33,34),(45,46))),32),((((19,20),((26,44),27)),35),(42,43))),(((36,37),38),(40,41))),(30,31)),56),(55,141))))),(((6,7),(52,54)),(28,29))),(2,59)),60);
 933: 1 -13420.77148 -13362.55423 (0,(((((((1,91),((((((((((((((5,((11,12),(((16,18),39),23))),(21,22)),(24,25)),(8,9)),(51,53)),((57,58),((((101,132),117),(123,137)),140))),(70,(120,121))),((77,136),82)),(((((((64,106),(110,114)),113),109),(111,112)),((104,105),(126,127))),(((67,68),(((69,(128,129)),100),84)),((79,80),((92,94),(93,95)))))),(((72,(78,(102,103))),((89,90),133)),(((81,99),119),(98,(118,124))))),((((65,66),((71,(87,88)),(130,131))),((76,86),85)),(107,108))),(((((73,74),75),(83,122)),125),(115,116))),(96,97)),(61,62))),((48,49),((50,134),138))),(47,63)),((((((3,4),(15,17)),135),139),((((((((13,14),(32,(33,34))),(45,46)),((((19,20),((26,44),27)),35),(42,43))),(((36,37),38),(40,41))),(30,31)),56),(55,141))),10)),(((6,7),(52,54)),(28,29))),(2,59)),60);
 934: 6 -13602.23242 -13359.25608 (0,(((((((1,91),(((((((((((((((((5,((11,12),(((16,18),39),23))),(21,22)),(24,25)),(8,9)),(51,53)),(57,58)),140),(101,132)),(123,137)),117),(70,(120,121))),((77,136),82)),((((((((64,106),(110,114)),113),109),(111,112)),((104,105),(126,127))),(((67,68),(((69,(128,129)),100),84)),((79,80),((92,94),(93,95))))),(((72,(78,(102,103))),((89,90),133)),(((81,99),119),(98,(118,124)))))),((((65,66),((71,(87,88)),(130,131))),((76,86),85)),(107,108))),(((((73,74),75),(83,122)),125),(115,116))),(96,97)),(61,62))),(((47,138),(50,134)),(48,49))),63),((((3,4),(15,17)),135),((10,139),((((((((13,14),(32,(33,34))),(45,46)),((((19,20),((26,44),27)),35),(42,43))),(((36,37),38),(40,41))),(30,31)),56),(55,141))))),(((6,7),(52,54)),(28,29))),(2,59)),60);
 935: 1 -13375.00098 -13357.74774 (0,(((((((1,91),(((((((((((((5,((11,12),(((16,18),39),23))),(21,22)),(24,25)),(8,9)),(51,53)),((57,58),((((101,132),117),(123,137)),140))),(70,(120,121))),((77,136),82)),((((((((64,106),(110,114)),113),109),(111,112)),((104,105),(126,127))),((((67,68),(((69,(128,129)),100),84)),((92,94),(93,95))),(79,80))),(((72,(78,(102,103))),((89,90),133)),(((81,99),119),(98,(118,124)))))),((((65,66),((71,(87,88)),(130,131))),((76,86),85)),(107,108))),(((((73,74),75),(83,122)),125),(115,116))),(96,97)),(61,62))),(((47,138),(50,134)),(48,49))),63),((((3,4),135),(15,17)),(((10,139),(((((((13,14),(32,(33,34))),(45,46)),((((19,20),((26,44),27)),35),(42,43))),(((36,37),38),(40,41))),(30,31)),56)),(55,141)))),(((6,7),(52,54)),(28,29))),(2,59)),60);
 936: 1 -13782.14844 -13364.3971 (0,(((((((1,91),(((((((((((((((((5,((11,12),(((16,18),39),23))),(21,22)),(24,25)),(8,9)),(51,53)),(57,58)),140),(123,137)),(101,132)),117),((70,120),121)),((77,136),82)),((((((((64,106),(110,114)),113),109),(111,112)),((104,105),(126,127))),(((67,68),(((69,(128,129)),100),84)),((79,80),((92,94),(93,95))))),(((72,(78,(102,103))),((89,90),133)),(((81,99),119),(98,(118,124)))))),((((65,66),(((71,87),88),(130,131))),((76,86),85)),(107,108))),((((((73,74),75),125),(115,116)),122),83)),(96,97)),(61,62))),((47,138),((48,49),(50,134)))),63),((((3,4),(15,17)),135),((10,139),((((((((13,14),((33,34),(45,46))),32),((((19,20),((26,44),27)),35),(42,43))),(((36,37),38),(40,41))),(30,31)),56),(55,141))))),(((6,7),(52,54)),(28,29))),(2,59)),60);
 937: 3 -13716.70508 -13357.72633 (0,(((((((1,91),(((((((((((((5,((11,12),(((16,18),39),23))),(21,22)),(24,25)),(8,9)),(51,53)),((57,58),((((101,132),117),(123,137)),140))),(70,(120,121))),((77,136),82)),((((((((64,106),(110,114)),113),109),(111,112)),((104,105),(126,127))),(((72,(78,(102,103))),((89,90),133)),(((81,99),119),(98,(118,124))))),((((67,68),((79,80),((92,94),(93,95)))),((69,(128,129)),100)),84))),((((65,66),(((71,87),88),(130,131))),((76,86),85)),(107,108))),(((((73,74),75),((115,116),125)),122),83)),(96,97)),(61,62))),(((47,138),(50,134)),(48,49))),63),((((3,4),135),(15,17)),((10,139),((((((((13,14),(32,(33,34))),(45,46)),((((19,20),((26,44),27)),35),(42,43))),(((36,37),38),(40,41))),(30,31)),56),(55,141))))),(((6,7),(52,54)),(28,29))),(2,59)),60);
 938: 1 -14558.54199 -13359.04804 (0,(((((((1,91),((((((((((((((5,((11,12),(((16,18),39),23))),(21,22)),(24,25)),(8,9)),(51,53)),(57,58)),(((101,132),(117,(123,137))),140)),(70,(120,121))),((77,136),82)),((((((((64,106),(110,114)),113),109),(111,112)),((104,105),(126,127))),(((67,68),(((69,(128,129)),100),84)),((79,80),((92,94),(93,95))))),(((72,(78,(102,103))),((89,90),133)),(((81,99),119),(98,(118,124)))))),((((65,66),((((71,87),88),131),130)),(76,(85,86))),(107,108))),((((73,74),75),((83,122),125)),(115,116))),(96,97)),(61,62))),((48,49),((50,134),138))),(47,63)),((((3,4),135),(15,17)),((10,139),((((((((13,14),(32,(33,34))),(45,46)),((((19,20),((26,44),27)),35),(42,43))),(((36,37),38),(40,41))),(30,31)),56),(55,141))))),(((6,7),(52,54)),(28,29))),(2,59)),60);
 939: 1 -14133.57031 -13365.95191 (0,(((((((1,91),(((((((((5,((11,12),(((16,18),39),23))),((((8,9),((51,53),((57,58),((((101,132),117),(123,137)),140)))),(24,25)),(21,22))),(70,(120,121))),((77,136),82)),(((((((((64,106),(110,114)),113),109),(111,112)),(126,127)),(104,105)),((((67,68),(((69,(128,129)),100),84)),((92,94),(93,95))),(79,80))),(((72,(78,(102,103))),(((81,99),119),(98,(118,124)))),((89,90),133)))),(((((73,74),75),(83,122)),125),(115,116))),((((65,66),((71,(87,88)),(130,131))),((76,86),85)),(107,108))),(96,97)),(61,62))),((48,49),((50,134),138))),(47,63)),((((3,4),(15,17)),135),((10,139),((((((((13,14),(32,(33,34))),(45,46)),((((19,20),((26,44),27)),35),(42,43))),(((36,37),38),(40,41))),(30,31)),56),(55,141))))),(((6,7),(52,54)),(28,29))),(2,59)),60);
 940: 4 -12193.46094 -13378.64153 (0,(((((((1,91),(((((((((((((5,((11,12),(((16,18),39),23))),(21,22)),(24,25)),(8,9)),(51,53)),((57,58),((((101,132),117),(123,137)),140))),(70,(120,121))),((77,136),82)),((((((((64,106),(110,114)),113),109),(111,112)),((104,105),(126,127))),(((67,68),(((69,(128,129)),100),84)),((79,80),((92,94),(93,95))))),(((72,(78,(102,103))),((89,90),133)),(((81,99),119),(98,(118,124)))))),((((65,(((71,87),88),(130,131))),66),((76,86),85)),(107,108))),(((((73,74),75),122),(83,125)),(115,116))),(96,97)),(61,62))),((48,49),((50,134),138))),(47,63)),((((3,4),135),(15,17)),(((10,139),((((((13,14),(32,(33,34))),(45,46)),((((19,20),((26,44),27)),35),(42,43))),(((36,37),38),((40,41),56))),(30,31))),(55,141)))),(((6,7),(52,54)),(28,29))),(2,59)),60);
 941: 1 -13928.94336 -13370.59784 (0,((((((1,91),((((((((((5,((11,12),(((16,18),39),23))),((((8,9),((51,53),((57,58),((((101,132),117),(123,137)),140)))),(24,25)),(21,22))),(70,(120,121))),((77,136),82)),((((((((64,106),(110,114)),113),109),(111,112)),((104,105),(126,127))),(((67,68),(((69,(128,129)),100),84)),((79,80),((92,94),(93,95))))),(((72,(78,(102,103))),(((81,99),119),(98,(118,124)))),((89,90),133)))),(96,97)),(((((73,74),75),((115,116),125)),122),83)),((((65,66),((((71,88),87),130),131)),((76,86),85)),(107,108))),(61,62)),47)),(((48,49),((50,134),138)),63)),((((3,4),(15,17)),135),((10,139),((((((((13,14),(32,(33,34))),(45,46)),((((19,20),((26,44),27)),35),(42,43))),(((36,37),38),(40,41))),(30,31)),56),(55,141))))),(((6,7),(52,54)),(28,29))),(2,59)),60);
 942: 1 -13550.74219 -13362.74932 (0,(((((((1,91),(((((((((((((5,((11,12),(((16,18),39),23))),(21,22)),(24,25)),(8,9)),(51,53)),((57,58),((((101,132),117),(123,137)),140))),(70,(120,121))),((77,136),82)),((((((((64,106),(110,114)),113),109),(111,112)),((104,105),(126,127))),((((67,68),((69,(128,129)),100)),84),((79,80),((92,94),(93,95))))),(((72,(78,(102,103))),((89,90),133)),(((81,99),119),(98,(118,124)))))),((((65,66),(((71,88),87),(130,131))),((76,86),85)),(107,108))),(((((73,74),75),(83,122)),125),(115,116))),(96,97)),(61,62))),(((47,138),(50,134)),(48,49))),63),((((3,4),(15,17)),135),((10,139),((((((((13,14),((32,(33,34)),(45,46))),(42,43)),(((19,20),((26,44),27)),35)),(((36,37),38),(40,41))),(30,31)),56),(55,141))))),(((6,7),(52,54)),(28,29))),(2,59)),60);
 943: 1 -13218.6377 -13362.21082 (0,(((((((((1,91),((((((((((((5,((11,12),(((16,18),39),23))),(21,22)),(24,25)),(8,9)),(51,53)),((57,58),((((101,132),117),(123,137)),140))),((70,120),121)),((77,136),82)),(((((((((64,106),(110,114)),113),109),(111,112)),((104,105),(126,127))),(((72,(78,(102,103))),((89,90),133)),(((81,99),119),(98,(118,124))))),(((67,68),((79,80),((92,94),(93,95)))),(((69,(128,129)),100),84))),((((65,66),((71,(87,88)),(130,131))),((76,86),85)),(107,108)))),(((((73,74),75),(83,122)),125),(115,116))),(96,97)),(61,62))),(48,49)),(50,134)),138),(47,63)),((((3,4),(15,17)),135),((10,139),((((((((13,14),(32,(33,34))),(45,46)),((((19,20),((26,44),27)),35),(42,43))),(((36,37),38),(40,41))),(30,31)),56),(55,141))))),(((6,7),(52,54)),(28,29))),(2,59)),60);
 944: 1 -12290.71484 -13396.46412 (0,(((((((1,91),(((((((((((((5,((11,12),(((16,18),39),23))),(21,22)),(24,25)),(8,9)),(51,53)),(((57,58),(((101,132),117),(123,137))),140)),((70,120),121)),((77,136),82)),(((((((((64,106),(110,114)),113),109),(111,112)),((104,105),(126,127))),(((67,68),(((69,(128,129)),100),84)),((79,80),((92,94),(93,95))))),(((81,99),119),(98,(118,124)))),((72,(78,(102,103))),((89,90),133)))),((((73,74),75),((83,122),(115,116))),125)),((((65,66),(71,((87,88),(130,131)))),((76,86),85)),(107,108))),(96,97)),(61,62))),(((47,138),(50,134)),(48,49))),63),((((3,4),(15,17)),135),((10,139),((((((((13,14),((33,34),(45,46))),32),((((19,20),((26,44),27)),35),(42,43))),(((36,37),38),(40,41))),(30,31)),56),(55,141))))),(((6,7),(52,54)),(28,29))),(2,59)),60);
 945: 1 -13942.20703 -13362.26314 (0,(((((((1,91),(((((((((((((5,((11,12),(((16,18),39),23))),(21,22)),(24,25)),(8,9)),(51,53)),((57,58),((((101,132),117),(123,137)),140))),(70,(120,121))),((77,136),82)),(((((((((64,106),(110,114)),113),109),(111,112)),((104,105),(126,127))),(((67,68),(((69,(128,129)),100),84)),((79,80),((92,94),(93,95))))),((72,(78,(102,103))),(((81,99),119),(98,(118,124))))),((89,90),133))),((((65,66),(((71,(87,88)),131),130)),((76,86),85)),(107,108))),(((((73,74),75),122),(83,125)),(115,116))),(96,97)),(61,62))),(((47,138),(50,134)),(48,49))),63),((((3,4),(15,17)),135),((10,139),((((((((13,14),(32,(33,34))),(45,46)),((((19,20),((26,44),27)),35),(42,43))),(((36,37),38),(40,41))),(30,31)),56),(55,141))))),(((6,7),(52,54)),(28,29))),(2,59)),60);
 946: 3 -13775.3584 -13370.01325 (0,((((((((1,91),(((((((((((((5,((11,12),(((16,18),39),23))),(21,22)),(24,25)),(8,9)),(51,53)),((57,58),((((101,132),117),(123,137)),140))),(70,(120,121))),((77,136),82)),((((((((64,106),(110,114)),113),109),(111,112)),((104,105),(126,127))),(((67,68),(((69,(128,129)),100),84)),((79,80),((92,94),(93,95))))),(((72,(78,(102,103))),((89,90),133)),(((81,99),119),(98,(118,124)))))),(((((65,66),(130,131)),(71,(87,88))),((76,86),85)),(107,108))),(((((73,74),75),((115,116),125)),122),83)),(96,97)),(61,62))),47),((48,49),((50,134),138))),63),((((((3,4),(15,17)),135),(10,139)),(((((((13,14),(32,(33,34))),(45,46)),((((19,20),((26,44),27)),35),(42,43))),(((36,37),38),(40,41))),(30,31)),56)),(55,141))),(((6,7),(52,54)),(28,29))),(2,59)),60);
 947: 1 -12038.16797 -13357.5224 (0,(((((((1,91),((((((((((((5,((11,12),(((16,18),39),23))),(21,22)),(24,25)),((51,53),((57,58),((((101,132),117),(123,137)),140)))),(8,9)),((70,120),121)),((77,136),82)),((((((((64,106),(110,114)),113),109),(111,112)),((104,105),(126,127))),((((67,68),(((69,(128,129)),100),84)),((92,94),(93,95))),(79,80))),(((72,(78,(102,103))),((89,90),133)),(((81,99),119),(98,(118,124)))))),(((((73,74),75),122),(83,125)),(115,116))),((((65,66),(((71,88),87),(130,131))),((76,86),85)),(107,108))),(96,97)),(61,62))),(((47,138),(50,134)),(48,49))),63),((((3,4),(15,17)),135),((10,139),((((((((13,14),((33,34),(45,46))),32),((((19,20),((26,44),27)),35),(42,43))),(((36,37),38),(40,41))),(30,31)),56),(55,141))))),(((6,7),(52,54)),(28,29))),(2,59)),60);
 948: 1 -13880.25977 -13357.73025 (0,(((((((1,91),(((((((((((((5,((11,12),(((16,18),39),23))),(21,22)),(24,25)),(8,9)),(51,53)),((57,58),((((101,132),117),(123,137)),140))),(70,(120,121))),((77,136),82)),((((((((64,106),(110,114)),113),109),(111,112)),((104,105),(126,127))),(((67,68),(((69,(128,129)),100),84)),((79,80),((92,94),(93,95))))),(((72,(78,(102,103))),((89,90),133)),((81,99),((98,(118,124)),119))))),(((((73,74),75),122),(83,125)),(115,116))),((((65,66),(((71,(87,88)),130),131)),((76,86),85)),(107,108))),(96,97)),(61,62))),(((47,138),(50,134)),(48,49))),63),((((3,4),135),(15,17)),((10,139),((((((((13,14),((33,34),(45,46))),32),((((19,20),((26,44),27)),35),(42,43))),(((36,37),38),(40,41))),(30,31)),56),(55,141))))),(((6,7),(52,54)),(28,29))),(2,59)),60);
 949: 1 -13137.01562 -13371.8372 (0,((((((((1,91),(((((((((((((5,(((11,12),((16,18),39)),23)),(21,22)),(24,25)),(8,9)),(51,53)),((57,58),((((101,132),117),(123,137)),140))),(70,(120,121))),((77,136),82)),((((((((64,106),(110,114)),113),109),(111,112)),((104,105),(126,127))),(((67,68),(((69,(128,129)),100),84)),((79,80),((92,94),(93,95))))),(((72,(78,(102,103))),((89,90),133)),(((81,99),119),(98,(118,124)))))),((((65,66),(((71,(87,88)),130),131)),((76,86),85)),(107,108))),(((((73,74),75),((115,116),125)),122),83)),(96,97)),(61,62))),((48,49),((50,134),138))),(47,63)),(((10,139),((((((13,14),(32,(33,34))),(45,46)),((((19,20),((26,44),27)),35),(42,43))),(((36,37),38),((40,41),56))),(30,31))),(55,141))),(((3,4),135),(15,17))),(((6,7),(52,54)),(28,29))),(2,59)),60);
 950: 2 -13375.52539 -13359.93872 (0,(((((((1,91),(((((((((((((5,((11,12),(((16,18),39),23))),(21,22)),(24,25)),(8,9)),(51,53)),((57,58),((((101,132),117),(123,137)),140))),(70,(120,121))),((77,136),82)),((((((((64,106),(110,114)),113),109),(111,112)),((104,105),(126,127))),((((67,68),((69,(128,129)),100)),84),((79,80),((92,94),(93,95))))),(((72,(78,(102,103))),((89,90),133)),(((81,99),119),(98,(118,124)))))),((((65,66),((71,(87,88)),(130,131))),((76,86),85)),(107,108))),(((((73,74),75),122),(83,125)),(115,116))),(96,97)),(61,62))),63),(((47,138),(50,134)),(48,49))),((((3,4),(15,17)),135),((10,139),((((((((13,14),(32,(33,34))),(45,46)),((((19,20),((26,44),27)),35),(42,43))),(((36,37),38),(40,41))),(30,31)),56),(55,141))))),(((6,7),(52,54)),(28,29))),(2,59)),60);
 951: 1 -13652.34668 -13356.8728 (0,(((((((1,91),(((((((((((((5,((11,12),(((16,18),39),23))),(21,22)),(24,25)),(8,9)),(51,53)),((57,58),((((101,132),117),(123,137)),140))),(70,(120,121))),((77,136),82)),((((((((64,106),(110,114)),113),109),(111,112)),((104,105),(126,127))),(((67,68),(((69,(128,129)),100),84)),((79,80),((92,94),(93,95))))),(((72,(78,(102,103))),((89,90),133)),(((81,99),119),(98,(118,124)))))),((((65,66),((71,(87,88)),(130,131))),((76,86),85)),(107,108))),(((((73,74),75),(83,122)),125),(115,116))),(96,97)),(61,62))),(((47,138),(50,134)),(48,49))),63),((((3,4),(15,17)),135),((10,139),(((((((((13,14),((33,34),(45,46))),32),(42,43)),(((19,20),((26,44),27)),35)),(((36,37),38),(40,41))),(30,31)),56),(55,141))))),(((6,7),(52,54)),(28,29))),(2,59)),60);
 952: 1 -13558.93066 -13375.00788 (0,(((((((1,91),((((((((((((((5,((11,12),(((16,18),39),23))),(21,22)),(24,25)),(51,53)),(8,9)),((57,58),((((101,132),117),(123,137)),140))),(70,(120,121))),((77,136),82)),(((((64,106),(110,114)),113),109),(((104,105),(126,127)),(111,112)))),((((67,68),(((69,(128,129)),100),84)),((92,94),(93,95))),(79,80))),(((72,(78,(102,103))),((89,90),133)),(((81,99),119),(98,(118,124))))),(((((65,66),(((71,87),88),(130,131))),((76,86),85)),(107,108)),(((((73,74),75),122),(83,125)),(115,116)))),(96,97)),(61,62))),((48,49),((50,134),138))),(47,63)),((((3,4),(15,17)),135),((10,139),((((((((13,14),(32,(33,34))),(45,46)),((((19,20),((26,44),27)),35),(42,43))),(((36,37),38),(40,41))),(30,31)),56),(55,141))))),(((6,7),(52,54)),(28,29))),(2,59)),60);
 953: 1 -12875.6123 -13372.45183 (0,(((((((1,91),(((((((((((((((5,23),((16,18),39)),(11,12)),(21,22)),(24,25)),(8,9)),(51,53)),((57,58),((((101,132),117),(123,137)),140))),((70,120),121)),((77,136),82)),((((((((64,106),(110,114)),113),109),(111,112)),((104,105),(126,127))),(((72,(78,(102,103))),((89,90),133)),(((81,99),119),(98,(118,124))))),(((67,68),((79,80),((92,94),(93,95)))),(((69,(128,129)),100),84)))),((((65,66),(((71,87),88),(130,131))),((76,86),85)),(107,108))),((((73,74),75),((83,125),122)),(115,116))),(96,97)),(61,62))),(((47,138),(50,134)),(48,49))),63),((((3,4),(15,17)),135),((10,139),((((((((13,14),((33,34),(45,46))),32),((((19,20),((26,44),27)),35),(42,43))),(((36,37),38),(40,41))),(30,31)),56),(55,141))))),(((6,7),(52,54)),(28,29))),(2,59)),60);
 954: 1 -13983.56836 -13359.0085 (0,(((((((1,91),(((((((((((((5,((11,12),(((16,18),39),23))),(21,22)),(24,25)),(8,9)),(51,53)),((57,58),((((101,132),117),(123,137)),140))),(70,(120,121))),((77,136),82)),((((((((64,106),(110,114)),113),109),(111,112)),((104,105),(126,127))),(((67,68),(((69,(128,129)),100),84)),((79,80),((92,94),(93,95))))),(((72,(78,(102,103))),((89,90),133)),((81,99),((98,119),(118,124)))))),((((65,66),(((71,(87,88)),130),131)),((76,86),85)),(107,108))),(((((73,74),75),122),(83,125)),(115,116))),(96,97)),(61,62))),(((47,138),(50,134)),(48,49))),63),((((3,4),135),(15,17)),((10,139),((((((((13,14),((33,34),(45,46))),32),((((19,20),((26,44),27)),35),(42,43))),(((36,37),38),(40,41))),(30,31)),56),(55,141))))),(((6,7),(52,54)),(28,29))),(2,59)),60);
 955: 1 -12960.41406 -13356.86774 (0,(((((((1,91),(((((((((((((5,((11,12),(((16,18),39),23))),(21,22)),(24,25)),(8,9)),(51,53)),((57,58),((((101,132),117),(123,137)),140))),(70,(120,121))),((77,136),82)),(((((((((64,106),(110,114)),113),109),(111,112)),(126,127)),(104,105)),((((67,68),(((69,(128,129)),100),84)),((92,94),(93,95))),(79,80))),(((72,(78,(102,103))),((89,90),133)),(((81,99),119),(98,(118,124)))))),(((((73,74),75),(83,122)),125),(115,116))),((((65,66),(((71,(87,88)),130),131)),((76,86),85)),(107,108))),(96,97)),(61,62))),((48,49),((50,134),138))),(47,63)),((((3,4),135),(15,17)),((10,139),((((((((13,14),(32,(33,34))),(45,46)),((((19,20),((26,44),27)),35),(42,43))),(((36,37),38),(40,41))),(30,31)),56),(55,141))))),(((6,7),(52,54)),(28,29))),(2,59)),60);
 956: 4 -12612.24512 -13364.93081 (0,((((((1,91),(((((((((((((5,((11,12),(((16,18),39),23))),(21,22)),(24,25)),(8,9)),(51,53)),((57,58),((((101,132),117),(123,137)),140))),(70,(120,121))),((77,136),82)),((((((((64,106),(110,114)),113),109),(111,112)),((104,105),(126,127))),(((67,68),(((69,(128,129)),100),84)),((79,80),((92,94),(93,95))))),(((72,(78,(102,103))),((89,90),133)),(((81,99),119),(98,(118,124)))))),(((((65,66),130),(((71,88),87),131)),((76,86),85)),(107,108))),(((((73,74),75),122),(83,125)),(115,116))),(96,97)),(61,62))),((((47,138),(50,134)),(48,49)),63)),((((3,4),(15,17)),135),((10,139),((((((((13,14),((33,34),(45,46))),32),((((19,20),((26,44),27)),35),(42,43))),(((36,37),38),(40,41))),(30,31)),56),(55,141))))),(((6,7),(52,54)),(28,29))),(2,59)),60);
 957: 1 -13428.71582 -13360.47732 (0,(((((((1,91),((((((((((((((5,((11,12),(((16,18),39),23))),(21,22)),(24,25)),(8,9)),(51,53)),(57,58)),(((101,132),(117,(123,137))),140)),(70,(120,121))),((77,136),82)),((((((((64,106),(110,114)),113),109),(111,112)),((104,105),(126,127))),(((67,68),(((69,(128,129)),100),84)),((79,80),((92,94),(93,95))))),(((72,(78,(102,103))),((89,90),133)),(((81,99),119),(98,(118,124)))))),((((65,66),((((71,87),88),131),130)),((76,86),85)),(107,108))),((((73,74),75),((83,125),122)),(115,116))),(96,97)),(61,62))),((48,49),((50,134),138))),(47,63)),((((3,4),135),(15,17)),((10,139),((((((((13,14),(32,(33,34))),(45,46)),((((19,20),((26,44),27)),35),(42,43))),(((36,37),38),(40,41))),(30,31)),56),(55,141))))),(((6,7),(52,54)),(28,29))),(2,59)),60);
 958: 2 -13309.34961 -13367.20972 (0,(((((((1,91),(((((((((((((5,((11,12),(((16,18),39),23))),(21,22)),(24,25)),(8,9)),(51,53)),((57,58),((((101,132),117),140),(123,137)))),((70,120),121)),((77,136),82)),((((((((64,106),(110,114)),113),109),(111,112)),((104,105),(126,127))),(((67,68),((79,80),((92,94),(93,95)))),(((69,(128,129)),100),84))),(((72,(78,(102,103))),((89,90),133)),(((81,99),119),(98,(118,124)))))),((((65,66),(((71,88),87),(130,131))),((76,86),85)),(107,108))),(((((73,74),75),(83,122)),125),(115,116))),(96,97)),(61,62))),63),(((47,138),(50,134)),(48,49))),((((((3,4),(15,17)),135),(10,139)),(((((((13,14),(32,(33,34))),(45,46)),((((19,20),((26,44),27)),35),(42,43))),(((36,37),38),(40,41))),(30,31)),56)),(55,141))),(((6,7),(52,54)),(28,29))),(2,59)),60);
 959: 2 -13102.375 -13367.52324 (0,(((((((1,91),(((47,138),(50,134)),(48,49))),(((((((((((((((((5,((11,12),(((16,18),39),23))),(21,22)),(24,25)),(8,9)),(51,53)),(57,58)),140),(123,137)),(70,(120,121))),(101,132)),117),((77,136),82)),((((((((64,106),(110,114)),113),109),(111,112)),((104,105),(126,127))),(((67,68),(((69,(128,129)),100),84)),((79,80),((92,94),(93,95))))),(((72,(78,(102,103))),((89,90),133)),(((81,99),119),(98,(118,124)))))),((((65,66),(((71,87),88),(130,131))),((76,86),85)),(107,108))),(((((73,74),75),(83,122)),125),(115,116))),(96,97)),(61,62))),63),((((3,4),(15,17)),135),((10,139),((((((((13,14),(32,(33,34))),(45,46)),((((19,20),((26,44),27)),35),(42,43))),(((36,37),38),(40,41))),(30,31)),56),(55,141))))),(((6,7),(52,54)),(28,29))),(2,59)),60);
 960: 1 -14720.71094 -13356.8728 (0,(((((((1,91),(((((((((((((5,((11,12),(((16,18),39),23))),(21,22)),(24,25)),(8,9)),(51,53)),((57,58),((((101,132),117),(123,137)),140))),(70,(120,121))),((77,136),82)),((((((((64,106),(110,114)),113),109),(111,112)),((104,105),(126,127))),(((67,68),(((69,(128,129)),100),84)),((79,80),((92,94),(93,95))))),(((72,(78,(102,103))),((89,90),133)),(((81,99),119),(98,(118,124)))))),((((65,66),((71,(87,88)),(130,131))),((76,86),85)),(107,108))),(((((73,74),75),(83,122)),125),(115,116))),(96,97)),(61,62))),(((47,138),(50,134)),(48,49))),63),((((3,4),(15,17)),135),((10,139),(((((((((13,14),((33,34),(45,46))),32),(42,43)),(((19,20),((26,44),27)),35)),(((36,37),38),(40,41))),(30,31)),56),(55,141))))),(((6,7),(52,54)),(28,29))),(2,59)),60);
 961: 1 -13739.96973 -13371.31908 (0,(((((((1,91),(((((((((((((5,((11,12),(((16,18),39),23))),(21,22)),(24,25)),(8,9)),(51,53)),((57,58),((((101,132),117),(123,137)),140))),(70,(120,121))),((77,136),82)),((((((((64,106),(110,114)),113),109),(111,112)),((104,105),(126,127))),(((67,68),(((69,(128,129)),100),84)),((79,80),((92,94),(93,95))))),(((72,(78,(102,103))),((89,90),133)),(((81,99),119),(98,(118,124)))))),((((65,66),((((71,88),87),131),130)),((76,86),85)),(107,108))),(((((73,74),75),122),(83,125)),(115,116))),(96,97)),(61,62))),((((47,138),(50,134)),(48,49)),63)),((10,139),((((((((13,14),((33,34),(45,46))),32),((((19,20),((26,44),27)),35),(42,43))),(((36,37),38),(40,41))),(30,31)),(55,141)),56))),(((3,4),(15,17)),135)),(((6,7),(52,54)),(28,29))),(2,59)),60);
 962: 1 -13282.63477 -13367.46393 (0,(((((((1,91),(((((((((((5,((11,12),(((16,18),39),23))),(21,22)),(24,25)),(8,9)),(51,53)),((57,58),((((101,132),117),(123,137)),140))),(((70,(120,121)),(77,136)),82)),(((((((64,106),(110,114)),113),109),(((104,105),(126,127)),(111,112))),((67,68),((((69,(128,129)),100),84),((79,80),((92,94),(93,95)))))),(((72,(78,(102,103))),(((81,99),119),(98,(118,124)))),((89,90),133)))),(((((65,66),(((71,(87,88)),131),130)),((76,86),85)),(107,108)),(((((73,74),75),(83,122)),125),(115,116)))),(96,97)),(61,62))),(((47,138),(50,134)),(48,49))),63),((((3,4),(15,17)),135),((10,139),((((((((13,14),(32,(33,34))),(45,46)),((((19,20),((26,44),27)),35),(42,43))),(((36,37),38),(40,41))),(30,31)),56),(55,141))))),(((6,7),(52,54)),(28,29))),(2,59)),60);
 963: 1 -14474.18848 -13358.99748 (0,(((((((1,91),((((((((((((5,((11,12),(((16,18),39),23))),(21,22)),(24,25)),((51,53),((57,58),((((101,132),117),(123,137)),140)))),(8,9)),((70,120),121)),((77,136),82)),(((((((((64,106),(110,114)),113),109),(111,112)),(126,127)),(104,105)),(((72,(78,(102,103))),((89,90),133)),(((81,99),119),(98,(118,124))))),(((67,68),((79,80),((92,94),(93,95)))),(((69,(128,129)),100),84)))),((((65,66),((((71,87),88),131),130)),(76,(85,86))),(107,108))),(((((73,74),75),(83,122)),125),(115,116))),(96,97)),(61,62))),(((47,138),(50,134)),(48,49))),63),((((3,4),(15,17)),135),((10,139),((((((((13,14),((33,34),(45,46))),32),((((19,20),((26,44),27)),35),(42,43))),(((36,37),38),(40,41))),(30,31)),56),(55,141))))),(((6,7),(52,54)),(28,29))),(2,59)),60);
 964: 1 -13788.20312 -13359.93096 (0,((((((((1,91),(((((((((((((5,((11,12),(((16,18),39),23))),(21,22)),(24,25)),(8,9)),(51,53)),((57,58),((((101,132),117),(123,137)),140))),(70,(120,121))),((77,136),82)),((((((((64,106),(110,114)),113),109),(111,112)),((104,105),(126,127))),(((67,68),(((69,(128,129)),100),84)),((79,80),((92,94),(93,95))))),(((72,(78,(102,103))),((89,90),133)),(((81,99),119),(98,(118,124)))))),((((65,66),((71,(87,88)),(130,131))),((76,86),85)),(107,108))),(((((73,74),75),122),(83,125)),(115,116))),(96,97)),(61,62))),47),(((48,49),(50,134)),138)),63),((((3,4),(15,17)),135),((10,139),((((((((13,14),(32,(33,34))),(45,46)),((((19,20),((26,44),27)),35),(42,43))),(((36,37),38),(40,41))),(30,31)),56),(55,141))))),(((6,7),(52,54)),(28,29))),(2,59)),60);
 965: 2 -13231.00879 -13364.63935 (0,(((((((1,91),((((((((((5,((11,12),(((16,18),39),23))),(((8,9),((51,53),((57,58),((((101,132),117),(123,137)),140)))),(24,25))),(21,22)),(70,(120,121))),((77,136),82)),(((((((((64,106),(110,114)),113),109),(111,112)),(126,127)),(104,105)),(((67,68),((79,80),((92,94),(93,95)))),(((69,(128,129)),100),84))),(((72,(78,(102,103))),((89,90),133)),(((81,99),119),(98,(118,124)))))),(((((73,74),75),(83,122)),125),(115,116))),((((65,66),((((71,88),87),131),130)),((76,86),85)),(107,108))),(96,97)),(61,62))),(((47,138),(50,134)),(48,49))),63),((((((3,4),(15,17)),135),(10,139)),(((((((13,14),(32,(33,34))),(45,46)),((((19,20),((26,44),27)),35),(42,43))),(((36,37),38),(40,41))),(30,31)),56)),(55,141))),(((6,7),(52,54)),(28,29))),(2,59)),60);
 966: 1 -12638.9043 -13367.65929 (0,(((((((1,91),(((((((((((((5,(((11,12),((16,18),39)),23)),(21,22)),(24,25)),(8,9)),(51,53)),((57,58),((((101,132),117),(123,137)),140))),(70,(120,121))),((77,136),82)),((((((((64,106),(110,114)),113),109),(111,112)),((104,105),(126,127))),(((((67,68),((69,(128,129)),100)),((92,94),(93,95))),(79,80)),84)),(((72,(78,(102,103))),((89,90),133)),(((81,99),119),(98,(118,124)))))),((((65,66),(((71,87),88),(130,131))),((76,86),85)),(107,108))),(((((73,74),75),(83,122)),125),(115,116))),(96,97)),(61,62))),((48,49),((50,134),138))),(47,63)),((((3,4),(15,17)),135),((10,139),((((((((13,14),(32,(33,34))),(45,46)),((((19,20),((26,44),27)),35),(42,43))),(((36,37),38),(40,41))),(30,31)),56),(55,141))))),(((6,7),(52,54)),(28,29))),(2,59)),60);
 967: 1 -13164.68848 -13358.51451 (0,(((((((1,91),(((((((((((((5,((11,12),(((16,18),39),23))),(21,22)),(24,25)),(8,9)),(51,53)),((57,58),((((101,132),117),(123,137)),140))),(70,(120,121))),((77,136),82)),((((((((64,106),(110,114)),113),109),(111,112)),((104,105),(126,127))),(((67,68),(((69,(128,129)),100),84)),((79,80),((92,94),(93,95))))),(((72,(78,(102,103))),((89,90),133)),(((81,99),119),(98,(118,124)))))),((((65,66),((((71,87),88),130),131)),((76,86),85)),(107,108))),(((((73,74),75),(83,122)),125),(115,116))),(96,97)),(61,62))),(((48,49),(50,134)),138)),(47,63)),((((3,4),(15,17)),135),((10,139),((((((((13,14),((33,34),(45,46))),32),((((19,20),((26,44),27)),35),(42,43))),(((36,37),38),(40,41))),(30,31)),56),(55,141))))),(((6,7),(52,54)),(28,29))),(2,59)),60);
 968: 1 -13799.3125 -13362.25859 (0,(((((((((1,91),(((((((((((((5,((11,12),(((16,18),39),23))),(21,22)),(24,25)),(8,9)),(51,53)),((57,58),((((101,132),117),(123,137)),140))),((70,120),121)),((77,136),82)),((((((((64,106),(110,114)),113),109),(111,112)),((104,105),(126,127))),(((72,(78,(102,103))),((89,90),133)),(((81,99),119),(98,(118,124))))),(((67,68),((79,80),((92,94),(93,95)))),(((69,(128,129)),100),84)))),((((65,66),((71,(87,88)),(130,131))),((76,86),85)),(107,108))),(((((73,74),75),(83,122)),125),(115,116))),(96,97)),(61,62))),(48,49)),(50,134)),138),(47,63)),((((3,4),(15,17)),135),((10,139),((((((((13,14),(32,(33,34))),(45,46)),(((((19,20),(26,44)),27),35),(42,43))),(((36,37),38),(40,41))),(30,31)),56),(55,141))))),(((6,7),(52,54)),(28,29))),(2,59)),60);
 969: 1 -12908.11523 -13362.26314 (0,(((((((1,91),(((((((((((((5,((11,12),(((16,18),39),23))),(21,22)),(24,25)),(8,9)),(51,53)),((57,58),((((101,132),117),(123,137)),140))),(70,(120,121))),((77,136),82)),(((((((((64,106),(110,114)),113),109),(111,112)),((104,105),(126,127))),(((67,68),(((69,(128,129)),100),84)),((79,80),((92,94),(93,95))))),((72,(78,(102,103))),(((81,99),119),(98,(118,124))))),((89,90),133))),((((65,66),(((71,(87,88)),131),130)),((76,86),85)),(107,108))),(((((73,74),75),122),(83,125)),(115,116))),(96,97)),(61,62))),(((47,138),(50,134)),(48,49))),63),((((3,4),(15,17)),135),((10,139),((((((((13,14),(32,(33,34))),(45,46)),((((19,20),((26,44),27)),35),(42,43))),(((36,37),38),(40,41))),(30,31)),56),(55,141))))),(((6,7),(52,54)),(28,29))),(2,59)),60);
 970: 1 -13962.47949 -13366.69898 (0,(((((((1,91),((((((((((((((5,((11,12),(((16,18),39),23))),(21,22)),(24,25)),(8,9)),(51,53)),((57,58),((((101,132),117),(123,137)),140))),((70,121),120)),((77,136),82)),(((72,(78,(102,103))),((81,99),((98,119),(118,124)))),((89,90),133))),(((((((64,106),(110,114)),113),109),(111,112)),((104,105),(126,127))),(((67,68),(((69,(128,129)),100),84)),((79,80),((92,94),(93,95)))))),((((65,66),(((71,87),88),(130,131))),((76,86),85)),(107,108))),(((((73,74),75),122),(83,125)),(115,116))),(96,97)),(61,62))),(((47,138),(50,134)),(48,49))),63),((((3,4),135),(15,17)),((10,139),((((((((13,14),((33,34),(45,46))),32),((((19,20),((26,44),27)),35),(42,43))),(((36,37),38),(40,41))),(30,31)),56),(55,141))))),(((6,7),(52,54)),(28,29))),(2,59)),60);
 971: 1 -13618.10059 -13364.66399 (0,(((((((1,91),((((((((((((5,((11,12),(((16,18),39),23))),(21,22)),(24,25)),(8,9)),(51,53)),((57,58),((((101,132),117),(123,137)),140))),((((70,120),121),(77,136)),82)),((((((((64,106),(110,114)),113),109),(111,112)),((104,105),(126,127))),(((67,68),((79,80),((92,94),(93,95)))),(((69,(128,129)),100),84))),(((72,(78,(102,103))),((89,90),133)),(((81,99),119),(98,(118,124)))))),((((65,66),((71,(87,88)),(130,131))),((76,86),85)),(107,108))),(((((73,74),75),((115,116),125)),122),83)),(96,97)),(61,62))),((48,49),((50,134),138))),(47,63)),((((3,4),(15,17)),135),((10,139),((((((((13,14),(32,(33,34))),(45,46)),((((19,20),((26,44),27)),35),(42,43))),(((36,37),38),(40,41))),(30,31)),56),(55,141))))),(((6,7),(52,54)),(28,29))),(2,59)),60);
 972: 2 -13213.58105 -13367.52324 (0,(((((((1,91),(((47,138),(50,134)),(48,49))),(((((((((((((((((5,((11,12),(((16,18),39),23))),(21,22)),(24,25)),(8,9)),(51,53)),(57,58)),140),(123,137)),(70,(120,121))),(101,132)),117),((77,136),82)),((((((((64,106),(110,114)),113),109),(111,112)),((104,105),(126,127))),(((67,68),(((69,(128,129)),100),84)),((79,80),((92,94),(93,95))))),(((72,(78,(102,103))),((89,90),133)),(((81,99),119),(98,(118,124)))))),((((65,66),(((71,87),88),(130,131))),((76,86),85)),(107,108))),(((((73,74),75),(83,122)),125),(115,116))),(96,97)),(61,62))),63),((((3,4),(15,17)),135),((10,139),((((((((13,14),(32,(33,34))),(45,46)),((((19,20),((26,44),27)),35),(42,43))),(((36,37),38),(40,41))),(30,31)),56),(55,141))))),(((6,7),(52,54)),(28,29))),(2,59)),60);
 973: 1 -12534.07324 -13361.75209 (0,(((((((1,91),(((((((((((((((5,((11,12),(((16,18),39),23))),(21,22)),(24,25)),(8,9)),(51,53)),((57,58),((((101,132),117),(123,137)),140))),(70,(120,121))),((77,136),82)),(((((64,106),(110,114)),113),109),(((104,105),(126,127)),(111,112)))),(((67,68),(((69,(128,129)),100),84)),((79,80),((92,94),(93,95))))),(((72,(78,(102,103))),((89,90),133)),(((81,99),119),(98,(118,124))))),((((65,66),((71,(87,88)),(130,131))),((76,86),85)),(107,108))),(((((73,74),75),122),(83,125)),(115,116))),(96,97)),(61,62))),((48,49),((50,134),138))),(47,63)),((((3,4),(15,17)),135),((10,139),((((((((13,14),(32,(33,34))),(45,46)),((((19,20),((26,44),27)),35),(42,43))),(((36,37),38),(40,41))),(30,31)),56),(55,141))))),(((6,7),(52,54)),(28,29))),(2,59)),60);
 974: 4 -13759.49902 -13360.85722 (0,(((((((1,91),(((((((((((5,((11,12),(((16,18),39),23))),(21,22)),(24,25)),((51,53),((57,58),((((70,(120,121)),(123,137)),((101,132),117)),140)))),(8,9)),((77,136),82)),((((((((64,106),(110,114)),113),109),(111,112)),((104,105),(126,127))),(((67,68),(((69,(128,129)),100),84)),((79,80),((92,94),(93,95))))),(((72,(78,(102,103))),((89,90),133)),(((81,99),119),(98,(118,124)))))),(((((73,74),75),(83,122)),125),(115,116))),((((65,66),((71,(130,131)),(87,88))),((76,86),85)),(107,108))),(96,97)),(61,62))),(((47,138),(50,134)),(48,49))),63),((((3,4),135),(15,17)),((10,139),((((((((13,14),(32,(33,34))),(45,46)),((((19,20),((26,44),27)),35),(42,43))),(((36,37),38),(40,41))),(30,31)),56),(55,141))))),(((6,7),(52,54)),(28,29))),(2,59)),60);
 975: 4 -13257.79102 -13362.72456 (0,(((((((1,91),(((((((((((((((((5,((11,12),(((16,18),39),23))),(21,22)),(24,25)),(8,9)),(51,53)),(57,58)),140),(123,137)),(101,132)),117),((77,136),82)),((70,121),120)),((((((((64,106),(110,114)),113),109),(111,112)),((104,105),(126,127))),(((67,68),(((69,(128,129)),100),84)),((79,80),((92,94),(93,95))))),(((72,(78,(102,103))),((89,90),133)),(((81,99),119),(98,(118,124)))))),((((65,66),((((71,88),87),131),130)),((76,86),85)),(107,108))),(((((73,74),75),(83,122)),125),(115,116))),(96,97)),(61,62))),(((47,138),(50,134)),(48,49))),63),((((3,4),(15,17)),135),((10,139),((((((((13,14),(32,(33,34))),(45,46)),((((19,20),((26,44),27)),35),(42,43))),(((36,37),38),(40,41))),(30,31)),56),(55,141))))),(((6,7),(52,54)),(28,29))),(2,59)),60);
 976: 2 -12525.37109 -13362.91088 (0,(((((((1,91),(((((((((((((5,((11,12),(((16,18),39),23))),(21,22)),(24,25)),(8,9)),(51,53)),((57,58),((((101,132),117),(123,137)),140))),((70,120),121)),((77,136),82)),((((((((64,106),(110,114)),113),109),(111,112)),((104,105),(126,127))),(((67,68),((79,80),((92,94),(93,95)))),(((69,(128,129)),100),84))),(((72,(78,(102,103))),((89,90),133)),(((81,99),119),(98,(118,124)))))),((((65,66),(((71,88),87),(130,131))),((76,86),85)),(107,108))),((((73,(74,75)),(83,122)),125),(115,116))),(96,97)),(61,62))),63),(((47,138),(50,134)),(48,49))),((((((3,4),(15,17)),135),(10,139)),(((((((13,14),(32,(33,34))),(45,46)),((((19,20),((26,44),27)),35),(42,43))),(((36,37),38),(40,41))),(30,31)),56)),(55,141))),(((6,7),(52,54)),(28,29))),(2,59)),60);
 977: 1 -14849.34375 -13362.99783 (0,(((((((((1,91),((((((((((((5,((11,12),(((16,18),39),23))),(21,22)),(24,25)),((51,53),((57,58),((((101,132),117),(123,137)),140)))),(8,9)),((70,120),121)),((77,136),82)),((((((((64,106),113),(110,114)),109),(111,112)),((104,105),(126,127))),(((67,68),(((69,(128,129)),100),84)),((79,80),((92,94),(93,95))))),(((72,(78,(102,103))),((89,90),133)),(((81,99),119),(98,(118,124)))))),(((((73,74),75),(83,122)),125),(115,116))),((((65,66),((71,(87,88)),(130,131))),((76,86),85)),(107,108))),(96,97)),(61,62))),(48,49)),(50,134)),138),(47,63)),((((3,4),(15,17)),135),((10,139),(((((((((13,14),((33,34),(45,46))),32),(42,43)),(((19,20),((26,44),27)),35)),(((36,37),38),(40,41))),(30,31)),56),(55,141))))),(((6,7),(52,54)),(28,29))),(2,59)),60);
 978: 1 -12910.31836 -13356.8728 (0,(((((((1,91),(((((((((((((5,((11,12),(((16,18),39),23))),(21,22)),(24,25)),(8,9)),(51,53)),((57,58),((((101,132),117),(123,137)),140))),(70,(120,121))),((77,136),82)),((((((((64,106),(110,114)),113),109),(111,112)),((104,105),(126,127))),(((67,68),(((69,(128,129)),100),84)),((79,80),((92,94),(93,95))))),(((72,(78,(102,103))),((89,90),133)),(((81,99),119),(98,(118,124)))))),((((65,66),((71,(87,88)),(130,131))),((76,86),85)),(107,108))),(((((73,74),75),(83,122)),125),(115,116))),(96,97)),(61,62))),(((47,138),(50,134)),(48,49))),63),((((3,4),(15,17)),135),((10,139),(((((((((13,14),((33,34),(45,46))),32),(42,43)),(((19,20),((26,44),27)),35)),(((36,37),38),(40,41))),(30,31)),56),(55,141))))),(((6,7),(52,54)),(28,29))),(2,59)),60);
 979: 1 -13290.41504 -13386.98741 (0,(((((((1,91),(((((((((((((((5,(((11,12),((16,18),39)),23)),(21,22)),(24,25)),(8,9)),(51,53)),(57,58)),((((101,132),117),(123,137)),140)),(70,(120,121))),((77,136),82)),((((((64,106),(110,114)),113),109),(((104,105),(126,127)),(111,112))),((67,68),((((69,(128,129)),100),84),((79,80),((92,94),(93,95))))))),(((72,(78,(102,103))),((89,90),133)),((((81,99),119),(118,124)),98))),(96,97)),((((65,66),(71,(87,(88,(130,131))))),(((76,86),85),(107,108))),((((((73,74),75),122),125),83),(115,116)))),(61,62)),47)),63),((48,49),((50,134),138))),((((3,4),(15,17)),135),((10,139),((((((((13,14),((33,34),(45,46))),32),(((((19,20),(26,44)),27),35),(42,43))),(((36,37),38),(40,41))),(30,31)),56),(55,141))))),(((6,7),(52,54)),(28,29))),(2,59)),60);
 980: 1 -14322.86133 -13357.73025 (0,(((((((1,91),(((((((((((((5,((11,12),(((16,18),39),23))),(21,22)),(24,25)),(8,9)),(51,53)),((57,58),((((101,132),117),(123,137)),140))),(70,(120,121))),((77,136),82)),((((((((64,106),(110,114)),113),109),(111,112)),((104,105),(126,127))),(((67,68),(((69,(128,129)),100),84)),((79,80),((92,94),(93,95))))),(((72,(78,(102,103))),((89,90),133)),((81,99),((98,(118,124)),119))))),(((((73,74),75),122),(83,125)),(115,116))),((((65,66),(((71,(87,88)),130),131)),((76,86),85)),(107,108))),(96,97)),(61,62))),(((47,138),(50,134)),(48,49))),63),((((3,4),135),(15,17)),((10,139),((((((((13,14),((33,34),(45,46))),32),((((19,20),((26,44),27)),35),(42,43))),(((36,37),38),(40,41))),(30,31)),56),(55,141))))),(((6,7),(52,54)),(28,29))),(2,59)),60);
 981: 1 -12818.35449 -13357.78368 (0,(((((((1,91),(((((((((((((5,((11,12),(((16,18),39),23))),(21,22)),(24,25)),(8,9)),(51,53)),((57,58),((((101,132),117),(123,137)),140))),(70,(120,121))),((77,136),82)),((((((((64,106),(110,114)),113),109),(111,112)),((104,105),(126,127))),(((67,68),(((69,(128,129)),100),84)),((79,80),((92,94),(93,95))))),(((72,(78,(102,103))),((89,90),133)),(((81,99),119),(98,(118,124)))))),(((((73,74),75),(83,122)),125),(115,116))),((((65,66),(((71,(87,88)),130),131)),((76,86),85)),(107,108))),(96,97)),(61,62))),(((47,138),(50,134)),(48,49))),63),(((3,4),((15,17),135)),(((10,139),(((((((13,14),(32,(33,34))),(45,46)),((((19,20),((26,44),27)),35),(42,43))),(((36,37),38),(40,41))),(30,31)),56)),(55,141)))),(((6,7),(52,54)),(28,29))),(2,59)),60);
 982: 4 -13157.34375 -13362.05869 (0,(((((((1,91),(((((((((((((5,((11,12),(((16,18),39),23))),(21,22)),(24,25)),(8,9)),(51,53)),((57,58),((((101,132),117),(123,137)),140))),((70,120),121)),((77,136),82)),((((((((64,106),(110,114)),113),109),(111,112)),((104,105),(126,127))),((((67,68),((79,80),((92,94),(93,95)))),((69,(128,129)),100)),84)),(((72,(78,(102,103))),((89,90),133)),(((81,99),119),(98,(118,124)))))),((((65,66),(((71,88),87),(130,131))),((76,86),85)),(107,108))),(((((73,74),75),(83,122)),125),(115,116))),(96,97)),(61,62))),63),(((47,138),(50,134)),(48,49))),((((((3,4),(15,17)),135),(10,139)),(((((((13,14),(32,(33,34))),(45,46)),((((19,20),((26,44),27)),35),(42,43))),(((36,37),38),(40,41))),(30,31)),56)),(55,141))),(((6,7),(52,54)),(28,29))),(2,59)),60);
 983: 2 -13610.99023 -13361.75278 (0,(((((((1,91),((((((((((5,((11,12),(((16,18),39),23))),(((8,9),((51,53),((57,58),((((101,132),117),(123,137)),140)))),(24,25))),(21,22)),(70,(120,121))),((77,136),82)),((((((((64,106),(110,114)),113),109),(111,112)),((104,105),(126,127))),(((67,68),(((69,(128,129)),100),84)),((79,80),((92,94),(93,95))))),(((72,(78,(102,103))),(((81,99),119),(98,(118,124)))),((89,90),133)))),(((((73,74),75),(83,122)),125),(115,116))),((((65,66),((((71,87),88),130),131)),((76,86),85)),(107,108))),(96,97)),(61,62))),((48,49),((50,134),138))),(47,63)),((((3,4),(15,17)),135),((10,139),((((((((13,14),(32,(33,34))),(45,46)),((((19,20),((26,44),27)),35),(42,43))),(((36,37),38),(40,41))),(30,31)),56),(55,141))))),(((6,7),(52,54)),(28,29))),(2,59)),60);
 984: 1 -13114.76465 -13379.94036 (0,(((((((1,91),((((((((((((5,((11,12),(((16,18),39),23))),(21,22)),(24,25)),(51,53)),(8,9)),((57,58),(((101,132),(117,(123,137))),140))),((70,121),120)),((77,136),82)),((((((((64,106),(110,114)),113),109),(111,112)),((104,105),(126,127))),(((67,68),((79,80),((92,94),(93,95)))),(((69,(128,129)),100),84))),(((72,(78,(102,103))),((89,90),133)),(((81,99),119),(98,(118,124)))))),(((((((65,66),130),131),(71,(87,88))),((76,86),85)),(107,108)),((((73,74),75),((83,122),125)),(115,116)))),(96,97)),(61,62))),(((47,138),(50,134)),(48,49))),63),((((3,4),(15,17)),135),((10,139),(((((((((13,14),((33,34),(45,46))),32),(42,43)),(((19,20),((26,44),27)),35)),(((36,37),38),(40,41))),(30,31)),56),(55,141))))),(((6,7),(52,54)),(28,29))),(2,59)),60);
 985: 1 -12798.90137 -13366.09672 (0,(((((((1,91),((48,49),((50,134),138))),((((((((((((5,((11,12),(((16,18),39),23))),(21,22)),(24,25)),(8,9)),(51,53)),(((57,58),((((101,132),117),(123,137)),140)),(70,(120,121)))),((77,136),82)),(((((((64,106),(110,114)),113),109),(((104,105),(126,127)),(111,112))),(((67,68),(((69,(128,129)),100),84)),((79,80),((92,94),(93,95))))),(((72,(78,(102,103))),((89,90),133)),(((81,99),119),(98,(118,124)))))),(((((73,74),75),122),(83,125)),(115,116))),((((65,66),((((71,88),87),131),130)),((76,86),85)),(107,108))),(96,97)),(61,62))),(47,63)),((((3,4),(15,17)),135),((10,139),((((((((13,14),(32,(33,34))),(45,46)),((((19,20),((26,44),27)),35),(42,43))),(((36,37),38),(40,41))),(30,31)),56),(55,141))))),(((6,7),(52,54)),(28,29))),(2,59)),60);
 986: 1 -12383.6416 -13361.78157 (0,(((((((1,91),((((((((((((5,((11,12),(((16,18),39),23))),(21,22)),(24,25)),((51,53),((57,58),((((101,132),117),(123,137)),140)))),(8,9)),((70,120),121)),((77,136),82)),(((((((((64,106),(110,114)),113),109),(111,112)),((104,105),(126,127))),(((67,68),(((69,(128,129)),100),84)),((79,80),((92,94),(93,95))))),(((81,99),119),(98,(118,124)))),((72,(78,(102,103))),((89,90),133)))),(((((73,74),75),122),(83,125)),(115,116))),((((65,66),(((71,88),87),(130,131))),((76,86),85)),(107,108))),(96,97)),(61,62))),(((47,138),(50,134)),(48,49))),63),((((3,4),(15,17)),135),((10,139),((((((((13,14),((33,34),(45,46))),32),((((19,20),((26,44),27)),35),(42,43))),(((36,37),38),(40,41))),(30,31)),56),(55,141))))),(((6,7),(52,54)),(28,29))),(2,59)),60);
 987: 1 -13208.5293 -13364.12262 (0,(((((((((1,91),(((((((((((5,((11,12),(((16,18),39),23))),(21,22)),(24,25)),((51,53),((57,58),((((101,132),117),(123,137)),140)))),(8,9)),((70,120),121)),((77,136),82)),((((((((64,106),113),(110,114)),109),(111,112)),((104,105),(126,127))),(((67,68),(((69,(128,129)),100),84)),((79,80),((92,94),(93,95))))),(((72,(78,(102,103))),((89,90),133)),(((81,99),119),(98,(118,124)))))),(((((73,74),75),(83,122)),125),(115,116))),(((((65,66),((71,(87,88)),(130,131))),((76,86),85)),(107,108)),(96,97))),(61,62))),(48,49)),(50,134)),138),(47,63)),((((3,4),(15,17)),135),((10,139),((((((((13,14),((33,34),(45,46))),32),((((19,20),((26,44),27)),35),(42,43))),(((36,37),38),(40,41))),(30,31)),56),(55,141))))),(((6,7),(52,54)),(28,29))),(2,59)),60);
 988: 1 -13713.36133 -13368.3591 (0,((((((1,91),((48,49),((50,134),138))),((((((((((((5,((11,12),(((16,18),39),23))),(((8,9),((51,53),((57,58),((((101,132),117),(123,137)),140)))),(24,25))),(21,22)),(70,(120,121))),((77,136),82)),((((((((64,106),(110,114)),113),109),(111,112)),((104,105),(126,127))),(((67,68),(((69,(128,129)),100),84)),((79,80),((92,94),(93,95))))),(((72,(78,(102,103))),((89,90),133)),(((81,99),119),(98,(118,124)))))),(((((73,74),75),122),((115,116),125)),83)),((((65,66),(((71,87),88),(130,131))),((76,86),85)),(107,108))),(96,97)),(61,62)),47),63)),((((3,4),135),(15,17)),((10,139),((((((((13,14),(32,(33,34))),(45,46)),((((19,20),((26,44),27)),35),(42,43))),(((36,37),38),(40,41))),(30,31)),56),(55,141))))),(((6,7),(52,54)),(28,29))),(2,59)),60);
 989: 1 -13336.04297 -13356.75399 (0,(((((((1,91),((((((((((((((5,((11,12),(((16,18),39),23))),(21,22)),(24,25)),(8,9)),(51,53)),(57,58)),(((101,132),(117,(123,137))),140)),(70,(120,121))),((77,136),82)),((((((((64,106),113),(110,114)),109),(111,112)),((104,105),(126,127))),(((67,68),(((69,(128,129)),100),84)),((79,80),((92,94),(93,95))))),(((72,(78,(102,103))),((89,90),133)),(((81,99),119),(98,(118,124)))))),((((65,66),((71,(87,88)),(130,131))),((76,86),85)),(107,108))),(((((73,74),75),(83,122)),125),(115,116))),(96,97)),(61,62))),(((47,138),(50,134)),(48,49))),63),((((3,4),135),(15,17)),((10,139),((((((((13,14),((33,34),(45,46))),32),((((19,20),((26,44),27)),35),(42,43))),(((36,37),38),(40,41))),(30,31)),56),(55,141))))),(((6,7),(52,54)),(28,29))),(2,59)),60);
 990: 1 -12631.95703 -13369.2973 (0,(((((((1,91),(((((((((((((5,((11,12),(((16,18),39),23))),(21,22)),(24,25)),(8,9)),(51,53)),((57,58),((((101,132),117),(123,137)),140))),(70,(120,121))),((77,136),82)),((((((((64,106),(110,114)),113),(111,112)),109),((104,105),(126,127))),(((67,68),(((69,(128,129)),100),84)),((79,80),((92,94),(93,95))))),(((72,(78,(102,103))),((89,90),133)),(((81,99),119),(98,(118,124)))))),((((65,66),((71,(87,88)),(130,131))),((76,86),85)),(107,108))),(((((73,74),75),(83,122)),125),(115,116))),(96,97)),(61,62))),(((47,138),(50,134)),(48,49))),63),((((3,4),135),(15,17)),((10,139),((((((((13,14),((33,34),(45,46))),32),((((19,20),((26,44),27)),35),(42,43))),(((36,37),38),(40,41))),(30,31)),56),(55,141))))),(((6,7),(52,54)),(28,29))),(2,59)),60);
 991: 1 -13112.53906 -13364.53067 (0,(((((((1,91),(((((((((((((5,((11,12),(((16,18),39),23))),(21,22)),(24,25)),(8,9)),(51,53)),((57,58),((((101,132),117),(123,137)),140))),(70,(120,121))),((77,136),82)),((((((((64,106),(110,114)),113),109),(111,112)),((104,105),(126,127))),(((67,68),(((69,(128,129)),100),84)),((79,80),((92,94),(93,95))))),(((72,(78,(102,103))),((89,90),133)),(((81,99),119),(98,(118,124)))))),(((((73,74),75),(83,122)),125),(115,116))),((((65,66),((71,(87,88)),(130,131))),((76,86),85)),(107,108))),(96,97)),(61,62))),(((47,138),(50,134)),(48,49))),63),((((((3,4),(15,17)),135),(55,141)),((((((((13,14),((33,34),(45,46))),32),((((19,20),((26,44),27)),35),(42,43))),(((36,37),38),(40,41))),(30,31)),56),139)),10)),(((6,7),(52,54)),(28,29))),(2,59)),60);
 992: 1 -12907.33594 -13375.69779 (0,((((((((1,91),((((((((((((((5,((11,12),(((16,18),39),23))),(21,22)),(24,25)),(8,9)),(51,53)),((57,58),((((101,132),117),(123,137)),140))),((70,120),121)),((77,136),82)),(((((64,106),(110,114)),113),109),(((104,105),(126,127)),(111,112)))),(((67,68),(((69,(128,129)),100),84)),((79,80),((92,94),(93,95))))),(((72,(78,(102,103))),((89,90),133)),((81,99),(98,((118,124),119))))),(((((65,66),((71,(87,88)),(130,131))),((76,86),85)),(107,108)),(((((73,74),75),((115,116),125)),122),83))),(96,97)),(61,62))),47),((48,49),((50,134),138))),63),((((((3,4),(15,17)),135),(10,139)),(((((((13,14),(32,(33,34))),(45,46)),((((19,20),((26,44),27)),35),(42,43))),(((36,37),38),(40,41))),(30,31)),56)),(55,141))),(((6,7),(52,54)),(28,29))),(2,59)),60);
 993: 2 -13312.49414 -13357.72633 (0,(((((((1,91),(((((((((((((5,((11,12),(((16,18),39),23))),(21,22)),(24,25)),(8,9)),(51,53)),((57,58),((((101,132),117),(123,137)),140))),(70,(120,121))),((77,136),82)),((((((((64,106),(110,114)),113),109),(111,112)),((104,105),(126,127))),(((72,(78,(102,103))),((89,90),133)),(((81,99),119),(98,(118,124))))),((((67,68),((79,80),((92,94),(93,95)))),((69,(128,129)),100)),84))),((((65,66),(((71,87),88),(130,131))),((76,86),85)),(107,108))),(((((73,74),75),((115,116),125)),122),83)),(96,97)),(61,62))),(((47,138),(50,134)),(48,49))),63),((((3,4),135),(15,17)),((10,139),((((((((13,14),(32,(33,34))),(45,46)),((((19,20),((26,44),27)),35),(42,43))),(((36,37),38),(40,41))),(30,31)),56),(55,141))))),(((6,7),(52,54)),(28,29))),(2,59)),60);
 994: 1 -14211.86523 -13372.61548 (0,(((((((1,91),(((((((((((((5,(((11,12),((16,18),39)),23)),(21,22)),(24,25)),(8,9)),(51,53)),((57,58),((((101,132),117),(123,137)),140))),(70,(120,121))),((77,136),82)),(((((((64,106),(110,114)),113),109),(((104,105),(126,127)),(111,112))),(((67,68),(((69,(128,129)),100),84)),((79,80),((92,94),(93,95))))),(((72,(78,(102,103))),((89,90),133)),(((81,99),119),(98,(118,124)))))),((((65,66),(((71,87),88),(130,131))),((76,86),85)),(107,108))),(((((73,74),75),((115,116),125)),122),83)),(96,97)),(61,62))),((48,49),((50,134),138))),(47,63)),((((3,4),135),(15,17)),((10,139),(((((((13,14),(32,(33,34))),(45,46)),(((((19,20),(26,44)),27),35),(42,43))),(((36,37),38),((40,41),56))),(30,31)),(55,141))))),(((6,7),(52,54)),(28,29))),(2,59)),60);
 995: 1 -13320.71387 -13357.37685 (0,(((((((1,91),((((((((((((5,((11,12),(((16,18),39),23))),(21,22)),(24,25)),((51,53),((57,58),((((101,132),117),(123,137)),140)))),(8,9)),((70,120),121)),((77,136),82)),((((((((64,106),(110,114)),113),109),(111,112)),((104,105),(126,127))),((67,68),((((69,(128,129)),100),84),((79,80),((92,94),(93,95)))))),(((72,(78,(102,103))),((89,90),133)),(((81,99),119),(98,(118,124)))))),(((((73,74),75),122),(83,125)),(115,116))),((((65,66),(((71,88),87),(130,131))),((76,86),85)),(107,108))),(96,97)),(61,62))),(((47,138),(50,134)),(48,49))),63),((((3,4),(15,17)),135),((10,139),((((((((13,14),((33,34),(45,46))),32),((((19,20),((26,44),27)),35),(42,43))),(((36,37),38),(40,41))),(30,31)),56),(55,141))))),(((6,7),(52,54)),(28,29))),(2,59)),60);
 996: 1 -13142.81445 -13373.89441 (0,(((((((1,91),(((((((((((((((((5,((11,12),(((16,18),39),23))),(21,22)),(8,9)),(24,25)),(51,53)),(57,58)),140),(123,137)),(70,(120,121))),(101,132)),117),((77,136),82)),((((((((64,106),(110,114)),113),109),(111,112)),((104,105),(126,127))),(((67,68),(((69,(128,129)),100),84)),((79,80),((92,94),(93,95))))),(((72,(78,(102,103))),((89,90),133)),(((81,99),119),(98,(118,124)))))),((((65,66),(((71,(87,88)),131),130)),((76,86),85)),(107,108))),(((((73,74),75),(83,122)),125),(115,116))),(96,97)),(61,62))),(((47,138),(50,134)),(48,49))),63),((((3,4),(15,17)),135),((10,139),((((((((13,14),(32,(33,34))),(45,46)),((((19,20),((26,44),27)),35),(42,43))),(((36,37),38),(40,41))),(30,31)),56),(55,141))))),(((6,7),(52,54)),(28,29))),(2,59)),60);
 997: 5 -13184.10352 -13362.48851 (0,(((((((((1,91),((((((((((((5,((11,12),(((16,18),39),23))),(21,22)),(24,25)),((51,53),((57,58),((((101,132),117),(123,137)),140)))),(8,9)),(70,(120,121))),((77,136),82)),((((((((64,106),113),(110,114)),109),(111,112)),((104,105),(126,127))),(((67,68),(((69,(128,129)),100),84)),((79,80),((92,94),(93,95))))),(((72,(78,(102,103))),((89,90),133)),(((81,99),119),(98,(118,124)))))),(((((73,74),75),(83,122)),125),(115,116))),((((65,66),((71,(130,131)),(87,88))),((76,86),85)),(107,108))),(96,97)),(61,62))),(48,49)),(50,134)),138),(47,63)),((((3,4),(15,17)),135),((10,139),((((((((13,14),((33,34),(45,46))),32),((((19,20),((26,44),27)),35),(42,43))),(((36,37),38),(40,41))),(30,31)),56),(55,141))))),(((6,7),(52,54)),(28,29))),(2,59)),60);
 998: 2 -12763.08594 -13369.14797 (0,((((((((1,91),((((((((((((((5,((11,12),(((16,18),39),23))),(21,22)),(24,25)),(8,9)),(51,53)),((57,58),((((101,132),117),(123,137)),140))),(70,(120,121))),((77,136),82)),((((((64,106),(110,114)),113),109),(((104,105),(126,127)),(111,112))),(((67,68),(((69,(128,129)),100),84)),((79,80),((92,94),(93,95)))))),(((72,(78,(102,103))),((89,90),133)),((81,99),((98,(118,124)),119)))),((((65,66),((((71,88),87),130),131)),((76,86),85)),(107,108))),((((((73,74),75),125),(115,116)),122),83)),(96,97)),(61,62))),47),((48,49),((50,134),138))),63),((((((3,4),(15,17)),135),(10,139)),(((((((13,14),(32,(33,34))),(45,46)),((((19,20),((26,44),27)),35),(42,43))),(((36,37),38),(40,41))),(30,31)),56)),(55,141))),(((6,7),(52,54)),(28,29))),(2,59)),60);
 999: 1 -13730.03906 -13360.05735 (0,(((((((((1,91),((((((((((((5,((11,12),(((16,18),39),23))),(21,22)),(24,25)),((51,53),((57,58),((((101,132),117),(123,137)),140)))),(8,9)),((70,120),121)),((77,136),82)),((((((((64,106),113),(110,114)),109),(111,112)),((104,105),(126,127))),(((67,68),(((69,(128,129)),100),84)),((79,80),((92,94),(93,95))))),(((72,(78,(102,103))),((89,90),133)),(((81,99),119),(98,(118,124)))))),((((65,66),((71,(87,88)),(130,131))),((76,86),85)),(107,108))),(((((73,74),75),(83,122)),125),(115,116))),(96,97)),(61,62))),(48,49)),(50,134)),138),(47,63)),((((3,4),(15,17)),135),((10,139),((((((((13,14),((33,34),(45,46))),32),((((19,20),((26,44),27)),35),(42,43))),(((36,37),38),(40,41))),(30,31)),56),(55,141))))),(((6,7),(52,54)),(28,29))),(2,59)),60);
 boot_splits_size: 3
 logl_cutoff: -13410.90636
UFBootSplit0:
 000: 1 104 105 109 111 112 126 127
 001: 1 13 14 32
 002: 1000 1 91
 003: 1 64 104 106 109 110 111 112 113 114 126 127
 004: 1 3 4 10 15 17 56 135 139
 005: 1 5 8 9 11 12 16 18 21 22 23 24 25 39 51 53 57 58 140
 006: 999 11 12
 007: 1 65 66 131
 008: 1 64 67 68 69 79 80 84 92 93 94 95 96 97 100 104 105 106 109 110 111 112 113 114 126 127 128 129
 009: 1000 16 18
 010: 1 92 94 95
 011: 1000 16 18 39
 012: 182 11 12 16 18 39
 013: 1 87 88 130
 014: 990 11 12 16 18 23 39
 015: 995 5 11 12 16 18 23 39
 016: 1 64 67 68 69 72 73 74 75 78 79 80 81 83 84 89 90 92 93 94 95 96 97 98 99 100 102 103 104 105 106 109 110 111 112 113 114 115 116 118 119 122 124 125 126 127 128 129 133
 017: 1 81 96 97 98 99 118 119 124
 018: 1000 21 22
 019: 920 5 11 12 16 18 21 22 23 39
 020: 1 64 67 68 69 72 78 79 80 84 89 90 92 93 94 95 100 102 103 104 105 106 109 110 111 112 113 114 126 127 128 129 133
 021: 1 71 87 130 131
 022: 1000 24 25
 023: 923 5 11 12 16 18 21 22 23 24 25 39
 024: 1 65 66 71 76 85 86 87 88 108 130 131
 025: 1 0 2 6 7 10 13 14 19 20 26 27 28 29 30 31 32 33 34 35 36 37 38 40 41 42 43 44 45 46 52 54 55 56 59 60 139 141
 026: 1000 8 9
 027: 800 5 8 9 11 12 16 18 21 22 23 24 25 39
 028: 1 67 68 69 128 129
 029: 1 11 16 18 39
 030: 1000 51 53
 031: 799 5 8 9 11 12 16 18 21 22 23 24 25 39 51 53
 032: 1 5 8 9 21 22 24 25 51 53 57 58 70 101 117 120 121 123 132 137 140
 033: 1 5 8 9 21 22 24 25 51 53 57 58 101 117 123 132 137 140
 034: 1000 57 58
 035: 1 88 131
 036: 1 75 122
 037: 1000 101 132
 038: 4 65 66 130 131
 039: 995 101 117 132
 040: 1 104 105 127
 041: 2 70 101 117 120 121 132
 042: 1000 123 137
 043: 990 101 117 123 132 137
 044: 1 73 74 75 83 96 97 115 116 122 125
 045: 957 101 117 123 132 137 140
 046: 885 57 58 101 117 123 132 137 140
 047: 922 5 8 9 11 12 16 18 21 22 23 24 25 39 51 53 57 58 101 117 123 132 137 140
 048: 1 13 14 32 33 34 46
 049: 4 65 66 71 76 85 86 87 88 96 97 107 108 130 131
 050: 1 13 14 19 20 26 27 32 33 34 35 36 37 38 42 43 44 45 46
 051: 679 120 121
 052: 1000 70 120 121
 053: 979 5 8 9 11 12 16 18 21 22 23 24 25 39 51 53 57 58 70 101 117 120 121 123 132 137 140
 054: 2 48 49 63
 055: 2 111 112 126 127
 056: 1000 77 136
 057: 1 32 34
 058: 993 77 82 136
 059: 999 5 8 9 11 12 16 18 21 22 23 24 25 39 51 53 57 58 70 77 82 101 117 120 121 123 132 136 137 140
 060: 2 3 4 13 14 15 17 19 20 26 27 30 31 32 33 34 35 36 37 38 40 41 42 43 44 45 46 56 135
 061: 2 5 8 9 11 12 16 18 21 22 23 24 25 39 51 53 57 58 64 67 68 69 70 72 77 78 79 80 82 84 89 90 92 93 94 95 100 101 102 103 104 105 106 109 110 111 112 113 114 117 120 121 123 126 127 128 129 132 133 136 137 140
 062: 1000 64 106
 063: 1 64 104 105 106 109 110 113 114 126 127
 064: 2 73 74 75 83 116 122 125
 065: 1000 110 114
 066: 905 64 106 110 114
 067: 2 65 66 71 87 88
 068: 1000 64 106 110 113 114
 069: 3 64 106 110 111 112 113 114
 070: 996 64 106 109 110 113 114
 071: 4 70 120 121 123 137
 072: 2 13 14 19 20 26 27 30 31 32 33 34 35 36 37 38 40 41 42 43 44 45 46 55 141
 073: 996 111 112
 074: 766 64 106 109 110 111 112 113 114
 075: 1 5 8 9 11 12 16 18 21 22 23 24 25 39 51 53 57 58 64 67 68 69 77 79 80 82 84 92 93 94 95 100 101 104 105 106 109 110 111 112 113 114 117 123 126 127 128 129 132 136 137 140
 076: 1 33 34 46
 077: 999 104 105
 078: 4 5 21 22
 079: 5 13 14 32 45 46
 080: 999 126 127
 081: 926 104 105 126 127
 082: 1000 64 104 105 106 109 110 111 112 113 114 126 127
 083: 1 71 76 85 86 87 88 130 131
 084: 2 123 137 140
 085: 1000 67 68
 086: 1 89 133
 087: 3 5 8 9 11 12 16 18 21 22 23 24 25 39 51 53 57 58 67 68 69 70 77 79 80 82 84 92 93 94 95 100 101 117 120 121 123 128 129 132 136 137 140
 088: 1 65 66 76 85 86
 089: 1000 128 129
 090: 957 69 128 129
 091: 3 71 130 131
 092: 928 69 100 128 129
 093: 2 10 13 14 19 20 26 27 30 31 32 33 34 35 36 37 38 40 41 42 43 44 45 46 55 56 141
 094: 900 69 84 100 128 129
 095: 863 67 68 69 84 100 128 129
 096: 1 3 4 15 17 135 139
 097: 4 73 74 75 83 115 116 125
 098: 1000 79 80
 099: 1 1 47 63 91
 100: 2 3 4 10 13 14 15 17 19 20 26 27 30 31 32 33 34 35 36 37 38 40 41 42 43 44 45 46 47 55 56 63 135 139 141
 101: 1000 92 94
 102: 2 19 20 26 27 35 42 44
 103: 2 3 4 10 13 14 15 17 19 20 26 27 30 31 32 33 34 35 36 37 38 40 41 42 43 44 45 46 55 56 63 135 139 141
 104: 997 93 95
 105: 1000 92 93 94 95
 106: 901 79 80 92 93 94 95
 107: 998 67 68 69 79 80 84 92 93 94 95 100 128 129
 108: 845 64 67 68 69 79 80 84 92 93 94 95 100 104 105 106 109 110 111 112 113 114 126 127 128 129
 109: 1 14 33 34 45 46
 110: 3 64 65 66 67 68 69 71 72 73 74 75 76 78 79 80 81 83 84 85 86 87 88 89 90 92 93 94 95 98 99 100 102 103 104 105 106 107 108 109 110 111 112 113 114 115 116 118 119 122 124 125 126 127 128 129 130 131 133
 111: 1 5 8 9 11 12 16 18 21 22 23 24 25 39 51 53 70 120 121
 112: 1 81 99 118 124
 113: 1000 102 103
 114: 1000 78 102 103
 115: 1000 72 78 102 103
 116: 3 74 75
 117: 1 5 8 9 11 12 16 18 21 22 23 24 25 39 51 53 57 58 65 66 70 71 73 74 75 76 77 82 83 85 86 87 88 96 97 101 107 108 115 116 117 120 121 122 123 125 130 131 132 136 137 140
 118: 999 89 90
 119: 4 5 8 9 11 12 16 18 21 22 23 24 25 39 51 53 57 58 65 66 70 71 73 74 75 76 77 82 83 85 86 87 88 101 107 108 115 116 117 120 121 122 123 125 130 131 132 136 137 140
 120: 1000 89 90 133
 121: 884 72 78 89 90 102 103 133
 122: 2 64 67 68 69 72 73 74 75 78 79 80 81 83 84 89 90 92 93 94 95 98 99 100 102 103 104 105 106 109 110 111 112 113 114 115 116 118 119 122 124 125 126 127 128 129 133
 123: 2 13 14 19 20 26 27 32 33 34 35 40 41 42 43 44 45 46
 124: 1000 81 99
 125: 4 13 33 34 45 46
 126: 933 81 99 119
 127: 2 92 93 94
 128: 2 67 68 69 79 80 100 128 129
 129: 2 64 79 80 92 93 94 95 104 105 106 109 110 111 112 113 114 126 127
 130: 1000 118 124
 131: 928 98 118 124
 132: 1000 81 98 99 118 119 124
 133: 964 72 78 81 89 90 98 99 102 103 118 119 124 133
 134: 883 64 67 68 69 72 78 79 80 81 84 89 90 92 93 94 95 98 99 100 102 103 104 105 106 109 110 111 112 113 114 118 119 124 126 127 128 129 133
 135: 927 5 8 9 11 12 16 18 21 22 23 24 25 39 51 53 57 58 64 67 68 69 70 72 77 78 79 80 81 82 84 89 90 92 93 94 95 98 99 100 101 102 103 104 105 106 109 110 111 112 113 114 117 118 119 120 121 123 124 126 127 128 129 132 133 136 137 140
 136: 2 13 14 19 20 26 27 30 31 32 33 34 35 42 43 44 45 46
 137: 11 100 128 129
 138: 989 65 66
 139: 1 10 13 14 19 20 26 27 30 31 32 33 34 35 36 37 38 40 41 42 43 44 45 46 56
 140: 2 0 2 3 4 6 7 10 13 14 15 17 19 20 26 27 28 29 30 31 32 33 34 35 36 37 38 40 41 42 43 44 45 46 48 49 52 54 55 56 59 60 63 135 139 141
 141: 3 64 104 105 106 109 110 111 112 113 114
 142: 563 87 88
 143: 975 71 87 88
 144: 5 65 71 87 88 130 131
 145: 268 71 87 88 130
 146: 15 5 8 9 11 12 16 18 21 22 23 24 25 39 51 53 57 58 70 73 74 75 77 82 83 101 115 116 117 120 121 122 123 125 132 136 137 140
 147: 991 71 87 88 130 131
 148: 998 65 66 71 87 88 130 131
 149: 6 66 71 87 88 130 131
 150: 5 67 68 79 80 92 93 94 95 100
 151: 961 76 86
 152: 3 13 14 19 20 26 27 33 34 35 42 43 44
 153: 1000 76 85 86
 154: 966 65 66 71 76 85 86 87 88 130 131
 155: 1 73 74 75 83 115 122 125
 156: 3 3 4 10 15 17 135
 157: 999 107 108
 158: 1000 65 66 71 76 85 86 87 88 107 108 130 131
 159: 474 0 1 2 3 4 6 7 10 13 14 15 17 19 20 26 27 28 29 30 31 32 33 34 35 36 37 38 40 41 42 43 44 45 46 47 48 49 50 52 54 55 56 59 60 61 62 63 73 74 75 83 91 96 97 115 116 122 125 134 135 138 139 141
 160: 2 1 47 48 49 50 91 134 138
 161: 13 19 20 26 44
 162: 997 73 74
 163: 6 88 130 131
 164: 997 73 74 75
 165: 34 81 99 118 119 124
 166: 8 13 14 19 20 26 27 30 31 32 33 34 35 36 37 38 40 41 42 43 44 45 46 55 56 139 141
 167: 997 115 116
 168: 1 87 88 131
 169: 216 115 116 125
 170: 284 73 74 75 115 116 125
 171: 10 118 119 124
 172: 296 73 74 75 115 116 122 125
 173: 4 13 14 19 20 26 27 33 34 35 42 43 44 45 46
 174: 1000 73 74 75 83 115 116 122 125
 175: 894 0 1 2 3 4 6 7 10 13 14 15 17 19 20 26 27 28 29 30 31 32 33 34 35 36 37 38 40 41 42 43 44 45 46 47 48 49 50 52 54 55 56 59 60 61 62 63 91 96 97 134 135 138 139 141
 176: 2 83 115 116 125
 177: 12 70 77 82 120 121 136
 178: 1000 96 97
 179: 1000 0 1 2 3 4 6 7 10 13 14 15 17 19 20 26 27 28 29 30 31 32 33 34 35 36 37 38 40 41 42 43 44 45 46 47 48 49 50 52 54 55 56 59 60 61 62 63 91 134 135 138 139 141
 180: 7 70 77 120 121 136
 181: 9 5 8 9 11 12 16 18 21 22 23 24 25 39 51 53 57 58 77 82 101 117 123 132 136 137 140
 182: 1000 61 62
 183: 1000 0 1 2 3 4 6 7 10 13 14 15 17 19 20 26 27 28 29 30 31 32 33 34 35 36 37 38 40 41 42 43 44 45 46 47 48 49 50 52 54 55 56 59 60 63 91 134 135 138 139 141
 184: 865 0 2 3 4 6 7 10 13 14 15 17 19 20 26 27 28 29 30 31 32 33 34 35 36 37 38 40 41 42 43 44 45 46 47 48 49 50 52 54 55 56 59 60 63 134 135 138 139 141
 185: 7 5 11 12 16 18 23 24 25 39
 186: 5 10 13 14 19 20 26 27 30 31 32 33 34 35 36 37 38 40 41 42 43 44 45 46 55 56 135 139 141
 187: 1000 48 49
 188: 15 65 66 71 73 74 75 76 83 85 86 87 88 96 97 107 108 115 116 122 125 130 131
 189: 4 64 65 66 67 68 69 71 76 79 80 84 85 86 87 88 92 93 94 95 100 104 105 106 107 108 109 110 111 112 113 114 126 127 128 129 130 131
 190: 1000 50 134
 191: 2 28 29 52 54
 192: 653 50 134 138
 193: 655 48 49 50 134 138
 194: 421 0 2 3 4 6 7 10 13 14 15 17 19 20 26 27 28 29 30 31 32 33 34 35 36 37 38 40 41 42 43 44 45 46 47 52 54 55 56 59 60 63 135 139 141
 195: 5 117 123 137
 196: 1 67 68 84 100
 197: 450 47 63
 198: 996 0 2 3 4 6 7 10 13 14 15 17 19 20 26 27 28 29 30 31 32 33 34 35 36 37 38 40 41 42 43 44 45 46 52 54 55 56 59 60 135 139 141
 199: 9 84 100
 200: 15 13 14 19 20 26 27 32 33 34 35 42 43 44
 201: 1000 3 4
 202: 13 13 14 19 20 26 27 35 42 43 44
 203: 204 3 4 135
 204: 15 47 48 49 50 63 134 138
 205: 1 65 66 130
 206: 1000 15 17
 207: 995 3 4 15 17 135
 208: 12 0 2 3 4 6 7 10 13 14 15 17 19 20 26 27 28 29 30 31 32 33 34 35 36 37 38 40 41 42 43 44 45 46 48 49 50 52 54 55 56 59 60 134 135 138 139 141
 209: 32 73 74 75 122 125
 210: 8 0 1 2 3 4 6 7 10 13 14 15 17 19 20 26 27 28 29 30 31 32 33 34 35 36 37 38 40 41 42 43 44 45 46 47 48 49 50 52 54 55 56 59 60 61 62 63 73 74 75 83 91 115 116 122 125 134 135 138 139 141
 211: 995 13 14
 212: 4 101 117 132 140
 213: 3 5 11 12 16 18 21 22 23 24 25 39 51 53
 214: 43 67 68 69 79 80 92 93 94 95 100 128 129
 215: 999 33 34
 216: 645 32 33 34
 217: 626 13 14 32 33 34
 218: 9 67 68 69 92 93 94 95 100 128 129
 219: 1 5 8 9 11 12 16 18 21 22 23 24 25 39 51 53 57 58 64 65 66 67 68 69 70 71 76 77 79 80 82 84 85 86 87 88 92 93 94 95 100 101 104 105 106 107 108 109 110 111 112 113 114 117 120 121 123 126 127 128 129 130 131 132 136 137 140
 220: 997 45 46
 221: 981 13 14 32 33 34 45 46
 222: 5 0 2 3 4 6 7 10 13 14 15 17 19 20 26 27 28 29 30 31 32 33 34 35 36 37 38 40 41 42 43 44 45 46 47 50 52 54 55 56 59 60 134 135 138 139 141
 223: 20 0 1 2 3 4 6 7 10 13 14 15 17 19 20 26 27 28 29 30 31 32 33 34 35 36 37 38 40 41 42 43 44 45 46 47 48 49 50 52 54 55 56 59 60 61 62 63 65 66 71 76 85 86 87 88 91 107 108 130 131 134 135 138 139 141
 224: 1000 19 20
 225: 3 64 106 109 110 112 113 114
 226: 61 3 4 10 15 17 135 139
 227: 1000 26 44
 228: 38 5 8 9 11 12 16 18 21 22 23 24 25 39 51 53 57 58 64 70 77 82 101 104 105 106 109 110 111 112 113 114 117 120 121 123 126 127 132 136 137 140
 229: 987 26 27 44
 230: 999 19 20 26 27 44
 231: 2 73 74 83 122
 232: 1000 19 20 26 27 35 44
 233: 1 13 14 32 33 34 45
 234: 32 84 128 129
 235: 980 42 43
 236: 928 19 20 26 27 35 42 43 44
 237: 1000 13 14 19 20 26 27 32 33 34 35 42 43 44 45 46
 238: 2 70 120 121 140
 239: 13 67 68 69 72 78 79 80 81 84 89 90 92 93 94 95 98 99 100 102 103 118 119 124 128 129 133
 240: 1000 36 37
 241: 105 5 8 9 11 12 16 18 21 22 23 24 25 39 51 53 57 58 64 67 68 69 70 77 79 80 82 84 92 93 94 95 100 101 104 105 106 109 110 111 112 113 114 117 120 121 123 126 127 128 129 132 136 137 140
 242: 1000 36 37 38
 243: 3 5 8 9 11 12 16 18 21 22 23 24 25 39 51 53 57 58 70 72 77 78 81 82 89 90 98 99 101 102 103 117 118 119 120 121 123 124 132 133 136 137 140
 244: 34 5 8 9 11 12 16 18 21 22 23 24 25 39 51 53 57 58
 245: 1000 40 41
 246: 1 65 66 71 87 88 130
 247: 65 40 41 56
 248: 65 36 37 38 40 41 56
 249: 68 13 14 19 20 26 27 32 33 34 35 36 37 38 40 41 42 43 44 45 46 56
 250: 25 73 74 75 115 116
 251: 11 1 47 48 49 50 63 91 134 138
 252: 1000 30 31
 253: 997 13 14 19 20 26 27 30 31 32 33 34 35 36 37 38 40 41 42 43 44 45 46 56
 254: 1 19 20 35
 255: 15 13 14 19 20 26 27 30 31 32 33 34 35 36 37 38 40 41 42 43 44 45 46 56 139
 256: 83 10 13 14 19 20 26 27 30 31 32 33 34 35 36 37 38 40 41 42 43 44 45 46 56 139
 257: 3 67 68 79 80
 258: 17 5 8 9 11 12 16 18 21 22 23 24 25 39 51 53 101 117 123 132 137 140
 259: 1000 55 141
 260: 932 10 13 14 19 20 26 27 30 31 32 33 34 35 36 37 38 40 41 42 43 44 45 46 55 56 139 141
 261: 976 3 4 10 13 14 15 17 19 20 26 27 30 31 32 33 34 35 36 37 38 40 41 42 43 44 45 46 55 56 135 139 141
 262: 1000 0 2 6 7 28 29 52 54 59 60
 263: 1 71 130
 264: 19 98 119
 265: 1000 6 7
 266: 23 0 2 3 4 6 7 15 17 28 29 52 54 59 60 135
 267: 16 81 98 99 119
 268: 1000 52 54
 269: 998 6 7 52 54
 270: 16 87 88 130 131
 271: 18 19 20 26 27 35 43 44
 272: 1000 28 29
 273: 1000 6 7 28 29 52 54
 274: 1000 0 2 59 60
 275: 24 69 79 80 84 92 93 94 95 100 128 129
 276: 1 64 106 109 110 111 113 114
 277: 1000 2 59
 278: 1000 0 60
 279: 36 67 68 69 84 92 93 94 95 100 128 129
 280: 104 64 72 78 81 89 90 98 99 102 103 104 105 106 109 110 111 112 113 114 118 119 124 126 127 133
 281: 809 16 18 23 39
 282: 59 98 118 119 124
 283: 599 130 131
 284: 255 73 74 75 122
 285: 203 83 125
 286: 696 73 74 75 83 122 125
 287: 284 0 2 3 4 6 7 10 13 14 15 17 19 20 26 27 28 29 30 31 32 33 34 35 36 37 38 40 41 42 43 44 45 46 48 49 50 52 54 55 56 59 60 63 134 135 138 139 141
 288: 331 0 2 3 4 6 7 10 13 14 15 17 19 20 26 27 28 29 30 31 32 33 34 35 36 37 38 40 41 42 43 44 45 46 52 54 55 56 59 60 63 135 139 141
 289: 770 3 4 15 17
 290: 974 10 139
 291: 932 36 37 38 40 41
 292: 933 13 14 19 20 26 27 32 33 34 35 36 37 38 40 41 42 43 44 45 46
 293: 932 13 14 19 20 26 27 30 31 32 33 34 35 36 37 38 40 41 42 43 44 45 46
 294: 851 13 14 19 20 26 27 30 31 32 33 34 35 36 37 38 40 41 42 43 44 45 46 55 56 141
 295: 74 67 68 69 100 128 129
 296: 451 83 122
 297: 71 83 122 125
 298: 333 0 1 2 3 4 6 7 10 13 14 15 17 19 20 26 27 28 29 30 31 32 33 34 35 36 37 38 40 41 42 43 44 45 46 47 48 49 50 52 54 55 56 59 60 61 62 63 65 66 71 76 85 86 87 88 91 96 97 107 108 130 131 134 135 138 139 141
 299: 39 85 86
 300: 303 33 34 45 46
 301: 293 13 14 33 34 45 46
 302: 58 69 84 128 129
 303: 48 64 67 68 69 72 78 79 80 81 84 89 90 92 93 94 95 96 97 98 99 100 102 103 104 105 106 109 110 111 112 113 114 118 119 124 126 127 128 129 133
 304: 57 5 8 9 11 12 16 18 21 22 23 24 25 39 51 53 57 58 64 67 68 69 70 72 77 78 79 80 81 82 84 89 90 92 93 94 95 96 97 98 99 100 101 102 103 104 105 106 109 110 111 112 113 114 117 118 119 120 121 123 124 126 127 128 129 132 133 136 137 140
 305: 165 65 66 71 73 74 75 76 83 85 86 87 88 107 108 115 116 122 125 130 131
 306: 49 32 45 46
 307: 62 32 33 34 45 46
 308: 56 73 74 75 125
 309: 133 71 88
 310: 131 71 87 88 131
 311: 32 48 49 50 134
 312: 94 67 68 79 80 92 93 94 95
 313: 116 72 78 81 98 99 102 103 118 119 124
 314: 83 0 2 3 4 6 7 10 13 14 15 17 19 20 26 27 28 29 30 31 32 33 34 35 36 37 38 40 41 42 43 44 45 46 47 48 49 50 52 54 55 56 59 60 134 135 138 139 141
 315: 228 47 138
 316: 248 47 50 134 138
 317: 245 47 48 49 50 134 138
 318: 55 1 48 49 50 91 134 138
 319: 168 51 53 57 58 101 117 123 132 137 140
 320: 73 8 9 51 53 57 58 101 117 123 132 137 140
 321: 73 8 9 24 25 51 53 57 58 101 117 123 132 137 140
 322: 20 5 8 9 11 12 16 18 23 24 25 39 51 53 57 58 101 117 123 132 137 140
 323: 321 70 120
 324: 233 104 105 111 112 126 127
 325: 301 71 87
 326: 91 0 1 2 3 4 6 7 10 13 14 15 17 19 20 26 27 28 29 30 31 32 33 34 35 36 37 38 40 41 42 43 44 45 46 48 49 50 52 54 55 56 59 60 63 91 134 135 138 139 141
 327: 30 0 1 2 3 4 6 7 10 13 14 15 17 19 20 26 27 28 29 30 31 32 33 34 35 36 37 38 40 41 42 43 44 45 46 48 49 50 52 54 55 56 59 60 91 134 135 138 139 141
 328: 4 8 9 24 25
 329: 409 73 74 75 83 122
 330: 90 5 11 12 16 18 21 22 23 24 25 39 51 53 57 58 101 117 123 132 137 140
 331: 95 64 106 113
 332: 91 0 2 3 4 6 7 10 13 14 15 17 19 20 26 27 28 29 30 31 32 33 34 35 36 37 38 40 41 42 43 44 45 46 47 50 52 54 55 56 59 60 63 134 135 138 139 141
 333: 90 0 2 3 4 6 7 10 13 14 15 17 19 20 26 27 28 29 30 31 32 33 34 35 36 37 38 40 41 42 43 44 45 46 47 52 54 55 56 59 60 63 135 138 139 141
 334: 72 13 14 32 33 34 42 43 45 46
 335: 38 70 101 117 120 121 123 132 137
 336: 64 70 101 117 120 121 123 132 137 140
 337: 75 57 58 70 101 117 120 121 123 132 137 140
 338: 33 51 53 57 58 70 101 117 120 121 123 132 137 140
 339: 34 5 11 12 16 18 21 22 23 24 25 39 51 53 57 58 70 101 117 120 121 123 132 137 140
 340: 69 64 106 109 110 111 112 113 114 126 127
 341: 20 64 67 68 69 79 80 81 84 92 93 94 95 98 99 100 104 105 106 109 110 111 112 113 114 118 119 124 126 127 128 129
 342: 67 3 4 10 13 14 15 17 19 20 26 27 30 31 32 33 34 35 36 37 38 40 41 42 43 44 45 46 56 135 139
 343: 54 8 9 21 22 24 25 51 53 57 58 101 117 123 132 137 140
 344: 49 67 68 69 79 80 84 100 128 129
 345: 13 64 67 68 69 72 78 79 80 81 84 92 93 94 95 98 99 100 102 103 104 105 106 109 110 111 112 113 114 118 119 124 126 127 128 129
 346: 34 76 85 86 107 108
 347: 12 64 65 66 67 68 69 71 72 73 74 75 76 78 79 80 81 83 84 85 86 87 88 89 90 92 93 94 95 96 97 98 99 100 102 103 104 105 106 107 108 109 110 111 112 113 114 115 116 118 119 122 124 125 126 127 128 129 130 131 133
 348: 98 48 49 50 63 134 138
 349: 26 15 17 135
 350: 10 5 23
 351: 9 5 16 18 23 39
 352: 15 64 65 66 67 68 69 71 72 76 78 79 80 81 84 85 86 87 88 89 90 92 93 94 95 98 99 100 102 103 104 105 106 107 108 109 110 111 112 113 114 118 119 124 126 127 128 129 130 131 133
 nsplits: 353
 ntax: 142
UFBootSplit1:
 000: 1 5 8 9 11 12 16 18 21 22 23 39
 001: 1 3 4 13 14 15 17 19 20 26 27 30 31 32 33 34 35 36 37 38 40 41 42 43 44 45 46 55 56 135 141
 002: 1000 1 91
 003: 1 109 111 112
 004: 1 57 58 101 117 123 132 137
 005: 1 5 8 9 11 12 16 18 21 22 23 24 25 39 51 53 57 58 65 66 70 71 76 77 82 85 86 87 88 101 107 108 117 120 121 123 130 131 132 136 137 140
 006: 1000 11 12
 007: 2 65 66 71 76 85 86 87 88 96 97 107 108 130 131
 008: 1 92 94 95
 009: 1000 16 18
 010: 1 5 8 9 11 12 16 18 21 22 23 24 25 39 51 53 57 58 123 137
 011: 1000 16 18 39
 012: 108 11 12 16 18 39
 013: 2 13 14 19 20 26 27 32 33 34 35 44 45 46
 014: 991 11 12 16 18 23 39
 015: 994 5 11 12 16 18 23 39
 016: 1 13 14 45 46
 017: 1 5 8 9 11 12 16 18 21 22 23 24 25 39 53
 018: 1000 21 22
 019: 934 5 11 12 16 18 21 22 23 39
 020: 1 92 93 94
 021: 1 64 67 68 69 72 73 74 75 78 79 80 81 83 84 89 90 92 93 94 95 96 97 98 99 100 102 103 104 105 106 109 110 111 112 113 114 115 116 118 119 122 124 125 126 127 128 129 133
 022: 1000 24 25
 023: 937 5 11 12 16 18 21 22 23 24 25 39
 024: 1 81 96 97 98 99 118 119 124
 025: 1 71 87 130 131
 026: 998 8 9
 027: 790 5 8 9 11 12 16 18 21 22 23 24 25 39
 028: 1 65 66 71 76 85 86 87 88 108 130 131
 029: 1 10 56 139
 030: 999 51 53
 031: 793 5 8 9 11 12 16 18 21 22 23 24 25 39 51 53
 032: 2 73 74 75 83 115 122 125
 033: 1 13 14 30 31 32 33 34 45 46
 034: 1000 57 58
 035: 1 64 104 106 109 110 111 112 113 114 126 127
 036: 1 5 9 11 12 16 18 21 22 23 24 25 39 51 53 57 58 101 117 123 132 137 140
 037: 1000 101 132
 038: 2 0 2 28 29 59 60
 039: 947 101 117 132
 040: 1 5 8 9 11 12 16 18 21 22 23 24 25 39 51 53 70 120 121
 041: 1 5 8 9 11 12 16 18 21 22 23 24 25 39 70 120 121
 042: 998 123 137
 043: 923 101 117 123 132 137
 044: 1 75 122
 045: 908 101 117 123 132 137 140
 046: 848 57 58 101 117 123 132 137 140
 047: 903 5 8 9 11 12 16 18 21 22 23 24 25 39 51 53 57 58 101 117 123 132 137 140
 048: 1 3 4 10 13 14 15 17 19 20 26 27 30 31 32 33 34 35 36 37 38 40 41 42 43 44 45 46 47 55 56 63 135 139 141
 049: 1 104 105 127
 050: 1 73 74 75 83 96 97 115 116 122 125
 051: 658 120 121
 052: 1000 70 120 121
 053: 947 5 8 9 11 12 16 18 21 22 23 24 25 39 51 53 57 58 70 101 117 120 121 123 132 137 140
 054: 2 87 88 130
 055: 1 13 14 19 20 26 27 32 33 34 35 36 37 38 40 41 42 43 44 45 46 55 141
 056: 1000 77 136
 057: 1 5 8 9 11 12 16 18 21 22 23 24 25 39 51 53 57 58 64 67 68 69 77 79 80 82 84 92 93 94 95 100 101 104 105 106 109 110 111 112 113 114 117 123 126 127 128 129 132 136 137 140
 058: 995 77 82 136
 059: 966 5 8 9 11 12 16 18 21 22 23 24 25 39 51 53 57 58 70 77 82 101 117 120 121 123 132 136 137 140
 060: 1 1 47 48 49 50 91 134 138
 061: 1 70 120 121 123 137 140
 062: 1000 64 106
 063: 2 111 112 126 127
 064: 4 65 66 71 87 88
 065: 1000 110 114
 066: 879 64 106 110 114
 067: 2 32 34
 068: 999 64 106 110 113 114
 069: 2 3 4 13 14 15 17 19 20 26 27 30 31 32 33 34 35 36 37 38 40 41 42 43 44 45 46 56 135
 070: 995 64 106 109 110 113 114
 071: 3 5 8 9 11 12 16 18 21 22 23 24 25 39 51 53 57 58 64 67 68 69 70 72 77 78 79 80 82 84 89 90 92 93 94 95 100 101 102 103 104 105 106 109 110 111 112 113 114 117 120 121 123 126 127 128 129 132 133 136 137 140
 072: 1 64 104 105 106 109 110 113 114 126 127
 073: 998 111 112
 074: 796 64 106 109 110 111 112 113 114
 075: 1 13 14 32 33 34 45
 076: 1 65 66 71 87 88 130
 077: 999 104 105
 078: 1 83 115 122
 079: 2 74 75
 080: 999 126 127
 081: 937 104 105 126 127
 082: 1000 64 104 105 106 109 110 111 112 113 114 126 127
 083: 3 64 106 110 111 112 113 114
 084: 1 32 33
 085: 1000 67 68
 086: 1 81 98 99 118 124
 087: 2 10 13 14 19 20 26 27 30 31 32 33 34 35 36 37 38 40 41 42 43 44 45 46 55 56 141
 088: 4 73 74 75 83 115 116 125
 089: 1000 128 129
 090: 978 69 128 129
 091: 2 13 14 32 45 46
 092: 961 69 100 128 129
 093: 3 123 137 140
 094: 927 69 84 100 128 129
 095: 869 67 68 69 84 100 128 129
 096: 3 5 8 9 11 12 16 18 21 22 23 24 25 39 51 53 57 58 67 68 69 70 77 79 80 82 84 92 93 94 95 100 101 117 120 121 123 128 129 132 136 137 140
 097: 1 65 66 76 85 86
 098: 1000 79 80
 099: 5 73 75
 100: 1 78 89 90 102 103 133
 101: 1000 92 94
 102: 1 0 2 6 7 28 29 52 54 59 60 63
 103: 3 64 65 66 67 68 69 71 72 73 74 75 76 78 79 80 81 83 84 85 86 87 88 89 90 92 93 94 95 98 99 100 102 103 104 105 106 107 108 109 110 111 112 113 114 115 116 118 119 122 124 125 126 127 128 129 130 131 133
 104: 998 93 95
 105: 1000 92 93 94 95
 106: 902 79 80 92 93 94 95
 107: 999 67 68 69 79 80 84 92 93 94 95 100 128 129
 108: 821 64 67 68 69 79 80 84 92 93 94 95 100 104 105 106 109 110 111 112 113 114 126 127 128 129
 109: 1 81 99 118 124
 110: 2 70 120 121 140
 111: 6 83 115 116 122
 112: 1 19 20 26 27 35 42 44
 113: 1000 102 103
 114: 1000 78 102 103
 115: 999 72 78 102 103
 116: 6 118 119 124
 117: 1 5 8 9 11 12 16 18 21 22 23 24 25 39 51 53 57 58 65 66 70 71 73 74 75 76 77 82 83 85 86 87 88 96 97 101 107 108 115 116 117 120 121 122 123 125 130 131 132 136 137 140
 118: 1000 89 90
 119: 3 5 8 9 11 12 16 18 21 22 23 24 25 39 51 53 57 58 65 66 70 71 73 74 75 76 77 82 83 85 86 87 88 101 107 108 115 116 117 120 121 122 123 125 130 131 132 136 137 140
 120: 1000 89 90 133
 121: 916 72 78 89 90 102 103 133
 122: 2 64 67 68 69 72 73 74 75 78 79 80 81 83 84 89 90 92 93 94 95 98 99 100 102 103 104 105 106 109 110 111 112 113 114 115 116 118 119 122 124 125 126 127 128 129 133
 123: 14 3 4 13 14 15 17 19 20 26 27 30 31 32 33 34 35 36 37 38 40 41 42 43 44 45 46 55 56 135 139 141
 124: 1000 81 99
 125: 13 3 4 15 17 135 139
 126: 954 81 99 119
 127: 1 5 8 9 11 12 16 18 21 22 23 24 25 39 51 53 57 58 70 72 73 74 75 77 78 81 82 83 89 90 98 99 101 102 103 115 116 117 118 119 120 121 122 123 124 125 132 133 136 137 140
 128: 1 64 106 109 113
 129: 1 13 33 34 45 46
 130: 1000 118 124
 131: 946 98 118 124
 132: 1000 81 98 99 118 119 124
 133: 963 72 78 81 89 90 98 99 102 103 118 119 124 133
 134: 868 64 67 68 69 72 78 79 80 81 84 89 90 92 93 94 95 98 99 100 102 103 104 105 106 109 110 111 112 113 114 118 119 124 126 127 128 129 133
 135: 907 5 8 9 11 12 16 18 21 22 23 24 25 39 51 53 57 58 64 67 68 69 70 72 77 78 79 80 81 82 84 89 90 92 93 94 95 98 99 100 101 102 103 104 105 106 109 110 111 112 113 114 117 118 119 120 121 123 124 126 127 128 129 132 133 136 137 140
 136: 5 83 115 116 122 125
 137: 1 64 79 80 92 93 94 95 104 105 106 109 110 111 112 113 114 126 127
 138: 991 65 66
 139: 5 100 128 129
 140: 2 104 105 109 111 112 126 127
 141: 1 10 13 14 19 20 26 27 30 31 32 33 34 35 36 37 38 40 41 42 43 44 45 46 56
 142: 533 87 88
 143: 979 71 87 88
 144: 3 3 4 10 13 14 15 17 19 20 26 27 30 31 32 33 34 35 36 37 38 40 41 42 43 44 45 46 55 56 63 135 139 141
 145: 228 71 87 88 130
 146: 2 0 2 3 4 6 7 10 13 14 15 17 19 20 26 27 28 29 30 31 32 33 34 35 36 37 38 40 41 42 43 44 45 46 48 49 52 54 55 56 59 60 63 135 139 141
 147: 988 71 87 88 130 131
 148: 999 65 66 71 87 88 130 131
 149: 2 13 14 32 33 34 46
 150: 3 65 66 71 76 85 86 87 88 107 130 131
 151: 957 76 86
 152: 2 73 74 75 83 116 122 125
 153: 1000 76 85 86
 154: 969 65 66 71 76 85 86 87 88 130 131
 155: 1 64 104 105 106 109 110 111 112 113 114
 156: 4 67 68 79 80 92 93 94 95 100
 157: 996 107 108
 158: 1000 65 66 71 76 85 86 87 88 107 108 130 131
 159: 475 0 1 2 3 4 6 7 10 13 14 15 17 19 20 26 27 28 29 30 31 32 33 34 35 36 37 38 40 41 42 43 44 45 46 47 48 49 50 52 54 55 56 59 60 61 62 63 73 74 75 83 91 96 97 115 116 122 125 134 135 138 139 141
 160: 5 66 71 87 88 130 131
 161: 2 35 42 43
 162: 993 73 74
 163: 1 14 32 33 34
 164: 995 73 74 75
 165: 5 71 130 131
 166: 3 70 117 120 121 123 137
 167: 994 115 116
 168: 1 5 9 11 12 16 18 21 22 23 24 25 39 51 53 57 58 70 101 117 120 121 123 132 137 140
 169: 169 115 116 125
 170: 213 73 74 75 115 116 125
 171: 4 65 71 87 88 130 131
 172: 219 73 74 75 115 116 122 125
 173: 4 65 66 71 87 88 107 108 130 131
 174: 1000 73 74 75 83 115 116 122 125
 175: 910 0 1 2 3 4 6 7 10 13 14 15 17 19 20 26 27 28 29 30 31 32 33 34 35 36 37 38 40 41 42 43 44 45 46 47 48 49 50 52 54 55 56 59 60 61 62 63 91 96 97 134 135 138 139 141
 176: 3 101 132 140
 177: 2 13 14 19 20 26 27 33 34 35 42 43 44
 178: 1000 96 97
 179: 1000 0 1 2 3 4 6 7 10 13 14 15 17 19 20 26 27 28 29 30 31 32 33 34 35 36 37 38 40 41 42 43 44 45 46 47 48 49 50 52 54 55 56 59 60 61 62 63 91 134 135 138 139 141
 180: 4 13 14 19 20 26 27 35 42 43 44
 181: 2 3 4 10 15 17 135
 182: 1000 61 62
 183: 1000 0 1 2 3 4 6 7 10 13 14 15 17 19 20 26 27 28 29 30 31 32 33 34 35 36 37 38 40 41 42 43 44 45 46 47 48 49 50 52 54 55 56 59 60 63 91 134 135 138 139 141
 184: 905 0 2 3 4 6 7 10 13 14 15 17 19 20 26 27 28 29 30 31 32 33 34 35 36 37 38 40 41 42 43 44 45 46 47 48 49 50 52 54 55 56 59 60 63 134 135 138 139 141
 185: 15 73 74 75 115 116
 186: 5 1 47 48 49 50 63 91 134 138
 187: 1000 48 49
 188: 19 13 14 19 20 26 27 30 31 32 33 34 35 36 37 38 40 41 42 43 44 45 46 55 141
 189: 6 70 101 117 120 121 132
 190: 1000 50 134
 191: 2 64 67 68 69 72 78 79 80 84 89 90 92 93 94 95 100 102 103 104 105 106 109 110 111 112 113 114 126 127 128 129 133
 192: 507 50 134 138
 193: 486 48 49 50 134 138
 194: 369 0 2 3 4 6 7 10 13 14 15 17 19 20 26 27 28 29 30 31 32 33 34 35 36 37 38 40 41 42 43 44 45 46 47 52 54 55 56 59 60 63 135 139 141
 195: 6 88 130 131
 196: 26 81 99 118 119 124
 197: 386 47 63
 198: 995 0 2 3 4 6 7 10 13 14 15 17 19 20 26 27 28 29 30 31 32 33 34 35 36 37 38 40 41 42 43 44 45 46 52 54 55 56 59 60 135 139 141
 199: 1 67 68 92 93 94 95
 200: 1 5 8 9 11 12 16 18 21 22 23 24 25 39 51 53 57 58 72 77 78 81 82 89 90 98 99 101 102 103 117 118 119 123 124 132 133 136 137 140
 201: 1000 3 4
 202: 5 13 14 19 20 26 27 30 31 32 33 34 35 42 43 44 45 46
 203: 192 3 4 135
 204: 17 5 8 9 11 12 16 18 21 22 23 24 25 39 51 53 57 58 101 123 132 137 140
 205: 1 13 14 19 20 26 27 33 34 35 42 43 44 45 46
 206: 1000 15 17
 207: 994 3 4 15 17 135
 208: 13 5 11 12 16 18 23 24 25 39
 209: 5 65 66 130 131
 210: 27 5 8 9 11 12 16 18 21 22 23 24 25 39 51 53 57 58 123 137 140
 211: 998 13 14
 212: 31 5 8 9 11 12 16 18 21 22 23 24 25 39 51 53 57 58 140
 213: 6 5 21 22
 214: 2 83 115 116 125
 215: 997 33 34
 216: 644 32 33 34
 217: 622 13 14 32 33 34
 218: 12 70 77 82 120 121 136
 219: 5 70 77 120 121 136
 220: 997 45 46
 221: 994 13 14 32 33 34 45 46
 222: 5 65 66 70 71 73 74 75 76 83 85 86 87 88 107 108 115 116 120 121 122 125 130 131
 223: 6 10 13 14 19 20 26 27 30 31 32 33 34 35 36 37 38 40 41 42 43 44 45 46 55 56 135 139 141
 224: 1000 19 20
 225: 15 19 20 26 27 35 43 44
 226: 3 13 14 19 20 26 27 30 31 32 33 34 35 36 37 38 40 41 42 43 44 45 46 55 56 139 141
 227: 1000 26 44
 228: 2 64 65 66 67 68 69 71 76 79 80 84 85 86 87 88 92 93 94 95 100 104 105 106 107 108 109 110 111 112 113 114 126 127 128 129 130 131
 229: 967 26 27 44
 230: 1000 19 20 26 27 44
 231: 2 28 29 52 54
 232: 998 19 20 26 27 35 44
 233: 17 117 123 137
 234: 1 67 68 84 100
 235: 984 42 43
 236: 934 19 20 26 27 35 42 43 44
 237: 999 13 14 19 20 26 27 32 33 34 35 42 43 44 45 46
 238: 4 84 100
 239: 1 0 1 2 3 4 6 7 10 13 14 15 17 19 20 26 27 28 29 30 31 32 33 34 35 36 37 38 40 41 42 43 44 45 46 47 48 49 50 52 54 55 56 59 60 61 62 63 65 66 70 71 76 85 86 87 88 91 107 108 120 121 130 131 134 135 138 139 141
 240: 999 36 37
 241: 12 0 1 2 3 4 6 7 10 13 14 15 17 19 20 26 27 28 29 30 31 32 33 34 35 36 37 38 40 41 42 43 44 45 46 47 48 49 50 52 54 55 56 59 60 61 62 63 65 66 70 71 76 85 86 87 88 91 96 97 107 108 120 121 130 131 134 135 138 139 141
 242: 1000 36 37 38
 243: 2 65 66 130
 244: 10 0 2 3 4 6 7 10 13 14 15 17 19 20 26 27 28 29 30 31 32 33 34 35 36 37 38 40 41 42 43 44 45 46 48 49 50 52 54 55 56 59 60 134 135 138 139 141
 245: 1000 40 41
 246: 24 73 74 75 122 125
 247: 47 40 41 56
 248: 48 36 37 38 40 41 56
 249: 50 13 14 19 20 26 27 32 33 34 35 36 37 38 40 41 42 43 44 45 46 56
 250: 9 0 1 2 3 4 6 7 10 13 14 15 17 19 20 26 27 28 29 30 31 32 33 34 35 36 37 38 40 41 42 43 44 45 46 47 48 49 50 52 54 55 56 59 60 61 62 63 73 74 75 83 91 115 116 122 125 134 135 138 139 141
 251: 9 101 117 132 140
 252: 1000 30 31
 253: 981 13 14 19 20 26 27 30 31 32 33 34 35 36 37 38 40 41 42 43 44 45 46 56
 254: 7 5 11 12 16 18 21 22 23 24 25 39 51 53
 255: 12 13 14 19 20 26 27 30 31 32 33 34 35 36 37 38 40 41 42 43 44 45 46 56 139
 256: 93 10 13 14 19 20 26 27 30 31 32 33 34 35 36 37 38 40 41 42 43 44 45 46 56 139
 257: 41 70 121
 258: 5 13 14 19 20 26 27 32 33 34 35 42 43 44
 259: 1000 55 141
 260: 907 10 13 14 19 20 26 27 30 31 32 33 34 35 36 37 38 40 41 42 43 44 45 46 55 56 139 141
 261: 976 3 4 10 13 14 15 17 19 20 26 27 30 31 32 33 34 35 36 37 38 40 41 42 43 44 45 46 55 56 135 139 141
 262: 1000 0 2 6 7 28 29 52 54 59 60
 263: 32 67 68 69 79 80 92 93 94 95 100 128 129
 264: 8 67 68 69 92 93 94 95 100 128 129
 265: 1000 6 7
 266: 2 5 8 9 11 12 16 18 21 22 23 24 25 39 51 53 57 58 64 65 66 67 68 69 70 71 76 77 79 80 82 84 85 86 87 88 92 93 94 95 100 101 104 105 106 107 108 109 110 111 112 113 114 117 120 121 123 126 127 128 129 130 131 132 136 137 140
 267: 5 0 2 3 4 6 7 10 13 14 15 17 19 20 26 27 28 29 30 31 32 33 34 35 36 37 38 40 41 42 43 44 45 46 47 50 52 54 55 56 59 60 134 135 138 139 141
 268: 1000 52 54
 269: 998 6 7 52 54
 270: 17 0 1 2 3 4 6 7 10 13 14 15 17 19 20 26 27 28 29 30 31 32 33 34 35 36 37 38 40 41 42 43 44 45 46 47 48 49 50 52 54 55 56 59 60 61 62 63 65 66 71 76 85 86 87 88 91 107 108 130 131 134 135 138 139 141
 271: 17 84 128 129
 272: 1000 28 29
 273: 998 6 7 28 29 52 54
 274: 1000 0 2 59 60
 275: 2 64 106 109 110 112 113 114
 276: 8 5 23
 277: 1000 2 59
 278: 1000 0 60
 279: 13 64 67 68 69 70 72 78 79 80 81 84 89 90 92 93 94 95 98 99 100 102 103 104 105 106 109 110 111 112 113 114 118 119 120 121 124 126 127 128 129 133
 280: 14 64 67 68 69 70 79 80 84 92 93 94 95 100 104 105 106 109 110 111 112 113 114 120 121 126 127 128 129
 281: 885 16 18 23 39
 282: 201 104 105 111 112 126 127
 283: 40 5 8 9 11 12 16 18 21 22 23 24 25 39 51 53 57 58 64 70 77 82 101 104 105 106 109 110 111 112 113 114 117 120 121 123 126 127 132 136 137 140
 284: 53 67 68 69 84 92 93 94 95 100 128 129
 285: 107 5 8 9 11 12 16 18 21 22 23 24 25 39 51 53 57 58 64 67 68 69 70 77 79 80 82 84 92 93 94 95 100 101 104 105 106 109 110 111 112 113 114 117 120 121 123 126 127 128 129 132 136 137 140
 286: 44 5 8 9 11 12 16 18 21 22 23 24 25 39 51 53 57 58 64 67 68 69 70 72 77 78 79 80 81 82 84 89 90 92 93 94 95 96 97 98 99 100 101 102 103 104 105 106 109 110 111 112 113 114 117 118 119 120 121 123 124 126 127 128 129 132 133 136 137 140
 287: 282 71 87
 288: 602 130 131
 289: 242 73 74 75 122
 290: 203 83 125
 291: 758 73 74 75 83 122 125
 292: 142 65 66 71 73 74 75 76 83 85 86 87 88 107 108 115 116 122 125 130 131
 293: 790 3 4 15 17
 294: 967 10 139
 295: 953 36 37 38 40 41
 296: 948 13 14 19 20 26 27 32 33 34 35 36 37 38 40 41 42 43 44 45 46
 297: 948 13 14 19 20 26 27 30 31 32 33 34 35 36 37 38 40 41 42 43 44 45 46
 298: 830 13 14 19 20 26 27 30 31 32 33 34 35 36 37 38 40 41 42 43 44 45 46 55 56 141
 299: 54 67 68 69 100 128 129
 300: 544 83 122
 301: 78 83 122 125
 302: 341 0 1 2 3 4 6 7 10 13 14 15 17 19 20 26 27 28 29 30 31 32 33 34 35 36 37 38 40 41 42 43 44 45 46 47 48 49 50 52 54 55 56 59 60 61 62 63 65 66 71 76 85 86 87 88 91 96 97 107 108 130 131 134 135 138 139 141
 303: 43 85 86
 304: 315 33 34 45 46
 305: 306 13 14 33 34 45 46
 306: 31 69 84 128 129
 307: 38 64 67 68 69 72 78 79 80 81 84 89 90 92 93 94 95 96 97 98 99 100 102 103 104 105 106 109 110 111 112 113 114 118 119 124 126 127 128 129 133
 308: 195 0 2 3 4 6 7 10 13 14 15 17 19 20 26 27 28 29 30 31 32 33 34 35 36 37 38 40 41 42 43 44 45 46 48 49 50 52 54 55 56 59 60 63 134 135 138 139 141
 309: 447 0 2 3 4 6 7 10 13 14 15 17 19 20 26 27 28 29 30 31 32 33 34 35 36 37 38 40 41 42 43 44 45 46 52 54 55 56 59 60 63 135 139 141
 310: 39 32 45 46
 311: 65 32 33 34 45 46
 312: 466 73 74 75 83 122
 313: 358 47 138
 314: 36 48 49 50 134
 315: 400 47 48 49 50 134 138
 316: 84 72 78 81 98 99 102 103 118 119 124
 317: 169 71 87 88 131
 318: 400 47 50 134 138
 319: 1 37 38
 320: 36 1 48 49 50 91 134 138
 321: 169 51 53 57 58 101 117 123 132 137 140
 322: 55 8 9 51 53 57 58 101 117 123 132 137 140
 323: 53 8 9 24 25 51 53 57 58 101 117 123 132 137 140
 324: 14 5 8 9 11 12 16 18 23 24 25 39 51 53 57 58 101 117 123 132 137 140
 325: 301 70 120
 326: 65 0 1 2 3 4 6 7 10 13 14 15 17 19 20 26 27 28 29 30 31 32 33 34 35 36 37 38 40 41 42 43 44 45 46 48 49 50 52 54 55 56 59 60 63 91 134 135 138 139 141
 327: 20 0 1 2 3 4 6 7 10 13 14 15 17 19 20 26 27 28 29 30 31 32 33 34 35 36 37 38 40 41 42 43 44 45 46 48 49 50 52 54 55 56 59 60 91 134 135 138 139 141
 328: 8 8 9 24 25
 329: 23 5 8 9 11 12 16 18 21 22 23 24 25 39 51 53 57 58 70 73 74 75 77 82 83 101 115 116 117 120 121 122 123 125 132 136 137 140
 330: 121 64 106 113
 331: 74 3 4 10 15 17 135 139
 332: 78 3 4 10 13 14 15 17 19 20 26 27 30 31 32 33 34 35 36 37 38 40 41 42 43 44 45 46 56 135 139
 333: 111 5 11 12 16 18 21 22 23 24 25 39 51 53 57 58 101 117 123 132 137 140
 334: 109 0 2 3 4 6 7 10 13 14 15 17 19 20 26 27 28 29 30 31 32 33 34 35 36 37 38 40 41 42 43 44 45 46 47 50 52 54 55 56 59 60 63 134 135 138 139 141
 335: 106 0 2 3 4 6 7 10 13 14 15 17 19 20 26 27 28 29 30 31 32 33 34 35 36 37 38 40 41 42 43 44 45 46 47 52 54 55 56 59 60 63 135 138 139 141
 336: 64 13 14 32 33 34 42 43 45 46
 337: 52 70 101 117 120 121 123 132 137
 338: 70 70 101 117 120 121 123 132 137 140
 339: 80 57 58 70 101 117 120 121 123 132 137 140
 340: 37 51 53 57 58 70 101 117 120 121 123 132 137 140
 341: 37 5 11 12 16 18 21 22 23 24 25 39 51 53 57 58 70 101 117 120 121 123 132 137 140
 342: 61 64 106 109 110 111 112 113 114 126 127
 343: 52 0 2 3 4 6 7 10 13 14 15 17 19 20 26 27 28 29 30 31 32 33 34 35 36 37 38 40 41 42 43 44 45 46 47 48 49 50 52 54 55 56 59 60 134 135 138 139 141
 344: 33 19 20 26 44
 345: 18 64 67 68 69 79 80 81 84 92 93 94 95 98 99 100 104 105 106 109 110 111 112 113 114 118 119 124 126 127 128 129
 346: 40 8 9 21 22 24 25 51 53 57 58 101 117 123 132 137 140
 347: 37 67 68 69 79 80 84 100 128 129
 348: 14 64 67 68 69 72 78 79 80 81 84 92 93 94 95 98 99 100 102 103 104 105 106 109 110 111 112 113 114 118 119 124 126 127 128 129
 349: 27 76 85 86 107 108
 350: 11 64 65 66 67 68 69 71 72 73 74 75 76 78 79 80 81 83 84 85 86 87 88 89 90 92 93 94 95 96 97 98 99 100 102 103 104 105 106 107 108 109 110 111 112 113 114 115 116 118 119 122 124 125 126 127 128 129 130 131 133
 351: 68 48 49 50 63 134 138
 352: 18 15 17 135
 353: 130 64 72 78 81 89 90 98 99 102 103 104 105 106 109 110 111 112 113 114 118 119 124 126 127 133
 354: 91 67 68 79 80 92 93 94 95
 355: 14 64 65 66 67 68 69 71 72 76 78 79 80 81 84 85 86 87 88 89 90 92 93 94 95 98 99 100 102 103 104 105 106 107 108 109 110 111 112 113 114 118 119 124 126 127 128 129 130 131 133
 356: 1 47 63 138
 357: 182 71 88
 358: 30 47 48 49 50 63 134 138
 359: 25 69 79 80 84 92 93 94 95 100 128 129
 360: 11 87 88 130 131
 361: 11 81 98 99 119
 362: 47 73 74 75 125
 363: 24 0 2 3 4 6 7 15 17 28 29 52 54 59 60 135
 364: 15 98 119
 365: 12 5 8 9 11 12 16 18 21 22 23 24 25 39 51 53 101 117 123 132 137 140
 366: 15 65 66 71 73 74 75 76 83 85 86 87 88 96 97 107 108 115 116 122 125 130 131
 367: 8 5 16 18 23 39
 368: 1 1 63 91
 369: 70 5 8 9 11 12 16 18 21 22 23 24 25 39 51 53 57 58
 370: 40 98 118 119 124
 371: 3 5 8 9 11 12 16 18 21 22 23 24 25 39 51 53 57 58 70 72 77 78 81 82 89 90 98 99 101 102 103 117 118 119 120 121 123 124 132 133 136 137 140
 372: 9 67 68 69 72 78 79 80 81 84 89 90 92 93 94 95 98 99 100 102 103 118 119 124 128 129 133
 373: 1 5 8 9 11 12 16 18 21 22 23 24 25 39 51 53 57 58 70 120 121
 374: 4 5 8 9 11 12 16 18 21 22 23 24 25 39 51 53 57 58 70 120 121 140
 375: 16 5 8 9 11 12 16 18 21 22 23 24 25 39 51 53 57 58 70 120 121 123 137 140
 376: 16 5 8 9 11 12 16 18 21 22 23 24 25 39 51 53 57 58 70 101 120 121 123 132 137 140
 377: 1 73 74 75 83 116 122
 378: 5 73 74 75 83 115 116 122
 379: 2 70 120 121 123
 380: 28 70 120 121 123 137
 381: 4 73 74 83 122
 382: 41 5 8 9 11 12 16 18 21 22 23 24 25 39 51 53 57 58 77 82 101 117 123 132 136 137 140
 383: 20 5 8 9 11 12 16 18 21 22 23 24 25 39 51 53 57 58 64 67 68 69 72 77 78 79 80 81 82 84 89 90 92 93 94 95 98 99 100 101 102 103 104 105 106 109 110 111 112 113 114 117 118 119 123 124 126 127 128 129 132 133 136 137 140
 384: 20 65 66 70 71 76 85 86 87 88 107 108 120 121 130 131
 nsplits: 385
 ntax: 142
UFBootSplit2:
 000: 1 5 8 9 11 12 16 18 21 22 23 39
 001: 1 57 58 101 117 123 132 137
 002: 1000 1 91
 003: 1 64 106 109 110 111 113 114
 004: 1 3 4 10 15 17 56 135 139
 005: 1 69 79 80 84 100 128 129
 006: 1000 11 12
 007: 1 65 66 71 76 85 86 87 88 108 130 131
 008: 1 5 8 9 11 12 16 18 21 22 23 24 25 39 51 53 57 58 123 137
 009: 1000 16 18
 010: 1 92 93 94
 011: 1000 16 18 39
 012: 82 11 12 16 18 39
 013: 1 64 67 68 69 72 73 74 75 78 79 80 81 83 84 89 90 92 93 94 95 96 97 98 99 100 102 103 104 105 106 109 110 111 112 113 114 115 116 118 119 122 124 125 126 127 128 129 133
 014: 982 11 12 16 18 23 39
 015: 995 5 11 12 16 18 23 39
 016: 1 81 96 97 98 99 118 119 124
 017: 1 13 33 34 45 46
 018: 1000 21 22
 019: 928 5 11 12 16 18 21 22 23 39
 020: 1 0 2 3 4 6 7 10 13 14 15 17 19 20 26 27 28 29 30 31 32 33 34 35 36 37 38 40 41 42 43 44 45 46 47 52 54 55 56 59 60 61 62 63 135 138 139 141
 021: 1 10 56 139
 022: 1000 24 25
 023: 931 5 11 12 16 18 21 22 23 24 25 39
 024: 1 19 20 26 27 42 43 44
 025: 2 73 74 75 83 115 122 125
 026: 998 8 9
 027: 819 5 8 9 11 12 16 18 21 22 23 24 25 39
 028: 1 13 14 30 31 32 33 34 45 46
 029: 1 64 104 106 109 110 111 112 113 114 126 127
 030: 1000 51 53
 031: 819 5 8 9 11 12 16 18 21 22 23 24 25 39 51 53
 032: 1 5 9 11 12 16 18 21 22 23 24 25 39 51 53 57 58 101 117 123 132 137 140
 033: 1 13 14 19 20 26 27 32 33 34 35 36 37 38 40 41 42 43 44 45 46 55 56 141
 034: 1000 57 58
 035: 1 104 105 127
 036: 2 73 74 75 83 96 97 115 116 122 125
 037: 1000 101 132
 038: 2 87 88 130
 039: 938 101 117 132
 040: 1 70 77 120 121
 041: 2 73 74 75 83 115 116 125
 042: 998 123 137
 043: 918 101 117 123 132 137
 044: 2 5 8 9 11 12 16 18 21 22 23 24 25 39 51 53 57 58 101 132 140
 045: 909 101 117 123 132 137 140
 046: 848 57 58 101 117 123 132 137 140
 047: 918 5 8 9 11 12 16 18 21 22 23 24 25 39 51 53 57 58 101 117 123 132 137 140
 048: 2 55 56 141
 049: 2 10 13 14 19 20 26 27 30 31 32 33 34 35 36 37 38 40 41 42 43 44 45 46 139
 050: 1 32 34
 051: 700 120 121
 052: 1000 70 120 121
 053: 953 5 8 9 11 12 16 18 21 22 23 24 25 39 51 53 57 58 70 101 117 120 121 123 132 137 140
 054: 2 3 4 13 14 15 17 19 20 26 27 30 31 32 33 34 35 36 37 38 40 41 42 43 44 45 46 56 135
 055: 3 5 8 9 11 12 16 18 21 22 23 24 25 39 51 53 57 58 64 67 68 69 70 72 77 78 79 80 82 84 89 90 92 93 94 95 100 101 102 103 104 105 106 109 110 111 112 113 114 117 120 121 123 126 127 128 129 132 133 136 137 140
 056: 999 77 136
 057: 4 5 8 9 11 12 16 18 21 22 23 24 25 39 51 53 57 58 70 120 121 140
 058: 989 77 82 136
 059: 979 5 8 9 11 12 16 18 21 22 23 24 25 39 51 53 57 58 70 77 82 101 117 120 121 123 132 136 137 140
 060: 1 65 66 71 87 88 130
 061: 3 64 106 110 111 112 113 114
 062: 1000 64 106
 063: 2 65 66 71 76 85 86 87 88 96 97 107 108 130 131
 064: 1 32 33
 065: 1000 110 114
 066: 921 64 106 110 114
 067: 4 3 4 10 13 14 15 17 19 20 26 27 30 31 32 33 34 35 36 37 38 40 41 42 43 44 45 46 47 55 56 63 135 139 141
 068: 1000 64 106 110 113 114
 069: 1 81 98 99 118 124
 070: 994 64 106 109 110 113 114
 071: 1 5 8 9 11 12 16 18 21 22 23 24 25 39 51 53 57 58 70 72 77 78 82 89 90 101 102 103 117 120 121 123 132 133 136 137 140
 072: 2 56 139
 073: 999 111 112
 074: 821 64 106 109 110 111 112 113 114
 075: 2 13 14 32 45 46
 076: 1 13 14 19 20 26 27 32 33 34 35 36 37 38 42 43 44 45 46
 077: 999 104 105
 078: 3 5 8 9 11 12 16 18 21 22 23 24 25 39 51 53 57 58 67 68 69 70 77 79 80 82 84 92 93 94 95 100 101 117 120 121 123 128 129 132 136 137 140
 079: 4 74 75
 080: 999 126 127
 081: 924 104 105 126 127
 082: 1000 64 104 105 106 109 110 111 112 113 114 126 127
 083: 1 65 66 71 87 88 131
 084: 4 65 66 71 87 88
 085: 1000 67 68
 086: 5 73 75
 087: 2 1 47 48 49 50 63 91 134 138
 088: 1 5 8 9 11 12 16 18 21 22 23 24 25 39 51 53 57 58 64 65 66 67 68 69 70 71 76 77 79 80 82 84 85 86 87 88 92 93 94 95 100 101 104 105 106 107 108 109 110 111 112 113 114 117 120 121 123 126 127 128 129 130 131 132 136 137 140
 089: 1000 128 129
 090: 972 69 128 129
 091: 2 83 115 116 122 125
 092: 960 69 100 128 129
 093: 3 83 115 116 122
 094: 937 69 84 100 128 129
 095: 840 67 68 69 84 100 128 129
 096: 1 78 89 90 102 103 133
 097: 1 0 2 6 7 28 29 52 54 59 60 63
 098: 1000 79 80
 099: 4 64 65 66 67 68 69 71 72 73 74 75 76 78 79 80 81 83 84 85 86 87 88 89 90 92 93 94 95 98 99 100 102 103 104 105 106 107 108 109 110 111 112 113 114 115 116 118 119 122 124 125 126 127 128 129 130 131 133
 100: 12 5 8 9 11 12 16 18 21 22 23 24 25 39 51 53 57 58 70 101 120 121 123 132 137 140
 101: 1000 92 94
 102: 12 5 8 9 11 12 16 18 21 22 23 24 25 39 51 53 57 58 70 120 121 123 137 140
 103: 1 81 99 118 124
 104: 999 93 95
 105: 1000 92 93 94 95
 106: 911 79 80 92 93 94 95
 107: 999 67 68 69 79 80 84 92 93 94 95 100 128 129
 108: 833 64 67 68 69 79 80 84 92 93 94 95 100 104 105 106 109 110 111 112 113 114 126 127 128 129
 109: 2 70 120 121 140
 110: 3 123 137 140
 111: 6 118 119 124
 112: 1 5 8 9 11 12 16 18 21 22 23 24 25 39 51 53 57 58 65 66 70 71 73 74 75 76 77 82 83 85 86 87 88 96 97 101 107 108 115 116 117 120 121 122 123 125 130 131 132 136 137 140
 113: 1000 102 103
 114: 1000 78 102 103
 115: 999 72 78 102 103
 116: 3 5 8 9 11 12 16 18 21 22 23 24 25 39 51 53 57 58 65 66 70 71 73 74 75 76 77 82 83 85 86 87 88 101 107 108 115 116 117 120 121 122 123 125 130 131 132 136 137 140
 117: 2 1 50 91 134
 118: 1000 89 90
 119: 2 64 67 68 69 72 73 74 75 78 79 80 81 83 84 89 90 92 93 94 95 98 99 100 102 103 104 105 106 109 110 111 112 113 114 115 116 118 119 122 124 125 126 127 128 129 133
 120: 1000 89 90 133
 121: 919 72 78 89 90 102 103 133
 122: 12 3 4 13 14 15 17 19 20 26 27 30 31 32 33 34 35 36 37 38 40 41 42 43 44 45 46 55 56 135 139 141
 123: 12 3 4 15 17 135 139
 124: 1000 81 99
 125: 1 5 8 9 11 12 16 18 21 22 23 24 25 39 51 53 57 58 70 72 73 74 75 77 78 81 82 83 89 90 98 99 101 102 103 115 116 117 118 119 120 121 122 123 124 125 132 133 136 137 140
 126: 926 81 99 119
 127: 2 71 87 130 131
 128: 4 1 47 48 49 50 91 134 138
 129: 1 64 79 80 92 93 94 95 104 105 106 109 110 111 112 113 114 126 127
 130: 1000 118 124
 131: 923 98 118 124
 132: 1000 81 98 99 118 119 124
 133: 957 72 78 81 89 90 98 99 102 103 118 119 124 133
 134: 871 64 67 68 69 72 78 79 80 81 84 89 90 92 93 94 95 98 99 100 102 103 104 105 106 109 110 111 112 113 114 118 119 124 126 127 128 129 133
 135: 911 5 8 9 11 12 16 18 21 22 23 24 25 39 51 53 57 58 64 67 68 69 70 72 77 78 79 80 81 82 84 89 90 92 93 94 95 98 99 100 101 102 103 104 105 106 109 110 111 112 113 114 117 118 119 120 121 123 124 126 127 128 129 132 133 136 137 140
 136: 5 3 4 10 13 14 15 17 19 20 26 27 30 31 32 33 34 35 36 37 38 40 41 42 43 44 45 46 55 56 63 135 139 141
 137: 1 0 2 3 4 6 7 10 13 14 15 17 19 20 26 27 28 29 30 31 32 33 34 35 36 37 38 40 41 42 43 44 45 46 48 49 52 54 55 56 59 60 63 135 139 141
 138: 991 65 66
 139: 4 0 1 2 3 4 6 7 10 13 14 15 17 19 20 26 27 28 29 30 31 32 33 34 35 36 37 38 40 41 42 43 44 45 46 48 49 52 54 55 56 59 60 63 91 135 139 141
 140: 3 65 66 71 76 85 86 87 88 107 130 131
 141: 1 64 104 105 106 109 110 111 112 113 114
 142: 522 87 88
 143: 983 71 87 88
 144: 2 67 68 79 80 92 93 94 95 100
 145: 244 71 87 88 130
 146: 4 66 71 87 88 130 131
 147: 980 71 87 88 130 131
 148: 1000 65 66 71 87 88 130 131
 149: 1 3 4 6 7 10 13 14 15 17 19 20 26 27 28 29 30 31 32 33 34 35 36 37 38 40 41 42 43 44 45 46 52 54 55 56 135 139 141
 150: 2 35 42 43
 151: 957 76 86
 152: 1 14 32 33 34
 153: 1000 76 85 86
 154: 969 65 66 71 76 85 86 87 88 130 131
 155: 5 71 130 131
 156: 3 70 117 120 121 123 137
 157: 996 107 108
 158: 1000 65 66 71 76 85 86 87 88 107 108 130 131
 159: 527 0 1 2 3 4 6 7 10 13 14 15 17 19 20 26 27 28 29 30 31 32 33 34 35 36 37 38 40 41 42 43 44 45 46 47 48 49 50 52 54 55 56 59 60 61 62 63 73 74 75 83 91 96 97 115 116 122 125 134 135 138 139 141
 160: 1 5 9 11 12 16 18 21 22 23 24 25 39 51 53 57 58 70 101 117 120 121 123 132 137 140
 161: 3 0 2 28 29 59 60
 162: 991 73 74
 163: 3 73 74 75 83 115 116 122
 164: 998 73 74 75
 165: 5 65 71 87 88 130 131
 166: 11 73 74 75 115 116
 167: 998 115 116
 168: 4 65 66 71 87 88 107 108 130 131
 169: 143 115 116 125
 170: 180 73 74 75 115 116 125
 171: 3 101 132 140
 172: 188 73 74 75 115 116 122 125
 173: 2 13 14 19 20 26 27 33 34 35 42 43 44
 174: 1000 73 74 75 83 115 116 122 125
 175: 917 0 1 2 3 4 6 7 10 13 14 15 17 19 20 26 27 28 29 30 31 32 33 34 35 36 37 38 40 41 42 43 44 45 46 47 48 49 50 52 54 55 56 59 60 61 62 63 91 96 97 134 135 138 139 141
 176: 2 13 14 19 20 26 27 35 42 43 44
 177: 2 104 105 109 111 112 126 127
 178: 1000 96 97
 179: 1000 0 1 2 3 4 6 7 10 13 14 15 17 19 20 26 27 28 29 30 31 32 33 34 35 36 37 38 40 41 42 43 44 45 46 47 48 49 50 52 54 55 56 59 60 61 62 63 91 134 135 138 139 141
 180: 2 3 4 10 15 17 135
 181: 4 64 67 68 69 72 78 79 80 84 89 90 92 93 94 95 100 102 103 104 105 106 109 110 111 112 113 114 126 127 128 129 133
 182: 1000 61 62
 183: 999 0 1 2 3 4 6 7 10 13 14 15 17 19 20 26 27 28 29 30 31 32 33 34 35 36 37 38 40 41 42 43 44 45 46 47 48 49 50 52 54 55 56 59 60 63 91 134 135 138 139 141
 184: 865 0 2 3 4 6 7 10 13 14 15 17 19 20 26 27 28 29 30 31 32 33 34 35 36 37 38 40 41 42 43 44 45 46 47 48 49 50 52 54 55 56 59 60 63 134 135 138 139 141
 185: 12 0 1 2 3 4 6 7 10 13 14 15 17 19 20 26 27 28 29 30 31 32 33 34 35 36 37 38 40 41 42 43 44 45 46 47 48 49 50 52 54 55 56 59 60 61 62 63 65 66 71 76 85 86 87 88 91 107 108 130 131 134 135 138 139 141
 186: 2 67 68 79 80
 187: 1000 48 49
 188: 4 88 130 131
 189: 23 81 99 118 119 124
 190: 1000 50 134
 191: 2 67 68 92 93 94 95
 192: 399 50 134 138
 193: 399 48 49 50 134 138
 194: 326 0 2 3 4 6 7 10 13 14 15 17 19 20 26 27 28 29 30 31 32 33 34 35 36 37 38 40 41 42 43 44 45 46 47 52 54 55 56 59 60 63 135 139 141
 195: 8 1 63 91
 196: 4 13 14 19 20 26 27 30 31 32 33 34 35 42 43 44 45 46
 197: 334 47 63
 198: 990 0 2 3 4 6 7 10 13 14 15 17 19 20 26 27 28 29 30 31 32 33 34 35 36 37 38 40 41 42 43 44 45 46 52 54 55 56 59 60 135 139 141
 199: 1 13 14 19 20 26 27 33 34 35 42 43 44 45 46
 200: 12 5 11 12 16 18 23 24 25 39
 201: 1000 3 4
 202: 2 83 115 116 125
 203: 229 3 4 135
 204: 11 70 77 120 121 136
 205: 3 65 66 70 71 73 74 75 76 83 85 86 87 88 107 108 115 116 120 121 122 125 130 131
 206: 1000 15 17
 207: 994 3 4 15 17 135
 208: 6 10 13 14 19 20 26 27 30 31 32 33 34 35 36 37 38 40 41 42 43 44 45 46 55 56 135 139 141
 209: 7 87 88 130 131
 210: 9 19 20 26 27 35 43 44
 211: 998 13 14
 212: 3 13 14 19 20 26 27 30 31 32 33 34 35 36 37 38 40 41 42 43 44 45 46 55 56 139 141
 213: 4 111 112 126 127
 214: 5 64 65 66 67 68 69 71 76 79 80 84 85 86 87 88 92 93 94 95 100 104 105 106 107 108 109 110 111 112 113 114 126 127 128 129 130 131
 215: 998 33 34
 216: 578 32 33 34
 217: 561 13 14 32 33 34
 218: 2 28 29 52 54
 219: 6 67 68 69 72 78 79 80 81 84 89 90 92 93 94 95 98 99 100 102 103 118 119 124 128 129 133
 220: 1000 45 46
 221: 995 13 14 32 33 34 45 46
 222: 19 84 128 129
 223: 10 0 1 2 3 4 6 7 10 13 14 15 17 19 20 26 27 28 29 30 31 32 33 34 35 36 37 38 40 41 42 43 44 45 46 52 54 55 56 59 60 63 91 135 139 141
 224: 1000 19 20
 225: 1 67 68 84 100
 226: 4 84 100
 227: 1000 26 44
 228: 1 0 1 2 3 4 6 7 10 13 14 15 17 19 20 26 27 28 29 30 31 32 33 34 35 36 37 38 40 41 42 43 44 45 46 47 48 49 50 52 54 55 56 59 60 61 62 63 65 66 70 71 76 85 86 87 88 91 107 108 120 121 130 131 134 135 138 139 141
 229: 975 26 27 44
 230: 1000 19 20 26 27 44
 231: 7 0 1 2 3 4 6 7 10 13 14 15 17 19 20 26 27 28 29 30 31 32 33 34 35 36 37 38 40 41 42 43 44 45 46 47 48 49 50 52 54 55 56 59 60 61 62 63 65 66 70 71 76 85 86 87 88 91 96 97 107 108 120 121 130 131 134 135 138 139 141
 232: 997 19 20 26 27 35 44
 233: 9 0 2 3 4 6 7 10 13 14 15 17 19 20 26 27 28 29 30 31 32 33 34 35 36 37 38 40 41 42 43 44 45 46 48 49 50 52 54 55 56 59 60 134 135 138 139 141
 234: 16 73 74 75 122 125
 235: 991 42 43
 236: 939 19 20 26 27 35 42 43 44
 237: 999 13 14 19 20 26 27 32 33 34 35 42 43 44 45 46
 238: 8 0 1 2 3 4 6 7 10 13 14 15 17 19 20 26 27 28 29 30 31 32 33 34 35 36 37 38 40 41 42 43 44 45 46 47 48 49 50 52 54 55 56 59 60 61 62 63 73 74 75 83 91 115 116 122 125 134 135 138 139 141
 239: 9 101 117 132 140
 240: 999 36 37
 241: 7 5 11 12 16 18 21 22 23 24 25 39 51 53
 242: 1000 36 37 38
 243: 3 13 14 19 20 26 27 32 33 34 35 42 43 44
 244: 11 65 66 70 71 76 85 86 87 88 107 108 120 121 130 131
 245: 1000 40 41
 246: 11 5 8 9 11 12 16 18 21 22 23 24 25 39 51 53 57 58 64 67 68 69 72 77 78 79 80 81 82 84 89 90 92 93 94 95 98 99 100 101 102 103 104 105 106 109 110 111 112 113 114 117 118 119 123 124 126 127 128 129 132 133 136 137 140
 247: 54 40 41 56
 248: 55 36 37 38 40 41 56
 249: 56 13 14 19 20 26 27 32 33 34 35 36 37 38 40 41 42 43 44 45 46 56
 250: 23 67 68 69 79 80 92 93 94 95 100 128 129
 251: 6 67 68 69 92 93 94 95 100 128 129
 252: 1000 30 31
 253: 985 13 14 19 20 26 27 30 31 32 33 34 35 36 37 38 40 41 42 43 44 45 46 56
 254: 3 10 13 14 19 20 26 27 30 31 32 33 34 35 36 37 38 40 41 42 43 44 45 46 55 56 141
 255: 40 13 14 19 20 26 27 30 31 32 33 34 35 36 37 38 40 41 42 43 44 45 46 56 139
 256: 111 10 13 14 19 20 26 27 30 31 32 33 34 35 36 37 38 40 41 42 43 44 45 46 56 139
 257: 9 70 101 117 120 121 132
 258: 3 11 12 23
 259: 1000 55 141
 260: 882 10 13 14 19 20 26 27 30 31 32 33 34 35 36 37 38 40 41 42 43 44 45 46 55 56 139 141
 261: 963 3 4 10 13 14 15 17 19 20 26 27 30 31 32 33 34 35 36 37 38 40 41 42 43 44 45 46 55 56 135 139 141
 262: 999 0 2 6 7 28 29 52 54 59 60
 263: 9 64 67 68 69 70 72 78 79 80 81 84 89 90 92 93 94 95 98 99 100 102 103 104 105 106 109 110 111 112 113 114 118 119 120 121 124 126 127 128 129 133
 264: 10 64 67 68 69 70 79 80 84 92 93 94 95 100 104 105 106 109 110 111 112 113 114 120 121 126 127 128 129
 265: 1000 6 7
 266: 26 5 8 9 11 12 16 18 21 22 23 24 25 39 51 53 57 58 77 82 101 117 123 132 136 137 140
 267: 2 73 74 83 122
 268: 1000 52 54
 269: 998 6 7 52 54
 270: 24 70 120 121 123 137
 271: 2 70 120 121 123
 272: 1000 28 29
 273: 997 6 7 28 29 52 54
 274: 1000 0 2 59 60
 275: 5 5 21 22
 276: 25 5 8 9 11 12 16 18 21 22 23 24 25 39 51 53 57 58 101 123 132 137 140
 277: 1000 2 59
 278: 1000 0 60
 279: 31 5 8 9 11 12 16 18 21 22 23 24 25 39 51 53 57 58 123 137 140
 280: 36 5 8 9 11 12 16 18 21 22 23 24 25 39 51 53 57 58 140
 281: 898 16 18 23 39
 282: 178 104 105 111 112 126 127
 283: 37 5 8 9 11 12 16 18 21 22 23 24 25 39 51 53 57 58 64 70 77 82 101 104 105 106 109 110 111 112 113 114 117 120 121 123 126 127 132 136 137 140
 284: 45 67 68 69 84 92 93 94 95 100 128 129
 285: 100 5 8 9 11 12 16 18 21 22 23 24 25 39 51 53 57 58 64 67 68 69 70 77 79 80 82 84 92 93 94 95 100 101 104 105 106 109 110 111 112 113 114 117 120 121 123 126 127 128 129 132 136 137 140
 286: 42 5 8 9 11 12 16 18 21 22 23 24 25 39 51 53 57 58 64 67 68 69 70 72 77 78 79 80 81 82 84 89 90 92 93 94 95 96 97 98 99 100 101 102 103 104 105 106 109 110 111 112 113 114 117 118 119 120 121 123 124 126 127 128 129 132 133 136 137 140
 287: 310 71 87
 288: 583 130 131
 289: 224 73 74 75 122
 290: 181 83 125
 291: 799 73 74 75 83 122 125
 292: 136 65 66 71 73 74 75 76 83 85 86 87 88 107 108 115 116 122 125 130 131
 293: 750 3 4 15 17
 294: 941 10 139
 295: 945 36 37 38 40 41
 296: 942 13 14 19 20 26 27 32 33 34 35 36 37 38 40 41 42 43 44 45 46
 297: 942 13 14 19 20 26 27 30 31 32 33 34 35 36 37 38 40 41 42 43 44 45 46
 298: 801 13 14 19 20 26 27 30 31 32 33 34 35 36 37 38 40 41 42 43 44 45 46 55 56 141
 299: 37 1 48 49 91
 300: 42 1 48 49 50 91 134
 301: 50 1 48 49 50 91 134 138
 302: 18 5 23
 303: 17 5 16 18 23 39
 304: 35 69 79 80 84 92 93 94 95 100 128 129
 305: 593 83 122
 306: 96 83 122 125
 307: 299 0 1 2 3 4 6 7 10 13 14 15 17 19 20 26 27 28 29 30 31 32 33 34 35 36 37 38 40 41 42 43 44 45 46 47 48 49 50 52 54 55 56 59 60 61 62 63 65 66 71 76 85 86 87 88 91 96 97 107 108 130 131 134 135 138 139 141
 308: 68 0 1 2 3 4 6 7 10 13 14 15 17 19 20 26 27 28 29 30 31 32 33 34 35 36 37 38 40 41 42 43 44 45 46 48 49 50 52 54 55 56 59 60 63 91 134 135 138 139 141
 309: 493 0 2 3 4 6 7 10 13 14 15 17 19 20 26 27 28 29 30 31 32 33 34 35 36 37 38 40 41 42 43 44 45 46 52 54 55 56 59 60 63 135 139 141
 310: 384 33 34 45 46
 311: 379 13 14 33 34 45 46
 312: 25 19 20 26 44
 313: 1 19 20 26 27 32 35 42 43 44
 314: 34 69 84 128 129
 315: 35 64 67 68 69 72 78 79 80 81 84 89 90 92 93 94 95 96 97 98 99 100 102 103 104 105 106 109 110 111 112 113 114 118 119 124 126 127 128 129 133
 316: 43 85 86
 317: 155 0 2 3 4 6 7 10 13 14 15 17 19 20 26 27 28 29 30 31 32 33 34 35 36 37 38 40 41 42 43 44 45 46 48 49 50 52 54 55 56 59 60 63 134 135 138 139 141
 318: 36 32 45 46
 319: 56 32 33 34 45 46
 320: 163 71 87 88 131
 321: 4 5 8 9 11 12 16 18 21 22 23 24 25 39 51 53 57 58 65 66 70 71 76 77 82 85 86 87 88 101 107 108 117 120 121 123 130 131 132 136 137 140
 322: 505 73 74 75 83 122
 323: 81 72 78 81 98 99 102 103 118 119 124
 324: 469 47 138
 325: 486 47 50 134 138
 326: 480 47 48 49 50 134 138
 327: 1 37 38
 328: 151 51 53 57 58 101 117 123 132 137 140
 329: 61 8 9 51 53 57 58 101 117 123 132 137 140
 330: 60 8 9 24 25 51 53 57 58 101 117 123 132 137 140
 331: 23 5 8 9 11 12 16 18 23 24 25 39 51 53 57 58 101 117 123 132 137 140
 332: 248 70 120
 333: 14 0 1 2 3 4 6 7 10 13 14 15 17 19 20 26 27 28 29 30 31 32 33 34 35 36 37 38 40 41 42 43 44 45 46 48 49 50 52 54 55 56 59 60 91 134 135 138 139 141
 334: 7 8 9 24 25
 335: 24 5 8 9 11 12 16 18 21 22 23 24 25 39 51 53 57 58 70 73 74 75 77 82 83 101 115 116 117 120 121 122 123 125 132 136 137 140
 336: 79 64 106 113
 337: 81 3 4 10 15 17 135 139
 338: 91 3 4 10 13 14 15 17 19 20 26 27 30 31 32 33 34 35 36 37 38 40 41 42 43 44 45 46 56 135 139
 339: 83 5 11 12 16 18 21 22 23 24 25 39 51 53 57 58 101 117 123 132 137 140
 340: 68 0 2 3 4 6 7 10 13 14 15 17 19 20 26 27 28 29 30 31 32 33 34 35 36 37 38 40 41 42 43 44 45 46 47 50 52 54 55 56 59 60 63 134 135 138 139 141
 341: 84 0 2 3 4 6 7 10 13 14 15 17 19 20 26 27 28 29 30 31 32 33 34 35 36 37 38 40 41 42 43 44 45 46 47 52 54 55 56 59 60 63 135 138 139 141
 342: 58 13 14 32 33 34 42 43 45 46
 343: 48 70 101 117 120 121 123 132 137
 344: 64 70 101 117 120 121 123 132 137 140
 345: 70 57 58 70 101 117 120 121 123 132 137 140
 346: 30 51 53 57 58 70 101 117 120 121 123 132 137 140
 347: 30 5 11 12 16 18 21 22 23 24 25 39 51 53 57 58 70 101 117 120 121 123 132 137 140
 348: 72 64 106 109 110 111 112 113 114 126 127
 349: 69 0 2 3 4 6 7 10 13 14 15 17 19 20 26 27 28 29 30 31 32 33 34 35 36 37 38 40 41 42 43 44 45 46 47 48 49 50 52 54 55 56 59 60 134 135 138 139 141
 350: 48 67 68 69 100 128 129
 351: 115 67 68 79 80 92 93 94 95
 352: 21 64 67 68 69 79 80 81 84 92 93 94 95 98 99 100 104 105 106 109 110 111 112 113 114 118 119 124 126 127 128 129
 353: 166 71 88
 354: 38 8 9 21 22 24 25 51 53 57 58 101 117 123 132 137 140
 355: 34 67 68 69 79 80 84 100 128 129
 356: 14 64 67 68 69 72 78 79 80 81 84 92 93 94 95 98 99 100 102 103 104 105 106 109 110 111 112 113 114 118 119 124 126 127 128 129
 357: 27 76 85 86 107 108
 358: 11 64 65 66 67 68 69 71 72 73 74 75 76 78 79 80 81 83 84 85 86 87 88 89 90 92 93 94 95 96 97 98 99 100 102 103 104 105 106 107 108 109 110 111 112 113 114 115 116 118 119 122 124 125 126 127 128 129 130 131 133
 359: 61 48 49 50 63 134 138
 360: 21 15 17 135
 361: 124 64 72 78 81 89 90 98 99 102 103 104 105 106 109 110 111 112 113 114 118 119 124 126 127 133
 362: 19 64 65 66 67 68 69 71 72 76 78 79 80 81 84 85 86 87 88 89 90 92 93 94 95 98 99 100 102 103 104 105 106 107 108 109 110 111 112 113 114 118 119 124 126 127 128 129 130 131 133
 363: 22 117 123 137
 364: 52 70 121
 365: 11 65 66 130
 366: 12 65 66 130 131
 367: 14 65 66 71 73 74 75 76 83 85 86 87 88 96 97 107 108 115 116 122 125 130 131
 368: 2 47 63 138
 369: 19 47 48 49 50 63 134 138
 370: 15 81 98 99 119
 371: 52 73 74 75 125
 372: 37 0 2 3 4 6 7 15 17 28 29 52 54 59 60 135
 373: 37 98 119
 374: 21 70 77 82 120 121 136
 375: 9 100 128 129
 376: 3 13 14 19 20 26 27 32 33 34 35 44 45 46
 377: 9 5 8 9 11 12 16 18 21 22 23 24 25 39 51 53 101 117 123 132 137 140
 378: 33 48 49 50 134
 379: 1 64 104 105 106 110 111 112 113 114 126 127
 380: 6 0 2 3 4 6 7 10 13 14 15 17 19 20 26 27 28 29 30 31 32 33 34 35 36 37 38 40 41 42 43 44 45 46 47 50 52 54 55 56 59 60 134 135 138 139 141
 381: 79 5 8 9 11 12 16 18 21 22 23 24 25 39 51 53 57 58
 382: 9 13 14 19 20 26 27 30 31 32 33 34 35 36 37 38 40 41 42 43 44 45 46 55 141
 383: 68 98 118 119 124
 384: 13 5 8 9 11 12 16 18 21 22 23 24 25 39 51 53 57 58 70 72 77 78 81 82 89 90 98 99 101 102 103 117 118 119 120 121 123 124 132 133 136 137 140
 385: 17 3 4 15 17 55 135 141
 386: 1 47 50 63 134 138
 nsplits: 387
 ntax: 142
boot_consense_logl: -13353.54495
contree: (0:0.0000000000,(((((((((1:0.0000000000,170:0.0000000000):2.768911285e-06,91:0.0000027689)100:0.1402813621,(((((((((((((5:0.0840782578,((((11:0.0000000000,174:0.0000000000):0,159:0.0000000000):2.768911285e-06,12:0.0000027689)100:0.004856814725,(((((16:0.0000000000,177:0.0000000000):0,161:0.0000000000):2.768911285e-06,18:0.0000027689)100:0.007862198171,39:0.0039286082)100:0.01185620588,23:0.0445518669)90:0.003112341048)98:0.03454247595)100:0.05266003617,(21:0.0000027759,22:0.0238729995)100:0.05327989652)93:0.02835119747,((((24:0.0000000000,165:0.0000000000):0,156:0.0000000000):0,153:0.0000000000):2.768911285e-06,25:0.0000027689)100:0.103118179)93:0.03755630644,((((8:0.0000000000,175:0.0000000000):0,148:0.0000000000):0,143:0.0000000000):2.768911285e-06,9:0.0000027689)100:0.08205990296)82:0.04523217765,(51:0.0000027689,53:0.0000027689)100:0.03605013344)82:0.04172144907,((57:0.0000027689,58:0.0000027689)100:0.116631254,((((101:0.0272857161,132:0.0465618591)100:0.04541905158,117:0.0325089498)94:0.00653406529,(123:0.0073162932,137:0.0084580879)100:0.02962723989)92:0.02606464785,140:0.0542330884)91:0.06906230866)85:0.01424384436)92:0.504427365,(70:0.0429971073,(120:0.0000027689,121:0.0000027689)70:0.0302171817)100:3.145355793)95:0.2520134755,((77:0.0354223648,136:0.0333645393)100:0.305428272,82:0.3637942906)99:0.2852357954)98:0.27701671,((((((((64:0.0040411378,106:0.0162817508)100:0.008861943129,(110:0.0163811548,114:0.0000027689)100:0.00758659993)92:0.006087706582,113:0.0149784114)100:0.05617666369,109:0.0837109660)99:0.04258973488,(111:0.0000027689,112:0.0000027689)100:0.01054614891)82:0.01495879672,((104:0.0000027689,105:0.0000027689)100:0.02972163772,(126:0.0000027689,127:0.0000027689)100:0.01814024332)93:0.006363659575)100:0.1993836422,((((67:0.0000000000,145:0.0000000000):2.768911285e-06,68:0.0000027689)100:0.1703654453,(((69:0.0855633297,(128:0.0000027689,129:0.0000027689)100:0.05269937596)97:0.02376205027,100:0.0792619266)96:0.02992217675,84:0.1355324905)94:0.02902783106)84:0.01982072109,((79:0.0000027689,80:0.0000027689)100:0.1265658887,((92:0.0000027689,94:0.0000027689)100:0.04460741275,(93:0.0000027689,95:0.0000027689)100:0.02655252995)100:0.1095685423)91:0.02147090788)100:0.116025405)83:0.04332148031,(((72:0.1357477253,(78:0.0641982693,(102:0.0000027689,103:0.0000027689)100:0.06351287826)100:0.05314380468)100:0.1003259731,((89:0.0000027689,90:0.0000027689)100:0.05776190919,133:0.0536729014)100:0.1792423624)92:0.05737958114,((((((81:0.0000000000,179:0.0000000000):0,166:0.0000000000):0,151:0.0000000000):2.768911285e-06,99:0.0000027689)100:0.0224815922,119:0.0132267150)93:0.004323148187,(98:0.0311037312,((118:0.0000000000,152:0.0000000000):2.768911285e-06,124:0.0000027689)100:0.01736725204)92:0.004546823059)100:0.2815816552)96:0.08974247775)87:0.06553075298)91:0.05245008725,((((65:0.0000027689,66:0.0000027689)99:0.03070742642,((71:0.0204921359,((((((((87:0.0000000000,176:0.0000000000):0,171:0.0000000000):0,167:0.0000000000):0,163:0.0000000000):0,155:0.0000000000):0,154:0.0000000000):0,146:0.0000000000):2.768911285e-06,88:0.0000027689)52:2.768911285e-06)98:0.004029892944,((130:0.0000000000,164:0.0000000000):2.768911285e-06,131:0.0000027689)59:2.768911285e-06)98:0.03242609427)100:0.06179633,((76:0.0160989559,86:0.0042456870)96:0.01013131127,85:0.0191746194)100:0.05128051465)97:0.02012149813,(107:0.0000027689,108:0.0000027689)100:0.0228387608)100:0.195197048)52:0.02122840277,((((((73:0.0000000000,173:0.0000000000):2.768911285e-06,74:0.0000027689)99:0.004005584971,75:0.0039934676)100:0.01220569895,(83:0.0205951637,122:0.0079802886)59:0.008009167457)51:2.52100186e-06,125:0.0202504130)80:0.003785189978,((115:0.0000000000,149:0.0000000000):2.768911285e-06,116:0.0000027689)100:0.004284297097)100:0.3423572292)92:0.02844812689,(96:0.0000027689,97:0.0000027689)100:0.272769954)100:0.1849484355,((61:0.0000000000,160:0.0000000000):2.768911285e-06,62:0.0000027689)100:0.438960952)100:0.1779046683)87:0.04049913349,(((47:0.3646087403,138:0.0869320693)47:0.01129763479,(50:0.0000027689,134:0.0000027689)100:0.06940757469)49:0.02611603217,((((48:0.0000000000,169:0.0000000000):0,168:0.0000000000):0,150:0.0000000000):2.768911285e-06,49:0.0000027689)100:0.1104276853)48:0.01402813916)49:0.00575193698,63:0.1101318703)99:0.0284306174,((((3:0.0000027689,4:0.0000027689)100:0.2523458731,(((15:0.0000000000,178:0.0000000000):0,172:0.0000000000):2.768911285e-06,17:0.0000027689)100:0.1191698472)75:0.02922486883,135:0.1247964185)99:0.0857554105,((10:0.1089291880,139:0.0689833403)94:0.01941231867,((((((((((13:0.0000000000,162:0.0000000000):0,142:0.0000000000):2.768911285e-06,14:0.0000027689)100:0.003905908434,(32:0.0077310166,((33:0.0000000000,147:0.0000000000):2.768911285e-06,34:0.0000027689)100:0.00395792302)58:0.003860650701)56:0.002817937458,(45:0.0000027689,46:0.0038922853)100:0.008820597496)100:0.02075154209,(((((((19:0.0000000000,180:0.0000000000):0,158:0.0000000000):0,157:0.0000000000):2.768911285e-06,20:0.0000027689)100:0.01008616905,((26:0.0117922735,44:0.0078175175)100:0.01011217031,27:0.0179331386)98:0.007649944669)100:0.01592158305,35:0.0105794029)100:0.01604482757,(42:0.0000027689,43:0.0000027689)99:0.01513219568)94:0.0124015498)100:0.032209542,(((36:0.0000027689,37:0.0000027689)100:0.003883386034,38:0.0039625288)100:0.01655222677,(40:0.0000027689,41:0.0000027689)100:0.02813878739)95:0.02077640322)94:0.02586654094,(30:0.0000027689,31:0.0000027689)100:0.05638481878)94:0.04334715686,56:0.1366893850)99:0.02566984719,(55:0.0239341425,141:0.0341400411)100:0.1825816494)80:0.02417635404)88:0.01896341848)96:0.04706046021)100:0.06024821343,(((6:0.0000027689,7:0.0000027689)100:0.1306084205,(52:0.0000027689,54:0.0000027689)100:0.06429168386)100:0.06976785078,(28:0.0000027689,29:0.0000027689)100:0.1603031125)100:0.05608194236)100:0.09816055024,(2:0.0000027689,59:0.0000027689)100:0.06173830921)100:0.06401496107,60:0.0000027689):2.768911285e-06,144:0.0000000000);
contree_rfdist: 0
finished: true
finishedCandidateSet: true
finishedModelFinal: true
finishedModelInit: true
initTree: (0:0.0000010000,(((((((1:0.0000010000,91:0.0000010000):0.122238902,((((((((((((5:0.0493703778,(((11:0.0000010000,12:0.0000010000):0.007275512158,((16:0.0000010000,18:0.0000010000):0.007275512158,39:0.0036238795):0.01095521814):0.0146633224,23:0.0259613508):0.04539120048):0.04937037777,(21:0.0000010000,22:0.0221660509):0.04539120048):0.04144358517,(24:0.0000010000,25:0.0000010000):0.07392996109):0.03752715781,(8:0.0000010000,9:0.0000010000):0.05742494459):0.05742494459,(51:0.0000010000,53:0.0000010000):0.02978640016):0.05742494459,(57:0.0000010000,58:0.0000010000):0.08666804893):0.03364155027,((((101:0.0259613508,132:0.0414435852):0.04539120048,117:0.0221660509):0.0146633224,(123:0.0072755122,137:0.0072755122):0.02216605094):0.02596135077,140:0.0453912005):0.04144358517):0.2012433802,(70:0.0221660509,(120:0.0000010000,121:0.0000010000):0.04144358517):0.913529631):0.2119451545,((77:0.0336415503,136:0.0259613508):0.1702890432,82:0.2395907685):0.1804205291):0.2119451545,(((((((((64:0.0036238795,106:0.0146633224):0.007275512158,(110:0.0146633224,114:0.0000010000):0.007275512158):0.003623879458,113:0.0146633224):0.04937037777,109:0.0615011127):0.02216605094,(((104:0.0000010000,105:0.0000010000):0.02596135077,(126:0.0000010000,127:0.0000010000):0.0146633224):0.01840015495,(111:0.0000010000,112:0.0000010000):0.007275512158):0.02596135077):0.1041534894,((67:0.0000010000,68:0.0000010000):0.09972706278,(((69:0.0656104002,(84:0.1268576351,(128:0.0000010000,129:0.0000010000):0.04539120048):0.02216605094):0.02978640016,100:0.0533814971):0.03752715781,((79:0.0000010000,80:0.0000010000):0.09098480117,((92:0.0000010000,94:0.0000010000):0.02978640016,(93:0.0000010000,95:0.0000010000):0.03364155027):0.06975321232):0.05742494459):0.03752715781):0.09533765419):0.08666804893,(96:0.0000010000,97:0.0000010000):0.1753319829):0.02978640016,(((72:0.0953376542,(78:0.0493703778,(102:0.0000010000,103:0.0000010000):0.06150111268):0.05338149709):0.06975321232,((((81:0.0000010000,99:0.0000010000):0.02216605094,119:0.0072755122):0.01095521814,(118:0.0000010000,124:0.0000010000):0.0146633224):0.01095521814,98:0.0184001549):0.2228477598):0.06561040016,((89:0.0000010000,90:0.0000010000):0.06150111268,133:0.0336415503):0.09533765419):0.07814106519):0.05742494459,((((65:0.0000010000,66:0.0000010000):0.02596135077,(((71:0.0184001549,(87:0.0000010000,88:0.0000010000):1e-06):0.003623879458,131:0.0000010000):1e-06,130:0.0000010000):0.02596135077):0.03752715781,(((76:0.0146633224,86:0.0036238795):0.01095521814,85:0.0146633224):0.04144358517,(107:0.0000010000,108:0.0000010000):0.02596135077):0.02978640016):0.09972706278,(((((73:0.0000010000,74:0.0000010000):0.003623879458,75:0.0036238795):0.007275512158,((115:0.0000010000,116:0.0000010000):0.007275512158,125:0.0184001549):0.003623879458):0.007275512158,122:0.0036238795):0.007275512158,83:0.0146633224):0.2395907685):0.05338149709):0.04539120048):0.1409557059,(61:0.0000010000,62:0.0000010000):0.2228477598):0.1315163314,47:0.1652910997):0.09972706278):0.04937037777,63:0.0697532123):0.01840015495,((48:0.0000010000,49:0.0000010000):0.07814106519,((50:0.0000010000,134:0.0000010000):0.04937037777,138:0.0909848012):0.02978640016):0.02978640016):0.01840015495,((((3:0.0000010000,4:0.0000010000):0.1702890432,(15:0.0000010000,17:0.0000010000):0.09972706278):0.04539120048,135:0.0697532123):0.08666804893,((10:0.0823869502,139:0.0574249446):0.01840015495,((((((((13:0.0000010000,14:0.0000010000):0.003623879458,(32:0.0072755122,(45:0.0000010000,46:0.0036238795):0.007275512158):0.003623879458):1e-06,(33:0.0000010000,34:0.0000010000):0.007275512158):0.01840015495,((((19:0.0000010000,20:0.0000010000):0.007275512158,((26:0.0109552181,44:0.0072755122):0.007275512158,27:0.0184001549):0.007275512158):0.01840015495,35:0.0072755122):0.01840015495,(42:0.0000010000,43:0.0000010000):0.01095521814):0.01095521814):0.02978640016,(((36:0.0000010000,37:0.0000010000):0.003623879458,38:0.0036238795):0.0146633224,(40:0.0000010000,41:0.0000010000):0.02596135077):0.02216605094):0.01840015495,(30:0.0000010000,31:0.0000010000):0.05338149709):0.03752715781,56:0.1131192856):0.03364155027,(55:0.0221660509,141:0.0297864002):0.1362155116):0.03364155027):0.01095521814):0.05742494459):0.04937037777,(((6:0.0000010000,7:0.0000010000):0.1041534894,(52:0.0000010000,54:0.0000010000):0.06561040016):0.05338149709,(28:0.0000010000,29:0.0000010000):0.1268576351):0.06975321232):0.08666804893,(2:0.0000010000,59:0.0000010000):0.03752715781):0.07814106519,60:0.0000010000);
iqtree:
 command:  -nt AUTO -s /media/hdd_2tb/GPA_reclassification_clean/A_dataset_creation/5_basic_phylogenetics/2_trimmed_complete_basic_phylogeny/2_OGs_with_domains_phylogeny/2_trimal_MSAs/Condensation_domains_3_trimalMSA.faa -m JTT+F+I+G4 -pre /media/hdd_2tb/GPA_reclassification_clean/A_dataset_creation/5_basic_phylogenetics/2_trimmed_complete_basic_phylogeny/2_OGs_with_domains_phylogeny/5_trimal_iqtree_ML_trees/Condensation_domains_3_trimal_iqtree -redo -bb 1000
 seed: 392035
 start_time: 1708007998
 version: 2.2.5
```
