## Supplementary Data 7 for "Structural and evolutionary analyses support reclassification of glycopeptide antibiotics as xyclopeptides": Condensation_domains_3_trimal_iqtree.contree

```
(A40:0.0000000000,(((((((((A47:0.0000000000,StToN1:0.0000000000):0.0000027689,StTo:0.0000027689)100:0.1402813621,(((((((((((((AmAaD2_3:0.0840782578,((((AmDeD9_1:0.0000000000,dec_2:0.0000000000):0.0000000000,AmDeD9_3:0.0000000000):0.0000027689,AmDeD9_2:0.0000027689)100:0.0048568147,(((((AmKe_2:0.0000000000,AmOrH:0.0000000000):0.0000000000,van:0.0000000000):0.0000027689,AmKe_4:0.0000027689)100:0.0078621982,AmsW69_1:0.0039286082)100:0.0118562059,AmOv:0.0445518669)90:0.0031123410)98:0.0345424759)100:0.0526600362,(AmOrD0:0.0000027759,AmOr_2:0.0238729995)100:0.0532798965)93:0.0283511975,((((AmRgN0:0.0000000000,AmRg_5:0.0000000000):0.0000000000,dec_1:0.0000000000):0.0000000000,AmRg_6:0.0000000000):0.0000027689,AmRg_4:0.0000027689)100:0.1031181790)93:0.0375563064,((((AmBlD4:0.0000000000,bal:0.0000000000):0.0000000000,AmBlFH:0.0000000000):0.0000000000,AmBlD59_2:0.0000000000):0.0000027689,AmBlD59_1:0.0000027689)100:0.0820599030)82:0.0452321776,(KbArN5:0.0000027689,KbAr_2:0.0000027689)100:0.0360501334)82:0.0417214491,((NcTr_1:0.0000027689,NcTr_2:0.0000027689)100:0.1166312540,((((StsAN:0.0272857161,StsY_A:0.0465618591)100:0.0454190516,StsMC:0.0325089498)94:0.0065340653,(StsW00:0.0073162932,US8:0.0084580879)100:0.0296272399)92:0.0260646479,Ue26:0.0542330884)91:0.0690623087)85:0.0142438444)92:0.5044273650,(StAq:0.0429971073,(StsTL_1:0.0000027689,StsTL_3:0.0000027689)70:0.0302171817)100:3.1453557931)95:0.2520134755,((StDa_1:0.0354223648,US5:0.0333645393)100:0.3054282720,StFu:0.3637942906)99:0.2852357954)98:0.2770167100,((((((((StAc:0.0040411378,StsC25:0.0162817508)100:0.0088619431,(StsC8:0.0163811548,StsCY:0.0000027689)100:0.0075865999)92:0.0060877066,StsCT:0.0149784114)100:0.0561766637,StsC3:0.0837109660)99:0.0425897349,(StsCM_1:0.0000027689,StsCM_2:0.0000027689)100:0.0105461489)82:0.0149587967,((StsC09_1:0.0000027689,StsC09_2:0.0000027689)100:0.0297216377,(StsW38_1:0.0000027689,StsW38_2:0.0000027689)100:0.0181402433)93:0.0063636596)100:0.1993836422,((((StAfa_2:0.0000000000,StFr_3:0.0000000000):0.0000027689,StAfa_6:0.0000027689)100:0.1703654453,(((StAn_2:0.0855633297,(StsW52_1:0.0000027689,StsW52_2:0.0000027689)100:0.0526993760)97:0.0237620503,Sts1:0.0792619266)96:0.0299221768,StLtNB:0.1355324905)94:0.0290278311)84:0.0198207211,((StFo_1:0.0000027689,StFo_2:0.0000027689)100:0.1265658887,((StVe_1:0.0000027689,StVe_4:0.0000027689)100:0.0446074128,(StVe_3:0.0000027689,StVe_5:0.0000027689)100:0.0265525299)100:0.1095685423)91:0.0214709079)100:0.1160254050)83:0.0433214803,(((StAvMA_2:0.1357477253,(StDu:0.0641982693,(StsBA_1:0.0000027689,StsBA_2:0.0000027689)100:0.0635128783)100:0.0531438047)100:0.1003259731,((StSe_1:0.0000027689,StSe_2:0.0000027689)100:0.0577619092,StsY_B:0.0536729014)100:0.1792423624)92:0.0573795811,((((((StFr_4:0.0000000000,StX_2:0.0000000000):0.0000000000,StX_4:0.0000000000):0.0000000000,StX_3:0.0000000000):0.0000027689,StX_1:0.0000027689)100:0.0224815922,StsS0:0.0132267150)93:0.0043231482,(StX:0.0311037312,((StsMU:0.0000000000,StsW0_2:0.0000000000):0.0000027689,StsW0_1:0.0000027689)100:0.0173672520)92:0.0045468231)100:0.2815816552)96:0.0897424778)87:0.0655307530)91:0.0524500872,((((StAfJ3_1:0.0000027689,StAfJ3_2:0.0000027689)99:0.0307074264,((StAua_2:0.0204921359,((((((((StRi1:0.0000000000,StRir_20:0.0000000000):0.0000000000,StRi_3:0.0000000000):0.0000000000,StsW25_2:0.0000000000):0.0000000000,StRi_6:0.0000000000):0.0000000000,StRi_5:0.0000000000):0.0000000000,StRi_1:0.0000000000):0.0000000000,StRir_1:0.0000000000):0.0000027689,StRiR_1:0.0000027689)52:0.0000027689)98:0.0040298929,((StsW83_1:0.0000000000,rim:0.0000000000):0.0000027689,StsW83_2:0.0000027689)59:0.0000027689)98:0.0324260943)100:0.0617963300,((StCr:0.0160989559,StPo:0.0042456870)96:0.0101313113,StMo_1:0.0191746194)100:0.0512805146)97:0.0201214981,(StsC2_1:0.0000027689,StsC2_2:0.0000027689)100:0.0228387608)100:0.1951970480)52:0.0212284028,((((((StCar_1:0.0000000000,StCar_4:0.0000000000):0.0000027689,StCar_2:0.0000027689)99:0.0040055850,StCar_3:0.0039934676)100:0.0122056990,(StLaN18:0.0205951637,StsTu:0.0079802886)59:0.0080091675)51:0.0000025210,StsW2_2:0.0202504130)80:0.0037851900,((StsK_1:0.0000000000,StsPA_1:0.0000000000):0.0000027689,StsK_3:0.0000027689)100:0.0042842971)100:0.3423572292)92:0.0284481269,(StVrN_B:0.0000027689,StVr_1_A:0.0000027689)100:0.2727699540)100:0.1849484355,((NnsA5_2:0.0000000000,kis:0.0000000000):0.0000027689,NnsA5_3:0.0000027689)100:0.4389609520)100:0.1779046683)87:0.0404991335,(((ApRc:0.3646087403,Uc37:0.0869320693)47:0.0112976348,(ApsA3_2:0.0000027689,UK6:0.0000027689)100:0.0694075747)49:0.0261160322,((((ApTi:0.0000000000,ApTi_5:0.0000000000):0.0000000000,tei_1:0.0000000000):0.0000000000,tei_2:0.0000000000):0.0000027689,ApTi_4:0.0000027689)100:0.1104276853)48:0.0140281392)49:0.0057519370,NnsW4_1:0.1101318703)99:0.0284306174,((((AkAan_1:0.0000027689,AkAan_2:0.0000027689)100:0.2523458731,(((AmKeF:0.0000000000,AmKen_2:0.0000000000):0.0000000000,ker:0.0000000000):0.0000027689,AmKe_3:0.0000027689)100:0.1191698472)75:0.0292248688,UME:0.1247964185)99:0.0857554105,((AmBr_2:0.1089291880,Uc878:0.0689833403)94:0.0194123187,((((((((((AmJaD4:0.0000000000,AmJa_2:0.0000000000):0.0000000000,risA:0.0000000000):0.0000027689,AmJa_1:0.0000027689)100:0.0039059084,(AmsC0_2:0.0077310166,((AmsMJ_2:0.0000000000,AmsMJ_4:0.0000000000):0.0000027689,AmsMJ_3:0.0000027689)100:0.0039579230)58:0.0038606507)56:0.0028179375,(AmsW9_1:0.0000027689,AmsW9_2:0.0038922853)100:0.0088205975)100:0.0207515421,(((((((AmLrN2_1:0.0000000000,AmLr_2:0.0000000000):0.0000000000,ris:0.0000000000):0.0000000000,AmLr_1:0.0000000000):0.0000027689,AmLrN2_2:0.0000027689)100:0.0100861690,((AmRo_1:0.0117922735,AmsW97:0.0078175175)100:0.0101121703,AmRo_2:0.0179331386)98:0.0076499447)100:0.0159215830,AmsTN:0.0105794029)100:0.0160448276,(AmsW8_1:0.0000027689,AmsW8_2:0.0000027689)99:0.0151321957)94:0.0124015498)100:0.0322095420,(((AmsW1_1:0.0000027689,AmsW1_2:0.0000027689)100:0.0038833860,AmsW5_2:0.0039625288)100:0.0165522268,(AmsW6_1:0.0000027689,AmsW6_2:0.0000027689)100:0.0281387874)95:0.0207764032)94:0.0258665409,(AmsBJ_3:0.0000027689,AmsBJ_4:0.0000027689)100:0.0563848188)94:0.0433471569,Kus:0.1366893850)99:0.0256698472,(KbPh:0.0239341425,UsB:0.0341400411)100:0.1825816494)80:0.0241763540)88:0.0189634185)96:0.0470604602)100:0.0602482134,(((AmAzD3_3:0.0000027689,AmAzD3_5:0.0000027689)100:0.1306084205,(KbAr_1:0.0000027689,KbAr_3:0.0000027689)100:0.0642916839)100:0.0697678508,(AmVs_1:0.0000027689,AmVs_2:0.0000027689)100:0.1603031125)100:0.0560819424)100:0.0981605502,(A50:0.0000027689,NnCxD5_1:0.0000027689)100:0.0617383092)100:0.0640149611,NnGe:0.0000027689):0.0000027689,NnGeA9:0.0000000000);
```
