## Supplementary Data 7 for "Structural and evolutionary analyses support reclassification of glycopeptide antibiotics as xyclopeptides": Condensation_domains_3_trimal_iqtree.iqtree

```
IQ-TREE 2.2.5 COVID-edition built Sep 15 2023

Input file name: /media/hdd_2tb/GPA_reclassification_clean/A_dataset_creation/5_basic_phylogenetics/2_trimmed_complete_basic_phylogeny/2_OGs_with_domains_phylogeny/2_trimal_MSAs/Condensation_domains_3_trimalMSA.faa
Type of analysis: tree reconstruction + ultrafast bootstrap (1000 replicates)
Random seed number: 392035

REFERENCES
----------

To cite IQ-TREE please use:

Bui Quang Minh, Heiko A. Schmidt, Olga Chernomor, Dominik Schrempf,
Michael D. Woodhams, Arndt von Haeseler, and Robert Lanfear (2020)
IQ-TREE 2: New models and efficient methods for phylogenetic inference
in the genomic era. Mol. Biol. Evol., in press.
https://doi.org/10.1093/molbev/msaa015

Since you used ultrafast bootstrap (UFBoot) please also cite: 

Diep Thi Hoang, Olga Chernomor, Arndt von Haeseler, Bui Quang Minh,
and Le Sy Vinh (2018) UFBoot2: Improving the ultrafast bootstrap
approximation. Mol. Biol. Evol., 35:518–522.
https://doi.org/10.1093/molbev/msx281

SEQUENCE ALIGNMENT
------------------

Input data: 181 sequences with 277 amino-acid sites
Number of constant sites: 24 (= 8.66426% of all sites)
Number of invariant (constant or ambiguous constant) sites: 24 (= 8.66426% of all sites)
Number of parsimony informative sites: 249
Number of distinct site patterns: 265

SUBSTITUTION PROCESS
--------------------

Model of substitution: JTT+F+I+G4

State frequencies: (empirical counts from alignment)

  pi(A) = 0.1427
  pi(R) = 0.0984
  pi(N) = 0.0127
  pi(D) = 0.0571
  pi(C) = 0.0032
  pi(Q) = 0.0262
  pi(E) = 0.0598
  pi(G) = 0.0740
  pi(H) = 0.0278
  pi(I) = 0.0271
  pi(L) = 0.1384
  pi(K) = 0.0137
  pi(M) = 0.0136
  pi(F) = 0.0249
  pi(P) = 0.0592
  pi(S) = 0.0438
  pi(T) = 0.0549
  pi(W) = 0.0224
  pi(Y) = 0.0169
  pi(V) = 0.0832

Model of rate heterogeneity: Invar+Gamma with 4 categories
Proportion of invariable sites: 0.0568
Gamma shape alpha: 1.0944

 Category  Relative_rate  Proportion
  0         0              0.0568
  1         0.1647         0.2358
  2         0.5337         0.2358
  3         1.0751         0.2358
  4         2.4672         0.2358
Relative rates are computed as MEAN of the portion of the Gamma distribution falling in the category.

MAXIMUM LIKELIHOOD TREE
-----------------------

Log-likelihood of the tree: -13353.5114 (s.e. 580.9269)
Unconstrained log-likelihood (without tree): -1537.1456
Number of free parameters (#branches + #model parameters): 302
Akaike information criterion (AIC) score: 27311.0228
Corrected Akaike information criterion (AICc) score: 210323.0228
Bayesian information criterion (BIC) score: 28405.4761

**************************** WARNING ****************************
Number of parameters (K, model parameters and branch lengths): 302
Sample size (n, alignment length): 277

Given that K>=n, the parameter estimates might be inaccurate.
Thus, phylogenetic estimates should be interpreted with caution.

Ideally, it is desirable that n >> K. When selecting optimal models,
1. use AIC or BIC if n > 40K;
2. use AICc or BIC if 40K >= n > K;
3. be extremely cautious if n <= K

To improve the situation (3), consider the following options:
  1. Increase the sample size (n)
  2. Decrease the number of parameters (K) to be estimated. If
     possible:
     a. Remove the least important sequences from the alignment
     b. Specify some of the parameter values for the substitution
        model (e.g., the nucleotide or amino acid frequencies)
     c. Specify some of the parameter values for the rates-across-
        sites model (e.g., the shape parameter for the discrete
        Gamma distribution, the proportion of invariable sites, or
        the rates of change for different rate categories under
        the FreeRate model)

Reference:
Burnham KR, Anderson DR (2002). Model Selection and Multimodel
Inference: A Practical Information-Theoretic Approach. Springer,
New York.
************************ END OF WARNING ***********************

Total tree length (sum of branch lengths): 15.0235
Sum of internal branch lengths: 9.2142 (61.3320% of tree length)

WARNING: 5 near-zero internal branches (<0.0036) should be treated with caution
         Such branches are denoted by '**' in the figure below

NOTE: Tree is UNROOTED although outgroup taxon 'A40' is drawn at root
Numbers in parentheses are  ultrafast bootstrap support (%)

+**A40
|
|                    +**A47
|                 +--| (100)
|                 |  +**StTo
|              +--| (87)
|              |  |                                         +--AmAaD2_3
|              |  |                                      +--| (100)
|              |  |                                      |  |     +**AmDeD9_1
|              |  |                                      |  |  +--| (100)
|              |  |                                      |  |  |  +**AmDeD9_2
|              |  |                                      |  +--| (98)
|              |  |                                      |     |        +**AmKe_2
|              |  |                                      |     |     +--| (100)
|              |  |                                      |     |     |  +**AmKe_4
|              |  |                                      |     |  +--| (100)
|              |  |                                      |     |  |  +--AmsW69_1
|              |  |                                      |     +**| (90)
|              |  |                                      |        +--AmOv
|              |  |                                   +--| (93)
|              |  |                                   |  |  +**AmOrD0
|              |  |                                   |  +--| (100)
|              |  |                                   |     +--AmOr_2
|              |  |                                +--| (93)
|              |  |                                |  |  +**AmRgN0
|              |  |                                |  +--| (100)
|              |  |                                |     +**AmRg_4
|              |  |                             +--| (82)
|              |  |                             |  |  +**AmBlD4
|              |  |                             |  +--| (100)
|              |  |                             |     +**AmBlD59_1
|              |  |                          +--| (82)
|              |  |                          |  |  +**KbArN5
|              |  |                          |  +--| (100)
|              |  |                          |     +**KbAr_2
|              |  |                    +-----| (92)
|              |  |                    |     |     +**NcTr_1
|              |  |                    |     |  +--| (100)
|              |  |                    |     |  |  +**NcTr_2
|              |  |                    |     +--| (85)
|              |  |                    |        |           +--StsAN
|              |  |                    |        |        +--| (100)
|              |  |                    |        |        |  +--StsY_A
|              |  |                    |        |     +--| (94)
|              |  |                    |        |     |  +--StsMC
|              |  |                    |        |  +--| (92)
|              |  |                    |        |  |  |  +--StsW00
|              |  |                    |        |  |  +--| (100)
|              |  |                    |        |  |     +--US8
|              |  |                    |        +--| (91)
|              |  |                    |           +--Ue26
|              |  |                 +--| (95)
|              |  |                 |  |                                         +--StAq
|              |  |                 |  +-----------------------------------------| (100)
|              |  |                 |                                            |  +**StsTL_1
|              |  |                 |                                            +--| (70)
|              |  |                 |                                               +**StsTL_3
|              |  |              +--| (98)
|              |  |              |  |      +--StDa_1
|              |  |              |  |  +---| (100)
|              |  |              |  |  |   +--US5
|              |  |              |  +--| (99)
|              |  |              |     +---StFu
|              |  |           +--| (91)
|              |  |           |  |                       +--StAc
|              |  |           |  |                    +--| (100)
|              |  |           |  |                    |  +--StsC25
|              |  |           |  |                 +--| (92)
|              |  |           |  |                 |  |  +--StsC8
|              |  |           |  |                 |  +--| (100)
|              |  |           |  |                 |     +**StsCY
|              |  |           |  |              +--| (100)
|              |  |           |  |              |  +--StsCT
|              |  |           |  |           +--| (99)
|              |  |           |  |           |  +--StsC3
|              |  |           |  |        +--| (82)
|              |  |           |  |        |  |  +**StsCM_1
|              |  |           |  |        |  +--| (100)
|              |  |           |  |        |     +**StsCM_2
|              |  |           |  |     +--| (100)
|              |  |           |  |     |  |     +**StsC09_1
|              |  |           |  |     |  |  +--| (100)
|              |  |           |  |     |  |  |  +**StsC09_2
|              |  |           |  |     |  +--| (93)
|              |  |           |  |     |     |  +**StsW38_1
|              |  |           |  |     |     +--| (100)
|              |  |           |  |     |        +**StsW38_2
|              |  |           |  |  +--| (83)
|              |  |           |  |  |  |        +**StAfa_2
|              |  |           |  |  |  |     +--| (100)
|              |  |           |  |  |  |     |  +**StAfa_6
|              |  |           |  |  |  |  +--| (84)
|              |  |           |  |  |  |  |  |        +--StAn_2
|              |  |           |  |  |  |  |  |     +--| (97)
|              |  |           |  |  |  |  |  |     |  |  +**StsW52_1
|              |  |           |  |  |  |  |  |     |  +--| (100)
|              |  |           |  |  |  |  |  |     |     +**StsW52_2
|              |  |           |  |  |  |  |  |  +--| (96)
|              |  |           |  |  |  |  |  |  |  +--Sts1
|              |  |           |  |  |  |  |  +--| (94)
|              |  |           |  |  |  |  |     +--StLtNB
|              |  |           |  |  |  +--| (100)
|              |  |           |  |  |     |     +**StFo_1
|              |  |           |  |  |     |  +--| (100)
|              |  |           |  |  |     |  |  +**StFo_2
|              |  |           |  |  |     +--| (91)
|              |  |           |  |  |        |     +**StVe_1
|              |  |           |  |  |        |  +--| (100)
|              |  |           |  |  |        |  |  +**StVe_4
|              |  |           |  |  |        +--| (100)
|              |  |           |  |  |           |  +**StVe_3
|              |  |           |  |  |           +--| (100)
|              |  |           |  |  |              +**StVe_5
|              |  |           |  +--| (87)
|              |  |           |     |        +--StAvMA_2
|              |  |           |     |     +--| (100)
|              |  |           |     |     |  |  +--StDu
|              |  |           |     |     |  +--| (100)
|              |  |           |     |     |     |  +**StsBA_1
|              |  |           |     |     |     +--| (100)
|              |  |           |     |     |        +**StsBA_2
|              |  |           |     |  +--| (92)
|              |  |           |     |  |  |     +**StSe_1
|              |  |           |     |  |  |  +--| (100)
|              |  |           |     |  |  |  |  +**StSe_2
|              |  |           |     |  |  +--| (100)
|              |  |           |     |  |     +--StsY_B
|              |  |           |     +--| (96)
|              |  |           |        |        +**StFr_4
|              |  |           |        |     +--| (100)
|              |  |           |        |     |  +**StX_1
|              |  |           |        |  +--| (93)
|              |  |           |        |  |  +--StsS0
|              |  |           |        +--| (100)
|              |  |           |           |  +--StX
|              |  |           |           +--| (92)
|              |  |           |              |  +**StsMU
|              |  |           |              +--| (100)
|              |  |           |                 +**StsW0_1
|              |  |        +--| (52)
|              |  |        |  |           +**StAfJ3_1
|              |  |        |  |        +--| (99)
|              |  |        |  |        |  +**StAfJ3_2
|              |  |        |  |     +--| (100)
|              |  |        |  |     |  |     +--StAua_2
|              |  |        |  |     |  |  +--| (98)
|              |  |        |  |     |  |  |  |  +**StRi1
|              |  |        |  |     |  |  |  +**| (52)
|              |  |        |  |     |  |  |     +**StRiR_1
|              |  |        |  |     |  +--| (98)
|              |  |        |  |     |     |  +**StsW83_1
|              |  |        |  |     |     +**| (59)
|              |  |        |  |     |        +**StsW83_2
|              |  |        |  |  +--| (97)
|              |  |        |  |  |  |     +--StCr
|              |  |        |  |  |  |  +--| (96)
|              |  |        |  |  |  |  |  +--StPo
|              |  |        |  |  |  +--| (100)
|              |  |        |  |  |     +--StMo_1
|              |  |        |  +--| (100)
|              |  |        |     |  +**StsC2_1
|              |  |        |     +--| (100)
|              |  |        |        +**StsC2_2
|              |  |     +--| (92)
|              |  |     |  |               +**StCar_1
|              |  |     |  |            +--| (99)
|              |  |     |  |            |  +**StCar_2
|              |  |     |  |         +--| (100)
|              |  |     |  |         |  +--StCar_3
|              |  |     |  |      +**| (51)
|              |  |     |  |      |  |  +--StLaN18
|              |  |     |  |      |  +--| (59)
|              |  |     |  |      |     +--StsTu
|              |  |     |  |   +--| (80)
|              |  |     |  |   |  +--StsW2_2
|              |  |     |  +---| (100)
|              |  |     |      |  +**StsK_1
|              |  |     |      +--| (100)
|              |  |     |         +**StsK_3
|              |  |  +--| (100)
|              |  |  |  |  +**StVrN_B
|              |  |  |  +--| (100)
|              |  |  |     +**StVr_1_A
|              |  +--| (100)
|              |     |    +**NnsA5_2
|              |     +----| (100)
|              |          +**NnsA5_3
|           +--| (49)
|           |  |        +---ApRc
|           |  |     +--| (47)
|           |  |     |  +--Uc37
|           |  |  +--| (49)
|           |  |  |  |  +**ApsA3_2
|           |  |  |  +--| (100)
|           |  |  |     +**UK6
|           |  +--| (48)
|           |     |  +**ApTi
|           |     +--| (100)
|           |        +**ApTi_4
|        +--| (99)
|        |  +--NnsW4_1
|     +--| (100)
|     |  |           +**AkAan_1
|     |  |        +--| (100)
|     |  |        |  +**AkAan_2
|     |  |     +--| (75)
|     |  |     |  |  +**AmKeF
|     |  |     |  +--| (100)
|     |  |     |     +**AmKe_3
|     |  |  +--| (99)
|     |  |  |  +--UME
|     |  +--| (96)
|     |     |     +--AmBr_2
|     |     |  +--| (94)
|     |     |  |  +--Uc878
|     |     +--| (88)
|     |        |                       +**AmJaD4
|     |        |                    +--| (100)
|     |        |                    |  +**AmJa_1
|     |        |                 +**| (56)
|     |        |                 |  |  +--AmsC0_2
|     |        |                 |  +--| (58)
|     |        |                 |     |  +**AmsMJ_2
|     |        |                 |     +--| (100)
|     |        |                 |        +**AmsMJ_3
|     |        |              +--| (100)
|     |        |              |  |  +**AmsW9_1
|     |        |              |  +--| (100)
|     |        |              |     +--AmsW9_2
|     |        |           +--| (100)
|     |        |           |  |           +**AmLrN2_1
|     |        |           |  |        +--| (100)
|     |        |           |  |        |  +**AmLrN2_2
|     |        |           |  |     +--| (100)
|     |        |           |  |     |  |     +--AmRo_1
|     |        |           |  |     |  |  +--| (100)
|     |        |           |  |     |  |  |  +--AmsW97
|     |        |           |  |     |  +--| (98)
|     |        |           |  |     |     +--AmRo_2
|     |        |           |  |  +--| (100)
|     |        |           |  |  |  +--AmsTN
|     |        |           |  +--| (94)
|     |        |           |     |  +**AmsW8_1
|     |        |           |     +--| (99)
|     |        |           |        +**AmsW8_2
|     |        |        +--| (94)
|     |        |        |  |        +**AmsW1_1
|     |        |        |  |     +--| (100)
|     |        |        |  |     |  +**AmsW1_2
|     |        |        |  |  +--| (100)
|     |        |        |  |  |  +--AmsW5_2
|     |        |        |  +--| (95)
|     |        |        |     |  +**AmsW6_1
|     |        |        |     +--| (100)
|     |        |        |        +**AmsW6_2
|     |        |     +--| (94)
|     |        |     |  |  +**AmsBJ_3
|     |        |     |  +--| (100)
|     |        |     |     +**AmsBJ_4
|     |        |  +--| (99)
|     |        |  |  +--Kus
|     |        +--| (80)
|     |           |  +--KbPh
|     |           +--| (100)
|     |              +--UsB
|  +--| (100)
|  |  |        +**AmAzD3_3
|  |  |     +--| (100)
|  |  |     |  +**AmAzD3_5
|  |  |  +--| (100)
|  |  |  |  |  +**KbAr_1
|  |  |  |  +--| (100)
|  |  |  |     +**KbAr_3
|  |  +--| (100)
|  |     |  +**AmVs_1
|  |     +--| (100)
|  |        +**AmVs_2
+--| (100)
|  |  +**A50
|  +--| (100)
|     +**NnCxD5_1
|
+**NnGe

Tree in newick format:

(A40:0.0000027664,(((((((A47:0.0000023060,StTo:0.0000026526)100:0.1404141637,(((((((((((((AmAaD2_3:0.0841815702,((AmDeD9_1:0.0000010004,AmDeD9_2:0.0000010004)100:0.0048638627,(((AmKe_2:0.0000010004,AmKe_4:0.0000010004)100:0.0078723960,AmsW69_1:0.0039335642)100:0.0118724787,AmOv:0.0446080512)90:0.0031127400)98:0.0345791941)100:0.0527196900,(AmOrD0:0.0000021167,AmOr_2:0.0239019762)100:0.0533450725)93:0.0283785962,(AmRgN0:0.0000022018,AmRg_4:0.0000021084)100:0.1032523662)93:0.0376002883,(AmBlD4:0.0000023153,AmBlD59_1:0.0000020416)100:0.0821610283)82:0.0452861679,(KbArN5:0.0000020515,KbAr_2:0.0000020933)100:0.0360894578)82:0.0417093089,((NcTr_1:0.0000010004,NcTr_2:0.0000010004)100:0.1167731303,((((StsAN:0.0273145598,StsY_A:0.0466190540)100:0.0454756223,StsMC:0.0325495311)94:0.0065408802,(StsW00:0.0073244103,US8:0.0084688153)100:0.0296589571)92:0.0260969461,Ue26:0.0542954879)91:0.0691463337)85:0.0143077755)92:0.5095982163,(StAq:0.0531288441,(StsTL_1:0.0000010004,StsTL_3:0.0000010004)70:0.0207145927)100:3.1624458090)95:0.2483987976,((StDa_1:0.0354609634,US5:0.0333996145)100:0.3057102474,StFu:0.3642954301)99:0.2856926978)98:0.2771283093,((((((((StAc:0.0040449208,StsC25:0.0162996577)100:0.0088715268,(StsC8:0.0163990173,StsCY:0.0000010004)100:0.0075950598)92:0.0060933823,StsCT:0.0149952682)100:0.0562383143,StsC3:0.0837989849)99:0.0426326977,(StsCM_1:0.0000010004,StsCM_2:0.0000010004)100:0.0105581437)82:0.0149784556,((StsC09_1:0.0000025476,StsC09_2:0.0000024616)100:0.0297534672,(StsW38_1:0.0000029768,StsW38_2:0.0000026264)100:0.0181596017)93:0.0063633921)100:0.1996370822,(((StAfa_2:0.0000010004,StAfa_6:0.0000010004)100:0.1705675625,(((StAn_2:0.0856542441,(StsW52_1:0.0000010004,StsW52_2:0.0000010004)100:0.0527550096)97:0.0237865608,Sts1:0.0793500360)96:0.0299542770,StLtNB:0.1356768984)94:0.0290554923)84:0.0198304908,((StFo_1:0.0000027707,StFo_2:0.0000027985)100:0.1266920020,((StVe_1:0.0000010004,StVe_4:0.0000010004)100:0.0446509620,(StVe_3:0.0000010004,StVe_5:0.0000010004)100:0.0265800443)100:0.1096953749)91:0.0214791653)100:0.1161432618)83:0.0433147647,(((StAvMA_2:0.1358848376,(StDu:0.0642649753,(StsBA_1:0.0000010004,StsBA_2:0.0000010004)100:0.0635840667)100:0.0532221188)100:0.1004508038,((StSe_1:0.0000010004,StSe_2:0.0000010004)100:0.0578231589,StsY_B:0.0537261790)100:0.1794521654)92:0.0574236291,(((StFr_4:0.0000010004,StX_1:0.0000010004)100:0.0225074419,StsS0:0.0132402716)93:0.0043283453,(StX:0.0311379218,(StsMU:0.0000010004,StsW0_1:0.0000010004)100:0.0173861320)92:0.0045517456)100:0.2819549774)96:0.0898706064)87:0.0655907982)91:0.0525201389,((((StAfJ3_1:0.0000010004,StAfJ3_2:0.0000010004)99:0.0307336553,((StAua_2:0.0205135123,(StRi1:0.0000010004,StRiR_1:0.0000010004)52:0.0000029878)98:0.0040334601,(StsW83_1:0.0000010004,StsW83_2:0.0000010004)59:0.0000022545)98:0.0324632799)100:0.0618656545,((StCr:0.0161158624,StPo:0.0042493657)96:0.0101434245,StMo_1:0.0191912583)100:0.0513268413)97:0.0201434628,(StsC2_1:0.0000022623,StsC2_2:0.0000022689)100:0.0228512033)100:0.1953928702)52:0.0212639183,(((((StCar_1:0.0000010004,StCar_2:0.0000010004)99:0.0040089676,StCar_3:0.0039968918)100:0.0122188245,(StLaN18:0.0206152002,StsTu:0.0079891593)59:0.0080169151)51:0.0000021258,StsW2_2:0.0202702567)80:0.0037909086,(StsK_1:0.0000010004,StsK_3:0.0000010004)100:0.0042870611)100:0.3427352290)92:0.0284679440,(StVrN_B:0.0000010004,StVr_1_A:0.0000010004)100:0.2730608001)100:0.1851414177,(NnsA5_2:0.0000020390,NnsA5_3:0.0000020357)100:0.4394411083)100:0.1780832418)87:0.0405378909,(((ApRc:0.3649951269,Uc37:0.0870234446)47:0.0112884096,(ApsA3_2:0.0000010004,UK6:0.0000010004)100:0.0694733529)49:0.0261399720,(ApTi:0.0000023907,ApTi_4:0.0000010004)100:0.1105367818)48:0.0140357996)49:0.0057574249,NnsW4_1:0.1102344515)99:0.0284572551,((((AkAan_1:0.0000010004,AkAan_2:0.0000010004)100:0.2525826432,(AmKeF:0.0000010004,AmKe_3:0.0000010004)100:0.1192787909)75:0.0292404539,UME:0.1249220415)99:0.0858161951,((AmBr_2:0.1090252371,Uc878:0.0690440313)94:0.0194295974,((((((((AmJaD4:0.0000010004,AmJa_1:0.0000010004)100:0.0039093101,(AmsC0_2:0.0077379400,(AmsMJ_2:0.0000010004,AmsMJ_3:0.0000010004)100:0.0039614609)58:0.0038639437)56:0.0028248381,(AmsW9_1:0.0000022234,AmsW9_2:0.0038956501)100:0.0088231918)100:0.0207680356,((((AmLrN2_1:0.0000010004,AmLrN2_2:0.0000010004)100:0.0100950302,((AmRo_1:0.0118027386,AmsW97:0.0078244428)100:0.0101210491,AmRo_2:0.0179472611)98:0.0076565623)100:0.0159347626,AmsTN:0.0105882468)100:0.0160542741,(AmsW8_1:0.0000010004,AmsW8_2:0.0000010004)99:0.0151486308)94:0.0124125581)100:0.0322314658,(((AmsW1_1:0.0000010004,AmsW1_2:0.0000010004)100:0.0038867189,AmsW5_2:0.0039660051)100:0.0165664023,(AmsW6_1:0.0000010004,AmsW6_2:0.0000010004)100:0.0281626818)95:0.0207920426)94:0.0258884366,(AmsBJ_3:0.0000010004,AmsBJ_4:0.0000010004)100:0.0564274091)94:0.0433796481,Kus:0.1368166116)99:0.0256891674,(KbPh:0.0239561534,UsB:0.0341661756)100:0.1827514472)80:0.0241913423)88:0.0189833396)96:0.0470906023)100:0.0602934203,(((AmAzD3_3:0.0000020197,AmAzD3_5:0.0000025345)100:0.1307242994,(KbAr_1:0.0000021127,KbAr_3:0.0000024990)100:0.0643493276)100:0.0698305519,(AmVs_1:0.0000010004,AmVs_2:0.0000010004)100:0.1604599408)100:0.0561279797)100:0.0982504625,(A50:0.0000010004,NnCxD5_1:0.0000010004)100:0.0617937744)100:0.0640696005,NnGe:0.0000010004);

CONSENSUS TREE
--------------

Consensus tree is constructed from 1000 bootstrap trees
Log-likelihood of consensus tree: -13353.544953
Robinson-Foulds distance between ML tree and consensus tree: 0

Branches with support >0.000000% are kept (extended consensus)
Branch lengths are optimized by maximum likelihood on original alignment
Numbers in parentheses are bootstrap supports (%)

+**A40
|
|                          +**A47
|                       +--|
|                       |  +**StToN1
|                    +--| (100)
|                    |  +--StTo
|                 +--| (87)
|                 |  |                                         +--AmAaD2_3
|                 |  |                                      +--| (100)
|                 |  |                                      |  |           +**AmDeD9_1
|                 |  |                                      |  |        +**|
|                 |  |                                      |  |        |  +**dec_2
|                 |  |                                      |  |     +--|
|                 |  |                                      |  |     |  +**AmDeD9_3
|                 |  |                                      |  |  +--| (100)
|                 |  |                                      |  |  |  +--AmDeD9_2
|                 |  |                                      |  +--| (98)
|                 |  |                                      |     |              +**AmKe_2
|                 |  |                                      |     |           +**|
|                 |  |                                      |     |           |  +**AmOrH
|                 |  |                                      |     |        +--|
|                 |  |                                      |     |        |  +**van
|                 |  |                                      |     |     +--| (100)
|                 |  |                                      |     |     |  +--AmKe_4
|                 |  |                                      |     |  +--| (100)
|                 |  |                                      |     |  |  +--AmsW69_1
|                 |  |                                      |     +--| (90)
|                 |  |                                      |        +--AmOv
|                 |  |                                   +--| (93)
|                 |  |                                   |  |  +--AmOrD0
|                 |  |                                   |  +--| (100)
|                 |  |                                   |     +--AmOr_2
|                 |  |                                +--| (93)
|                 |  |                                |  |           +**AmRgN0
|                 |  |                                |  |        +**|
|                 |  |                                |  |        |  +**AmRg_5
|                 |  |                                |  |     +**|
|                 |  |                                |  |     |  +**dec_1
|                 |  |                                |  |  +--|
|                 |  |                                |  |  |  +**AmRg_6
|                 |  |                                |  +--| (100)
|                 |  |                                |     +--AmRg_4
|                 |  |                             +--| (82)
|                 |  |                             |  |           +**AmBlD4
|                 |  |                             |  |        +**|
|                 |  |                             |  |        |  +**bal
|                 |  |                             |  |     +**|
|                 |  |                             |  |     |  +**AmBlFH
|                 |  |                             |  |  +--|
|                 |  |                             |  |  |  +**AmBlD59_2
|                 |  |                             |  +--| (100)
|                 |  |                             |     +--AmBlD59_1
|                 |  |                          +--| (82)
|                 |  |                          |  |  +--KbArN5
|                 |  |                          |  +--| (100)
|                 |  |                          |     +--KbAr_2
|                 |  |                    +-----| (92)
|                 |  |                    |     |     +--NcTr_1
|                 |  |                    |     |  +--| (100)
|                 |  |                    |     |  |  +--NcTr_2
|                 |  |                    |     +--| (85)
|                 |  |                    |        |           +--StsAN
|                 |  |                    |        |        +--| (100)
|                 |  |                    |        |        |  +--StsY_A
|                 |  |                    |        |     +--| (94)
|                 |  |                    |        |     |  +--StsMC
|                 |  |                    |        |  +--| (92)
|                 |  |                    |        |  |  |  +--StsW00
|                 |  |                    |        |  |  +--| (100)
|                 |  |                    |        |  |     +--US8
|                 |  |                    |        +--| (91)
|                 |  |                    |           +--Ue26
|                 |  |                 +--| (95)
|                 |  |                 |  |                                         +--StAq
|                 |  |                 |  +-----------------------------------------| (100)
|                 |  |                 |                                            |  +--StsTL_1
|                 |  |                 |                                            +--| (70)
|                 |  |                 |                                               +--StsTL_3
|                 |  |              +--| (98)
|                 |  |              |  |      +--StDa_1
|                 |  |              |  |  +---| (100)
|                 |  |              |  |  |   +--US5
|                 |  |              |  +--| (99)
|                 |  |              |     +---StFu
|                 |  |           +--| (91)
|                 |  |           |  |                       +--StAc
|                 |  |           |  |                    +--| (100)
|                 |  |           |  |                    |  +--StsC25
|                 |  |           |  |                 +--| (92)
|                 |  |           |  |                 |  |  +--StsC8
|                 |  |           |  |                 |  +--| (100)
|                 |  |           |  |                 |     +--StsCY
|                 |  |           |  |              +--| (100)
|                 |  |           |  |              |  +--StsCT
|                 |  |           |  |           +--| (99)
|                 |  |           |  |           |  +--StsC3
|                 |  |           |  |        +--| (82)
|                 |  |           |  |        |  |  +--StsCM_1
|                 |  |           |  |        |  +--| (100)
|                 |  |           |  |        |     +--StsCM_2
|                 |  |           |  |     +--| (100)
|                 |  |           |  |     |  |     +--StsC09_1
|                 |  |           |  |     |  |  +--| (100)
|                 |  |           |  |     |  |  |  +--StsC09_2
|                 |  |           |  |     |  +--| (93)
|                 |  |           |  |     |     |  +--StsW38_1
|                 |  |           |  |     |     +--| (100)
|                 |  |           |  |     |        +--StsW38_2
|                 |  |           |  |  +--| (83)
|                 |  |           |  |  |  |           +**StAfa_2
|                 |  |           |  |  |  |        +--|
|                 |  |           |  |  |  |        |  +**StFr_3
|                 |  |           |  |  |  |     +--| (100)
|                 |  |           |  |  |  |     |  +--StAfa_6
|                 |  |           |  |  |  |  +--| (84)
|                 |  |           |  |  |  |  |  |        +--StAn_2
|                 |  |           |  |  |  |  |  |     +--| (97)
|                 |  |           |  |  |  |  |  |     |  |  +--StsW52_1
|                 |  |           |  |  |  |  |  |     |  +--| (100)
|                 |  |           |  |  |  |  |  |     |     +--StsW52_2
|                 |  |           |  |  |  |  |  |  +--| (96)
|                 |  |           |  |  |  |  |  |  |  +--Sts1
|                 |  |           |  |  |  |  |  +--| (94)
|                 |  |           |  |  |  |  |     +--StLtNB
|                 |  |           |  |  |  +--| (100)
|                 |  |           |  |  |     |     +--StFo_1
|                 |  |           |  |  |     |  +--| (100)
|                 |  |           |  |  |     |  |  +--StFo_2
|                 |  |           |  |  |     +--| (91)
|                 |  |           |  |  |        |     +--StVe_1
|                 |  |           |  |  |        |  +--| (100)
|                 |  |           |  |  |        |  |  +--StVe_4
|                 |  |           |  |  |        +--| (100)
|                 |  |           |  |  |           |  +--StVe_3
|                 |  |           |  |  |           +--| (100)
|                 |  |           |  |  |              +--StVe_5
|                 |  |           |  +--| (87)
|                 |  |           |     |        +--StAvMA_2
|                 |  |           |     |     +--| (100)
|                 |  |           |     |     |  |  +--StDu
|                 |  |           |     |     |  +--| (100)
|                 |  |           |     |     |     |  +--StsBA_1
|                 |  |           |     |     |     +--| (100)
|                 |  |           |     |     |        +--StsBA_2
|                 |  |           |     |  +--| (92)
|                 |  |           |     |  |  |     +--StSe_1
|                 |  |           |     |  |  |  +--| (100)
|                 |  |           |     |  |  |  |  +--StSe_2
|                 |  |           |     |  |  +--| (100)
|                 |  |           |     |  |     +--StsY_B
|                 |  |           |     +--| (96)
|                 |  |           |        |                 +**StFr_4
|                 |  |           |        |              +**|
|                 |  |           |        |              |  +**StX_2
|                 |  |           |        |           +**|
|                 |  |           |        |           |  +**StX_4
|                 |  |           |        |        +--|
|                 |  |           |        |        |  +**StX_3
|                 |  |           |        |     +--| (100)
|                 |  |           |        |     |  +--StX_1
|                 |  |           |        |  +--| (93)
|                 |  |           |        |  |  +--StsS0
|                 |  |           |        +--| (100)
|                 |  |           |           |  +--StX
|                 |  |           |           +--| (92)
|                 |  |           |              |     +**StsMU
|                 |  |           |              |  +--|
|                 |  |           |              |  |  +**StsW0_2
|                 |  |           |              +--| (100)
|                 |  |           |                 +--StsW0_1
|                 |  |        +--| (52)
|                 |  |        |  |           +--StAfJ3_1
|                 |  |        |  |        +--| (99)
|                 |  |        |  |        |  +--StAfJ3_2
|                 |  |        |  |     +--| (100)
|                 |  |        |  |     |  |     +--StAua_2
|                 |  |        |  |     |  |  +--| (98)
|                 |  |        |  |     |  |  |  |                       +**StRi1
|                 |  |        |  |     |  |  |  |                    +**|
|                 |  |        |  |     |  |  |  |                    |  +**StRir_20
|                 |  |        |  |     |  |  |  |                 +**|
|                 |  |        |  |     |  |  |  |                 |  +**StRi_3
|                 |  |        |  |     |  |  |  |              +**|
|                 |  |        |  |     |  |  |  |              |  +**StsW25_2
|                 |  |        |  |     |  |  |  |           +**|
|                 |  |        |  |     |  |  |  |           |  +**StRi_6
|                 |  |        |  |     |  |  |  |        +**|
|                 |  |        |  |     |  |  |  |        |  +**StRi_5
|                 |  |        |  |     |  |  |  |     +**|
|                 |  |        |  |     |  |  |  |     |  +**StRi_1
|                 |  |        |  |     |  |  |  |  +--|
|                 |  |        |  |     |  |  |  |  |  +**StRir_1
|                 |  |        |  |     |  |  |  +--| (52)
|                 |  |        |  |     |  |  |     +--StRiR_1
|                 |  |        |  |     |  +--| (98)
|                 |  |        |  |     |     |     +**StsW83_1
|                 |  |        |  |     |     |  +--|
|                 |  |        |  |     |     |  |  +**rim
|                 |  |        |  |     |     +--| (59)
|                 |  |        |  |     |        +--StsW83_2
|                 |  |        |  |  +--| (97)
|                 |  |        |  |  |  |     +--StCr
|                 |  |        |  |  |  |  +--| (96)
|                 |  |        |  |  |  |  |  +--StPo
|                 |  |        |  |  |  +--| (100)
|                 |  |        |  |  |     +--StMo_1
|                 |  |        |  +--| (100)
|                 |  |        |     |  +--StsC2_1
|                 |  |        |     +--| (100)
|                 |  |        |        +--StsC2_2
|                 |  |     +--| (92)
|                 |  |     |  |                  +**StCar_1
|                 |  |     |  |               +--|
|                 |  |     |  |               |  +**StCar_4
|                 |  |     |  |            +--| (99)
|                 |  |     |  |            |  +--StCar_2
|                 |  |     |  |         +--| (100)
|                 |  |     |  |         |  +--StCar_3
|                 |  |     |  |      +--| (51)
|                 |  |     |  |      |  |  +--StLaN18
|                 |  |     |  |      |  +--| (59)
|                 |  |     |  |      |     +--StsTu
|                 |  |     |  |   +--| (80)
|                 |  |     |  |   |  +--StsW2_2
|                 |  |     |  +---| (100)
|                 |  |     |      |     +**StsK_1
|                 |  |     |      |  +--|
|                 |  |     |      |  |  +**StsPA_1
|                 |  |     |      +--| (100)
|                 |  |     |         +--StsK_3
|                 |  |  +--| (100)
|                 |  |  |  |  +--StVrN_B
|                 |  |  |  +--| (100)
|                 |  |  |     +--StVr_1_A
|                 |  +--| (100)
|                 |     |       +**NnsA5_2
|                 |     |    +--|
|                 |     |    |  +**kis
|                 |     +----| (100)
|                 |          +--NnsA5_3
|              +--| (49)
|              |  |        +---ApRc
|              |  |     +--| (47)
|              |  |     |  +--Uc37
|              |  |  +--| (49)
|              |  |  |  |  +--ApsA3_2
|              |  |  |  +--| (100)
|              |  |  |     +--UK6
|              |  +--| (48)
|              |     |           +**ApTi
|              |     |        +**|
|              |     |        |  +**ApTi_5
|              |     |     +**|
|              |     |     |  +**tei_1
|              |     |  +--|
|              |     |  |  +**tei_2
|              |     +--| (100)
|              |        +--ApTi_4
|           +--| (99)
|           |  +--NnsW4_1
|        +--| (100)
|        |  |           +--AkAan_1
|        |  |        +--| (100)
|        |  |        |  +--AkAan_2
|        |  |     +--| (75)
|        |  |     |  |        +**AmKeF
|        |  |     |  |     +**|
|        |  |     |  |     |  +**AmKen_2
|        |  |     |  |  +--|
|        |  |     |  |  |  +**ker
|        |  |     |  +--| (100)
|        |  |     |     +--AmKe_3
|        |  |  +--| (99)
|        |  |  |  +--UME
|        |  +--| (96)
|        |     |     +--AmBr_2
|        |     |  +--| (94)
|        |     |  |  +--Uc878
|        |     +--| (88)
|        |        |                             +**AmJaD4
|        |        |                          +**|
|        |        |                          |  +**AmJa_2
|        |        |                       +--|
|        |        |                       |  +**risA
|        |        |                    +--| (100)
|        |        |                    |  +--AmJa_1
|        |        |                 +--| (56)
|        |        |                 |  |  +--AmsC0_2
|        |        |                 |  +--| (58)
|        |        |                 |     |     +**AmsMJ_2
|        |        |                 |     |  +--|
|        |        |                 |     |  |  +**AmsMJ_4
|        |        |                 |     +--| (100)
|        |        |                 |        +--AmsMJ_3
|        |        |              +--| (100)
|        |        |              |  |  +--AmsW9_1
|        |        |              |  +--| (100)
|        |        |              |     +--AmsW9_2
|        |        |           +--| (100)
|        |        |           |  |                    +**AmLrN2_1
|        |        |           |  |                 +**|
|        |        |           |  |                 |  +**AmLr_2
|        |        |           |  |              +**|
|        |        |           |  |              |  +**ris
|        |        |           |  |           +--|
|        |        |           |  |           |  +**AmLr_1
|        |        |           |  |        +--| (100)
|        |        |           |  |        |  +--AmLrN2_2
|        |        |           |  |     +--| (100)
|        |        |           |  |     |  |     +--AmRo_1
|        |        |           |  |     |  |  +--| (100)
|        |        |           |  |     |  |  |  +--AmsW97
|        |        |           |  |     |  +--| (98)
|        |        |           |  |     |     +--AmRo_2
|        |        |           |  |  +--| (100)
|        |        |           |  |  |  +--AmsTN
|        |        |           |  +--| (94)
|        |        |           |     |  +--AmsW8_1
|        |        |           |     +--| (99)
|        |        |           |        +--AmsW8_2
|        |        |        +--| (94)
|        |        |        |  |        +--AmsW1_1
|        |        |        |  |     +--| (100)
|        |        |        |  |     |  +--AmsW1_2
|        |        |        |  |  +--| (100)
|        |        |        |  |  |  +--AmsW5_2
|        |        |        |  +--| (95)
|        |        |        |     |  +--AmsW6_1
|        |        |        |     +--| (100)
|        |        |        |        +--AmsW6_2
|        |        |     +--| (94)
|        |        |     |  |  +--AmsBJ_3
|        |        |     |  +--| (100)
|        |        |     |     +--AmsBJ_4
|        |        |  +--| (99)
|        |        |  |  +--Kus
|        |        +--| (80)
|        |           |  +--KbPh
|        |           +--| (100)
|        |              +--UsB
|     +--| (100)
|     |  |        +--AmAzD3_3
|     |  |     +--| (100)
|     |  |     |  +--AmAzD3_5
|     |  |  +--| (100)
|     |  |  |  |  +--KbAr_1
|     |  |  |  +--| (100)
|     |  |  |     +--KbAr_3
|     |  +--| (100)
|     |     |  +--AmVs_1
|     |     +--| (100)
|     |        +--AmVs_2
|  +--| (100)
|  |  |  +--A50
|  |  +--| (100)
|  |     +--NnCxD5_1
+--|
|  +--NnGe
|
+**NnGeA9


Consensus tree in newick format: 

(A40:0.0000000000,(((((((((A47:0.0000000000,StToN1:0.0000000000):0.0000027689,StTo:0.0000027689)100:0.1402813621,(((((((((((((AmAaD2_3:0.0840782578,((((AmDeD9_1:0.0000000000,dec_2:0.0000000000):0.0000000000,AmDeD9_3:0.0000000000):0.0000027689,AmDeD9_2:0.0000027689)100:0.0048568147,(((((AmKe_2:0.0000000000,AmOrH:0.0000000000):0.0000000000,van:0.0000000000):0.0000027689,AmKe_4:0.0000027689)100:0.0078621982,AmsW69_1:0.0039286082)100:0.0118562059,AmOv:0.0445518669)90:0.0031123410)98:0.0345424759)100:0.0526600362,(AmOrD0:0.0000027759,AmOr_2:0.0238729995)100:0.0532798965)93:0.0283511975,((((AmRgN0:0.0000000000,AmRg_5:0.0000000000):0.0000000000,dec_1:0.0000000000):0.0000000000,AmRg_6:0.0000000000):0.0000027689,AmRg_4:0.0000027689)100:0.1031181790)93:0.0375563064,((((AmBlD4:0.0000000000,bal:0.0000000000):0.0000000000,AmBlFH:0.0000000000):0.0000000000,AmBlD59_2:0.0000000000):0.0000027689,AmBlD59_1:0.0000027689)100:0.0820599030)82:0.0452321776,(KbArN5:0.0000027689,KbAr_2:0.0000027689)100:0.0360501334)82:0.0417214491,((NcTr_1:0.0000027689,NcTr_2:0.0000027689)100:0.1166312540,((((StsAN:0.0272857161,StsY_A:0.0465618591)100:0.0454190516,StsMC:0.0325089498)94:0.0065340653,(StsW00:0.0073162932,US8:0.0084580879)100:0.0296272399)92:0.0260646479,Ue26:0.0542330884)91:0.0690623087)85:0.0142438444)92:0.5044273650,(StAq:0.0429971073,(StsTL_1:0.0000027689,StsTL_3:0.0000027689)70:0.0302171817)100:3.1453557931)95:0.2520134755,((StDa_1:0.0354223648,US5:0.0333645393)100:0.3054282720,StFu:0.3637942906)99:0.2852357954)98:0.2770167100,((((((((StAc:0.0040411378,StsC25:0.0162817508)100:0.0088619431,(StsC8:0.0163811548,StsCY:0.0000027689)100:0.0075865999)92:0.0060877066,StsCT:0.0149784114)100:0.0561766637,StsC3:0.0837109660)99:0.0425897349,(StsCM_1:0.0000027689,StsCM_2:0.0000027689)100:0.0105461489)82:0.0149587967,((StsC09_1:0.0000027689,StsC09_2:0.0000027689)100:0.0297216377,(StsW38_1:0.0000027689,StsW38_2:0.0000027689)100:0.0181402433)93:0.0063636596)100:0.1993836422,((((StAfa_2:0.0000000000,StFr_3:0.0000000000):0.0000027689,StAfa_6:0.0000027689)100:0.1703654453,(((StAn_2:0.0855633297,(StsW52_1:0.0000027689,StsW52_2:0.0000027689)100:0.0526993760)97:0.0237620503,Sts1:0.0792619266)96:0.0299221768,StLtNB:0.1355324905)94:0.0290278311)84:0.0198207211,((StFo_1:0.0000027689,StFo_2:0.0000027689)100:0.1265658887,((StVe_1:0.0000027689,StVe_4:0.0000027689)100:0.0446074128,(StVe_3:0.0000027689,StVe_5:0.0000027689)100:0.0265525299)100:0.1095685423)91:0.0214709079)100:0.1160254050)83:0.0433214803,(((StAvMA_2:0.1357477253,(StDu:0.0641982693,(StsBA_1:0.0000027689,StsBA_2:0.0000027689)100:0.0635128783)100:0.0531438047)100:0.1003259731,((StSe_1:0.0000027689,StSe_2:0.0000027689)100:0.0577619092,StsY_B:0.0536729014)100:0.1792423624)92:0.0573795811,((((((StFr_4:0.0000000000,StX_2:0.0000000000):0.0000000000,StX_4:0.0000000000):0.0000000000,StX_3:0.0000000000):0.0000027689,StX_1:0.0000027689)100:0.0224815922,StsS0:0.0132267150)93:0.0043231482,(StX:0.0311037312,((StsMU:0.0000000000,StsW0_2:0.0000000000):0.0000027689,StsW0_1:0.0000027689)100:0.0173672520)92:0.0045468231)100:0.2815816552)96:0.0897424778)87:0.0655307530)91:0.0524500872,((((StAfJ3_1:0.0000027689,StAfJ3_2:0.0000027689)99:0.0307074264,((StAua_2:0.0204921359,((((((((StRi1:0.0000000000,StRir_20:0.0000000000):0.0000000000,StRi_3:0.0000000000):0.0000000000,StsW25_2:0.0000000000):0.0000000000,StRi_6:0.0000000000):0.0000000000,StRi_5:0.0000000000):0.0000000000,StRi_1:0.0000000000):0.0000000000,StRir_1:0.0000000000):0.0000027689,StRiR_1:0.0000027689)52:0.0000027689)98:0.0040298929,((StsW83_1:0.0000000000,rim:0.0000000000):0.0000027689,StsW83_2:0.0000027689)59:0.0000027689)98:0.0324260943)100:0.0617963300,((StCr:0.0160989559,StPo:0.0042456870)96:0.0101313113,StMo_1:0.0191746194)100:0.0512805146)97:0.0201214981,(StsC2_1:0.0000027689,StsC2_2:0.0000027689)100:0.0228387608)100:0.1951970480)52:0.0212284028,((((((StCar_1:0.0000000000,StCar_4:0.0000000000):0.0000027689,StCar_2:0.0000027689)99:0.0040055850,StCar_3:0.0039934676)100:0.0122056990,(StLaN18:0.0205951637,StsTu:0.0079802886)59:0.0080091675)51:0.0000025210,StsW2_2:0.0202504130)80:0.0037851900,((StsK_1:0.0000000000,StsPA_1:0.0000000000):0.0000027689,StsK_3:0.0000027689)100:0.0042842971)100:0.3423572292)92:0.0284481269,(StVrN_B:0.0000027689,StVr_1_A:0.0000027689)100:0.2727699540)100:0.1849484355,((NnsA5_2:0.0000000000,kis:0.0000000000):0.0000027689,NnsA5_3:0.0000027689)100:0.4389609520)100:0.1779046683)87:0.0404991335,(((ApRc:0.3646087403,Uc37:0.0869320693)47:0.0112976348,(ApsA3_2:0.0000027689,UK6:0.0000027689)100:0.0694075747)49:0.0261160322,((((ApTi:0.0000000000,ApTi_5:0.0000000000):0.0000000000,tei_1:0.0000000000):0.0000000000,tei_2:0.0000000000):0.0000027689,ApTi_4:0.0000027689)100:0.1104276853)48:0.0140281392)49:0.0057519370,NnsW4_1:0.1101318703)99:0.0284306174,((((AkAan_1:0.0000027689,AkAan_2:0.0000027689)100:0.2523458731,(((AmKeF:0.0000000000,AmKen_2:0.0000000000):0.0000000000,ker:0.0000000000):0.0000027689,AmKe_3:0.0000027689)100:0.1191698472)75:0.0292248688,UME:0.1247964185)99:0.0857554105,((AmBr_2:0.1089291880,Uc878:0.0689833403)94:0.0194123187,((((((((((AmJaD4:0.0000000000,AmJa_2:0.0000000000):0.0000000000,risA:0.0000000000):0.0000027689,AmJa_1:0.0000027689)100:0.0039059084,(AmsC0_2:0.0077310166,((AmsMJ_2:0.0000000000,AmsMJ_4:0.0000000000):0.0000027689,AmsMJ_3:0.0000027689)100:0.0039579230)58:0.0038606507)56:0.0028179375,(AmsW9_1:0.0000027689,AmsW9_2:0.0038922853)100:0.0088205975)100:0.0207515421,(((((((AmLrN2_1:0.0000000000,AmLr_2:0.0000000000):0.0000000000,ris:0.0000000000):0.0000000000,AmLr_1:0.0000000000):0.0000027689,AmLrN2_2:0.0000027689)100:0.0100861690,((AmRo_1:0.0117922735,AmsW97:0.0078175175)100:0.0101121703,AmRo_2:0.0179331386)98:0.0076499447)100:0.0159215830,AmsTN:0.0105794029)100:0.0160448276,(AmsW8_1:0.0000027689,AmsW8_2:0.0000027689)99:0.0151321957)94:0.0124015498)100:0.0322095420,(((AmsW1_1:0.0000027689,AmsW1_2:0.0000027689)100:0.0038833860,AmsW5_2:0.0039625288)100:0.0165522268,(AmsW6_1:0.0000027689,AmsW6_2:0.0000027689)100:0.0281387874)95:0.0207764032)94:0.0258665409,(AmsBJ_3:0.0000027689,AmsBJ_4:0.0000027689)100:0.0563848188)94:0.0433471569,Kus:0.1366893850)99:0.0256698472,(KbPh:0.0239341425,UsB:0.0341400411)100:0.1825816494)80:0.0241763540)88:0.0189634185)96:0.0470604602)100:0.0602482134,(((AmAzD3_3:0.0000027689,AmAzD3_5:0.0000027689)100:0.1306084205,(KbAr_1:0.0000027689,KbAr_3:0.0000027689)100:0.0642916839)100:0.0697678508,(AmVs_1:0.0000027689,AmVs_2:0.0000027689)100:0.1603031125)100:0.0560819424)100:0.0981605502,(A50:0.0000027689,NnCxD5_1:0.0000027689)100:0.0617383092)100:0.0640149611,NnGe:0.0000027689):0.0000027689,NnGeA9:0.0000000000);

ALISIM COMMAND
--------------
To simulate an alignment of the same length as the original alignment, using the tree and model parameters estimated from this analysis, you can use the following command:

--alisim simulated_MSA -t /media/hdd_2tb/GPA_reclassification_clean/A_dataset_creation/5_basic_phylogenetics/2_trimmed_complete_basic_phylogeny/2_OGs_with_domains_phylogeny/5_trimal_iqtree_ML_trees/Condensation_domains_3_trimal_iqtree.treefile -m "JTT+F+I{0.0567565}+G4{1.09441}" --length 277

To mimic the alignment used to produce this analysis, i.e. simulate an alignment of the same length as the original alignment, using the tree and model parameters estimated from this analysis *and* copying the same gap positions as the original alignment, you can use the following command:

iqtree -s /media/hdd_2tb/GPA_reclassification_clean/A_dataset_creation/5_basic_phylogenetics/2_trimmed_complete_basic_phylogeny/2_OGs_with_domains_phylogeny/2_trimal_MSAs/Condensation_domains_3_trimalMSA.faa --alisim mimicked_MSA

To simulate any number of alignments in either of the two commandlines above, use the --num-alignments options, for example mimic 100 alignments you would use the command line:

iqtree -s /media/hdd_2tb/GPA_reclassification_clean/A_dataset_creation/5_basic_phylogenetics/2_trimmed_complete_basic_phylogeny/2_OGs_with_domains_phylogeny/2_trimal_MSAs/Condensation_domains_3_trimalMSA.faa --alisim mimicked_MSA --num-alignments 100

For more information on using AliSim, please visit: www.iqtree.org/doc/AliSim

TIME STAMP
----------

Date and time: Thu Feb 15 15:47:29 2024
Total CPU time used: 1259.418105 seconds (0h:20m:59s)
Total wall-clock time used: 451.0468883 seconds (0h:7m:31s)
```
