## Supplementary Data 7 for "Structural and evolutionary analyses support reclassification of glycopeptide antibiotics as xyclopeptides": Condensation_domains_3_trimal_iqtree.log

```
IQ-TREE multicore version 2.2.5 COVID-edition for Linux 64-bit built Sep 15 2023
Developed by Bui Quang Minh, James Barbetti, Nguyen Lam Tung,
Olga Chernomor, Heiko Schmidt, Dominik Schrempf, Michael Woodhams, Ly Trong Nhan.

Host:    athina-desktop (AVX2, FMA3, 62 GB RAM)
Command: /home/athina/anaconda3/envs/iqtree2/bin/iqtree2 -nt AUTO -s /media/hdd_2tb/GPA_reclassification_clean/A_dataset_creation/5_basic_phylogenetics/2_trimmed_complete_basic_phylogeny/2_OGs_with_domains_phylogeny/2_trimal_MSAs/Condensation_domains_3_trimalMSA.faa -m JTT+F+I+G4 -pre /media/hdd_2tb/GPA_reclassification_clean/A_dataset_creation/5_basic_phylogenetics/2_trimmed_complete_basic_phylogeny/2_OGs_with_domains_phylogeny/5_trimal_iqtree_ML_trees/Condensation_domains_3_trimal_iqtree -redo -bb 1000
Seed:    392035 (Using SPRNG - Scalable Parallel Random Number Generator)
Time:    Thu Feb 15 15:39:58 2024
Kernel:  AVX+FMA - auto-detect threads (32 CPU cores detected)

Reading alignment file /media/hdd_2tb/GPA_reclassification_clean/A_dataset_creation/5_basic_phylogenetics/2_trimmed_complete_basic_phylogeny/2_OGs_with_domains_phylogeny/2_trimal_MSAs/Condensation_domains_3_trimalMSA.faa ... Fasta format detected
Reading fasta file: done in 0.00185486 secs using 99.95% CPU
Alignment most likely contains protein sequences
Constructing alignment: done in 0.00147069 secs using 2787% CPU
Alignment has 181 sequences with 277 columns, 265 distinct patterns
249 parsimony-informative, 4 singleton sites, 24 constant sites
           Gap/Ambiguity  Composition  p-value
Analyzing sequences: done in 5.1938e-05 secs using 1479% CPU
   1  A40          0.00%    passed     88.26%
   2  A47          0.00%    passed     70.54%
   3  A50          0.00%    passed     98.65%
   4  AkAan_1      0.00%    passed     99.27%
   5  AkAan_2      0.00%    passed     99.27%
   6  AmAaD2_3     0.36%    passed     94.47%
   7  AmAzD3_3     0.00%    passed     53.54%
   8  AmAzD3_5     0.00%    passed     53.54%
   9  AmBlD4       0.00%    passed     40.05%
  10  AmBlD59_1    0.00%    passed     40.05%
  11  AmBlD59_2    0.00%    passed     40.05%
  12  AmBlFH       0.00%    passed     40.05%
  13  AmBr_2       0.00%    passed     99.34%
  14  AmDeD9_1     0.00%    passed     84.34%
  15  AmDeD9_2     0.00%    passed     84.34%
  16  AmDeD9_3     0.00%    passed     84.34%
  17  AmJaD4       0.00%    passed     60.25%
  18  AmJa_1       0.00%    passed     60.25%
  19  AmJa_2       0.00%    passed     60.25%
  20  AmKeF        0.00%    passed     96.61%
  21  AmKe_2       0.00%    passed     91.28%
  22  AmKe_3       0.00%    passed     96.61%
  23  AmKe_4       0.00%    passed     91.28%
  24  AmKen_2      0.00%    passed     96.61%
  25  AmLrN2_1     0.00%    passed     83.43%
  26  AmLrN2_2     0.00%    passed     83.43%
  27  AmLr_1       0.00%    passed     83.43%
  28  AmLr_2       0.00%    passed     83.43%
  29  AmOrD0       0.00%    passed     75.80%
  30  AmOrH        0.00%    passed     91.28%
  31  AmOr_2       0.00%    passed     74.49%
  32  AmOv         0.00%    passed     86.23%
  33  AmRgN0       0.00%    passed     79.80%
  34  AmRg_4       0.00%    passed     79.80%
  35  AmRg_5       0.00%    passed     79.80%
  36  AmRg_6       0.00%    passed     79.80%
  37  AmRo_1       0.00%    passed     93.08%
  38  AmRo_2       0.00%    passed     80.43%
  39  AmVs_1       0.00%    passed     72.25%
  40  AmVs_2       0.00%    passed     72.25%
  41  AmsBJ_3      0.00%    passed     80.40%
  42  AmsBJ_4      0.00%    passed     80.40%
  43  AmsC0_2      0.00%    passed     68.07%
  44  AmsMJ_2      0.00%    passed     78.45%
  45  AmsMJ_3      0.00%    passed     78.45%
  46  AmsMJ_4      0.00%    passed     78.45%
  47  AmsTN        0.00%    passed     34.66%
  48  AmsW1_1      0.00%    passed     87.03%
  49  AmsW1_2      0.00%    passed     87.03%
  50  AmsW5_2      0.00%    passed     80.04%
  51  AmsW69_1     0.00%    passed     83.71%
  52  AmsW6_1      0.00%    passed     70.07%
  53  AmsW6_2      0.00%    passed     70.07%
  54  AmsW8_1      0.00%    passed     52.80%
  55  AmsW8_2      0.00%    passed     52.80%
  56  AmsW97       0.00%    passed     96.76%
  57  AmsW9_1      0.00%    passed     66.98%
  58  AmsW9_2      0.00%    passed     68.03%
  59  ApRc         2.53%    passed     78.01%
  60  ApTi         0.00%    passed     90.48%
  61  ApTi_4       0.00%    passed     90.48%
  62  ApTi_5       0.00%    passed     90.48%
  63  ApsA3_2      0.00%    passed     62.38%
  64  KbArN5       0.00%    passed     63.14%
  65  KbAr_1       0.00%    passed     63.99%
  66  KbAr_2       0.00%    passed     63.14%
  67  KbAr_3       0.00%    passed     63.99%
  68  KbPh         0.00%    passed     71.81%
  69  Kus          1.44%    passed     98.15%
  70  NcTr_1       0.00%    passed     38.09%
  71  NcTr_2       0.00%    passed     38.09%
  72  NnCxD5_1     0.00%    passed     98.65%
  73  NnGe         0.00%    passed     88.26%
  74  NnGeA9       0.00%    passed     88.26%
  75  NnsA5_2      0.00%    passed     93.39%
  76  NnsA5_3      0.00%    passed     93.39%
  77  NnsW4_1      0.00%    passed     99.80%
  78  StAc         0.00%    passed     97.12%
  79  StAfJ3_1     0.00%    passed     95.91%
  80  StAfJ3_2     0.00%    passed     95.91%
  81  StAfa_2      0.00%    passed     98.53%
  82  StAfa_6      0.00%    passed     98.53%
  83  StAn_2       0.00%    passed    100.00%
  84  StAq         3.61%    passed     26.71%
  85  StAua_2      0.00%    passed     99.47%
  86  StAvMA_2     0.00%    passed     99.40%
  87  StCar_1      0.00%    passed     72.52%
  88  StCar_2      0.00%    passed     72.52%
  89  StCar_3      0.00%    passed     73.47%
  90  StCar_4      0.00%    passed     72.52%
  91  StCr         0.00%    passed     99.63%
  92  StDa_1       0.00%    failed      1.60%
  93  StDu         0.00%    passed     97.98%
  94  StFo_1       0.00%    passed     99.36%
  95  StFo_2       0.00%    passed     99.36%
  96  StFr_3       0.00%    passed     98.53%
  97  StFr_4       0.00%    passed     98.78%
  98  StFu         0.00%    passed     99.23%
  99  StLaN18      0.00%    passed     94.40%
 100  StLtNB       0.00%    passed     99.31%
 101  StMo_1       0.00%    passed     99.47%
 102  StPo         0.00%    passed     98.93%
 103  StRi1        0.00%    passed     97.68%
 104  StRiR_1      0.00%    passed     97.68%
 105  StRi_1       0.00%    passed     97.68%
 106  StRi_3       0.00%    passed     97.68%
 107  StRi_5       0.00%    passed     97.68%
 108  StRi_6       0.00%    passed     97.68%
 109  StRir_1      0.00%    passed     97.68%
 110  StRir_20     0.00%    passed     97.68%
 111  StSe_1       0.00%    passed     81.47%
 112  StSe_2       0.00%    passed     81.47%
 113  StTo         0.00%    passed     70.54%
 114  StToN1       0.00%    passed     70.54%
 115  StVe_1       0.00%    passed     89.16%
 116  StVe_3       0.00%    passed     98.25%
 117  StVe_4       0.00%    passed     89.16%
 118  StVe_5       0.00%    passed     98.25%
 119  StVrN_B      0.00%    passed     93.26%
 120  StVr_1_A     0.00%    passed     93.26%
 121  StX          0.00%    passed     99.95%
 122  StX_1        0.00%    passed     98.78%
 123  StX_2        0.00%    passed     98.78%
 124  StX_3        0.00%    passed     98.78%
 125  StX_4        0.00%    passed     98.78%
 126  Sts1         0.00%    passed     99.27%
 127  StsAN        0.00%    passed     41.77%
 128  StsBA_1      0.00%    passed     97.01%
 129  StsBA_2      0.00%    passed     97.01%
 130  StsC09_1     0.00%    passed     97.09%
 131  StsC09_2     0.00%    passed     97.09%
 132  StsC25       0.00%    passed     96.98%
 133  StsC2_1      0.00%    passed     98.10%
 134  StsC2_2      0.00%    passed     98.10%
 135  StsC3        0.00%    passed     82.45%
 136  StsC8        0.00%    passed     97.66%
 137  StsCM_1      0.00%    passed     91.89%
 138  StsCM_2      0.00%    passed     91.89%
 139  StsCT        0.00%    passed     96.59%
 140  StsCY        0.00%    passed     94.37%
 141  StsK_1       0.00%    passed     85.65%
 142  StsK_3       0.00%    passed     85.65%
 143  StsMC        0.00%    passed     75.58%
 144  StsMU        0.00%    passed     96.42%
 145  StsPA_1      0.00%    passed     85.65%
 146  StsS0        0.00%    passed     93.90%
 147  StsTL_1      3.61%    passed     32.12%
 148  StsTL_3      3.61%    passed     32.12%
 149  StsTu        0.00%    passed     92.42%
 150  StsW00       0.00%    passed     93.28%
 151  StsW0_1      0.00%    passed     96.42%
 152  StsW0_2      0.00%    passed     96.42%
 153  StsW25_2     0.00%    passed     97.68%
 154  StsW2_2      0.00%    passed     80.20%
 155  StsW38_1     0.00%    passed     95.52%
 156  StsW38_2     0.00%    passed     95.52%
 157  StsW52_1     0.00%    passed     99.81%
 158  StsW52_2     0.00%    passed     99.81%
 159  StsW83_1     0.00%    passed     96.68%
 160  StsW83_2     0.00%    passed     96.68%
 161  StsY_A       0.00%    passed     57.67%
 162  StsY_B       0.00%    passed     79.14%
 163  UK6          0.00%    passed     62.38%
 164  UME          0.00%    passed     92.30%
 165  US5          0.00%    failed      0.54%
 166  US8          0.00%    passed     87.45%
 167  Uc37         0.00%    passed     66.93%
 168  Uc878        0.00%    passed     99.76%
 169  Ue26         0.00%    passed     84.61%
 170  UsB          0.00%    passed     35.22%
 171  bal          0.00%    passed     40.05%
 172  dec_1        0.00%    passed     79.80%
 173  dec_2        0.00%    passed     84.34%
 174  ker          0.00%    passed     96.61%
 175  kis          0.00%    passed     93.39%
 176  rim          0.00%    passed     96.68%
 177  ris          0.00%    passed     83.43%
 178  risA         0.00%    passed     60.25%
 179  tei_1        0.00%    passed     90.48%
 180  tei_2        0.00%    passed     90.48%
 181  van          0.00%    passed     91.28%
****  TOTAL        0.08%  2 sequences failed composition chi2 test (p-value<5%; df=19)
NOTE: NnGe is identical to A40 but kept for subsequent analysis
NOTE: StTo is identical to A47 but kept for subsequent analysis
NOTE: NnCxD5_1 is identical to A50 but kept for subsequent analysis
NOTE: AkAan_2 is identical to AkAan_1 but kept for subsequent analysis
NOTE: AmAzD3_5 is identical to AmAzD3_3 but kept for subsequent analysis
NOTE: AmBlD59_1 is identical to AmBlD4 but kept for subsequent analysis
NOTE: AmDeD9_2 is identical to AmDeD9_1 but kept for subsequent analysis
NOTE: AmJa_1 is identical to AmJaD4 but kept for subsequent analysis
NOTE: AmKe_3 is identical to AmKeF but kept for subsequent analysis
NOTE: AmKe_4 is identical to AmKe_2 but kept for subsequent analysis
NOTE: AmLrN2_2 is identical to AmLrN2_1 but kept for subsequent analysis
NOTE: AmRg_4 is identical to AmRgN0 but kept for subsequent analysis
NOTE: AmVs_2 is identical to AmVs_1 but kept for subsequent analysis
NOTE: AmsBJ_4 is identical to AmsBJ_3 but kept for subsequent analysis
NOTE: AmsMJ_3 is identical to AmsMJ_2 but kept for subsequent analysis
NOTE: AmsW1_2 is identical to AmsW1_1 but kept for subsequent analysis
NOTE: AmsW6_2 is identical to AmsW6_1 but kept for subsequent analysis
NOTE: AmsW8_2 is identical to AmsW8_1 but kept for subsequent analysis
NOTE: ApTi_4 is identical to ApTi but kept for subsequent analysis
NOTE: UK6 is identical to ApsA3_2 but kept for subsequent analysis
NOTE: KbAr_2 is identical to KbArN5 but kept for subsequent analysis
NOTE: KbAr_3 is identical to KbAr_1 but kept for subsequent analysis
NOTE: NcTr_2 is identical to NcTr_1 but kept for subsequent analysis
NOTE: NnsA5_3 is identical to NnsA5_2 but kept for subsequent analysis
NOTE: StAfJ3_2 is identical to StAfJ3_1 but kept for subsequent analysis
NOTE: StAfa_6 is identical to StAfa_2 but kept for subsequent analysis
NOTE: StCar_2 is identical to StCar_1 but kept for subsequent analysis
NOTE: StFo_2 is identical to StFo_1 but kept for subsequent analysis
NOTE: StX_1 is identical to StFr_4 but kept for subsequent analysis
NOTE: StRiR_1 is identical to StRi1 but kept for subsequent analysis
NOTE: StSe_2 is identical to StSe_1 but kept for subsequent analysis
NOTE: StVe_4 is identical to StVe_1 but kept for subsequent analysis
NOTE: StVe_5 is identical to StVe_3 but kept for subsequent analysis
NOTE: StVr_1_A is identical to StVrN_B but kept for subsequent analysis
NOTE: StsBA_2 is identical to StsBA_1 but kept for subsequent analysis
NOTE: StsC09_2 is identical to StsC09_1 but kept for subsequent analysis
NOTE: StsC2_2 is identical to StsC2_1 but kept for subsequent analysis
NOTE: StsCM_2 is identical to StsCM_1 but kept for subsequent analysis
NOTE: StsK_3 is identical to StsK_1 but kept for subsequent analysis
NOTE: StsW0_1 is identical to StsMU but kept for subsequent analysis
NOTE: StsTL_3 is identical to StsTL_1 but kept for subsequent analysis
NOTE: StsW38_2 is identical to StsW38_1 but kept for subsequent analysis
NOTE: StsW52_2 is identical to StsW52_1 but kept for subsequent analysis
NOTE: StsW83_2 is identical to StsW83_1 but kept for subsequent analysis
Checking for duplicate sequences: done in 0.00134127 secs using 676.6% CPU
Identifying sites to remove: done in 0.00109155 secs using 3244% CPU
NOTE: 39 identical sequences (see below) will be ignored for subsequent analysis
NOTE: NnGeA9 (identical to A40) is ignored but added at the end
NOTE: StToN1 (identical to A47) is ignored but added at the end
NOTE: AmBlD59_2 (identical to AmBlD4) is ignored but added at the end
NOTE: AmBlFH (identical to AmBlD4) is ignored but added at the end
NOTE: bal (identical to AmBlD4) is ignored but added at the end
NOTE: AmDeD9_3 (identical to AmDeD9_1) is ignored but added at the end
NOTE: dec_2 (identical to AmDeD9_1) is ignored but added at the end
NOTE: AmJa_2 (identical to AmJaD4) is ignored but added at the end
NOTE: risA (identical to AmJaD4) is ignored but added at the end
NOTE: AmKen_2 (identical to AmKeF) is ignored but added at the end
NOTE: ker (identical to AmKeF) is ignored but added at the end
NOTE: AmOrH (identical to AmKe_2) is ignored but added at the end
NOTE: van (identical to AmKe_2) is ignored but added at the end
NOTE: AmLr_1 (identical to AmLrN2_1) is ignored but added at the end
NOTE: AmLr_2 (identical to AmLrN2_1) is ignored but added at the end
NOTE: ris (identical to AmLrN2_1) is ignored but added at the end
NOTE: AmRg_5 (identical to AmRgN0) is ignored but added at the end
NOTE: AmRg_6 (identical to AmRgN0) is ignored but added at the end
NOTE: dec_1 (identical to AmRgN0) is ignored but added at the end
NOTE: AmsMJ_4 (identical to AmsMJ_2) is ignored but added at the end
NOTE: ApTi_5 (identical to ApTi) is ignored but added at the end
NOTE: tei_1 (identical to ApTi) is ignored but added at the end
NOTE: tei_2 (identical to ApTi) is ignored but added at the end
NOTE: kis (identical to NnsA5_2) is ignored but added at the end
NOTE: StFr_3 (identical to StAfa_2) is ignored but added at the end
NOTE: StCar_4 (identical to StCar_1) is ignored but added at the end
NOTE: StX_2 (identical to StFr_4) is ignored but added at the end
NOTE: StX_3 (identical to StFr_4) is ignored but added at the end
NOTE: StX_4 (identical to StFr_4) is ignored but added at the end
NOTE: StRi_1 (identical to StRi1) is ignored but added at the end
NOTE: StRi_3 (identical to StRi1) is ignored but added at the end
NOTE: StRi_5 (identical to StRi1) is ignored but added at the end
NOTE: StRi_6 (identical to StRi1) is ignored but added at the end
NOTE: StRir_1 (identical to StRi1) is ignored but added at the end
NOTE: StRir_20 (identical to StRi1) is ignored but added at the end
NOTE: StsW25_2 (identical to StRi1) is ignored but added at the end
NOTE: StsPA_1 (identical to StsK_1) is ignored but added at the end
NOTE: StsW0_2 (identical to StsMU) is ignored but added at the end
NOTE: rim (identical to StsW83_1) is ignored but added at the end
Alignment was printed to /media/hdd_2tb/GPA_reclassification_clean/A_dataset_creation/5_basic_phylogenetics/2_trimmed_complete_basic_phylogeny/2_OGs_with_domains_phylogeny/5_trimal_iqtree_ML_trees/Condensation_domains_3_trimal_iqtree.uniqueseq.phy

For your convenience alignment with unique sequences printed to /media/hdd_2tb/GPA_reclassification_clean/A_dataset_creation/5_basic_phylogenetics/2_trimmed_complete_basic_phylogeny/2_OGs_with_domains_phylogeny/5_trimal_iqtree_ML_trees/Condensation_domains_3_trimal_iqtree.uniqueseq.phy

Create initial parsimony tree by phylogenetic likelihood library (PLL)... 0.024 seconds
Generating 1000 samples for ultrafast bootstrap (seed: 392035)...

NOTE: 26 MB RAM (0 GB) is required!
Measuring multi-threading efficiency up to 32 CPU cores
Increase to 10 rounds for branch lengths
27 trees examined
Threads: 1 / Time: 32.304 sec / Speedup: 1.000 / Efficiency: 100% / LogL: -43790
Threads: 2 / Time: 23.610 sec / Speedup: 1.368 / Efficiency: 68% / LogL: -43790
Threads: 3 / Time: 21.115 sec / Speedup: 1.530 / Efficiency: 51% / LogL: -43790
Threads: 4 / Time: 18.025 sec / Speedup: 1.792 / Efficiency: 45% / LogL: -43790
Determining AUTO threadcount: done in 95.0613 secs using 225% CPU
BEST NUMBER OF THREADS: 3

Estimate model parameters (epsilon = 0.100)
Thoroughly optimizing +I+G parameters from 10 start values...
Init pinv, alpha: 0.000, 1.000 / Estimate: 0.000, 0.876 / LogL: -13399.030
Init pinv, alpha: 0.010, 1.000 / Estimate: 0.055, 1.108 / LogL: -13393.339
Init pinv, alpha: 0.019, 1.000 / Estimate: 0.055, 1.105 / LogL: -13393.346
Init pinv, alpha: 0.029, 1.000 / Estimate: 0.055, 1.105 / LogL: -13393.350
Init pinv, alpha: 0.039, 1.000 / Estimate: 0.055, 1.104 / LogL: -13393.354
Init pinv, alpha: 0.048, 1.000 / Estimate: 0.054, 1.102 / LogL: -13393.362
Init pinv, alpha: 0.058, 1.000 / Estimate: 0.056, 1.109 / LogL: -13393.342
Init pinv, alpha: 0.067, 1.000 / Estimate: 0.056, 1.113 / LogL: -13393.334
Init pinv, alpha: 0.077, 1.000 / Estimate: 0.057, 1.117 / LogL: -13393.330
Init pinv, alpha: 0.087, 1.000 / Estimate: 0.058, 1.119 / LogL: -13393.329
Optimal pinv,alpha: 0.058, 1.119 / LogL: -13393.329

Parameters optimization took 15.603 sec
Wrote distance file to... 
Computing ML distances based on estimated model parameters...
Calculating distance matrix: done in 0.701943 secs using 300% CPU
Computing ML distances took 0.702157 sec (of wall-clock time) 2.105804 sec (of CPU time)
Setting up auxiliary I and S matrices: done in 0.000638386 secs using 256.7% CPU
Constructing RapidNJ tree: done in 0.0324015 secs using 169.9% CPU
Computing RapidNJ tree took 0.033175 sec (of wall-clock time) 0.057075 sec (of CPU time)
Log-likelihood of RapidNJ tree: -13424.923
--------------------------------------------------------------------
|             INITIALIZING CANDIDATE TREE SET                      |
--------------------------------------------------------------------
Generating 98 parsimony trees... 2.586 second
Computing log-likelihood of 98 initial trees ... 8.190 seconds
Current best score: -13373.796

Do NNI search on 20 best initial trees
Optimizing NNI: done in 1.06812 secs using 298% CPU
Estimate model parameters (epsilon = 0.100)
BETTER TREE FOUND at iteration 1: -13357.547
Optimizing NNI: done in 1.41037 secs using 297.6% CPU
Estimate model parameters (epsilon = 0.100)
BETTER TREE FOUND at iteration 2: -13354.930
Optimizing NNI: done in 1.1642 secs using 297.7% CPU
Optimizing NNI: done in 1.293 secs using 298.6% CPU
Optimizing NNI: done in 1.3362 secs using 298.1% CPU
Optimizing NNI: done in 1.08634 secs using 299.1% CPU
Optimizing NNI: done in 1.15914 secs using 299.2% CPU
Optimizing NNI: done in 1.04415 secs using 298.5% CPU
Optimizing NNI: done in 1.31109 secs using 299.1% CPU
Optimizing NNI: done in 1.10115 secs using 298% CPU
Iteration 10 / LogL: -13357.708 / Time: 0h:2m:15s
Optimizing NNI: done in 1.27827 secs using 297.8% CPU
Optimizing NNI: done in 1.30203 secs using 298% CPU
Optimizing NNI: done in 1.33904 secs using 298.1% CPU
Optimizing NNI: done in 1.36525 secs using 298.6% CPU
Optimizing NNI: done in 1.19869 secs using 298.3% CPU
Optimizing NNI: done in 1.34975 secs using 298.3% CPU
Optimizing NNI: done in 1.21345 secs using 296.9% CPU
Optimizing NNI: done in 1.25071 secs using 298.8% CPU
Optimizing NNI: done in 1.14149 secs using 299.7% CPU
Optimizing NNI: done in 1.21225 secs using 297.7% CPU
Iteration 20 / LogL: -13363.168 / Time: 0h:2m:28s
Finish initializing candidate tree set (15)
Current best tree score: -13354.930 / CPU time: 36.309
Number of iterations: 20
--------------------------------------------------------------------
|               OPTIMIZING CANDIDATE TREE SET                      |
--------------------------------------------------------------------
Optimizing NNI: done in 2.06211 secs using 298% CPU
Estimate model parameters (epsilon = 0.100)
BETTER TREE FOUND at iteration 21: -13354.804
Optimizing NNI: done in 2.29545 secs using 298.8% CPU
Optimizing NNI: done in 1.96589 secs using 297.7% CPU
Optimizing NNI: done in 2.42824 secs using 298.5% CPU
Optimizing NNI: done in 2.32832 secs using 298% CPU
Optimizing NNI: done in 2.13139 secs using 298.3% CPU
Estimate model parameters (epsilon = 0.100)
BETTER TREE FOUND at iteration 26: -13354.486
Optimizing NNI: done in 1.95058 secs using 298.9% CPU
Optimizing NNI: done in 2.14151 secs using 297.7% CPU
Estimate model parameters (epsilon = 0.100)
BETTER TREE FOUND at iteration 28: -13354.281
Optimizing NNI: done in 2.40055 secs using 299.1% CPU
Optimizing NNI: done in 2.38388 secs using 298.7% CPU
Estimate model parameters (epsilon = 0.100)
BETTER TREE FOUND at iteration 30: -13354.259
Iteration 30 / LogL: -13354.259 / Time: 0h:2m:52s (0h:9m:54s left)
Optimizing NNI: done in 2.38387 secs using 298.7% CPU
Optimizing NNI: done in 2.13477 secs using 299% CPU
Optimizing NNI: done in 1.978 secs using 299.3% CPU
Optimizing NNI: done in 2.23039 secs using 298.8% CPU
Optimizing NNI: done in 1.81995 secs using 298.8% CPU
Optimizing NNI: done in 2.47644 secs using 298.5% CPU
Optimizing NNI: done in 2.06877 secs using 298.9% CPU
Optimizing NNI: done in 2.69397 secs using 298.4% CPU
Optimizing NNI: done in 2.45719 secs using 298.1% CPU
Optimizing NNI: done in 2.56585 secs using 298.5% CPU
Iteration 40 / LogL: -13354.267 / Time: 0h:3m:15s (0h:7m:30s left)
Optimizing NNI: done in 2.11907 secs using 298.8% CPU
Estimate model parameters (epsilon = 0.100)
BETTER TREE FOUND at iteration 41: -13353.669
Optimizing NNI: done in 2.24283 secs using 298.9% CPU
Optimizing NNI: done in 1.76922 secs using 299.2% CPU
Optimizing NNI: done in 2.26079 secs using 297.3% CPU
Optimizing NNI: done in 1.93873 secs using 299% CPU
Optimizing NNI: done in 1.89063 secs using 299.1% CPU
Optimizing NNI: done in 1.66892 secs using 299.2% CPU
Estimate model parameters (epsilon = 0.100)
BETTER TREE FOUND at iteration 47: -13353.559
Optimizing NNI: done in 2.09019 secs using 298.9% CPU
Optimizing NNI: done in 1.88408 secs using 298% CPU
Optimizing NNI: done in 2.8766 secs using 298.4% CPU
Iteration 50 / LogL: -13465.144 / Time: 0h:3m:36s (0h:7m:9s left)
Log-likelihood cutoff on original alignment: -13410.906
Optimizing NNI: done in 2.31544 secs using 297.9% CPU
Optimizing NNI: done in 2.21557 secs using 298.6% CPU
Estimate model parameters (epsilon = 0.100)
BETTER TREE FOUND at iteration 52: -13353.527
Optimizing NNI: done in 2.29575 secs using 298.6% CPU
Optimizing NNI: done in 2.32823 secs using 298.2% CPU
Optimizing NNI: done in 1.89182 secs using 298% CPU
Optimizing NNI: done in 2.28827 secs using 298.3% CPU
Optimizing NNI: done in 2.06447 secs using 298.5% CPU
Optimizing NNI: done in 2.16166 secs using 298.5% CPU
Optimizing NNI: done in 2.34466 secs using 298.9% CPU
Optimizing NNI: done in 2.58622 secs using 298.2% CPU
Iteration 60 / LogL: -13355.419 / Time: 0h:4m:0s (0h:6m:14s left)
Optimizing NNI: done in 2.09489 secs using 298.2% CPU
Optimizing NNI: done in 2.4421 secs using 297.7% CPU
Optimizing NNI: done in 2.09117 secs using 298.7% CPU
Optimizing NNI: done in 2.344 secs using 298.1% CPU
Optimizing NNI: done in 2.12349 secs using 297.7% CPU
Optimizing NNI: done in 2.73033 secs using 298.1% CPU
Optimizing NNI: done in 2.13461 secs using 297.4% CPU
Optimizing NNI: done in 2.14572 secs using 298.5% CPU
Optimizing NNI: done in 2.06068 secs using 298.7% CPU
Optimizing NNI: done in 1.94399 secs using 297.7% CPU
Iteration 70 / LogL: -13353.588 / Time: 0h:4m:22s (0h:5m:12s left)
Optimizing NNI: done in 2.14407 secs using 297.6% CPU
Optimizing NNI: done in 2.21626 secs using 297.5% CPU
Optimizing NNI: done in 2.17129 secs using 298.4% CPU
Optimizing NNI: done in 2.31478 secs using 297.9% CPU
Optimizing NNI: done in 1.69053 secs using 297.5% CPU
Optimizing NNI: done in 2.53946 secs using 298.2% CPU
Optimizing NNI: done in 2.21538 secs using 298.4% CPU
Optimizing NNI: done in 2.39336 secs using 298.1% CPU
Optimizing NNI: done in 1.94671 secs using 297.7% CPU
Optimizing NNI: done in 2.07815 secs using 298% CPU
Iteration 80 / LogL: -13353.748 / Time: 0h:4m:44s (0h:4m:19s left)
Optimizing NNI: done in 2.11556 secs using 297.8% CPU
Optimizing NNI: done in 1.88437 secs using 297.5% CPU
Optimizing NNI: done in 2.20239 secs using 297.8% CPU
Optimizing NNI: done in 2.39673 secs using 297.6% CPU
Optimizing NNI: done in 2.2604 secs using 297.3% CPU
Optimizing NNI: done in 2.32639 secs using 298.2% CPU
Optimizing NNI: done in 1.77294 secs using 297.9% CPU
Optimizing NNI: done in 1.98061 secs using 298.8% CPU
Optimizing NNI: done in 2.58563 secs using 298.9% CPU
Optimizing NNI: done in 2.45827 secs using 297.5% CPU
Iteration 90 / LogL: -13362.882 / Time: 0h:5m:6s (0h:3m:33s left)
Optimizing NNI: done in 2.57076 secs using 297.8% CPU
Optimizing NNI: done in 1.97213 secs using 298.4% CPU
Optimizing NNI: done in 2.31954 secs using 297.8% CPU
Optimizing NNI: done in 1.78592 secs using 297.6% CPU
Optimizing NNI: done in 2.34796 secs using 298.6% CPU
Optimizing NNI: done in 2.28555 secs using 297.8% CPU
Optimizing NNI: done in 2.29163 secs using 298.2% CPU
Optimizing NNI: done in 2.34241 secs using 298% CPU
Optimizing NNI: done in 3.10921 secs using 297.7% CPU
Optimizing NNI: done in 2.28192 secs using 298.5% CPU
Iteration 100 / LogL: -13357.092 / Time: 0h:5m:30s (0h:2m:53s left)
Log-likelihood cutoff on original alignment: -13410.906
NOTE: Bootstrap correlation coefficient of split occurrence frequencies: 0.998
Optimizing NNI: done in 2.13967 secs using 298.8% CPU
Optimizing NNI: done in 2.26812 secs using 298.2% CPU
Optimizing NNI: done in 2.38699 secs using 298% CPU
Optimizing NNI: done in 2.1858 secs using 298.8% CPU
Optimizing NNI: done in 2.09321 secs using 298.2% CPU
Optimizing NNI: done in 2.41856 secs using 299% CPU
Optimizing NNI: done in 2.17744 secs using 298.1% CPU
Optimizing NNI: done in 2.32541 secs using 298.6% CPU
Optimizing NNI: done in 2.34031 secs using 298.1% CPU
Optimizing NNI: done in 2.27381 secs using 298.1% CPU
Iteration 110 / LogL: -13374.384 / Time: 0h:5m:53s (0h:4m:51s left)
Optimizing NNI: done in 1.95266 secs using 298.4% CPU
Optimizing NNI: done in 2.15014 secs using 298.4% CPU
UPDATE BEST LOG-LIKELIHOOD: -13353.522
Optimizing NNI: done in 2.01198 secs using 298.2% CPU
Optimizing NNI: done in 2.39658 secs using 298.4% CPU
Optimizing NNI: done in 2.24305 secs using 297.2% CPU
Optimizing NNI: done in 2.52335 secs using 299% CPU
Optimizing NNI: done in 2.49153 secs using 297.4% CPU
Optimizing NNI: done in 2.35464 secs using 298.3% CPU
Optimizing NNI: done in 2.1114 secs using 298.5% CPU
Optimizing NNI: done in 2.08034 secs using 298% CPU
Iteration 120 / LogL: -13368.493 / Time: 0h:6m:16s (0h:4m:12s left)
Optimizing NNI: done in 2.26894 secs using 298.1% CPU
Optimizing NNI: done in 1.99765 secs using 298.4% CPU
Optimizing NNI: done in 1.96419 secs using 298.4% CPU
Optimizing NNI: done in 2.50584 secs using 298.5% CPU
UPDATE BEST LOG-LIKELIHOOD: -13353.514
Optimizing NNI: done in 2.30813 secs using 297.9% CPU
Optimizing NNI: done in 2.58313 secs using 297.3% CPU
Optimizing NNI: done in 2.02768 secs using 298.7% CPU
Optimizing NNI: done in 2.00674 secs using 298.5% CPU
Optimizing NNI: done in 2.10588 secs using 297.8% CPU
Optimizing NNI: done in 2.54212 secs using 298% CPU
Iteration 130 / LogL: -13353.554 / Time: 0h:6m:38s (0h:3m:36s left)
Optimizing NNI: done in 2.20572 secs using 298.2% CPU
Optimizing NNI: done in 2.49287 secs using 299.1% CPU
Optimizing NNI: done in 2.42236 secs using 297.9% CPU
Optimizing NNI: done in 1.84062 secs using 298.4% CPU
Optimizing NNI: done in 2.28417 secs using 298.1% CPU
Optimizing NNI: done in 2.2796 secs using 297.1% CPU
Optimizing NNI: done in 1.89884 secs using 298.7% CPU
Optimizing NNI: done in 2.39703 secs using 298.7% CPU
Optimizing NNI: done in 1.48271 secs using 297.3% CPU
Optimizing NNI: done in 2.16077 secs using 299.2% CPU
Iteration 140 / LogL: -13353.682 / Time: 0h:7m:0s (0h:3m:1s left)
Optimizing NNI: done in 2.16622 secs using 298.5% CPU
Optimizing NNI: done in 2.06122 secs using 298.3% CPU
Optimizing NNI: done in 2.00579 secs using 298.3% CPU
Optimizing NNI: done in 2.05419 secs using 298.7% CPU
Optimizing NNI: done in 1.9191 secs using 298.5% CPU
Optimizing NNI: done in 1.9758 secs using 298.4% CPU
Optimizing NNI: done in 2.39669 secs using 298.5% CPU
Optimizing NNI: done in 2.43246 secs using 298.6% CPU
Optimizing NNI: done in 2.40077 secs using 298.7% CPU
Optimizing NNI: done in 2.11694 secs using 298.5% CPU
Iteration 150 / LogL: -13354.083 / Time: 0h:7m:22s (0h:2m:28s left)
Log-likelihood cutoff on original alignment: -13410.906
Optimizing NNI: done in 2.13342 secs using 297.6% CPU
Optimizing NNI: done in 2.20532 secs using 297.1% CPU
Optimizing NNI: done in 2.16806 secs using 297.1% CPU
TREE SEARCH COMPLETED AFTER 153 ITERATIONS / Time: 0h:7m:29s

--------------------------------------------------------------------
|                    FINALIZING TREE SEARCH                        |
--------------------------------------------------------------------
Performs final model parameters optimization
Estimate model parameters (epsilon = 0.010)
1. Initial log-likelihood: -13353.514
Optimal log-likelihood: -13353.511
Proportion of invariable sites: 0.057
Gamma shape alpha: 1.094
Parameters optimization took 1 rounds (0.265 sec)
BEST SCORE FOUND : -13353.511
Creating bootstrap support values...
Split supports printed to NEXUS file /media/hdd_2tb/GPA_reclassification_clean/A_dataset_creation/5_basic_phylogenetics/2_trimmed_complete_basic_phylogeny/2_OGs_with_domains_phylogeny/5_trimal_iqtree_ML_trees/Condensation_domains_3_trimal_iqtree.splits.nex
Total tree length: 15.024

Total number of iterations: 153
CPU time used for tree search: 994.405 sec (0h:16m:34s)
Wall-clock time used for tree search: 336.820 sec (0h:5m:36s)
Total CPU time used: 1259.418 sec (0h:20m:59s)
Total wall-clock time used: 449.731 sec (0h:7m:29s)

Computing bootstrap consensus tree...
Reading input file /media/hdd_2tb/GPA_reclassification_clean/A_dataset_creation/5_basic_phylogenetics/2_trimmed_complete_basic_phylogeny/2_OGs_with_domains_phylogeny/5_trimal_iqtree_ML_trees/Condensation_domains_3_trimal_iqtree.splits.nex...
142 taxa and 531 splits.
Consensus tree written to /media/hdd_2tb/GPA_reclassification_clean/A_dataset_creation/5_basic_phylogenetics/2_trimmed_complete_basic_phylogeny/2_OGs_with_domains_phylogeny/5_trimal_iqtree_ML_trees/Condensation_domains_3_trimal_iqtree.contree
Reading input trees file /media/hdd_2tb/GPA_reclassification_clean/A_dataset_creation/5_basic_phylogenetics/2_trimmed_complete_basic_phylogeny/2_OGs_with_domains_phylogeny/5_trimal_iqtree_ML_trees/Condensation_domains_3_trimal_iqtree.contree
Log-likelihood of consensus tree: -13353.545

Analysis results written to: 
  IQ-TREE report:                /media/hdd_2tb/GPA_reclassification_clean/A_dataset_creation/5_basic_phylogenetics/2_trimmed_complete_basic_phylogeny/2_OGs_with_domains_phylogeny/5_trimal_iqtree_ML_trees/Condensation_domains_3_trimal_iqtree.iqtree
  Maximum-likelihood tree:       /media/hdd_2tb/GPA_reclassification_clean/A_dataset_creation/5_basic_phylogenetics/2_trimmed_complete_basic_phylogeny/2_OGs_with_domains_phylogeny/5_trimal_iqtree_ML_trees/Condensation_domains_3_trimal_iqtree.treefile
  Likelihood distances:          /media/hdd_2tb/GPA_reclassification_clean/A_dataset_creation/5_basic_phylogenetics/2_trimmed_complete_basic_phylogeny/2_OGs_with_domains_phylogeny/5_trimal_iqtree_ML_trees/Condensation_domains_3_trimal_iqtree.mldist

Ultrafast bootstrap approximation results written to:
  Split support values:          /media/hdd_2tb/GPA_reclassification_clean/A_dataset_creation/5_basic_phylogenetics/2_trimmed_complete_basic_phylogeny/2_OGs_with_domains_phylogeny/5_trimal_iqtree_ML_trees/Condensation_domains_3_trimal_iqtree.splits.nex
  Consensus tree:                /media/hdd_2tb/GPA_reclassification_clean/A_dataset_creation/5_basic_phylogenetics/2_trimmed_complete_basic_phylogeny/2_OGs_with_domains_phylogeny/5_trimal_iqtree_ML_trees/Condensation_domains_3_trimal_iqtree.contree
  Screen log file:               /media/hdd_2tb/GPA_reclassification_clean/A_dataset_creation/5_basic_phylogenetics/2_trimmed_complete_basic_phylogeny/2_OGs_with_domains_phylogeny/5_trimal_iqtree_ML_trees/Condensation_domains_3_trimal_iqtree.log

Date and Time: Thu Feb 15 15:47:29 2024
```
