## Supplementary Data 7 for "Structural and evolutionary analyses support reclassification of glycopeptide antibiotics as xyclopeptides": Condensation_domains_3_trimal_iqtree.mldist

```
142
A40        0.0000000 0.3794023 0.1153768 0.4821167 0.4821167 1.5800739 0.3469112 0.3469112 1.5582857 1.5582857 0.3302398 1.5860957 1.5860957 0.3489077 0.3489077 0.3743310 1.6104303 0.3743310 1.6104303 0.3614814 0.3614814 1.5838516 1.5942500 1.5904538 1.6677353 1.6677353 0.3442642 0.3401252 0.3181498 0.3181498 0.3000119 0.3000119 0.3330101 0.3374533 0.3374533 0.3455259 0.3006718 0.3006718 0.3016294 1.5820263 0.3010664 0.3010664 0.3327257 0.3327257 0.3443612 0.3325083 0.3392883 0.4940250 0.3037327 0.3037327 0.2934114 1.6181397 0.3118492 1.6181397 0.3118492 0.3682487 0.3567013 1.7356869 1.7356869 0.1153768 0.0000010 0.7372883 0.7372883 0.2958193 0.8930922 0.8133425 0.8133425 0.8718349 0.8718349 0.7782445 3.5361258 0.8024209 0.8556840 0.8280643 0.8280643 0.8500897 0.7685932 1.3721593 0.8402202 0.8007308 0.8007308 0.8336563 1.2050868 0.8305955 0.7527937 0.8007006 0.7753244 0.8120101 0.8120101 0.7981095 0.7981095 0.3794023 0.7853136 0.7793235 0.7853136 0.7793235 0.7294745 0.7294745 0.8652039 0.8336563 0.8183716 1.6655317 0.8091497 0.8091497 0.8297824 0.8297824 0.9090123 0.7677067 0.7677067 0.8771646 0.8801758 0.8281553 0.8281553 0.8942946 0.8763331 0.8174708 0.8174708 1.5636239 0.8477289 0.8565116 3.6029400 3.6029400 0.8256933 1.6040939 0.8477289 0.8552655 0.8346840 0.8346840 0.7988501 0.7988501 0.8048632 0.8048632 1.6955073 0.8253696 0.2934114 0.3813819 1.3674113 1.5924555 0.3053792 0.2758048 1.6635891 0.3975070 
A47        0.3794023 0.0000000 0.3330784 0.4456677 0.4456677 1.4191184 0.4189546 0.4189546 1.3812755 1.3812755 0.2966869 1.3541970 1.3541970 0.3327108 0.3327108 0.3803477 1.3919874 0.3803477 1.3919874 0.3449728 0.3449728 1.3676117 1.3610458 1.4039325 1.4314152 1.4314152 0.3485283 0.3331520 0.4502710 0.4502710 0.3133629 0.3133629 0.3377323 0.3328935 0.3328935 0.3391353 0.3328006 0.3328006 0.3253803 1.3673509 0.3161542 0.3161542 0.3334746 0.3334746 0.3428149 0.3380479 0.3448638 0.4191807 0.2546523 0.2546523 0.2462665 1.3606951 0.3968535 1.3606951 0.3968535 0.3763902 0.3756383 1.5217582 1.5217582 0.3330784 0.3794023 0.6440738 0.6440738 0.2420823 0.7590405 0.6826280 0.6826280 0.7194392 0.7194392 0.6531949 3.1701605 0.7006225 0.7260015 0.7224364 0.7224364 0.7422149 0.6069953 1.1839314 0.7662904 0.6513108 0.6513108 0.8202883 1.1216227 0.7343599 0.6132201 0.6393289 0.6114742 0.6853436 0.6853436 0.6771340 0.6771340 0.0000010 0.6732620 0.6642939 0.6732620 0.6642939 0.6687904 0.6687904 0.8597713 0.8202883 0.6440955 1.5104476 0.7426911 0.7426911 0.6835883 0.6835883 0.7576448 0.6258188 0.6258188 0.7195172 0.7279595 0.6680598 0.6680598 0.7520256 0.7385990 0.7263968 0.7263968 1.3691850 0.8396134 0.8561098 3.1533204 3.1533204 0.7277624 1.4184266 0.8396134 0.7460311 0.6794003 0.6794003 0.6399190 0.6399190 0.6788592 0.6788592 1.4747021 0.7096286 0.2462665 0.4121595 1.2360331 1.4196835 0.3046725 0.2941872 1.4951211 0.3987609 
A50        0.1153768 0.3330784 0.0000000 0.4572839 0.4572839 1.5973005 0.3469176 0.3469176 1.5169057 1.5169057 0.3152661 1.5329596 1.5329596 0.3422792 0.3422792 0.3565014 1.5566574 0.3565014 1.5566574 0.3667405 0.3667405 1.5607617 1.5571635 1.5302296 1.6206460 1.6206460 0.3531015 0.3458678 0.3018369 0.3018369 0.3045731 0.3045731 0.3472962 0.3460085 0.3460085 0.3698718 0.3185052 0.3185052 0.3195248 1.5292553 0.2998864 0.2998864 0.3536880 0.3536880 0.3507899 0.3511715 0.3580698 0.4626894 0.2771617 0.2771617 0.2994205 1.6021725 0.3187056 1.6021725 0.3187056 0.3748510 0.3559709 1.6943089 1.6943089 0.0000010 0.1153768 0.7670195 0.7670195 0.2692224 0.8744293 0.8279557 0.8279557 0.8716173 0.8716173 0.7628148 3.5165362 0.8487667 0.8203180 0.8235834 0.8235834 0.8389502 0.7810584 1.3946876 0.8506123 0.7893853 0.7893853 0.8856872 1.2077840 0.8145341 0.7538651 0.8074978 0.7776232 0.8451881 0.8451881 0.8118714 0.8118714 0.3330784 0.7929782 0.7942853 0.7929782 0.7942853 0.7536982 0.7536982 0.9102304 0.8856872 0.8010618 1.6316582 0.8323667 0.8323667 0.7971863 0.7971863 0.8900780 0.7836023 0.7836023 0.8459722 0.8710358 0.8004276 0.8004276 0.8748097 0.8654998 0.8062971 0.8062971 1.5465867 0.8824983 0.9008788 3.5960300 3.5960300 0.8228589 1.6150752 0.8824983 0.8342180 0.8082663 0.8082663 0.7739651 0.7739651 0.8379247 0.8379247 1.6835375 0.8495271 0.2994205 0.3604841 1.3857020 1.5900065 0.2952313 0.2860030 1.6317456 0.4085332 
AkAan_1    0.4821167 0.4456677 0.4572839 0.0000000 0.0000010 1.5864792 0.5326340 0.5326340 1.4425621 1.4425621 0.3593865 1.5600963 1.5600963 0.4242139 0.4242139 0.3194223 1.5723020 0.3194223 1.5723020 0.4235020 0.4235020 1.5370061 1.5497141 1.5705430 1.6972864 1.6972864 0.4456971 0.4420304 0.4583122 0.4583122 0.4478244 0.4478244 0.4349525 0.4249922 0.4249922 0.4490626 0.4489008 0.4489008 0.4553868 1.5441256 0.4478223 0.4478223 0.4604803 0.4604803 0.4254774 0.4307419 0.4389242 0.5099197 0.4216731 0.4216731 0.4059408 1.5659514 0.4802045 1.5659514 0.4802045 0.4776581 0.4096703 1.6475361 1.6475361 0.4572839 0.4821167 0.7028946 0.7028946 0.4118370 0.8546973 0.7883262 0.7883262 0.9579238 0.9579238 0.7858174 3.3052197 0.7895763 0.8642227 0.8363354 0.8363354 0.8140302 0.7809064 1.2442824 0.8815365 0.8284150 0.8284150 0.8741730 1.2734074 0.7998499 0.8788945 0.8220550 0.7805072 0.7758174 0.7758174 0.7602286 0.7602286 0.4456677 0.8415333 0.8575362 0.8415333 0.8575362 0.6543739 0.6543739 0.9015389 0.8741730 0.8750315 1.6234291 0.8079712 0.8079712 0.8116514 0.8116514 0.8853692 0.7429203 0.7429203 0.8696864 0.8487410 0.8162531 0.8162531 0.8754444 0.8424632 0.7920187 0.7920187 1.5214309 0.8817869 0.9054722 3.2932248 3.2932248 0.8105272 1.6543932 0.8817869 0.8118652 0.8337578 0.8337578 0.7989728 0.7989728 0.7687854 0.7687854 1.6952051 0.7955150 0.4059408 0.3026230 1.2064875 1.6646993 0.4305754 0.3493918 1.6488396 0.5021417 
AkAan_2    0.4821167 0.4456677 0.4572839 0.0000010 0.0000000 1.5864792 0.5326340 0.5326340 1.4425621 1.4425621 0.3593865 1.5600963 1.5600963 0.4242139 0.4242139 0.3194223 1.5723020 0.3194223 1.5723020 0.4235020 0.4235020 1.5370061 1.5497141 1.5705430 1.6972864 1.6972864 0.4456971 0.4420304 0.4583122 0.4583122 0.4478244 0.4478244 0.4349525 0.4249922 0.4249922 0.4490626 0.4489008 0.4489008 0.4553868 1.5441256 0.4478223 0.4478223 0.4604803 0.4604803 0.4254774 0.4307419 0.4389242 0.5099197 0.4216731 0.4216731 0.4059408 1.5659514 0.4802045 1.5659514 0.4802045 0.4776581 0.4096703 1.6475361 1.6475361 0.4572839 0.4821167 0.7028946 0.7028946 0.4118370 0.8546973 0.7883262 0.7883262 0.9579238 0.9579238 0.7858174 3.3052197 0.7895763 0.8642227 0.8363354 0.8363354 0.8140302 0.7809064 1.2442824 0.8815365 0.8284150 0.8284150 0.8741730 1.2734074 0.7998499 0.8788945 0.8220550 0.7805072 0.7758174 0.7758174 0.7602286 0.7602286 0.4456677 0.8415333 0.8575362 0.8415333 0.8575362 0.6543739 0.6543739 0.9015389 0.8741730 0.8750315 1.6234291 0.8079712 0.8079712 0.8116514 0.8116514 0.8853692 0.7429203 0.7429203 0.8696864 0.8487410 0.8162531 0.8162531 0.8754444 0.8424632 0.7920187 0.7920187 1.5214309 0.8817869 0.9054722 3.2932248 3.2932248 0.8105272 1.6543932 0.8817869 0.8118652 0.8337578 0.8337578 0.7989728 0.7989728 0.7687854 0.7687854 1.6952051 0.7955150 0.4059408 0.3026230 1.2064875 1.6646993 0.4305754 0.3493918 1.6488396 0.5021417 
AmAaD2_3   1.5800739 1.4191184 1.5973005 1.5864792 1.5864792 0.0000000 1.5886872 1.5886872 0.2095144 0.2095144 1.4292692 0.1108151 0.1108151 1.6112040 1.6112040 1.5015414 0.1261121 1.5015414 0.1261121 1.5996521 1.5996521 0.1486945 0.1669867 0.1239291 0.2217236 0.2217236 1.6086294 1.5966348 1.5092131 1.5092131 1.5720592 1.5720592 1.6223017 1.6307166 1.6307166 1.6099186 1.5773551 1.5773551 1.5815047 0.1220469 1.5483323 1.5483323 1.6364770 1.6364770 1.6157855 1.6161044 1.6441959 1.2488249 1.4849145 1.4849145 1.4616844 0.2190293 1.5499733 0.2190293 1.5499733 1.5364185 1.4750015 0.3148619 0.3148619 1.5973005 1.5800739 1.5716461 1.5716461 1.4258679 1.1930323 1.3137383 1.3137383 1.1934354 1.1934354 1.2302571 3.0366151 1.3563322 1.1131262 1.2866190 1.2866190 1.2844327 1.1984714 1.1972594 1.1868837 1.3643615 1.3643615 1.2127836 1.3563113 1.2811348 1.2896002 1.2504673 1.1986110 1.3177064 1.3177064 1.2433979 1.2433979 1.4191184 1.2861172 1.2835554 1.2861172 1.2835554 1.2984301 1.2984301 1.2263601 1.2127836 1.2331539 0.3459309 1.1931188 1.1931188 1.1357822 1.1357822 1.1696367 1.2418272 1.2418272 1.1754049 1.1723196 1.1793357 1.1793357 1.2290408 1.1675427 1.2848406 1.2848406 0.3054889 1.2168921 1.2330482 3.0033946 3.0033946 1.2545179 0.3045013 1.2168921 1.2589520 1.2034914 1.2034914 1.2486705 1.2486705 1.3182747 1.3182747 0.3644088 1.2137399 1.4616844 1.6700869 1.2035009 0.3159605 1.5570442 1.5400376 0.3060130 1.5303513 
AmAzD3_3   0.3469112 0.4189546 0.3469176 0.5326340 0.5326340 1.5886872 0.0000000 0.0000010 1.5497366 1.5497366 0.3541354 1.5667289 1.5667289 0.4290583 0.4290583 0.4590332 1.6088508 0.4590332 1.6088508 0.4260598 0.4260598 1.5110768 1.5440884 1.6428554 1.5514737 1.5514737 0.4273069 0.4042403 0.3146771 0.3146771 0.3792293 0.3792293 0.4285813 0.4349791 0.4349791 0.4318550 0.4290769 0.4290769 0.4248599 1.6034265 0.4206951 0.4206951 0.4360810 0.4360810 0.4269847 0.4272227 0.4353083 0.5953894 0.3882030 0.3882030 0.3832904 1.5951722 0.1812412 1.5951722 0.1812412 0.4718951 0.4410283 1.7215826 1.7215826 0.3469176 0.3469112 0.8080412 0.8080412 0.4006591 0.9046601 0.8128920 0.8128920 0.9325682 0.9325682 0.7712670 3.0540585 0.8179044 0.8489670 0.8509253 0.8509253 0.8664955 0.8197338 1.1871872 0.8003917 0.8364255 0.8364255 0.8606356 1.2598601 0.8495857 0.8760605 0.8467244 0.8344748 0.7951311 0.7951311 0.8251291 0.8251291 0.4189546 0.8805047 0.8583481 0.8805047 0.8583481 0.8162381 0.8162381 0.8760260 0.8606356 0.8755093 1.6435797 0.8248034 0.8248034 0.8926373 0.8926373 0.9121007 0.8024871 0.8024871 0.8891034 0.9058768 0.8872290 0.8872290 0.9254230 0.8997860 0.8579548 0.8579548 1.5349367 0.8790999 0.8830037 3.0509770 3.0509770 0.8513781 1.6143327 0.8790999 0.8750526 0.8998504 0.8998504 0.7824509 0.7824509 0.7881311 0.7881311 1.6869618 0.8131947 0.3832904 0.4049860 1.2218513 1.6136818 0.4331420 0.4106916 1.6827511 0.4820400 
AmAzD3_5   0.3469112 0.4189546 0.3469176 0.5326340 0.5326340 1.5886872 0.0000010 0.0000000 1.5497366 1.5497366 0.3541354 1.5667289 1.5667289 0.4290583 0.4290583 0.4590332 1.6088508 0.4590332 1.6088508 0.4260598 0.4260598 1.5110768 1.5440884 1.6428554 1.5514737 1.5514737 0.4273069 0.4042403 0.3146771 0.3146771 0.3792293 0.3792293 0.4285813 0.4349791 0.4349791 0.4318550 0.4290769 0.4290769 0.4248599 1.6034265 0.4206951 0.4206951 0.4360810 0.4360810 0.4269847 0.4272227 0.4353083 0.5953894 0.3882030 0.3882030 0.3832904 1.5951722 0.1812412 1.5951722 0.1812412 0.4718951 0.4410283 1.7215826 1.7215826 0.3469176 0.3469112 0.8080412 0.8080412 0.4006591 0.9046601 0.8128920 0.8128920 0.9325682 0.9325682 0.7712670 3.0540585 0.8179044 0.8489670 0.8509253 0.8509253 0.8664955 0.8197338 1.1871872 0.8003917 0.8364255 0.8364255 0.8606356 1.2598601 0.8495857 0.8760605 0.8467244 0.8344748 0.7951311 0.7951311 0.8251291 0.8251291 0.4189546 0.8805047 0.8583481 0.8805047 0.8583481 0.8162381 0.8162381 0.8760260 0.8606356 0.8755093 1.6435797 0.8248034 0.8248034 0.8926373 0.8926373 0.9121007 0.8024871 0.8024871 0.8891034 0.9058768 0.8872290 0.8872290 0.9254230 0.8997860 0.8579548 0.8579548 1.5349367 0.8790999 0.8830037 3.0509770 3.0509770 0.8513781 1.6143327 0.8790999 0.8750526 0.8998504 0.8998504 0.7824509 0.7824509 0.7881311 0.7881311 1.6869618 0.8131947 0.3832904 0.4049860 1.2218513 1.6136818 0.4331420 0.4106916 1.6827511 0.4820400 
AmBlD4     1.5582857 1.3812755 1.5169057 1.4425621 1.4425621 0.2095144 1.5497366 1.5497366 0.0000000 0.0000010 1.3284004 0.1973596 0.1973596 1.4814087 1.4814087 1.4332650 0.1991134 1.4332650 0.1991134 1.4821491 1.4821491 0.1501674 0.1583136 0.2078443 0.1633271 0.1633271 1.4763876 1.4895608 1.4323843 1.4323843 1.4417485 1.4417485 1.4936270 1.5008379 1.5008379 1.4919004 1.5084922 1.5084922 1.5132799 0.2039137 1.5453035 1.5453035 1.4864542 1.4864542 1.4723647 1.4887334 1.5144328 1.1939946 1.3868842 1.3868842 1.3310536 0.1484005 1.5145659 0.1484005 1.5145659 1.3936890 1.4524731 0.2216784 0.2216784 1.5169057 1.5582857 1.5313244 1.5313244 1.3707401 1.0367672 1.1917992 1.1917992 1.1548067 1.1548067 1.1674637 3.1145299 1.2393079 1.0643418 1.1479884 1.1479884 1.1462826 1.1010647 1.1507606 1.1572803 1.2786319 1.2786319 1.2070248 1.2411789 1.1183217 1.2208188 1.1371466 1.0962275 1.2129774 1.2129774 1.1127092 1.1127092 1.3812755 1.1377726 1.1828355 1.1377726 1.1828355 1.1781711 1.1781711 1.2041888 1.2070248 1.1360835 0.2628784 1.2059237 1.2059237 1.0200201 1.0200201 1.0213952 1.1540944 1.1540944 1.0823721 1.0268690 1.0404669 1.0404669 1.0724056 1.0120200 1.1171374 1.1171374 0.2450022 1.2051198 1.2249694 3.0980608 3.0980608 1.1090754 0.2476188 1.2051198 1.0901548 1.0598754 1.0598754 1.1776987 1.1776987 1.2135083 1.2135083 0.2752754 1.1328910 1.3310536 1.5449686 1.1552689 0.2536943 1.4295907 1.3972298 0.2324508 1.3950868 
AmBlD59_1  1.5582857 1.3812755 1.5169057 1.4425621 1.4425621 0.2095144 1.5497366 1.5497366 0.0000010 0.0000000 1.3284004 0.1973596 0.1973596 1.4814087 1.4814087 1.4332650 0.1991134 1.4332650 0.1991134 1.4821491 1.4821491 0.1501674 0.1583136 0.2078443 0.1633271 0.1633271 1.4763876 1.4895608 1.4323843 1.4323843 1.4417485 1.4417485 1.4936270 1.5008379 1.5008379 1.4919004 1.5084922 1.5084922 1.5132799 0.2039137 1.5453035 1.5453035 1.4864542 1.4864542 1.4723647 1.4887334 1.5144328 1.1939946 1.3868842 1.3868842 1.3310536 0.1484005 1.5145659 0.1484005 1.5145659 1.3936890 1.4524731 0.2216784 0.2216784 1.5169057 1.5582857 1.5313244 1.5313244 1.3707401 1.0367672 1.1917992 1.1917992 1.1548067 1.1548067 1.1674637 3.1145299 1.2393079 1.0643418 1.1479884 1.1479884 1.1462826 1.1010647 1.1507606 1.1572803 1.2786319 1.2786319 1.2070248 1.2411789 1.1183217 1.2208188 1.1371466 1.0962275 1.2129774 1.2129774 1.1127092 1.1127092 1.3812755 1.1377726 1.1828355 1.1377726 1.1828355 1.1781711 1.1781711 1.2041888 1.2070248 1.1360835 0.2628784 1.2059237 1.2059237 1.0200201 1.0200201 1.0213952 1.1540944 1.1540944 1.0823721 1.0268690 1.0404669 1.0404669 1.0724056 1.0120200 1.1171374 1.1171374 0.2450022 1.2051198 1.2249694 3.0980608 3.0980608 1.1090754 0.2476188 1.2051198 1.0901548 1.0598754 1.0598754 1.1776987 1.1776987 1.2135083 1.2135083 0.2752754 1.1328910 1.3310536 1.5449686 1.1552689 0.2536943 1.4295907 1.3972298 0.2324508 1.3950868 
AmBr_2     0.3302398 0.2966869 0.3152661 0.3593865 0.3593865 1.4292692 0.3541354 0.3541354 1.3284004 1.3284004 0.0000000 1.3807028 1.3807028 0.2389084 0.2389084 0.2871146 1.4131341 0.2871146 1.4131341 0.2361692 0.2361692 1.3806870 1.3917766 1.4059153 1.4997573 1.4997573 0.2292728 0.2147720 0.3023340 0.3023340 0.2105089 0.2105089 0.2388076 0.2386157 0.2386157 0.2363624 0.2214886 0.2214886 0.2221662 1.3882510 0.2113675 0.2113675 0.2350150 0.2350150 0.2186581 0.2433633 0.2491880 0.3982132 0.2846256 0.2846256 0.2509216 1.3768036 0.3282108 1.3768036 0.3282108 0.2977308 0.2614596 1.5028312 1.5028312 0.3152661 0.3302398 0.6810897 0.6810897 0.2800026 0.8014762 0.6654396 0.6654396 0.7634980 0.7634980 0.6911652 3.3887596 0.6698481 0.7198095 0.7613823 0.7613823 0.7821309 0.6315149 1.1612725 0.7563017 0.7070999 0.7070999 0.7789468 1.1598260 0.7554232 0.7243790 0.6666963 0.6360559 0.6549813 0.6549813 0.7066579 0.7066579 0.2966869 0.7220248 0.7287952 0.7220248 0.7287952 0.6287091 0.6287091 0.7980525 0.7789468 0.7227289 1.4569709 0.7324847 0.7324847 0.7041184 0.7041184 0.8007427 0.6409842 0.6409842 0.7566304 0.7992480 0.7058322 0.7058322 0.8099941 0.7879133 0.7529316 0.7529316 1.3625416 0.7910122 0.8068549 3.3064680 3.3064680 0.7613081 1.5033080 0.7910122 0.7775646 0.7011122 0.7011122 0.6976243 0.6976243 0.6485779 0.6485779 1.5020328 0.7336077 0.2509216 0.2782803 1.1273265 1.4927518 0.2927751 0.1553310 1.4882699 0.3100927 
AmDeD9_1   1.5860957 1.3541970 1.5329596 1.5600963 1.5600963 0.1108151 1.5667289 1.5667289 0.1973596 0.1973596 1.3807028 0.0000000 0.0000010 1.5496568 1.5496568 1.4570205 0.0254411 1.4570205 0.0254411 1.5487895 1.5487895 0.1270079 0.1445832 0.0437905 0.1762541 0.1762541 1.5564203 1.5541154 1.4952868 1.4952868 1.4677801 1.4677801 1.5622587 1.5686512 1.5686512 1.5751369 1.6101180 1.6101180 1.6143345 0.0217868 1.5531122 1.5531122 1.6030224 1.6030224 1.5535373 1.5543667 1.5814417 1.1878875 1.4799355 1.4799355 1.3911011 0.1877805 1.5285013 0.1877805 1.5285013 1.4487371 1.5313523 0.3005580 0.3005580 1.5329596 1.5860957 1.5735230 1.5735230 1.3962910 1.1716170 1.3169141 1.3169141 1.2345648 1.2345648 1.2503227 2.7800150 1.3705073 1.1502715 1.2897981 1.2897981 1.2875869 1.2128889 1.2488335 1.2810618 1.3957374 1.3957374 1.2874628 1.2810745 1.3017325 1.3288889 1.2454218 1.2077137 1.3377918 1.3377918 1.2492007 1.2492007 1.3541970 1.2815364 1.2749956 1.2815364 1.2749956 1.2971665 1.2971665 1.3150365 1.2874628 1.2470609 0.3313429 1.2865661 1.2865661 1.1116403 1.1116403 1.1485527 1.2599147 1.2599147 1.1622260 1.1665592 1.1602722 1.1602722 1.2072144 1.1480552 1.3092162 1.3092162 0.2821524 1.3060529 1.3108402 2.7493923 2.7493923 1.2723639 0.2855189 1.3060529 1.2687605 1.1780665 1.1780665 1.2835999 1.2835999 1.3383698 1.3383698 0.3318929 1.2226836 1.3911011 1.6290106 1.2448706 0.2967773 1.4616934 1.4919585 0.2857487 1.4507832 
AmDeD9_2   1.5860957 1.3541970 1.5329596 1.5600963 1.5600963 0.1108151 1.5667289 1.5667289 0.1973596 0.1973596 1.3807028 0.0000010 0.0000000 1.5496568 1.5496568 1.4570205 0.0254411 1.4570205 0.0254411 1.5487895 1.5487895 0.1270079 0.1445832 0.0437905 0.1762541 0.1762541 1.5564203 1.5541154 1.4952868 1.4952868 1.4677801 1.4677801 1.5622587 1.5686512 1.5686512 1.5751369 1.6101180 1.6101180 1.6143345 0.0217868 1.5531122 1.5531122 1.6030224 1.6030224 1.5535373 1.5543667 1.5814417 1.1878875 1.4799355 1.4799355 1.3911011 0.1877805 1.5285013 0.1877805 1.5285013 1.4487371 1.5313523 0.3005580 0.3005580 1.5329596 1.5860957 1.5735230 1.5735230 1.3962910 1.1716170 1.3169141 1.3169141 1.2345648 1.2345648 1.2503227 2.7800150 1.3705073 1.1502715 1.2897981 1.2897981 1.2875869 1.2128889 1.2488335 1.2810618 1.3957374 1.3957374 1.2874628 1.2810745 1.3017325 1.3288889 1.2454218 1.2077137 1.3377918 1.3377918 1.2492007 1.2492007 1.3541970 1.2815364 1.2749956 1.2815364 1.2749956 1.2971665 1.2971665 1.3150365 1.2874628 1.2470609 0.3313429 1.2865661 1.2865661 1.1116403 1.1116403 1.1485527 1.2599147 1.2599147 1.1622260 1.1665592 1.1602722 1.1602722 1.2072144 1.1480552 1.3092162 1.3092162 0.2821524 1.3060529 1.3108402 2.7493923 2.7493923 1.2723639 0.2855189 1.3060529 1.2687605 1.1780665 1.1780665 1.2835999 1.2835999 1.3383698 1.3383698 0.3318929 1.2226836 1.3911011 1.6290106 1.2448706 0.2967773 1.4616934 1.4919585 0.2857487 1.4507832 
AmJaD4     0.3489077 0.3327108 0.3422792 0.4242139 0.4242139 1.6112040 0.4290583 0.4290583 1.4814087 1.4814087 0.2389084 1.5496568 1.5496568 0.0000000 0.0000010 0.3280788 1.6049748 0.3280788 1.6049748 0.0593013 0.0593013 1.5617904 1.5734220 1.5561887 1.5610832 1.5610832 0.0679305 0.0612063 0.3944003 0.3944003 0.0971750 0.0971750 0.0143413 0.0107555 0.0107555 0.0597275 0.0959145 0.0959145 0.0961662 1.5764981 0.0914260 0.0914260 0.0444497 0.0444497 0.0670607 0.0143580 0.0180391 0.4890826 0.3074357 0.3074357 0.2570728 1.4448333 0.4022613 1.4448333 0.4022613 0.2900896 0.2329835 1.6046347 1.6046347 0.3422792 0.3489077 0.7506461 0.7506461 0.2950532 0.9046349 0.7881023 0.7881023 0.8615858 0.8615858 0.7561802 3.5224764 0.8088732 0.8619631 0.8659789 0.8659789 0.8679043 0.7792819 1.3580378 0.8052907 0.7978569 0.7978569 0.8871054 1.3402580 0.8661376 0.8148393 0.8017994 0.7841252 0.7952353 0.7952353 0.8867657 0.8867657 0.3327108 0.7767813 0.7935771 0.7767813 0.7935771 0.7544305 0.7544305 0.8993458 0.8871054 0.8013926 1.5801033 0.7845890 0.7845890 0.8314197 0.8314197 0.9146943 0.7648749 0.7648749 0.8753926 0.8753847 0.8171250 0.8171250 0.8865369 0.8710285 0.8588123 0.8588123 1.5393115 0.8663238 0.8882842 3.4753424 3.4753424 0.8720227 1.5683216 0.8663238 0.8859190 0.8385774 0.8385774 0.7926011 0.7926011 0.7883492 0.7883492 1.6489121 0.8948226 0.2570728 0.3196388 1.3666790 1.5639379 0.3032319 0.1892749 1.6235126 0.3037531 
AmJa_1     0.3489077 0.3327108 0.3422792 0.4242139 0.4242139 1.6112040 0.4290583 0.4290583 1.4814087 1.4814087 0.2389084 1.5496568 1.5496568 0.0000010 0.0000000 0.3280788 1.6049748 0.3280788 1.6049748 0.0593013 0.0593013 1.5617904 1.5734220 1.5561887 1.5610832 1.5610832 0.0679305 0.0612063 0.3944003 0.3944003 0.0971750 0.0971750 0.0143413 0.0107555 0.0107555 0.0597275 0.0959145 0.0959145 0.0961662 1.5764981 0.0914260 0.0914260 0.0444497 0.0444497 0.0670607 0.0143580 0.0180391 0.4890826 0.3074357 0.3074357 0.2570728 1.4448333 0.4022613 1.4448333 0.4022613 0.2900896 0.2329835 1.6046347 1.6046347 0.3422792 0.3489077 0.7506461 0.7506461 0.2950532 0.9046349 0.7881023 0.7881023 0.8615858 0.8615858 0.7561802 3.5224764 0.8088732 0.8619631 0.8659789 0.8659789 0.8679043 0.7792819 1.3580378 0.8052907 0.7978569 0.7978569 0.8871054 1.3402580 0.8661376 0.8148393 0.8017994 0.7841252 0.7952353 0.7952353 0.8867657 0.8867657 0.3327108 0.7767813 0.7935771 0.7767813 0.7935771 0.7544305 0.7544305 0.8993458 0.8871054 0.8013926 1.5801033 0.7845890 0.7845890 0.8314197 0.8314197 0.9146943 0.7648749 0.7648749 0.8753926 0.8753847 0.8171250 0.8171250 0.8865369 0.8710285 0.8588123 0.8588123 1.5393115 0.8663238 0.8882842 3.4753424 3.4753424 0.8720227 1.5683216 0.8663238 0.8859190 0.8385774 0.8385774 0.7926011 0.7926011 0.7883492 0.7883492 1.6489121 0.8948226 0.2570728 0.3196388 1.3666790 1.5639379 0.3032319 0.1892749 1.6235126 0.3037531 
AmKeF      0.3743310 0.3803477 0.3565014 0.3194223 0.3194223 1.5015414 0.4590332 0.4590332 1.4332650 1.4332650 0.2871146 1.4570205 1.4570205 0.3280788 0.3280788 0.0000000 1.4678821 0.0000010 1.4678821 0.3418803 0.3418803 1.4496122 1.4646177 1.4770943 1.5761800 1.5761800 0.3518953 0.3411332 0.3650539 0.3650539 0.2861953 0.2861953 0.3407687 0.3425413 0.3425413 0.3352601 0.3093174 0.3093174 0.3149036 1.4420465 0.2935303 0.2935303 0.3442867 0.3442867 0.3424182 0.3401117 0.3470326 0.4852888 0.3559741 0.3559741 0.3446196 1.4766350 0.4264617 1.4766350 0.4264617 0.4068750 0.3200818 1.5968708 1.5968708 0.3565014 0.3743310 0.7286311 0.7286311 0.3031913 1.0058070 0.8590696 0.8590696 0.9889299 0.9889299 0.8086258 3.4750899 0.9013822 0.9279324 0.9176871 0.9176871 0.9345009 0.8659311 1.3526921 0.9282205 0.8450051 0.8450051 0.9812152 1.2959924 0.9149421 0.8692300 0.9007758 0.8635066 0.8821054 0.8821054 0.8542917 0.8542917 0.3803477 0.8516326 0.8750002 0.8516326 0.8750002 0.7948792 0.7948792 1.0068197 0.9812152 0.8785697 1.4985786 0.8670593 0.8670593 0.8765114 0.8765114 1.0141052 0.8694358 0.8694358 0.9558495 0.9874106 0.8799503 0.8799503 0.9965392 0.9783543 0.8812853 0.8812853 1.4477135 0.9788865 0.9903696 3.4794829 3.4794829 0.9175580 1.4991774 0.9788865 0.9276859 0.8947422 0.8947422 0.8376307 0.8376307 0.8745971 0.8745971 1.6029781 0.8769962 0.3446196 0.2317963 1.3781384 1.5007112 0.3540953 0.2867007 1.5580131 0.4106925 
AmKe_2     1.6104303 1.3919874 1.5566574 1.5723020 1.5723020 0.1261121 1.6088508 1.6088508 0.1991134 0.1991134 1.4131341 0.0254411 0.0254411 1.6049748 1.6049748 1.4678821 0.0000000 1.4678821 0.0000010 1.6041482 1.6041482 0.1451875 0.1632162 0.0554442 0.1917138 0.1917138 1.6123905 1.6098759 1.5110894 1.5110894 1.5281085 1.5281085 1.6178088 1.6244803 1.6244803 1.6312805 1.6428485 1.6428485 1.6471092 0.0107724 1.6165649 1.6165649 1.6600187 1.6600187 1.6093816 1.6098676 1.6379208 1.2307515 1.5427293 1.5427293 1.4251167 0.2103973 1.6133892 0.2103973 1.6133892 1.5110483 1.5549037 0.3144624 0.3144624 1.5566574 1.6104303 1.5730034 1.5730034 1.4243459 1.2399380 1.3677406 1.3677406 1.2739257 1.2739257 1.3295926 2.7901642 1.4230377 1.2024416 1.3059221 1.3059221 1.3036671 1.2552321 1.2988484 1.3617649 1.4750962 1.4750962 1.3488677 1.3287302 1.3179493 1.3533035 1.2888278 1.2498967 1.3890611 1.3890611 1.2566014 1.2566014 1.3919874 1.3232074 1.3161892 1.3232074 1.3161892 1.3468056 1.3468056 1.3766707 1.3488677 1.3170582 0.3420501 1.3290061 1.3290061 1.1780213 1.1780213 1.2157686 1.3112695 1.3112695 1.2270300 1.2317200 1.2244184 1.2244184 1.2612677 1.2150650 1.3254848 1.3254848 0.2911187 1.3669732 1.3713973 2.7431849 2.7431849 1.2883894 0.2943764 1.3669732 1.2847624 1.2433830 1.2433830 1.3403421 1.3403421 1.3896538 1.3896538 0.3379561 1.2417827 1.4251167 1.6881048 1.2818639 0.3057237 1.5146398 1.5460623 0.3050228 1.5132020 
AmKe_3     0.3743310 0.3803477 0.3565014 0.3194223 0.3194223 1.5015414 0.4590332 0.4590332 1.4332650 1.4332650 0.2871146 1.4570205 1.4570205 0.3280788 0.3280788 0.0000010 1.4678821 0.0000000 1.4678821 0.3418803 0.3418803 1.4496122 1.4646177 1.4770943 1.5761800 1.5761800 0.3518953 0.3411332 0.3650539 0.3650539 0.2861953 0.2861953 0.3407687 0.3425413 0.3425413 0.3352601 0.3093174 0.3093174 0.3149036 1.4420465 0.2935303 0.2935303 0.3442867 0.3442867 0.3424182 0.3401117 0.3470326 0.4852888 0.3559741 0.3559741 0.3446196 1.4766350 0.4264617 1.4766350 0.4264617 0.4068750 0.3200818 1.5968708 1.5968708 0.3565014 0.3743310 0.7286311 0.7286311 0.3031913 1.0058070 0.8590696 0.8590696 0.9889299 0.9889299 0.8086258 3.4750899 0.9013822 0.9279324 0.9176871 0.9176871 0.9345009 0.8659311 1.3526921 0.9282205 0.8450051 0.8450051 0.9812152 1.2959924 0.9149421 0.8692300 0.9007758 0.8635066 0.8821054 0.8821054 0.8542917 0.8542917 0.3803477 0.8516326 0.8750002 0.8516326 0.8750002 0.7948792 0.7948792 1.0068197 0.9812152 0.8785697 1.4985786 0.8670593 0.8670593 0.8765114 0.8765114 1.0141052 0.8694358 0.8694358 0.9558495 0.9874106 0.8799503 0.8799503 0.9965392 0.9783543 0.8812853 0.8812853 1.4477135 0.9788865 0.9903696 3.4794829 3.4794829 0.9175580 1.4991774 0.9788865 0.9276859 0.8947422 0.8947422 0.8376307 0.8376307 0.8745971 0.8745971 1.6029781 0.8769962 0.3446196 0.2317963 1.3781384 1.5007112 0.3540953 0.2867007 1.5580131 0.4106925 
AmKe_4     1.6104303 1.3919874 1.5566574 1.5723020 1.5723020 0.1261121 1.6088508 1.6088508 0.1991134 0.1991134 1.4131341 0.0254411 0.0254411 1.6049748 1.6049748 1.4678821 0.0000010 1.4678821 0.0000000 1.6041482 1.6041482 0.1451875 0.1632162 0.0554442 0.1917138 0.1917138 1.6123905 1.6098759 1.5110894 1.5110894 1.5281085 1.5281085 1.6178088 1.6244803 1.6244803 1.6312805 1.6428485 1.6428485 1.6471092 0.0107724 1.6165649 1.6165649 1.6600187 1.6600187 1.6093816 1.6098676 1.6379208 1.2307515 1.5427293 1.5427293 1.4251167 0.2103973 1.6133892 0.2103973 1.6133892 1.5110483 1.5549037 0.3144624 0.3144624 1.5566574 1.6104303 1.5730034 1.5730034 1.4243459 1.2399380 1.3677406 1.3677406 1.2739257 1.2739257 1.3295926 2.7901642 1.4230377 1.2024416 1.3059221 1.3059221 1.3036671 1.2552321 1.2988484 1.3617649 1.4750962 1.4750962 1.3488677 1.3287302 1.3179493 1.3533035 1.2888278 1.2498967 1.3890611 1.3890611 1.2566014 1.2566014 1.3919874 1.3232074 1.3161892 1.3232074 1.3161892 1.3468056 1.3468056 1.3766707 1.3488677 1.3170582 0.3420501 1.3290061 1.3290061 1.1780213 1.1780213 1.2157686 1.3112695 1.3112695 1.2270300 1.2317200 1.2244184 1.2244184 1.2612677 1.2150650 1.3254848 1.3254848 0.2911187 1.3669732 1.3713973 2.7431849 2.7431849 1.2883894 0.2943764 1.3669732 1.2847624 1.2433830 1.2433830 1.3403421 1.3403421 1.3896538 1.3896538 0.3379561 1.2417827 1.4251167 1.6881048 1.2818639 0.3057237 1.5146398 1.5460623 0.3050228 1.5132020 
AmLrN2_1   0.3614814 0.3449728 0.3667405 0.4235020 0.4235020 1.5996521 0.4260598 0.4260598 1.4821491 1.4821491 0.2361692 1.5487895 1.5487895 0.0593013 0.0593013 0.3418803 1.6041482 0.3418803 1.6041482 0.0000000 0.0000010 1.5493287 1.5609157 1.5559772 1.5781644 1.5781644 0.0330944 0.0296869 0.3752022 0.3752022 0.1174267 0.1174267 0.0749003 0.0678368 0.0678368 0.0330733 0.1061312 0.1061312 0.1064167 1.5756531 0.1081677 0.1081677 0.0523120 0.0523120 0.0292481 0.0639452 0.0680666 0.4722736 0.3083467 0.3083467 0.2730954 1.4800437 0.3781792 1.4800437 0.3781792 0.2905272 0.2090762 1.6429299 1.6429299 0.3667405 0.3614814 0.7452872 0.7452872 0.3096566 0.9228896 0.7856743 0.7856743 0.8709843 0.8709843 0.7451944 3.4763618 0.7908793 0.8802379 0.8644761 0.8644761 0.8663954 0.7853033 1.3223812 0.8183644 0.7821970 0.7821970 0.8748432 1.3623775 0.8886221 0.7863177 0.8067909 0.7889063 0.7775468 0.7775468 0.8586379 0.8586379 0.3449728 0.7857476 0.8027616 0.7857476 0.8027616 0.7307286 0.7307286 0.8667931 0.8748432 0.7943613 1.6005888 0.8026384 0.8026384 0.8303580 0.8303580 0.9331288 0.7653572 0.7653572 0.8874610 0.8929807 0.8181528 0.8181528 0.8996162 0.8885693 0.8539048 0.8539048 1.5696653 0.8489412 0.8706239 3.4307847 3.4307847 0.8871299 1.6383607 0.8489412 0.8977541 0.8375168 0.8375168 0.7758022 0.7758022 0.7707409 0.7707409 1.6749676 0.8818349 0.2730954 0.3068369 1.3528819 1.6338372 0.3092088 0.2016990 1.6540196 0.3100145 
AmLrN2_2   0.3614814 0.3449728 0.3667405 0.4235020 0.4235020 1.5996521 0.4260598 0.4260598 1.4821491 1.4821491 0.2361692 1.5487895 1.5487895 0.0593013 0.0593013 0.3418803 1.6041482 0.3418803 1.6041482 0.0000010 0.0000000 1.5493287 1.5609157 1.5559772 1.5781644 1.5781644 0.0330944 0.0296869 0.3752022 0.3752022 0.1174267 0.1174267 0.0749003 0.0678368 0.0678368 0.0330733 0.1061312 0.1061312 0.1064167 1.5756531 0.1081677 0.1081677 0.0523120 0.0523120 0.0292481 0.0639452 0.0680666 0.4722736 0.3083467 0.3083467 0.2730954 1.4800437 0.3781792 1.4800437 0.3781792 0.2905272 0.2090762 1.6429299 1.6429299 0.3667405 0.3614814 0.7452872 0.7452872 0.3096566 0.9228896 0.7856743 0.7856743 0.8709843 0.8709843 0.7451944 3.4763618 0.7908793 0.8802379 0.8644761 0.8644761 0.8663954 0.7853033 1.3223812 0.8183644 0.7821970 0.7821970 0.8748432 1.3623775 0.8886221 0.7863177 0.8067909 0.7889063 0.7775468 0.7775468 0.8586379 0.8586379 0.3449728 0.7857476 0.8027616 0.7857476 0.8027616 0.7307286 0.7307286 0.8667931 0.8748432 0.7943613 1.6005888 0.8026384 0.8026384 0.8303580 0.8303580 0.9331288 0.7653572 0.7653572 0.8874610 0.8929807 0.8181528 0.8181528 0.8996162 0.8885693 0.8539048 0.8539048 1.5696653 0.8489412 0.8706239 3.4307847 3.4307847 0.8871299 1.6383607 0.8489412 0.8977541 0.8375168 0.8375168 0.7758022 0.7758022 0.7707409 0.7707409 1.6749676 0.8818349 0.2730954 0.3068369 1.3528819 1.6338372 0.3092088 0.2016990 1.6540196 0.3100145 
AmOrD0     1.5838516 1.3676117 1.5607617 1.5370061 1.5370061 0.1486945 1.5110768 1.5110768 0.1501674 0.1501674 1.3806870 0.1270079 0.1270079 1.5617904 1.5617904 1.4496122 0.1451875 1.4496122 0.1451875 1.5493287 1.5493287 0.0000000 0.0218863 0.1626891 0.1681159 0.1681159 1.5504519 1.5338042 1.4179558 1.4179558 1.5188708 1.5188708 1.5744398 1.5821519 1.5821519 1.5663920 1.6112525 1.6112525 1.6162784 0.1410081 1.5349679 1.5349679 1.5923969 1.5923969 1.5573096 1.5695081 1.5968273 1.2208527 1.4382345 1.4382345 1.3975509 0.1552064 1.5158796 0.1552064 1.5158796 1.4573847 1.5228393 0.2655079 0.2655079 1.5607617 1.5838516 1.5479741 1.5479741 1.3973899 1.1309515 1.2894785 1.2894785 1.1659200 1.1659200 1.1524804 2.9688939 1.3211897 1.0833798 1.2856443 1.2856443 1.2834608 1.2072809 1.1940149 1.2227768 1.2951189 1.2951189 1.2103512 1.2936595 1.2977001 1.2651058 1.2384729 1.2012165 1.2834648 1.2834648 1.1559253 1.1559253 1.3676117 1.2199396 1.2151816 1.2199396 1.2151816 1.3012345 1.3012345 1.2335697 1.2103512 1.1755154 0.3174231 1.2089521 1.2089521 1.1238781 1.1238781 1.1143800 1.1986374 1.1986374 1.1459606 1.1321268 1.1614657 1.1614657 1.1777397 1.1139805 1.2907442 1.2907442 0.2754450 1.2345754 1.2366170 2.9812208 2.9812208 1.2708813 0.2686344 1.2345754 1.2691099 1.1792550 1.1792550 1.2053084 1.2053084 1.2840234 1.2840234 0.3035933 1.1194886 1.3975509 1.5957339 1.2427619 0.2830302 1.5259938 1.5061537 0.2566042 1.4700427 
AmOr_2     1.5942500 1.3610458 1.5571635 1.5497141 1.5497141 0.1669867 1.5440884 1.5440884 0.1583136 0.1583136 1.3917766 0.1445832 0.1445832 1.5734220 1.5734220 1.4646177 0.1632162 1.4646177 0.1632162 1.5609157 1.5609157 0.0218863 0.0000000 0.1810359 0.1749288 0.1749288 1.5620780 1.5453180 1.4325281 1.4325281 1.5290604 1.5290604 1.5861133 1.5938856 1.5938856 1.5780518 1.6232188 1.6232188 1.6282640 0.1589698 1.5565994 1.5565994 1.6042110 1.6042110 1.5689945 1.5811842 1.6086960 1.2113168 1.4236137 1.4236137 1.4088598 0.1632394 1.5388463 0.1632394 1.5388463 1.4497764 1.5354221 0.2744399 0.2744399 1.5571635 1.5942500 1.5553153 1.5553153 1.3584364 1.1091713 1.2620795 1.2620795 1.1560716 1.1560716 1.1443000 3.0642292 1.2932093 1.0657150 1.2562368 1.2562368 1.2541508 1.1818883 1.2056014 1.2031133 1.2817778 1.2817778 1.1931857 1.2739120 1.2680815 1.2352801 1.2038509 1.1759432 1.2562686 1.2562686 1.1394337 1.1394337 1.3610458 1.2041933 1.2193351 1.2041933 1.2193351 1.2839229 1.2839229 1.2161778 1.1931857 1.1575872 0.3282038 1.2093637 1.2093637 1.0851932 1.0851932 1.0929183 1.1732097 1.1732097 1.1062569 1.1104435 1.1215671 1.1215671 1.1550866 1.0925780 1.2611946 1.2611946 0.2937703 1.2172769 1.2191421 3.0855497 3.0855497 1.2442076 0.2871890 1.2172769 1.2400390 1.1385830 1.1385830 1.1871053 1.1871053 1.2568183 1.2568183 0.3179087 1.1341431 1.4088598 1.6073145 1.2546007 0.3014086 1.5064630 1.5184696 0.2745469 1.4645632 
AmOv       1.5904538 1.4039325 1.5302296 1.5705430 1.5705430 0.1239291 1.6428554 1.6428554 0.2078443 0.2078443 1.4059153 0.0437905 0.0437905 1.5561887 1.5561887 1.4770943 0.0554442 1.4770943 0.0554442 1.5559772 1.5559772 0.1626891 0.1810359 0.0000000 0.1870844 0.1870844 1.5630183 1.5624454 1.5004149 1.5004149 1.4929831 1.4929831 1.5688357 1.5752158 1.5752158 1.5931089 1.5926111 1.5926111 1.5967846 0.0517002 1.5673601 1.5673601 1.6121060 1.6121060 1.5601248 1.5592042 1.5863378 1.2227803 1.4578524 1.4578524 1.3918760 0.2011625 1.5685087 0.2011625 1.5685087 1.4791870 1.5314268 0.3104983 0.3104983 1.5302296 1.5904538 1.6038999 1.6038999 1.4342309 1.1962941 1.3191844 1.3191844 1.2531602 1.2531602 1.3068457 2.8798626 1.3710640 1.1819861 1.2922317 1.2922317 1.2900245 1.2233094 1.2760470 1.3224338 1.4333745 1.4333745 1.3283685 1.3075440 1.3013319 1.3377815 1.2452388 1.2076067 1.3384387 1.3384387 1.2638785 1.2638785 1.4039325 1.2954321 1.3112119 1.2954321 1.3112119 1.3085474 1.3085474 1.3559428 1.3283685 1.3105788 0.3250136 1.3278780 1.3278780 1.1406902 1.1406902 1.1728237 1.2633793 1.2633793 1.1816605 1.1870320 1.1782983 1.1782983 1.2261116 1.1707167 1.3022884 1.3022884 0.2932694 1.3464732 1.3603122 2.8468727 2.8468727 1.2680229 0.3023219 1.3464732 1.2644424 1.2024610 1.2024610 1.3251593 1.3251593 1.3379560 1.3379560 0.3463145 1.2605224 1.3918760 1.6654175 1.2722656 0.3137811 1.4609837 1.5376683 0.3056174 1.4812819 
AmRgN0     1.6677353 1.4314152 1.6206460 1.6972864 1.6972864 0.2217236 1.5514737 1.5514737 0.1633271 0.1633271 1.4997573 0.1762541 0.1762541 1.5610832 1.5610832 1.5761800 0.1917138 1.5761800 0.1917138 1.5781644 1.5781644 0.1681159 0.1749288 0.1870844 0.0000000 0.0000010 1.5898432 1.6094390 1.5662398 1.5662398 1.5241318 1.5241318 1.5736651 1.5800812 1.5800812 1.6049761 1.6137072 1.6137072 1.6187117 0.1964294 1.5676823 1.5676823 1.5993233 1.5993233 1.5894822 1.5675105 1.5946570 1.3255438 1.5630053 1.5630053 1.4521150 0.1917890 1.5672064 0.1917890 1.5672064 1.5751727 1.5854311 0.3024808 0.3024808 1.6206460 1.6677353 1.5917201 1.5917201 1.4364542 1.1597445 1.3021339 1.3021339 1.2204256 1.2204256 1.2345940 2.8092475 1.3660535 1.1891598 1.2629830 1.2629830 1.2608782 1.2534008 1.2512217 1.2251143 1.3441704 1.3441704 1.3539058 1.4083599 1.2786954 1.3194757 1.2634691 1.2534493 1.3396885 1.3396885 1.2655020 1.2655020 1.4314152 1.2312332 1.2584890 1.2312332 1.2584890 1.3305317 1.3305317 1.3578874 1.3539058 1.2367489 0.3076172 1.2411918 1.2411918 1.1478808 1.1478808 1.1429141 1.2819151 1.2819151 1.1908715 1.1592617 1.1906996 1.1906996 1.2034204 1.1409188 1.2464134 1.2464134 0.2776515 1.3568666 1.3710944 2.7717281 2.7717281 1.2592844 0.2701241 1.3568666 1.2247804 1.2182214 1.2182214 1.2558224 1.2558224 1.3402661 1.3402661 0.3208850 1.2425768 1.4521150 1.7131855 1.2759410 0.2873407 1.5494838 1.5413233 0.2779331 1.5559889 
AmRg_4     1.6677353 1.4314152 1.6206460 1.6972864 1.6972864 0.2217236 1.5514737 1.5514737 0.1633271 0.1633271 1.4997573 0.1762541 0.1762541 1.5610832 1.5610832 1.5761800 0.1917138 1.5761800 0.1917138 1.5781644 1.5781644 0.1681159 0.1749288 0.1870844 0.0000010 0.0000000 1.5898432 1.6094390 1.5662398 1.5662398 1.5241318 1.5241318 1.5736651 1.5800812 1.5800812 1.6049761 1.6137072 1.6137072 1.6187117 0.1964294 1.5676823 1.5676823 1.5993233 1.5993233 1.5894822 1.5675105 1.5946570 1.3255438 1.5630053 1.5630053 1.4521150 0.1917890 1.5672064 0.1917890 1.5672064 1.5751727 1.5854311 0.3024808 0.3024808 1.6206460 1.6677353 1.5917201 1.5917201 1.4364542 1.1597445 1.3021339 1.3021339 1.2204256 1.2204256 1.2345940 2.8092475 1.3660535 1.1891598 1.2629830 1.2629830 1.2608782 1.2534008 1.2512217 1.2251143 1.3441704 1.3441704 1.3539058 1.4083599 1.2786954 1.3194757 1.2634691 1.2534493 1.3396885 1.3396885 1.2655020 1.2655020 1.4314152 1.2312332 1.2584890 1.2312332 1.2584890 1.3305317 1.3305317 1.3578874 1.3539058 1.2367489 0.3076172 1.2411918 1.2411918 1.1478808 1.1478808 1.1429141 1.2819151 1.2819151 1.1908715 1.1592617 1.1906996 1.1906996 1.2034204 1.1409188 1.2464134 1.2464134 0.2776515 1.3568666 1.3710944 2.7717281 2.7717281 1.2592844 0.2701241 1.3568666 1.2247804 1.2182214 1.2182214 1.2558224 1.2558224 1.3402661 1.3402661 0.3208850 1.2425768 1.4521150 1.7131855 1.2759410 0.2873407 1.5494838 1.5413233 0.2779331 1.5559889 
AmRo_1     0.3442642 0.3485283 0.3531015 0.4456971 0.4456971 1.6086294 0.4273069 0.4273069 1.4763876 1.4763876 0.2292728 1.5564203 1.5564203 0.0679305 0.0679305 0.3518953 1.6123905 0.3518953 1.6123905 0.0330944 0.0330944 1.5504519 1.5620780 1.5630183 1.5898432 1.5898432 0.0000000 0.0335284 0.3604775 0.3604775 0.1217333 0.1217333 0.0838738 0.0767418 0.0767418 0.0460110 0.1160148 0.1160148 0.1163336 1.5835560 0.1213913 0.1213913 0.0654273 0.0654273 0.0180568 0.0727700 0.0770084 0.4723909 0.3035344 0.3035344 0.2701748 1.4284120 0.3767304 1.4284120 0.3767304 0.2878737 0.2025974 1.6065456 1.6065456 0.3531015 0.3442642 0.7569689 0.7569689 0.3079237 0.8836787 0.7609909 0.7609909 0.8567046 0.8567046 0.7369704 3.4453348 0.7815502 0.8378772 0.8342055 0.8342055 0.8360517 0.7488035 1.3743034 0.8040401 0.7743202 0.7743202 0.8347610 1.3715515 0.8416803 0.7759407 0.7884124 0.7543009 0.7692321 0.7692321 0.8561272 0.8561272 0.3485283 0.7574301 0.7723954 0.7574301 0.7723954 0.7313605 0.7313605 0.8205918 0.8347610 0.7729770 1.5753480 0.7896183 0.7896183 0.8001893 0.8001893 0.8936655 0.7374930 0.7374930 0.8516555 0.8548086 0.7880122 0.7880122 0.8610060 0.8504573 0.8237141 0.8237141 1.5212070 0.8035121 0.8244156 3.3354289 3.3354289 0.8400928 1.5796866 0.8035121 0.8666662 0.8069150 0.8069150 0.7636520 0.7636520 0.7624219 0.7624219 1.6645354 0.8611164 0.2701748 0.3104772 1.4013752 1.5752671 0.2987811 0.1900240 1.6046327 0.3087941 
AmRo_2     0.3401252 0.3331520 0.3458678 0.4420304 0.4420304 1.5966348 0.4042403 0.4042403 1.4895608 1.4895608 0.2147720 1.5541154 1.5541154 0.0612063 0.0612063 0.3411332 1.6098759 0.3411332 1.6098759 0.0296869 0.0296869 1.5338042 1.5453180 1.5624454 1.6094390 1.6094390 0.0335284 0.0000000 0.3549654 0.3549654 0.1227995 0.1227995 0.0690887 0.0684930 0.0684930 0.0339025 0.1104066 0.1104066 0.1107064 1.5811582 0.1055662 0.1055662 0.0498520 0.0498520 0.0332478 0.0645638 0.0687273 0.4694730 0.2955155 0.2955155 0.2623825 1.4817473 0.3894975 1.4817473 0.3894975 0.2684060 0.2173842 1.6034985 1.6034985 0.3458678 0.3401252 0.7534806 0.7534806 0.3085227 0.9207495 0.7970475 0.7970475 0.8412590 0.8412590 0.7540987 3.4491311 0.8260299 0.8767481 0.8685506 0.8685506 0.8704873 0.7487314 1.3400842 0.8072969 0.8040676 0.8040676 0.8615883 1.3103338 0.8761409 0.8000961 0.7752481 0.7579380 0.8041518 0.8041518 0.8637760 0.8637760 0.3331520 0.8073627 0.8193279 0.8073627 0.8193279 0.7674615 0.7674615 0.8859793 0.8615883 0.7896907 1.6222448 0.8141825 0.8141825 0.8338928 0.8338928 0.9309674 0.7656097 0.7656097 0.8548972 0.8909179 0.8217114 0.8217114 0.9142883 0.8865130 0.8579257 0.8579257 1.5650072 0.8692373 0.8913021 3.4041104 3.4041104 0.8746229 1.6278757 0.8692373 0.9020662 0.8410864 0.8410864 0.7802698 0.7802698 0.7971817 0.7971817 1.6911170 0.8645929 0.2623825 0.3149887 1.3794571 1.6233642 0.3156080 0.2024735 1.6510582 0.2927542 
AmVs_1     0.3181498 0.4502710 0.3018369 0.4583122 0.4583122 1.5092131 0.3146771 0.3146771 1.4323843 1.4323843 0.3023340 1.4952868 1.4952868 0.3944003 0.3944003 0.3650539 1.5110894 0.3650539 1.5110894 0.3752022 0.3752022 1.4179558 1.4325281 1.5004149 1.5662398 1.5662398 0.3604775 0.3549654 0.0000000 0.0000010 0.3612911 0.3612911 0.3894226 0.3996314 0.3996314 0.3724263 0.3919467 0.3919467 0.3982844 1.5060764 0.3973108 0.3973108 0.3869927 0.3869927 0.3644586 0.3912710 0.3988610 0.4862523 0.3514828 0.3514828 0.3739424 1.4891981 0.2625406 1.4891981 0.2625406 0.4057824 0.4384036 1.5800556 1.5800556 0.3018369 0.3181498 0.7850347 0.7850347 0.3415112 0.8549980 0.7909565 0.7909565 0.8876858 0.8876858 0.8021402 3.4764648 0.8278141 0.8232269 0.8477574 0.8477574 0.8633958 0.7745437 1.2932574 0.7692843 0.7794944 0.7794944 0.8123140 1.3231527 0.8327513 0.8086313 0.8034927 0.7604808 0.8064343 0.8064343 0.7710048 0.7710048 0.4502710 0.7789818 0.7965100 0.7789818 0.7965100 0.7555002 0.7555002 0.8097629 0.8123140 0.8296868 1.5456230 0.7706400 0.7706400 0.7577673 0.7577673 0.8553294 0.7937041 0.7937041 0.8566013 0.8459304 0.7775570 0.7775570 0.8394663 0.8398220 0.8303975 0.8303975 1.5007837 0.7986223 0.8145348 3.4358268 3.4358268 0.8412048 1.5598712 0.7986223 0.8719546 0.7661514 0.7661514 0.7639862 0.7639862 0.7993892 0.7993892 1.6355031 0.7833628 0.3739424 0.3769666 1.3133536 1.5592668 0.3907349 0.3670982 1.5679979 0.4095543 
AmVs_2     0.3181498 0.4502710 0.3018369 0.4583122 0.4583122 1.5092131 0.3146771 0.3146771 1.4323843 1.4323843 0.3023340 1.4952868 1.4952868 0.3944003 0.3944003 0.3650539 1.5110894 0.3650539 1.5110894 0.3752022 0.3752022 1.4179558 1.4325281 1.5004149 1.5662398 1.5662398 0.3604775 0.3549654 0.0000010 0.0000000 0.3612911 0.3612911 0.3894226 0.3996314 0.3996314 0.3724263 0.3919467 0.3919467 0.3982844 1.5060764 0.3973108 0.3973108 0.3869927 0.3869927 0.3644586 0.3912710 0.3988610 0.4862523 0.3514828 0.3514828 0.3739424 1.4891981 0.2625406 1.4891981 0.2625406 0.4057824 0.4384036 1.5800556 1.5800556 0.3018369 0.3181498 0.7850347 0.7850347 0.3415112 0.8549980 0.7909565 0.7909565 0.8876858 0.8876858 0.8021402 3.4764648 0.8278141 0.8232269 0.8477574 0.8477574 0.8633958 0.7745437 1.2932574 0.7692843 0.7794944 0.7794944 0.8123140 1.3231527 0.8327513 0.8086313 0.8034927 0.7604808 0.8064343 0.8064343 0.7710048 0.7710048 0.4502710 0.7789818 0.7965100 0.7789818 0.7965100 0.7555002 0.7555002 0.8097629 0.8123140 0.8296868 1.5456230 0.7706400 0.7706400 0.7577673 0.7577673 0.8553294 0.7937041 0.7937041 0.8566013 0.8459304 0.7775570 0.7775570 0.8394663 0.8398220 0.8303975 0.8303975 1.5007837 0.7986223 0.8145348 3.4358268 3.4358268 0.8412048 1.5598712 0.7986223 0.8719546 0.7661514 0.7661514 0.7639862 0.7639862 0.7993892 0.7993892 1.6355031 0.7833628 0.3739424 0.3769666 1.3133536 1.5592668 0.3907349 0.3670982 1.5679979 0.4095543 
AmsBJ_3    0.3000119 0.3133629 0.3045731 0.4478244 0.4478244 1.5720592 0.3792293 0.3792293 1.4417485 1.4417485 0.2105089 1.4677801 1.4677801 0.0971750 0.0971750 0.2861953 1.5281085 0.2861953 1.5281085 0.1174267 0.1174267 1.5188708 1.5290604 1.4929831 1.5241318 1.5241318 0.1217333 0.1227995 0.3612911 0.3612911 0.0000000 0.0000010 0.1012141 0.0983666 0.0983666 0.1164019 0.1114523 0.1114523 0.1117575 1.5011356 0.1178419 0.1178419 0.1148280 0.1148280 0.1171220 0.0975409 0.1020011 0.4441903 0.2771300 0.2771300 0.2194301 1.4196028 0.3484914 1.4196028 0.3484914 0.2629678 0.2118690 1.6287971 1.6287971 0.3045731 0.3000119 0.7518477 0.7518477 0.2618150 0.9065670 0.8084027 0.8084027 0.8068210 0.8068210 0.7148396 3.5399214 0.8222321 0.8578794 0.7846287 0.7846287 0.8054621 0.7875726 1.3468204 0.8453783 0.7413140 0.7413140 0.9209042 1.2816941 0.7911600 0.7541408 0.8277950 0.7924562 0.8082571 0.8082571 0.8664504 0.8664504 0.3133629 0.7267655 0.7329655 0.7267655 0.7329655 0.7622360 0.7622360 0.9199909 0.9209042 0.7209329 1.5188751 0.8168847 0.8168847 0.8237663 0.8237663 0.9046042 0.7837769 0.7837769 0.8841618 0.8845849 0.8115517 0.8115517 0.8834366 0.8725442 0.7970992 0.7970992 1.4955276 0.9016072 0.9170791 3.4925004 3.4925004 0.7902288 1.5013300 0.9016072 0.8132636 0.8251345 0.8251345 0.7249613 0.7249613 0.8012552 0.8012552 1.5590879 0.8670031 0.2194301 0.2933241 1.3648091 1.4971026 0.2484482 0.1650440 1.5528163 0.2833349 
AmsBJ_4    0.3000119 0.3133629 0.3045731 0.4478244 0.4478244 1.5720592 0.3792293 0.3792293 1.4417485 1.4417485 0.2105089 1.4677801 1.4677801 0.0971750 0.0971750 0.2861953 1.5281085 0.2861953 1.5281085 0.1174267 0.1174267 1.5188708 1.5290604 1.4929831 1.5241318 1.5241318 0.1217333 0.1227995 0.3612911 0.3612911 0.0000010 0.0000000 0.1012141 0.0983666 0.0983666 0.1164019 0.1114523 0.1114523 0.1117575 1.5011356 0.1178419 0.1178419 0.1148280 0.1148280 0.1171220 0.0975409 0.1020011 0.4441903 0.2771300 0.2771300 0.2194301 1.4196028 0.3484914 1.4196028 0.3484914 0.2629678 0.2118690 1.6287971 1.6287971 0.3045731 0.3000119 0.7518477 0.7518477 0.2618150 0.9065670 0.8084027 0.8084027 0.8068210 0.8068210 0.7148396 3.5399214 0.8222321 0.8578794 0.7846287 0.7846287 0.8054621 0.7875726 1.3468204 0.8453783 0.7413140 0.7413140 0.9209042 1.2816941 0.7911600 0.7541408 0.8277950 0.7924562 0.8082571 0.8082571 0.8664504 0.8664504 0.3133629 0.7267655 0.7329655 0.7267655 0.7329655 0.7622360 0.7622360 0.9199909 0.9209042 0.7209329 1.5188751 0.8168847 0.8168847 0.8237663 0.8237663 0.9046042 0.7837769 0.7837769 0.8841618 0.8845849 0.8115517 0.8115517 0.8834366 0.8725442 0.7970992 0.7970992 1.4955276 0.9016072 0.9170791 3.4925004 3.4925004 0.7902288 1.5013300 0.9016072 0.8132636 0.8251345 0.8251345 0.7249613 0.7249613 0.8012552 0.8012552 1.5590879 0.8670031 0.2194301 0.2933241 1.3648091 1.4971026 0.2484482 0.1650440 1.5528163 0.2833349 
AmsC0_2    0.3330101 0.3377323 0.3472962 0.4349525 0.4349525 1.6223017 0.4285813 0.4285813 1.4936270 1.4936270 0.2388076 1.5622587 1.5622587 0.0143413 0.0143413 0.3407687 1.6178088 0.3407687 1.6178088 0.0749003 0.0749003 1.5744398 1.5861133 1.5688357 1.5736651 1.5736651 0.0838738 0.0690887 0.3894226 0.3894226 0.1012141 0.1012141 0.0000000 0.0107756 0.0107756 0.0632935 0.0921292 0.0921292 0.0923706 1.5891764 0.0956981 0.0956981 0.0444365 0.0444365 0.0828159 0.0143888 0.0180780 0.4889064 0.2928629 0.2928629 0.2516811 1.4568949 0.4121405 1.4568949 0.4121405 0.2796403 0.2275797 1.6248517 1.6248517 0.3472962 0.3330101 0.7447995 0.7447995 0.2898652 0.9126603 0.7990143 0.7990143 0.8492540 0.8492540 0.7699392 3.5695627 0.8128351 0.8791088 0.8667337 0.8667337 0.8686672 0.7640348 1.3530334 0.8124403 0.8034437 0.8034437 0.8857576 1.3336115 0.8668926 0.8146451 0.7863474 0.7688857 0.7990774 0.7990774 0.8927918 0.8927918 0.3377323 0.7737438 0.7905460 0.7737438 0.7905460 0.7602369 0.7602369 0.8980299 0.8857576 0.8005504 1.5772954 0.7916133 0.7916133 0.8384151 0.8384151 0.9227874 0.7684816 0.7684816 0.8827536 0.8831509 0.8245150 0.8245150 0.8944564 0.8787749 0.8595431 0.8595431 1.5313681 0.8649323 0.8869434 3.5216153 3.5216153 0.8728009 1.5809440 0.8649323 0.8867515 0.8456879 0.8456879 0.8002321 0.8002321 0.7921473 0.7921473 1.6403786 0.8924394 0.2516811 0.3144953 1.3481104 1.5765510 0.2934969 0.1846500 1.6364972 0.2931990 
AmsMJ_2    0.3374533 0.3328935 0.3460085 0.4249922 0.4249922 1.6307166 0.4349791 0.4349791 1.5008379 1.5008379 0.2386157 1.5686512 1.5686512 0.0107555 0.0107555 0.3425413 1.6244803 0.3425413 1.6244803 0.0678368 0.0678368 1.5821519 1.5938856 1.5752158 1.5800812 1.5800812 0.0767418 0.0684930 0.3996314 0.3996314 0.0983666 0.0983666 0.0107756 0.0000000 0.0000010 0.0638357 0.0957408 0.0957408 0.0959916 1.5956865 0.1039101 0.1039101 0.0484378 0.0484378 0.0757581 0.0107438 0.0143980 0.4903271 0.2990143 0.2990143 0.2471408 1.4626882 0.4114437 1.4626882 0.4114437 0.2796930 0.2259924 1.6255589 1.6255589 0.3460085 0.3374533 0.7380126 0.7380126 0.2844212 0.9033724 0.7918680 0.7918680 0.8547561 0.8547561 0.7660756 3.5607244 0.8127987 0.8636937 0.8703185 0.8703185 0.8722646 0.7828862 1.3575337 0.8066878 0.7907422 0.7907422 0.8857954 1.3397510 0.8704762 0.8187832 0.8055864 0.7877566 0.7990245 0.7990245 0.8854780 0.8854780 0.3328935 0.7745175 0.7913821 0.7745175 0.7913821 0.7552691 0.7552691 0.9028708 0.8857954 0.7967455 1.5819733 0.7858724 0.7858724 0.8346537 0.8346537 0.9134640 0.7683891 0.7683891 0.8740317 0.8740350 0.8203143 0.8203143 0.8900492 0.8696620 0.8631107 0.8631107 1.5376112 0.8696963 0.8917586 3.5129719 3.5129719 0.8764154 1.5874027 0.8696963 0.8904355 0.8418747 0.8418747 0.7964284 0.7964284 0.7920857 0.7920857 1.6471652 0.8935404 0.2471408 0.3265132 1.3612446 1.5829925 0.2964228 0.1794207 1.6432997 0.2952227 
AmsMJ_3    0.3374533 0.3328935 0.3460085 0.4249922 0.4249922 1.6307166 0.4349791 0.4349791 1.5008379 1.5008379 0.2386157 1.5686512 1.5686512 0.0107555 0.0107555 0.3425413 1.6244803 0.3425413 1.6244803 0.0678368 0.0678368 1.5821519 1.5938856 1.5752158 1.5800812 1.5800812 0.0767418 0.0684930 0.3996314 0.3996314 0.0983666 0.0983666 0.0107756 0.0000010 0.0000000 0.0638357 0.0957408 0.0957408 0.0959916 1.5956865 0.1039101 0.1039101 0.0484378 0.0484378 0.0757581 0.0107438 0.0143980 0.4903271 0.2990143 0.2990143 0.2471408 1.4626882 0.4114437 1.4626882 0.4114437 0.2796930 0.2259924 1.6255589 1.6255589 0.3460085 0.3374533 0.7380126 0.7380126 0.2844212 0.9033724 0.7918680 0.7918680 0.8547561 0.8547561 0.7660756 3.5607244 0.8127987 0.8636937 0.8703185 0.8703185 0.8722646 0.7828862 1.3575337 0.8066878 0.7907422 0.7907422 0.8857954 1.3397510 0.8704762 0.8187832 0.8055864 0.7877566 0.7990245 0.7990245 0.8854780 0.8854780 0.3328935 0.7745175 0.7913821 0.7745175 0.7913821 0.7552691 0.7552691 0.9028708 0.8857954 0.7967455 1.5819733 0.7858724 0.7858724 0.8346537 0.8346537 0.9134640 0.7683891 0.7683891 0.8740317 0.8740350 0.8203143 0.8203143 0.8900492 0.8696620 0.8631107 0.8631107 1.5376112 0.8696963 0.8917586 3.5129719 3.5129719 0.8764154 1.5874027 0.8696963 0.8904355 0.8418747 0.8418747 0.7964284 0.7964284 0.7920857 0.7920857 1.6471652 0.8935404 0.2471408 0.3265132 1.3612446 1.5829925 0.2964228 0.1794207 1.6432997 0.2952227 
AmsTN      0.3455259 0.3391353 0.3698718 0.4490626 0.4490626 1.6099186 0.4318550 0.4318550 1.4919004 1.4919004 0.2363624 1.5751369 1.5751369 0.0597275 0.0597275 0.3352601 1.6312805 0.3352601 1.6312805 0.0330733 0.0330733 1.5663920 1.5780518 1.5931089 1.6049761 1.6049761 0.0460110 0.0339025 0.3724263 0.3724263 0.1164019 0.1164019 0.0632935 0.0638357 0.0638357 0.0000000 0.0959307 0.0959307 0.0961827 1.6023052 0.1027620 0.1027620 0.0332860 0.0332860 0.0481897 0.0599665 0.0640502 0.4802617 0.2970008 0.2970008 0.2480096 1.4706805 0.3819976 1.4706805 0.3819976 0.2942102 0.2144135 1.6351099 1.6351099 0.3698718 0.3455259 0.7555913 0.7555913 0.3017255 0.9482933 0.8272092 0.8272092 0.8880357 0.8880357 0.7766722 3.4640873 0.8485360 0.9084870 0.8674232 0.8674232 0.8693440 0.8085774 1.3829922 0.8278493 0.8081996 0.8081996 0.9125373 1.3701331 0.8593228 0.8215055 0.8266729 0.8085134 0.8307758 0.8307758 0.8958740 0.8958740 0.3391353 0.7807796 0.8027254 0.7807796 0.8027254 0.7811531 0.7811531 0.9052863 0.9125373 0.8040421 1.6286442 0.8202973 0.8202973 0.8723229 0.8723229 0.9414418 0.8046368 0.8046368 0.9177214 0.9177863 0.8600183 0.8600183 0.9297084 0.9133428 0.8568747 0.8568747 1.5644481 0.8720008 0.9106568 3.4190933 3.4190933 0.8734486 1.6168302 0.8720008 0.9006813 0.8801006 0.8801006 0.8030162 0.8030162 0.8237150 0.8237150 1.6833119 0.9073987 0.2480096 0.3122733 1.4273860 1.6123649 0.3003704 0.1945344 1.6480932 0.3020209 
AmsW1_1    0.3006718 0.3328006 0.3185052 0.4489008 0.4489008 1.5773551 0.4290769 0.4290769 1.5084922 1.5084922 0.2214886 1.6101180 1.6101180 0.0959145 0.0959145 0.3093174 1.6428485 0.3093174 1.6428485 0.1061312 0.1061312 1.6112525 1.6232188 1.5926111 1.6137072 1.6137072 0.1160148 0.1104066 0.3919467 0.3919467 0.1114523 0.1114523 0.0921292 0.0957408 0.0957408 0.0959307 0.0000000 0.0000010 0.0071911 1.6135841 0.0446745 0.0446745 0.0803549 0.0803549 0.1111537 0.0837978 0.0880815 0.5009356 0.2735247 0.2735247 0.2398311 1.5140361 0.3972344 1.5140361 0.3972344 0.2885775 0.1786108 1.6329410 1.6329410 0.3185052 0.3006718 0.7698014 0.7698014 0.2809519 0.9109779 0.8244497 0.8244497 0.8642678 0.8642678 0.7692246 3.5217996 0.8385592 0.8473803 0.8816564 0.8816564 0.8836246 0.7878972 1.3139770 0.8352476 0.7924300 0.7924300 0.8886051 1.3394016 0.8817834 0.7874181 0.8333929 0.8011785 0.8208873 0.8208873 0.8637985 0.8637985 0.3328006 0.7792213 0.7940900 0.7792213 0.7940900 0.7430332 0.7430332 0.8882603 0.8886051 0.7867705 1.6159818 0.7904863 0.7904863 0.8517481 0.8517481 0.9211631 0.7815038 0.7815038 0.8813157 0.8824299 0.8348940 0.8348940 0.8974576 0.8769137 0.8709991 0.8709991 1.5701110 0.8853379 0.8929806 3.4747722 3.4747722 0.8877922 1.6039768 0.8853379 0.8996583 0.8540794 0.8540794 0.7820387 0.7820387 0.8138313 0.8138313 1.6775511 0.8748371 0.2398311 0.2996186 1.2784533 1.5995320 0.2867171 0.1670644 1.6675590 0.3037957 
AmsW1_2    0.3006718 0.3328006 0.3185052 0.4489008 0.4489008 1.5773551 0.4290769 0.4290769 1.5084922 1.5084922 0.2214886 1.6101180 1.6101180 0.0959145 0.0959145 0.3093174 1.6428485 0.3093174 1.6428485 0.1061312 0.1061312 1.6112525 1.6232188 1.5926111 1.6137072 1.6137072 0.1160148 0.1104066 0.3919467 0.3919467 0.1114523 0.1114523 0.0921292 0.0957408 0.0957408 0.0959307 0.0000010 0.0000000 0.0071911 1.6135841 0.0446745 0.0446745 0.0803549 0.0803549 0.1111537 0.0837978 0.0880815 0.5009356 0.2735247 0.2735247 0.2398311 1.5140361 0.3972344 1.5140361 0.3972344 0.2885775 0.1786108 1.6329410 1.6329410 0.3185052 0.3006718 0.7698014 0.7698014 0.2809519 0.9109779 0.8244497 0.8244497 0.8642678 0.8642678 0.7692246 3.5217996 0.8385592 0.8473803 0.8816564 0.8816564 0.8836246 0.7878972 1.3139770 0.8352476 0.7924300 0.7924300 0.8886051 1.3394016 0.8817834 0.7874181 0.8333929 0.8011785 0.8208873 0.8208873 0.8637985 0.8637985 0.3328006 0.7792213 0.7940900 0.7792213 0.7940900 0.7430332 0.7430332 0.8882603 0.8886051 0.7867705 1.6159818 0.7904863 0.7904863 0.8517481 0.8517481 0.9211631 0.7815038 0.7815038 0.8813157 0.8824299 0.8348940 0.8348940 0.8974576 0.8769137 0.8709991 0.8709991 1.5701110 0.8853379 0.8929806 3.4747722 3.4747722 0.8877922 1.6039768 0.8853379 0.8996583 0.8540794 0.8540794 0.7820387 0.7820387 0.8138313 0.8138313 1.6775511 0.8748371 0.2398311 0.2996186 1.2784533 1.5995320 0.2867171 0.1670644 1.6675590 0.3037957 
AmsW5_2    0.3016294 0.3253803 0.3195248 0.4553868 0.4553868 1.5815047 0.4248599 0.4248599 1.5132799 1.5132799 0.2221662 1.6143345 1.6143345 0.0961662 0.0961662 0.3149036 1.6471092 0.3149036 1.6471092 0.1064167 0.1064167 1.6162784 1.6282640 1.5967846 1.6187117 1.6187117 0.1163336 0.1107064 0.3982844 0.3982844 0.1117575 0.1117575 0.0923706 0.0959916 0.0959916 0.0961827 0.0071911 0.0071911 0.0000000 1.6177865 0.0447844 0.0447844 0.0805634 0.0805634 0.1114560 0.0840146 0.0883113 0.4943180 0.2744095 0.2744095 0.2405778 1.5180470 0.3985427 1.5180470 0.3985427 0.2933926 0.1834731 1.6371866 1.6371866 0.3195248 0.3016294 0.7612828 0.7612828 0.2864961 0.9144103 0.8202713 0.8202713 0.8599991 0.8599991 0.7704892 3.5434839 0.8343636 0.8501320 0.8789104 0.8789104 0.8808709 0.7838569 1.3183408 0.8379619 0.7912942 0.7912942 0.8914185 1.3490524 0.8790433 0.7906381 0.8292794 0.7971281 0.8167368 0.8167368 0.8665365 0.8665365 0.3253803 0.7812237 0.7953828 0.7812237 0.7953828 0.7418969 0.7418969 0.8904348 0.8914185 0.7895067 1.6201441 0.7931829 0.7931829 0.8550737 0.8550737 0.9246039 0.7774407 0.7774407 0.8847194 0.8858226 0.8402618 0.8402618 0.9008777 0.8802951 0.8682660 0.8682660 1.5742288 0.8881249 0.8957839 3.4960662 3.4960662 0.8850295 1.6081471 0.8881249 0.8968605 0.8595005 0.8595005 0.7833341 0.7833341 0.8096866 0.8096866 1.6818556 0.8737077 0.2405778 0.3052296 1.2827717 1.6036988 0.2846504 0.1717183 1.6727086 0.3086378 
AmsW69_1   1.5820263 1.3673509 1.5292553 1.5441256 1.5441256 0.1220469 1.6034265 1.6034265 0.2039137 0.2039137 1.3882510 0.0217868 0.0217868 1.5764981 1.5764981 1.4420465 0.0107724 1.4420465 0.0107724 1.5756531 1.5756531 0.1410081 0.1589698 0.0517002 0.1964294 0.1964294 1.5835560 1.5811582 1.5060764 1.5060764 1.5011356 1.5011356 1.5891764 1.5956865 1.5956865 1.6023052 1.6135841 1.6135841 1.6177865 0.0000000 1.5879480 1.5879480 1.6305187 1.6305187 1.5806206 1.5812840 1.6087533 1.2085391 1.5153405 1.5153405 1.3999500 0.2058956 1.6079385 0.2058956 1.6079385 1.4844991 1.5270894 0.3150469 0.3150469 1.5292553 1.5820263 1.5676181 1.5676181 1.3995216 1.2177145 1.3433906 1.3433906 1.2622874 1.2622874 1.3069508 2.8164586 1.3977332 1.1811096 1.3155390 1.3155390 1.3132495 1.2331406 1.2666515 1.3377176 1.4491830 1.4491830 1.3249031 1.3049911 1.3276671 1.3322833 1.2661136 1.2278986 1.3644458 1.3644458 1.2342059 1.2342059 1.3673509 1.2999429 1.2932042 1.2999429 1.2932042 1.3230793 1.3230793 1.3523175 1.3249031 1.2935912 0.3428485 1.3056854 1.3056854 1.1467139 1.1467139 1.2075061 1.2881772 1.2881772 1.1943714 1.2097539 1.1920890 1.1920890 1.2495957 1.1932764 1.3352630 1.3352630 0.2964227 1.3429287 1.3470797 2.7688742 2.7688742 1.2978821 0.2996148 1.3429287 1.2942280 1.2104577 1.2104577 1.3386621 1.3386621 1.3650301 1.3650301 0.3434404 1.2197097 1.3999500 1.6576731 1.2502233 0.3110076 1.4878328 1.5185834 0.2999950 1.4865994 
AmsW6_1    0.3010664 0.3161542 0.2998864 0.4478223 0.4478223 1.5483323 0.4206951 0.4206951 1.5453035 1.5453035 0.2113675 1.5531122 1.5531122 0.0914260 0.0914260 0.2935303 1.6165649 0.2935303 1.6165649 0.1081677 0.1081677 1.5349679 1.5565994 1.5673601 1.5676823 1.5676823 0.1213913 0.1055662 0.3973108 0.3973108 0.1178419 0.1178419 0.0956981 0.1039101 0.1039101 0.1027620 0.0446745 0.0446745 0.0447844 1.5879480 0.0000000 0.0000010 0.0839536 0.0839536 0.1165585 0.0951831 0.0995295 0.4896970 0.2811318 0.2811318 0.2499941 1.5344645 0.3922423 1.5344645 0.3922423 0.2849876 0.1824014 1.6270911 1.6270911 0.2998864 0.3010664 0.7734242 0.7734242 0.3007903 0.9405378 0.8258988 0.8258988 0.8457161 0.8457161 0.7780744 3.5312467 0.8482029 0.8908271 0.8695767 0.8695767 0.8715182 0.7791983 1.3077889 0.8646593 0.7915001 0.7915001 0.8885661 1.3362396 0.8704527 0.7706912 0.8108050 0.7791855 0.8303385 0.8303385 0.8897337 0.8897337 0.3161542 0.8079925 0.8152276 0.8079925 0.8152276 0.7525139 0.7525139 0.9212334 0.8885661 0.7882232 1.6482647 0.8191376 0.8191376 0.8356329 0.8356329 0.9508930 0.7727716 0.7727716 0.8915514 0.9135064 0.8358614 0.8358614 0.9219881 0.9057327 0.8648497 0.8648497 1.5830421 0.8946466 0.9100933 3.4841406 3.4841406 0.8756612 1.5704923 0.8946466 0.8874147 0.8470121 0.8470121 0.7737031 0.7737031 0.8232339 0.8232339 1.6913326 0.8752886 0.2499941 0.2901360 1.2984322 1.5783976 0.2938550 0.1762131 1.6461048 0.2973840 
AmsW6_2    0.3010664 0.3161542 0.2998864 0.4478223 0.4478223 1.5483323 0.4206951 0.4206951 1.5453035 1.5453035 0.2113675 1.5531122 1.5531122 0.0914260 0.0914260 0.2935303 1.6165649 0.2935303 1.6165649 0.1081677 0.1081677 1.5349679 1.5565994 1.5673601 1.5676823 1.5676823 0.1213913 0.1055662 0.3973108 0.3973108 0.1178419 0.1178419 0.0956981 0.1039101 0.1039101 0.1027620 0.0446745 0.0446745 0.0447844 1.5879480 0.0000010 0.0000000 0.0839536 0.0839536 0.1165585 0.0951831 0.0995295 0.4896970 0.2811318 0.2811318 0.2499941 1.5344645 0.3922423 1.5344645 0.3922423 0.2849876 0.1824014 1.6270911 1.6270911 0.2998864 0.3010664 0.7734242 0.7734242 0.3007903 0.9405378 0.8258988 0.8258988 0.8457161 0.8457161 0.7780744 3.5312467 0.8482029 0.8908271 0.8695767 0.8695767 0.8715182 0.7791983 1.3077889 0.8646593 0.7915001 0.7915001 0.8885661 1.3362396 0.8704527 0.7706912 0.8108050 0.7791855 0.8303385 0.8303385 0.8897337 0.8897337 0.3161542 0.8079925 0.8152276 0.8079925 0.8152276 0.7525139 0.7525139 0.9212334 0.8885661 0.7882232 1.6482647 0.8191376 0.8191376 0.8356329 0.8356329 0.9508930 0.7727716 0.7727716 0.8915514 0.9135064 0.8358614 0.8358614 0.9219881 0.9057327 0.8648497 0.8648497 1.5830421 0.8946466 0.9100933 3.4841406 3.4841406 0.8756612 1.5704923 0.8946466 0.8874147 0.8470121 0.8470121 0.7737031 0.7737031 0.8232339 0.8232339 1.6913326 0.8752886 0.2499941 0.2901360 1.2984322 1.5783976 0.2938550 0.1762131 1.6461048 0.2973840 
AmsW8_1    0.3327257 0.3334746 0.3536880 0.4604803 0.4604803 1.6364770 0.4360810 0.4360810 1.4864542 1.4864542 0.2350150 1.6030224 1.6030224 0.0444497 0.0444497 0.3442867 1.6600187 0.3442867 1.6600187 0.0523120 0.0523120 1.5923969 1.6042110 1.6121060 1.5993233 1.5993233 0.0654273 0.0498520 0.3869927 0.3869927 0.1148280 0.1148280 0.0444365 0.0484378 0.0484378 0.0332860 0.0803549 0.0803549 0.0805634 1.6305187 0.0839536 0.0839536 0.0000000 0.0000010 0.0644532 0.0522174 0.0562395 0.4973168 0.2961306 0.2961306 0.2403860 1.4519054 0.3976976 1.4519054 0.3976976 0.2945796 0.2131931 1.6155726 1.6155726 0.3536880 0.3327257 0.7627293 0.7627293 0.2884351 0.9165854 0.8058501 0.8058501 0.8338083 0.8338083 0.7607672 3.4696566 0.8267379 0.8892636 0.8626334 0.8626334 0.8645454 0.7791184 1.3741886 0.8234970 0.7912380 0.7912380 0.8978394 1.3451820 0.8627932 0.8105370 0.7965988 0.7791059 0.8094894 0.8094894 0.8928315 0.8928315 0.3334746 0.7519597 0.7736705 0.7519597 0.7736705 0.7569930 0.7569930 0.9101385 0.8978394 0.7849867 1.5892165 0.7916495 0.7916495 0.8545604 0.8545604 0.9267205 0.7841164 0.7841164 0.8889491 0.8870251 0.8305065 0.8305065 0.8983763 0.8826510 0.8554892 0.8554892 1.5353888 0.8768685 0.8989934 3.4235902 3.4235902 0.8686445 1.5686068 0.8768685 0.8958103 0.8500225 0.8500225 0.7879107 0.7879107 0.8025704 0.8025704 1.6532600 0.9039839 0.2403860 0.3157279 1.3692607 1.5642221 0.2939693 0.1856974 1.6311003 0.3024275 
AmsW8_2    0.3327257 0.3334746 0.3536880 0.4604803 0.4604803 1.6364770 0.4360810 0.4360810 1.4864542 1.4864542 0.2350150 1.6030224 1.6030224 0.0444497 0.0444497 0.3442867 1.6600187 0.3442867 1.6600187 0.0523120 0.0523120 1.5923969 1.6042110 1.6121060 1.5993233 1.5993233 0.0654273 0.0498520 0.3869927 0.3869927 0.1148280 0.1148280 0.0444365 0.0484378 0.0484378 0.0332860 0.0803549 0.0803549 0.0805634 1.6305187 0.0839536 0.0839536 0.0000010 0.0000000 0.0644532 0.0522174 0.0562395 0.4973168 0.2961306 0.2961306 0.2403860 1.4519054 0.3976976 1.4519054 0.3976976 0.2945796 0.2131931 1.6155726 1.6155726 0.3536880 0.3327257 0.7627293 0.7627293 0.2884351 0.9165854 0.8058501 0.8058501 0.8338083 0.8338083 0.7607672 3.4696566 0.8267379 0.8892636 0.8626334 0.8626334 0.8645454 0.7791184 1.3741886 0.8234970 0.7912380 0.7912380 0.8978394 1.3451820 0.8627932 0.8105370 0.7965988 0.7791059 0.8094894 0.8094894 0.8928315 0.8928315 0.3334746 0.7519597 0.7736705 0.7519597 0.7736705 0.7569930 0.7569930 0.9101385 0.8978394 0.7849867 1.5892165 0.7916495 0.7916495 0.8545604 0.8545604 0.9267205 0.7841164 0.7841164 0.8889491 0.8870251 0.8305065 0.8305065 0.8983763 0.8826510 0.8554892 0.8554892 1.5353888 0.8768685 0.8989934 3.4235902 3.4235902 0.8686445 1.5686068 0.8768685 0.8958103 0.8500225 0.8500225 0.7879107 0.7879107 0.8025704 0.8025704 1.6532600 0.9039839 0.2403860 0.3157279 1.3692607 1.5642221 0.2939693 0.1856974 1.6311003 0.3024275 
AmsW97     0.3443612 0.3428149 0.3507899 0.4254774 0.4254774 1.6157855 0.4269847 0.4269847 1.4723647 1.4723647 0.2186581 1.5535373 1.5535373 0.0670607 0.0670607 0.3424182 1.6093816 0.3424182 1.6093816 0.0292481 0.0292481 1.5573096 1.5689945 1.5601248 1.5894822 1.5894822 0.0180568 0.0332478 0.3644586 0.3644586 0.1171220 0.1171220 0.0828159 0.0757581 0.0757581 0.0481897 0.1111537 0.1111537 0.1114560 1.5806206 0.1165585 0.1165585 0.0644532 0.0644532 0.0000000 0.0718331 0.0760181 0.4734681 0.3025245 0.3025245 0.2570694 1.4606849 0.3828931 1.4606849 0.3828931 0.2767393 0.2053105 1.6177647 1.6177647 0.3507899 0.3443612 0.7540951 0.7540951 0.2981131 0.8883406 0.7646802 0.7646802 0.8804497 0.8804497 0.7356591 3.3932017 0.7851835 0.8416030 0.8419989 0.8419989 0.8438552 0.7481551 1.3465971 0.7957920 0.7728282 0.7728282 0.8257624 1.3364417 0.8417518 0.7758818 0.7857104 0.7517821 0.7719156 0.7719156 0.8553511 0.8553511 0.3428149 0.7601625 0.7769794 0.7601625 0.7769794 0.7276976 0.7276976 0.8117543 0.8257624 0.7734991 1.6034293 0.7812390 0.7812390 0.7993090 0.7993090 0.8983212 0.7338028 0.7338028 0.8544439 0.8594512 0.7871763 0.7871763 0.8656794 0.8551092 0.8315364 0.8315364 1.5118707 0.7948844 0.8155645 3.3492249 3.3492249 0.8401724 1.6095591 0.7948844 0.8745156 0.8059977 0.8059977 0.7634811 0.7634811 0.7651198 0.7651198 1.6720253 0.8579307 0.2570694 0.2966610 1.3663285 1.6050822 0.3080744 0.1825546 1.6337204 0.3062858 
AmsW9_1    0.3325083 0.3380479 0.3511715 0.4307419 0.4307419 1.6161044 0.4272227 0.4272227 1.4887334 1.4887334 0.2433633 1.5543667 1.5543667 0.0143580 0.0143580 0.3401117 1.6098676 0.3401117 1.6098676 0.0639452 0.0639452 1.5695081 1.5811842 1.5592042 1.5675105 1.5675105 0.0727700 0.0645638 0.3912710 0.3912710 0.0975409 0.0975409 0.0143888 0.0107438 0.0107438 0.0599665 0.0837978 0.0837978 0.0840146 1.5812840 0.0951831 0.0951831 0.0522174 0.0522174 0.0718331 0.0000000 0.0035779 0.4902589 0.2941038 0.2941038 0.2519659 1.4608036 0.4120058 1.4608036 0.4120058 0.2848224 0.2308477 1.6234690 1.6234690 0.3511715 0.3325083 0.7450969 0.7450969 0.2990795 0.9045381 0.7914752 0.7914752 0.8658150 0.8658150 0.7668648 3.5534284 0.8052538 0.8712265 0.8731634 0.8731634 0.8751152 0.7756409 1.3705404 0.8074297 0.7979780 0.7979780 0.8942021 1.3496060 0.8807808 0.8182315 0.7982317 0.7805124 0.7915936 0.7915936 0.8849531 0.8849531 0.3380479 0.7817475 0.7985800 0.7817475 0.7985800 0.7623452 0.7623452 0.8948157 0.8942021 0.8041080 1.5865749 0.7866289 0.7866289 0.8353924 0.8353924 0.9146234 0.7611574 0.7611574 0.8747470 0.8752081 0.8215138 0.8215138 0.8912225 0.8708390 0.8625055 0.8625055 1.5562020 0.8779403 0.9001565 3.5057051 3.5057051 0.8792703 1.5853749 0.8779403 0.8933147 0.8426146 0.8426146 0.8037859 0.8037859 0.7846808 0.7846808 1.6539416 0.8929948 0.2519659 0.3214374 1.3743483 1.5809677 0.2973652 0.1839427 1.6411940 0.3003961 
AmsW9_2    0.3392883 0.3448638 0.3580698 0.4389242 0.4389242 1.6441959 0.4353083 0.4353083 1.5144328 1.5144328 0.2491880 1.5814417 1.5814417 0.0180391 0.0180391 0.3470326 1.6379208 0.3470326 1.6379208 0.0680666 0.0680666 1.5968273 1.6086960 1.5863378 1.5946570 1.5946570 0.0770084 0.0687273 0.3988610 0.3988610 0.1020011 0.1020011 0.0180780 0.0143980 0.0143980 0.0640502 0.0880815 0.0880815 0.0883113 1.6087533 0.0995295 0.0995295 0.0562395 0.0562395 0.0760181 0.0035779 0.0000000 0.4992273 0.3006142 0.3006142 0.2579258 1.4859901 0.4196288 1.4859901 0.4196288 0.2913260 0.2367472 1.6519161 1.6519161 0.3580698 0.3392883 0.7578601 0.7578601 0.3055211 0.9199156 0.8050253 0.8050253 0.8805199 0.8805199 0.7800139 3.6327763 0.8189811 0.8859489 0.8876425 0.8876425 0.8896391 0.7886756 1.3938469 0.8209737 0.8114825 0.8114825 0.9093491 1.3722144 0.8953360 0.8320103 0.8115760 0.7935693 0.8050450 0.8050450 0.8996791 0.8996791 0.3448638 0.7950918 0.8120143 0.7950918 0.8120143 0.7752428 0.7752428 0.9099109 0.9093491 0.8179013 1.6139450 0.7999028 0.7999028 0.8496437 0.8496437 0.9301389 0.7740947 0.7740947 0.8897262 0.8900699 0.8356630 0.8356630 0.9064163 0.8856604 0.8768936 0.8768936 1.5832675 0.8927376 0.9153060 3.5834673 3.5834673 0.8938514 1.6128300 0.8927376 0.9081349 0.8571015 0.8571015 0.8175680 0.8175680 0.7980502 0.7980502 1.6827568 0.9080715 0.2579258 0.3283314 1.3978553 1.6083682 0.3038590 0.1892351 1.6699247 0.3070369 
ApRc       0.4940250 0.4191807 0.4626894 0.5099197 0.5099197 1.2488249 0.5953894 0.5953894 1.1939946 1.1939946 0.3982132 1.1878875 1.1878875 0.4890826 0.4890826 0.4852888 1.2307515 0.4852888 1.2307515 0.4722736 0.4722736 1.2208527 1.2113168 1.2227803 1.3255438 1.3255438 0.4723909 0.4694730 0.4862523 0.4862523 0.4441903 0.4441903 0.4889064 0.4903271 0.4903271 0.4802617 0.5009356 0.5009356 0.4943180 1.2085391 0.4896970 0.4896970 0.4973168 0.4973168 0.4734681 0.4902589 0.4992273 0.0000000 0.3804904 0.3804904 0.3842907 1.2573403 0.5501498 1.2573403 0.5501498 0.5287228 0.5025121 1.4214933 1.4214933 0.4626894 0.4940250 0.6705590 0.6705590 0.3496763 0.8639685 0.7786894 0.7786894 0.8420100 0.8420100 0.8020146 3.3311199 0.8119753 0.8623326 0.8173496 0.8173496 0.8152157 0.7945101 1.2774984 0.8650271 0.8141115 0.8141115 0.9288351 1.1795019 0.7835622 0.8073333 0.8330897 0.8013360 0.8022044 0.8022044 0.8230219 0.8230219 0.4191807 0.8320969 0.8276586 0.8320969 0.8276586 0.7165758 0.7165758 0.9435896 0.9288351 0.8091409 1.4501045 0.8674017 0.8674017 0.8101566 0.8101566 0.8378808 0.7759382 0.7759382 0.8605580 0.8372124 0.8366970 0.8366970 0.8769727 0.8480101 0.7969491 0.7969491 1.3395394 0.9228671 0.9545815 3.4380563 3.4380563 0.7914468 1.4106052 0.9228671 0.8222278 0.8252707 0.8252707 0.7841257 0.7841257 0.8025907 0.8025907 1.4754662 0.8788397 0.3842907 0.4973434 1.3405914 1.4155037 0.3829277 0.4556089 1.3399925 0.5415956 
ApTi       0.3037327 0.2546523 0.2771617 0.4216731 0.4216731 1.4849145 0.3882030 0.3882030 1.3868842 1.3868842 0.2846256 1.4799355 1.4799355 0.3074357 0.3074357 0.3559741 1.5427293 0.3559741 1.5427293 0.3083467 0.3083467 1.4382345 1.4236137 1.4578524 1.5630053 1.5630053 0.3035344 0.2955155 0.3514828 0.3514828 0.2771300 0.2771300 0.2928629 0.2990143 0.2990143 0.2970008 0.2735247 0.2735247 0.2744095 1.5153405 0.2811318 0.2811318 0.2961306 0.2961306 0.3025245 0.2941038 0.3006142 0.3804904 0.0000000 0.0000010 0.1589423 1.4300204 0.3495387 1.4300204 0.3495387 0.3191924 0.3166663 1.5323600 1.5323600 0.2771617 0.3037327 0.6512835 0.6512835 0.1857753 0.7796303 0.6575289 0.6575289 0.7118518 0.7118518 0.6508911 3.5566927 0.6654670 0.7483548 0.6932113 0.6932113 0.7021233 0.6313818 1.2627486 0.7620265 0.6784875 0.6784875 0.7914968 1.1819181 0.6735050 0.6782513 0.6460912 0.6232578 0.6335267 0.6335267 0.7251347 0.7251347 0.2546523 0.6718901 0.6731286 0.6718901 0.6731286 0.6539754 0.6539754 0.8201191 0.7914968 0.6551799 1.4582282 0.7182952 0.7182952 0.7091816 0.7091816 0.7781309 0.6254635 0.6254635 0.7255562 0.7481556 0.6872192 0.6872192 0.7681011 0.7521834 0.6797311 0.6797311 1.4053590 0.7995460 0.8045726 3.5895018 3.5895018 0.6946929 1.4924882 0.7995460 0.7010507 0.6926908 0.6926908 0.6367288 0.6367288 0.6272134 0.6272134 1.4999833 0.7280608 0.1589423 0.3099703 1.2732620 1.4784044 0.2047380 0.2731049 1.4890372 0.3233863 
ApTi_4     0.3037327 0.2546523 0.2771617 0.4216731 0.4216731 1.4849145 0.3882030 0.3882030 1.3868842 1.3868842 0.2846256 1.4799355 1.4799355 0.3074357 0.3074357 0.3559741 1.5427293 0.3559741 1.5427293 0.3083467 0.3083467 1.4382345 1.4236137 1.4578524 1.5630053 1.5630053 0.3035344 0.2955155 0.3514828 0.3514828 0.2771300 0.2771300 0.2928629 0.2990143 0.2990143 0.2970008 0.2735247 0.2735247 0.2744095 1.5153405 0.2811318 0.2811318 0.2961306 0.2961306 0.3025245 0.2941038 0.3006142 0.3804904 0.0000010 0.0000000 0.1589423 1.4300204 0.3495387 1.4300204 0.3495387 0.3191924 0.3166663 1.5323600 1.5323600 0.2771617 0.3037327 0.6512835 0.6512835 0.1857753 0.7796303 0.6575289 0.6575289 0.7118518 0.7118518 0.6508911 3.5566927 0.6654670 0.7483548 0.6932113 0.6932113 0.7021233 0.6313818 1.2627486 0.7620265 0.6784875 0.6784875 0.7914968 1.1819181 0.6735050 0.6782513 0.6460912 0.6232578 0.6335267 0.6335267 0.7251347 0.7251347 0.2546523 0.6718901 0.6731286 0.6718901 0.6731286 0.6539754 0.6539754 0.8201191 0.7914968 0.6551799 1.4582282 0.7182952 0.7182952 0.7091816 0.7091816 0.7781309 0.6254635 0.6254635 0.7255562 0.7481556 0.6872192 0.6872192 0.7681011 0.7521834 0.6797311 0.6797311 1.4053590 0.7995460 0.8045726 3.5895018 3.5895018 0.6946929 1.4924882 0.7995460 0.7010507 0.6926908 0.6926908 0.6367288 0.6367288 0.6272134 0.6272134 1.4999833 0.7280608 0.1589423 0.3099703 1.2732620 1.4784044 0.2047380 0.2731049 1.4890372 0.3233863 
ApsA3_2    0.2934114 0.2462665 0.2994205 0.4059408 0.4059408 1.4616844 0.3832904 0.3832904 1.3310536 1.3310536 0.2509216 1.3911011 1.3911011 0.2570728 0.2570728 0.3446196 1.4251167 0.3446196 1.4251167 0.2730954 0.2730954 1.3975509 1.4088598 1.3918760 1.4521150 1.4521150 0.2701748 0.2623825 0.3739424 0.3739424 0.2194301 0.2194301 0.2516811 0.2471408 0.2471408 0.2480096 0.2398311 0.2398311 0.2405778 1.3999500 0.2499941 0.2499941 0.2403860 0.2403860 0.2570694 0.2519659 0.2579258 0.3842907 0.1589423 0.1589423 0.0000000 1.3566256 0.3516493 1.3566256 0.3516493 0.3052383 0.2923277 1.5216461 1.5216461 0.2994205 0.2934114 0.6512430 0.6512430 0.1974592 0.7785993 0.7120788 0.7120788 0.7205667 0.7205667 0.6508494 3.5167589 0.7343974 0.7163488 0.7144002 0.7144002 0.7341721 0.6786006 1.2991289 0.7364580 0.6353875 0.6353875 0.8251784 1.1564361 0.7118855 0.6814086 0.6995073 0.6761307 0.7183494 0.7183494 0.7522889 0.7522889 0.2462665 0.6463566 0.6559238 0.6463566 0.6559238 0.6914831 0.6914831 0.8380931 0.8251784 0.6579531 1.4835088 0.6835784 0.6835784 0.7224734 0.7224734 0.7770872 0.6691698 0.6691698 0.7670539 0.7452214 0.6997771 0.6997771 0.7712155 0.7508697 0.7109787 0.7109787 1.4069780 0.8212965 0.8266366 3.4853748 3.4853748 0.7192140 1.4789505 0.8212965 0.7481758 0.7103881 0.7103881 0.6678512 0.6678512 0.7148612 0.7148612 1.4802035 0.7373655 0.0000010 0.3289945 1.3037310 1.4648042 0.1534312 0.2160338 1.4842132 0.3268413 
KbArN5     1.6181397 1.3606951 1.6021725 1.5659514 1.5659514 0.2190293 1.5951722 1.5951722 0.1484005 0.1484005 1.3768036 0.1877805 0.1877805 1.4448333 1.4448333 1.4766350 0.2103973 1.4766350 0.2103973 1.4800437 1.4800437 0.1552064 0.1632394 0.2011625 0.1917890 0.1917890 1.4284120 1.4817473 1.4891981 1.4891981 1.4196028 1.4196028 1.4568949 1.4626882 1.4626882 1.4706805 1.5140361 1.5140361 1.5180470 0.2058956 1.5344645 1.5344645 1.4519054 1.4519054 1.4606849 1.4608036 1.4859901 1.2573403 1.4300204 1.4300204 1.3566256 0.0000000 1.5523924 0.0000010 1.5523924 1.4630117 1.4909773 0.1884462 0.1884462 1.6021725 1.6181397 1.6136830 1.6136830 1.4127675 1.1399566 1.2256868 1.2256868 1.2142271 1.2142271 1.2151493 3.1507268 1.2796832 1.0909909 1.2208906 1.2208906 1.2189323 1.1825764 1.2157813 1.2018472 1.3274853 1.3274853 1.2975808 1.2971784 1.2044205 1.2892679 1.2228699 1.1787156 1.2555016 1.2555016 1.1669134 1.1669134 1.3606951 1.1772455 1.1801368 1.1772455 1.1801368 1.2672126 1.2672126 1.3007557 1.2975808 1.2054439 0.2218134 1.1942974 1.1942974 1.1323020 1.1323020 1.1232805 1.2441921 1.2441921 1.1580649 1.1395720 1.1547589 1.1547589 1.1747953 1.1213409 1.2155100 1.2155100 0.1845996 1.2818022 1.2950290 3.1415315 3.1415315 1.1930490 0.1936416 1.2818022 1.1985711 1.1764367 1.1764367 1.2270349 1.2270349 1.2560525 1.2560525 0.2405528 1.1840877 1.3566256 1.5626052 1.2271281 0.1997892 1.4151940 1.4269083 0.1977576 1.4575228 
KbAr_1     0.3118492 0.3968535 0.3187056 0.4802045 0.4802045 1.5499733 0.1812412 0.1812412 1.5145659 1.5145659 0.3282108 1.5285013 1.5285013 0.4022613 0.4022613 0.4264617 1.6133892 0.4264617 1.6133892 0.3781792 0.3781792 1.5158796 1.5388463 1.5685087 1.5672064 1.5672064 0.3767304 0.3894975 0.2625406 0.2625406 0.3484914 0.3484914 0.4121405 0.4114437 0.4114437 0.3819976 0.3972344 0.3972344 0.3985427 1.6079385 0.3922423 0.3922423 0.3976976 0.3976976 0.3828931 0.4120058 0.4196288 0.5501498 0.3495387 0.3495387 0.3516493 1.5523924 0.0000000 1.5523924 0.0000010 0.4402624 0.3808292 1.6568090 1.6568090 0.3187056 0.3118492 0.7899117 0.7899117 0.3777513 0.8978381 0.7912902 0.7912902 0.9206748 0.9206748 0.7708091 3.2042823 0.7439755 0.8145013 0.7664920 0.7664920 0.7725990 0.7678613 1.2759053 0.7875075 0.8516518 0.8516518 0.8470727 1.3163059 0.7532200 0.8432511 0.8013741 0.7593886 0.7364377 0.7364377 0.8193217 0.8193217 0.3968535 0.8169376 0.8057800 0.8169376 0.8057800 0.7073479 0.7073479 0.8472700 0.8470727 0.8274050 1.5956731 0.8123440 0.8123440 0.8407366 0.8407366 0.8961986 0.7789434 0.7789434 0.9052938 0.9052221 0.8436978 0.8436978 0.8929016 0.8929863 0.7520060 0.7520060 1.4917482 0.8498800 0.8503094 3.2285257 3.2285257 0.7590827 1.5463981 0.8498800 0.7907154 0.8728486 0.8728486 0.7485443 0.7485443 0.7297785 0.7297785 1.6523402 0.8148818 0.3516493 0.4102354 1.2809882 1.5457945 0.3834026 0.3664893 1.5969018 0.4473117 
KbAr_2     1.6181397 1.3606951 1.6021725 1.5659514 1.5659514 0.2190293 1.5951722 1.5951722 0.1484005 0.1484005 1.3768036 0.1877805 0.1877805 1.4448333 1.4448333 1.4766350 0.2103973 1.4766350 0.2103973 1.4800437 1.4800437 0.1552064 0.1632394 0.2011625 0.1917890 0.1917890 1.4284120 1.4817473 1.4891981 1.4891981 1.4196028 1.4196028 1.4568949 1.4626882 1.4626882 1.4706805 1.5140361 1.5140361 1.5180470 0.2058956 1.5344645 1.5344645 1.4519054 1.4519054 1.4606849 1.4608036 1.4859901 1.2573403 1.4300204 1.4300204 1.3566256 0.0000010 1.5523924 0.0000000 1.5523924 1.4630117 1.4909773 0.1884462 0.1884462 1.6021725 1.6181397 1.6136830 1.6136830 1.4127675 1.1399566 1.2256868 1.2256868 1.2142271 1.2142271 1.2151493 3.1507268 1.2796832 1.0909909 1.2208906 1.2208906 1.2189323 1.1825764 1.2157813 1.2018472 1.3274853 1.3274853 1.2975808 1.2971784 1.2044205 1.2892679 1.2228699 1.1787156 1.2555016 1.2555016 1.1669134 1.1669134 1.3606951 1.1772455 1.1801368 1.1772455 1.1801368 1.2672126 1.2672126 1.3007557 1.2975808 1.2054439 0.2218134 1.1942974 1.1942974 1.1323020 1.1323020 1.1232805 1.2441921 1.2441921 1.1580649 1.1395720 1.1547589 1.1547589 1.1747953 1.1213409 1.2155100 1.2155100 0.1845996 1.2818022 1.2950290 3.1415315 3.1415315 1.1930490 0.1936416 1.2818022 1.1985711 1.1764367 1.1764367 1.2270349 1.2270349 1.2560525 1.2560525 0.2405528 1.1840877 1.3566256 1.5626052 1.2271281 0.1997892 1.4151940 1.4269083 0.1977576 1.4575228 
KbAr_3     0.3118492 0.3968535 0.3187056 0.4802045 0.4802045 1.5499733 0.1812412 0.1812412 1.5145659 1.5145659 0.3282108 1.5285013 1.5285013 0.4022613 0.4022613 0.4264617 1.6133892 0.4264617 1.6133892 0.3781792 0.3781792 1.5158796 1.5388463 1.5685087 1.5672064 1.5672064 0.3767304 0.3894975 0.2625406 0.2625406 0.3484914 0.3484914 0.4121405 0.4114437 0.4114437 0.3819976 0.3972344 0.3972344 0.3985427 1.6079385 0.3922423 0.3922423 0.3976976 0.3976976 0.3828931 0.4120058 0.4196288 0.5501498 0.3495387 0.3495387 0.3516493 1.5523924 0.0000010 1.5523924 0.0000000 0.4402624 0.3808292 1.6568090 1.6568090 0.3187056 0.3118492 0.7899117 0.7899117 0.3777513 0.8978381 0.7912902 0.7912902 0.9206748 0.9206748 0.7708091 3.2042823 0.7439755 0.8145013 0.7664920 0.7664920 0.7725990 0.7678613 1.2759053 0.7875075 0.8516518 0.8516518 0.8470727 1.3163059 0.7532200 0.8432511 0.8013741 0.7593886 0.7364377 0.7364377 0.8193217 0.8193217 0.3968535 0.8169376 0.8057800 0.8169376 0.8057800 0.7073479 0.7073479 0.8472700 0.8470727 0.8274050 1.5956731 0.8123440 0.8123440 0.8407366 0.8407366 0.8961986 0.7789434 0.7789434 0.9052938 0.9052221 0.8436978 0.8436978 0.8929016 0.8929863 0.7520060 0.7520060 1.4917482 0.8498800 0.8503094 3.2285257 3.2285257 0.7590827 1.5463981 0.8498800 0.7907154 0.8728486 0.8728486 0.7485443 0.7485443 0.7297785 0.7297785 1.6523402 0.8148818 0.3516493 0.4102354 1.2809882 1.5457945 0.3834026 0.3664893 1.5969018 0.4473117 
KbPh       0.3682487 0.3763902 0.3748510 0.4776581 0.4776581 1.5364185 0.4718951 0.4718951 1.3936890 1.3936890 0.2977308 1.4487371 1.4487371 0.2900896 0.2900896 0.4068750 1.5110483 0.4068750 1.5110483 0.2905272 0.2905272 1.4573847 1.4497764 1.4791870 1.5751727 1.5751727 0.2878737 0.2684060 0.4057824 0.4057824 0.2629678 0.2629678 0.2796403 0.2796930 0.2796930 0.2942102 0.2885775 0.2885775 0.2933926 1.4844991 0.2849876 0.2849876 0.2945796 0.2945796 0.2767393 0.2848224 0.2913260 0.5287228 0.3191924 0.3191924 0.3052383 1.4630117 0.4402624 1.4630117 0.4402624 0.0000000 0.3101063 1.5167845 1.5167845 0.3748510 0.3682487 0.8144363 0.8144363 0.3165084 0.8843789 0.7753906 0.7753906 0.9043001 0.9043001 0.7865845 3.3338347 0.8202230 0.8377468 0.8547706 0.8547706 0.8526087 0.7450403 1.3876518 0.8258163 0.7718583 0.7718583 0.8298599 1.2977192 0.8164104 0.7842645 0.7958553 0.7543810 0.7937855 0.7937855 0.8503238 0.8503238 0.3763902 0.8094894 0.8019582 0.8094894 0.8019582 0.7606879 0.7606879 0.8610522 0.8298599 0.7894159 1.5060827 0.8025263 0.8025263 0.7839744 0.7839744 0.8824944 0.7257440 0.7257440 0.8791105 0.8560709 0.7634663 0.7634663 0.8764615 0.8442762 0.8090032 0.8090032 1.5067433 0.8508426 0.8594441 3.3675264 3.3675264 0.8246143 1.5647343 0.8508426 0.8492354 0.7913470 0.7913470 0.7718226 0.7718226 0.7868346 0.7868346 1.5344303 0.8392211 0.3052383 0.3668805 1.3865469 1.5533677 0.3380670 0.2706922 1.5663668 0.0521757 
Kus        0.3567013 0.3756383 0.3559709 0.4096703 0.4096703 1.4750015 0.4410283 0.4410283 1.4524731 1.4524731 0.2614596 1.5313523 1.5313523 0.2329835 0.2329835 0.3200818 1.5549037 0.3200818 1.5549037 0.2090762 0.2090762 1.5228393 1.5354221 1.5314268 1.5854311 1.5854311 0.2025974 0.2173842 0.4384036 0.4384036 0.2118690 0.2118690 0.2275797 0.2259924 0.2259924 0.2144135 0.1786108 0.1786108 0.1834731 1.5270894 0.1824014 0.1824014 0.2131931 0.2131931 0.2053105 0.2308477 0.2367472 0.5025121 0.3166663 0.3166663 0.2923277 1.4909773 0.3808292 1.4909773 0.3808292 0.3101063 0.0000000 1.6142958 1.6142958 0.3559709 0.3567013 0.8028050 0.8028050 0.3018453 0.9131317 0.7584910 0.7584910 0.8397388 0.8397388 0.7151355 3.5196548 0.7727410 0.8318566 0.8174068 0.8174068 0.8129835 0.7480338 1.3801063 0.8395402 0.7480137 0.7480137 0.7966216 1.3591381 0.8003285 0.7818011 0.7876430 0.7513264 0.7529408 0.7529408 0.8542550 0.8542550 0.3756383 0.7411435 0.7577286 0.7411435 0.7577286 0.6671310 0.6671310 0.7885329 0.7966216 0.7488292 1.5549555 0.7694586 0.7694586 0.8050167 0.8050167 0.9235309 0.7385932 0.7385932 0.8400773 0.8902186 0.7880777 0.7880777 0.8895057 0.8783515 0.8008096 0.8008096 1.4564055 0.7896810 0.7965529 3.3917240 3.3917240 0.8212282 1.5448382 0.7896810 0.8125022 0.8090021 0.8090021 0.7399864 0.7399864 0.7461038 0.7461038 1.5677417 0.8620720 0.2923277 0.2942826 1.3590216 1.5113294 0.3375120 0.1978918 1.5969371 0.3247094 
NcTr_1     1.7356869 1.5217582 1.6943089 1.6475361 1.6475361 0.3148619 1.7215826 1.7215826 0.2216784 0.2216784 1.5028312 0.3005580 0.3005580 1.6046347 1.6046347 1.5968708 0.3144624 1.5968708 0.3144624 1.6429299 1.6429299 0.2655079 0.2744399 0.3104983 0.3024808 0.3024808 1.6065456 1.6034985 1.5800556 1.5800556 1.6287971 1.6287971 1.6248517 1.6255589 1.6255589 1.6351099 1.6329410 1.6329410 1.6371866 0.3150469 1.6270911 1.6270911 1.6155726 1.6155726 1.6177647 1.6234690 1.6519161 1.4214933 1.5323600 1.5323600 1.5216461 0.1884462 1.6568090 0.1884462 1.6568090 1.5167845 1.6142958 0.0000000 0.0000010 1.6943089 1.7356869 1.7051359 1.7051359 1.5422884 1.1480707 1.2474276 1.2474276 1.2150306 1.2150306 1.2408569 3.0967872 1.3168553 1.0962615 1.2533134 1.2533134 1.2512633 1.2303072 1.2019122 1.2209738 1.3389627 1.3389627 1.3564576 1.4438619 1.2159956 1.2869891 1.2909356 1.2356831 1.2909596 1.2909596 1.1851768 1.1851768 1.5217582 1.2332271 1.2273660 1.2332271 1.2273660 1.3024700 1.3024700 1.3807319 1.3564576 1.2101222 0.2272481 1.2261436 1.2261436 1.1354116 1.1354116 1.1355712 1.3129877 1.3129877 1.1546228 1.1660354 1.1728957 1.1728957 1.1905898 1.1336173 1.2372318 1.2372318 0.2197686 1.3607079 1.3817569 3.0822362 3.0822362 1.2217064 0.2012339 1.3607079 1.2201002 1.1947677 1.1947677 1.2140413 1.2140413 1.2915154 1.2915154 0.2408188 1.1807299 1.5216461 1.6871973 1.2161681 0.2041712 1.6534559 1.5717287 0.2111020 1.5079006 
NcTr_2     1.7356869 1.5217582 1.6943089 1.6475361 1.6475361 0.3148619 1.7215826 1.7215826 0.2216784 0.2216784 1.5028312 0.3005580 0.3005580 1.6046347 1.6046347 1.5968708 0.3144624 1.5968708 0.3144624 1.6429299 1.6429299 0.2655079 0.2744399 0.3104983 0.3024808 0.3024808 1.6065456 1.6034985 1.5800556 1.5800556 1.6287971 1.6287971 1.6248517 1.6255589 1.6255589 1.6351099 1.6329410 1.6329410 1.6371866 0.3150469 1.6270911 1.6270911 1.6155726 1.6155726 1.6177647 1.6234690 1.6519161 1.4214933 1.5323600 1.5323600 1.5216461 0.1884462 1.6568090 0.1884462 1.6568090 1.5167845 1.6142958 0.0000010 0.0000000 1.6943089 1.7356869 1.7051359 1.7051359 1.5422884 1.1480707 1.2474276 1.2474276 1.2150306 1.2150306 1.2408569 3.0967872 1.3168553 1.0962615 1.2533134 1.2533134 1.2512633 1.2303072 1.2019122 1.2209738 1.3389627 1.3389627 1.3564576 1.4438619 1.2159956 1.2869891 1.2909356 1.2356831 1.2909596 1.2909596 1.1851768 1.1851768 1.5217582 1.2332271 1.2273660 1.2332271 1.2273660 1.3024700 1.3024700 1.3807319 1.3564576 1.2101222 0.2272481 1.2261436 1.2261436 1.1354116 1.1354116 1.1355712 1.3129877 1.3129877 1.1546228 1.1660354 1.1728957 1.1728957 1.1905898 1.1336173 1.2372318 1.2372318 0.2197686 1.3607079 1.3817569 3.0822362 3.0822362 1.2217064 0.2012339 1.3607079 1.2201002 1.1947677 1.1947677 1.2140413 1.2140413 1.2915154 1.2915154 0.2408188 1.1807299 1.5216461 1.6871973 1.2161681 0.2041712 1.6534559 1.5717287 0.2111020 1.5079006 
NnCxD5_1   0.1153768 0.3330784 0.0000010 0.4572839 0.4572839 1.5973005 0.3469176 0.3469176 1.5169057 1.5169057 0.3152661 1.5329596 1.5329596 0.3422792 0.3422792 0.3565014 1.5566574 0.3565014 1.5566574 0.3667405 0.3667405 1.5607617 1.5571635 1.5302296 1.6206460 1.6206460 0.3531015 0.3458678 0.3018369 0.3018369 0.3045731 0.3045731 0.3472962 0.3460085 0.3460085 0.3698718 0.3185052 0.3185052 0.3195248 1.5292553 0.2998864 0.2998864 0.3536880 0.3536880 0.3507899 0.3511715 0.3580698 0.4626894 0.2771617 0.2771617 0.2994205 1.6021725 0.3187056 1.6021725 0.3187056 0.3748510 0.3559709 1.6943089 1.6943089 0.0000000 0.1153768 0.7670195 0.7670195 0.2692224 0.8744293 0.8279557 0.8279557 0.8716173 0.8716173 0.7628148 3.5165362 0.8487667 0.8203180 0.8235834 0.8235834 0.8389502 0.7810584 1.3946876 0.8506123 0.7893853 0.7893853 0.8856872 1.2077840 0.8145341 0.7538651 0.8074978 0.7776232 0.8451881 0.8451881 0.8118714 0.8118714 0.3330784 0.7929782 0.7942853 0.7929782 0.7942853 0.7536982 0.7536982 0.9102304 0.8856872 0.8010618 1.6316582 0.8323667 0.8323667 0.7971863 0.7971863 0.8900780 0.7836023 0.7836023 0.8459722 0.8710358 0.8004276 0.8004276 0.8748097 0.8654998 0.8062971 0.8062971 1.5465867 0.8824983 0.9008788 3.5960300 3.5960300 0.8228589 1.6150752 0.8824983 0.8342180 0.8082663 0.8082663 0.7739651 0.7739651 0.8379247 0.8379247 1.6835375 0.8495271 0.2994205 0.3604841 1.3857020 1.5900065 0.2952313 0.2860030 1.6317456 0.4085332 
NnGe       0.0000010 0.3794023 0.1153768 0.4821167 0.4821167 1.5800739 0.3469112 0.3469112 1.5582857 1.5582857 0.3302398 1.5860957 1.5860957 0.3489077 0.3489077 0.3743310 1.6104303 0.3743310 1.6104303 0.3614814 0.3614814 1.5838516 1.5942500 1.5904538 1.6677353 1.6677353 0.3442642 0.3401252 0.3181498 0.3181498 0.3000119 0.3000119 0.3330101 0.3374533 0.3374533 0.3455259 0.3006718 0.3006718 0.3016294 1.5820263 0.3010664 0.3010664 0.3327257 0.3327257 0.3443612 0.3325083 0.3392883 0.4940250 0.3037327 0.3037327 0.2934114 1.6181397 0.3118492 1.6181397 0.3118492 0.3682487 0.3567013 1.7356869 1.7356869 0.1153768 0.0000000 0.7372883 0.7372883 0.2958193 0.8930922 0.8133425 0.8133425 0.8718349 0.8718349 0.7782445 3.5361258 0.8024209 0.8556840 0.8280643 0.8280643 0.8500897 0.7685932 1.3721593 0.8402202 0.8007308 0.8007308 0.8336563 1.2050868 0.8305955 0.7527937 0.8007006 0.7753244 0.8120101 0.8120101 0.7981095 0.7981095 0.3794023 0.7853136 0.7793235 0.7853136 0.7793235 0.7294745 0.7294745 0.8652039 0.8336563 0.8183716 1.6655317 0.8091497 0.8091497 0.8297824 0.8297824 0.9090123 0.7677067 0.7677067 0.8771646 0.8801758 0.8281553 0.8281553 0.8942946 0.8763331 0.8174708 0.8174708 1.5636239 0.8477289 0.8565116 3.6029400 3.6029400 0.8256933 1.6040939 0.8477289 0.8552655 0.8346840 0.8346840 0.7988501 0.7988501 0.8048632 0.8048632 1.6955073 0.8253696 0.2934114 0.3813819 1.3674113 1.5924555 0.3053792 0.2758048 1.6635891 0.3975070 
NnsA5_2    0.7372883 0.6440738 0.7670195 0.7028946 0.7028946 1.5716461 0.8080412 0.8080412 1.5313244 1.5313244 0.6810897 1.5735230 1.5735230 0.7506461 0.7506461 0.7286311 1.5730034 0.7286311 1.5730034 0.7452872 0.7452872 1.5479741 1.5553153 1.6038999 1.5917201 1.5917201 0.7569689 0.7534806 0.7850347 0.7850347 0.7518477 0.7518477 0.7447995 0.7380126 0.7380126 0.7555913 0.7698014 0.7698014 0.7612828 1.5676181 0.7734242 0.7734242 0.7627293 0.7627293 0.7540951 0.7450969 0.7578601 0.6705590 0.6512835 0.6512835 0.6512430 1.6136830 0.7899117 1.6136830 0.7899117 0.8144363 0.8028050 1.7051359 1.7051359 0.7670195 0.7372883 0.0000000 0.0000010 0.6775273 0.8651239 0.7151454 0.7151454 0.8259166 0.8259166 0.7837274 2.9760973 0.7278420 0.7574499 0.8988040 0.8988040 0.8963789 0.7428196 1.3546173 0.8020974 0.7403908 0.7403908 0.9051420 1.1657054 0.9000310 0.8411753 0.7400057 0.7537479 0.7223672 0.7223672 0.6925695 0.6925695 0.6440738 0.7981869 0.8002078 0.7981869 0.8002078 0.6843239 0.6843239 0.9188906 0.9051420 0.7947831 1.6882915 0.7370227 0.7370227 0.7682419 0.7682419 0.8632678 0.6930215 0.6930215 0.8507689 0.8675040 0.8210856 0.8210856 0.8712200 0.8447430 0.8611983 0.8611983 1.5215066 0.9086217 0.9242725 2.9722931 2.9722931 0.8906473 1.6993628 0.9086217 0.9014765 0.7811946 0.7811946 0.7500719 0.7500719 0.7187731 0.7187731 1.6664381 0.6932885 0.6512430 0.7199532 1.3607736 1.6828636 0.6793028 0.7076574 1.6741017 0.8425978 
NnsA5_3    0.7372883 0.6440738 0.7670195 0.7028946 0.7028946 1.5716461 0.8080412 0.8080412 1.5313244 1.5313244 0.6810897 1.5735230 1.5735230 0.7506461 0.7506461 0.7286311 1.5730034 0.7286311 1.5730034 0.7452872 0.7452872 1.5479741 1.5553153 1.6038999 1.5917201 1.5917201 0.7569689 0.7534806 0.7850347 0.7850347 0.7518477 0.7518477 0.7447995 0.7380126 0.7380126 0.7555913 0.7698014 0.7698014 0.7612828 1.5676181 0.7734242 0.7734242 0.7627293 0.7627293 0.7540951 0.7450969 0.7578601 0.6705590 0.6512835 0.6512835 0.6512430 1.6136830 0.7899117 1.6136830 0.7899117 0.8144363 0.8028050 1.7051359 1.7051359 0.7670195 0.7372883 0.0000010 0.0000000 0.6775273 0.8651239 0.7151454 0.7151454 0.8259166 0.8259166 0.7837274 2.9760973 0.7278420 0.7574499 0.8988040 0.8988040 0.8963789 0.7428196 1.3546173 0.8020974 0.7403908 0.7403908 0.9051420 1.1657054 0.9000310 0.8411753 0.7400057 0.7537479 0.7223672 0.7223672 0.6925695 0.6925695 0.6440738 0.7981869 0.8002078 0.7981869 0.8002078 0.6843239 0.6843239 0.9188906 0.9051420 0.7947831 1.6882915 0.7370227 0.7370227 0.7682419 0.7682419 0.8632678 0.6930215 0.6930215 0.8507689 0.8675040 0.8210856 0.8210856 0.8712200 0.8447430 0.8611983 0.8611983 1.5215066 0.9086217 0.9242725 2.9722931 2.9722931 0.8906473 1.6993628 0.9086217 0.9014765 0.7811946 0.7811946 0.7500719 0.7500719 0.7187731 0.7187731 1.6664381 0.6932885 0.6512430 0.7199532 1.3607736 1.6828636 0.6793028 0.7076574 1.6741017 0.8425978 
NnsW4_1    0.2958193 0.2420823 0.2692224 0.4118370 0.4118370 1.4258679 0.4006591 0.4006591 1.3707401 1.3707401 0.2800026 1.3962910 1.3962910 0.2950532 0.2950532 0.3031913 1.4243459 0.3031913 1.4243459 0.3096566 0.3096566 1.3973899 1.3584364 1.4342309 1.4364542 1.4364542 0.3079237 0.3085227 0.3415112 0.3415112 0.2618150 0.2618150 0.2898652 0.2844212 0.2844212 0.3017255 0.2809519 0.2809519 0.2864961 1.3995216 0.3007903 0.3007903 0.2884351 0.2884351 0.2981131 0.2990795 0.3055211 0.3496763 0.1857753 0.1857753 0.1974592 1.4127675 0.3777513 1.4127675 0.3777513 0.3165084 0.3018453 1.5422884 1.5422884 0.2692224 0.2958193 0.6775273 0.6775273 0.0000000 0.7338514 0.6762331 0.6762331 0.7616338 0.7616338 0.6127625 3.2649236 0.6805649 0.7138186 0.6903594 0.6903594 0.7097086 0.6658746 1.3147829 0.7380219 0.6483849 0.6483849 0.7632956 1.2352357 0.6934289 0.6425730 0.6867706 0.6675213 0.6578138 0.6578138 0.7333691 0.7333691 0.2420823 0.6366132 0.6409182 0.6366132 0.6409182 0.6464336 0.6464336 0.7851986 0.7632956 0.6396663 1.4899119 0.7302925 0.7302925 0.6924246 0.6924246 0.7325296 0.6626346 0.6626346 0.7140461 0.7006450 0.6879546 0.6879546 0.7195015 0.7058507 0.6884543 0.6884543 1.3939049 0.7551694 0.7576821 3.1463634 3.1463634 0.7074386 1.4779187 0.7551694 0.7158589 0.6984206 0.6984206 0.6467302 0.6467302 0.6514024 0.6514024 1.5001085 0.7339506 0.1974592 0.2993797 1.3179794 1.4793635 0.1986943 0.2066064 1.5110768 0.3398292 
StAc       0.8930922 0.7590405 0.8744293 0.8546973 0.8546973 1.1930323 0.9046601 0.9046601 1.0367672 1.0367672 0.8014762 1.1716170 1.1716170 0.9046349 0.9046349 1.0058070 1.2399380 1.0058070 1.2399380 0.9228896 0.9228896 1.1309515 1.1091713 1.1962941 1.1597445 1.1597445 0.8836787 0.9207495 0.8549980 0.8549980 0.9065670 0.9065670 0.9126603 0.9033724 0.9033724 0.9482933 0.9109779 0.9109779 0.9144103 1.2177145 0.9405378 0.9405378 0.9165854 0.9165854 0.8883406 0.9045381 0.9199156 0.8639685 0.7796303 0.7796303 0.7785993 1.1399566 0.8978381 1.1399566 0.8978381 0.8843789 0.9131317 1.1480707 1.1480707 0.8744293 0.8930922 0.8651239 0.8651239 0.7338514 0.0000000 0.5061705 0.5061705 0.4793731 0.4793731 0.4044351 2.8764032 0.5127064 0.4844887 0.6025712 0.6025712 0.5846993 0.5312211 0.9861710 0.4796868 0.4232048 0.4232048 0.4970465 0.9326404 0.6035798 0.4473299 0.5424664 0.5360613 0.5201941 0.5201941 0.4692296 0.4692296 0.7590405 0.4100222 0.3873657 0.4100222 0.3873657 0.5641635 0.5641635 0.4939751 0.4970465 0.3934470 1.2270057 0.5305673 0.5305673 0.1413949 0.1413949 0.0186916 0.4788855 0.4788855 0.1359831 0.0340806 0.1134375 0.1134375 0.0308292 0.0187874 0.5808568 0.5808568 1.1417227 0.4899195 0.5015832 2.8100903 2.8100903 0.5882174 1.2346466 0.4899195 0.5965262 0.1313815 0.1313815 0.4031190 0.4031190 0.5173254 0.5173254 1.2366149 0.4720837 0.7785993 0.9155494 0.9762524 1.2199702 0.7763201 0.8439371 1.2036701 0.8980745 
StAfJ3_1   0.8133425 0.6826280 0.8279557 0.7883262 0.7883262 1.3137383 0.8128920 0.8128920 1.1917992 1.1917992 0.6654396 1.3169141 1.3169141 0.7881023 0.7881023 0.8590696 1.3677406 0.8590696 1.3677406 0.7856743 0.7856743 1.2894785 1.2620795 1.3191844 1.3021339 1.3021339 0.7609909 0.7970475 0.7909565 0.7909565 0.8084027 0.8084027 0.7990143 0.7918680 0.7918680 0.8272092 0.8244497 0.8244497 0.8202713 1.3433906 0.8258988 0.8258988 0.8058501 0.8058501 0.7646802 0.7914752 0.8050253 0.7786894 0.6575289 0.6575289 0.7120788 1.2256868 0.7912902 1.2256868 0.7912902 0.7753906 0.7584910 1.2474276 1.2474276 0.8279557 0.8133425 0.7151454 0.7151454 0.6762331 0.5061705 0.0000000 0.0000010 0.5639709 0.5639709 0.4968574 3.1145867 0.0665906 0.5714642 0.4952362 0.4952362 0.4897991 0.1255759 0.9885728 0.5227055 0.5031646 0.5031646 0.5439819 0.9606293 0.4942459 0.5333675 0.1418118 0.1331500 0.0584406 0.0584406 0.4578391 0.4578391 0.6826280 0.5308224 0.5234651 0.5308224 0.5234651 0.4706142 0.4706142 0.5548073 0.5439819 0.5135947 1.3149388 0.5265089 0.5265089 0.4938193 0.4938193 0.5052434 0.1067501 0.1067501 0.5478379 0.5162145 0.5020484 0.5020484 0.5150482 0.4957137 0.4697805 0.4697805 1.2166718 0.5438149 0.5601698 3.0505276 3.0505276 0.4738498 1.3157623 0.5438149 0.5115915 0.5048388 0.5048388 0.5006880 0.5006880 0.0544757 0.0544757 1.3059920 0.4595158 0.7120788 0.7678165 0.9845819 1.2996417 0.6871615 0.7845920 1.2892997 0.7580514 
StAfJ3_2   0.8133425 0.6826280 0.8279557 0.7883262 0.7883262 1.3137383 0.8128920 0.8128920 1.1917992 1.1917992 0.6654396 1.3169141 1.3169141 0.7881023 0.7881023 0.8590696 1.3677406 0.8590696 1.3677406 0.7856743 0.7856743 1.2894785 1.2620795 1.3191844 1.3021339 1.3021339 0.7609909 0.7970475 0.7909565 0.7909565 0.8084027 0.8084027 0.7990143 0.7918680 0.7918680 0.8272092 0.8244497 0.8244497 0.8202713 1.3433906 0.8258988 0.8258988 0.8058501 0.8058501 0.7646802 0.7914752 0.8050253 0.7786894 0.6575289 0.6575289 0.7120788 1.2256868 0.7912902 1.2256868 0.7912902 0.7753906 0.7584910 1.2474276 1.2474276 0.8279557 0.8133425 0.7151454 0.7151454 0.6762331 0.5061705 0.0000010 0.0000000 0.5639709 0.5639709 0.4968574 3.1145867 0.0665906 0.5714642 0.4952362 0.4952362 0.4897991 0.1255759 0.9885728 0.5227055 0.5031646 0.5031646 0.5439819 0.9606293 0.4942459 0.5333675 0.1418118 0.1331500 0.0584406 0.0584406 0.4578391 0.4578391 0.6826280 0.5308224 0.5234651 0.5308224 0.5234651 0.4706142 0.4706142 0.5548073 0.5439819 0.5135947 1.3149388 0.5265089 0.5265089 0.4938193 0.4938193 0.5052434 0.1067501 0.1067501 0.5478379 0.5162145 0.5020484 0.5020484 0.5150482 0.4957137 0.4697805 0.4697805 1.2166718 0.5438149 0.5601698 3.0505276 3.0505276 0.4738498 1.3157623 0.5438149 0.5115915 0.5048388 0.5048388 0.5006880 0.5006880 0.0544757 0.0544757 1.3059920 0.4595158 0.7120788 0.7678165 0.9845819 1.2996417 0.6871615 0.7845920 1.2892997 0.7580514 
StAfa_2    0.8718349 0.7194392 0.8716173 0.9579238 0.9579238 1.1934354 0.9325682 0.9325682 1.1548067 1.1548067 0.7634980 1.2345648 1.2345648 0.8615858 0.8615858 0.9889299 1.2739257 0.9889299 1.2739257 0.8709843 0.8709843 1.1659200 1.1560716 1.2531602 1.2204256 1.2204256 0.8567046 0.8412590 0.8876858 0.8876858 0.8068210 0.8068210 0.8492540 0.8547561 0.8547561 0.8880357 0.8642678 0.8642678 0.8599991 1.2622874 0.8457161 0.8457161 0.8338083 0.8338083 0.8804497 0.8658150 0.8805199 0.8420100 0.7118518 0.7118518 0.7205667 1.2142271 0.9206748 1.2142271 0.9206748 0.9043001 0.8397388 1.2150306 1.2150306 0.8716173 0.8718349 0.8259166 0.8259166 0.7616338 0.4793731 0.5639709 0.5639709 0.0000000 0.0000010 0.2485552 2.9760319 0.5783875 0.5136331 0.7043539 0.7043539 0.7128763 0.5208232 1.1179880 0.5336189 0.2916598 0.2916598 0.5680475 1.0356037 0.7012444 0.2906400 0.5381119 0.5286441 0.5669167 0.5669167 0.5457782 0.5457782 0.7194392 0.2963192 0.2950325 0.2963192 0.2950325 0.5806623 0.5806623 0.6017988 0.5680475 0.2287105 1.2193003 0.5396962 0.5396962 0.4690166 0.4690166 0.4779158 0.4869907 0.4869907 0.4693993 0.4797229 0.4210841 0.4210841 0.4542653 0.4609471 0.7096841 0.7096841 1.1906664 0.5737969 0.5950511 2.8136515 2.8136515 0.6856327 1.2659060 0.5737969 0.7059433 0.4587280 0.4587280 0.2290068 0.2290068 0.5639054 0.5639054 1.2133945 0.5553750 0.7205667 1.0319165 1.1203770 1.2527986 0.7937978 0.8511541 1.2701411 0.9111086 
StAfa_6    0.8718349 0.7194392 0.8716173 0.9579238 0.9579238 1.1934354 0.9325682 0.9325682 1.1548067 1.1548067 0.7634980 1.2345648 1.2345648 0.8615858 0.8615858 0.9889299 1.2739257 0.9889299 1.2739257 0.8709843 0.8709843 1.1659200 1.1560716 1.2531602 1.2204256 1.2204256 0.8567046 0.8412590 0.8876858 0.8876858 0.8068210 0.8068210 0.8492540 0.8547561 0.8547561 0.8880357 0.8642678 0.8642678 0.8599991 1.2622874 0.8457161 0.8457161 0.8338083 0.8338083 0.8804497 0.8658150 0.8805199 0.8420100 0.7118518 0.7118518 0.7205667 1.2142271 0.9206748 1.2142271 0.9206748 0.9043001 0.8397388 1.2150306 1.2150306 0.8716173 0.8718349 0.8259166 0.8259166 0.7616338 0.4793731 0.5639709 0.5639709 0.0000010 0.0000000 0.2485552 2.9760319 0.5783875 0.5136331 0.7043539 0.7043539 0.7128763 0.5208232 1.1179880 0.5336189 0.2916598 0.2916598 0.5680475 1.0356037 0.7012444 0.2906400 0.5381119 0.5286441 0.5669167 0.5669167 0.5457782 0.5457782 0.7194392 0.2963192 0.2950325 0.2963192 0.2950325 0.5806623 0.5806623 0.6017988 0.5680475 0.2287105 1.2193003 0.5396962 0.5396962 0.4690166 0.4690166 0.4779158 0.4869907 0.4869907 0.4693993 0.4797229 0.4210841 0.4210841 0.4542653 0.4609471 0.7096841 0.7096841 1.1906664 0.5737969 0.5950511 2.8136515 2.8136515 0.6856327 1.2659060 0.5737969 0.7059433 0.4587280 0.4587280 0.2290068 0.2290068 0.5639054 0.5639054 1.2133945 0.5553750 0.7205667 1.0319165 1.1203770 1.2527986 0.7937978 0.8511541 1.2701411 0.9111086 
StAn_2     0.7782445 0.6531949 0.7628148 0.7858174 0.7858174 1.2302571 0.7712670 0.7712670 1.1674637 1.1674637 0.6911652 1.2503227 1.2503227 0.7561802 0.7561802 0.8086258 1.3295926 0.8086258 1.3295926 0.7451944 0.7451944 1.1524804 1.1443000 1.3068457 1.2345940 1.2345940 0.7369704 0.7540987 0.8021402 0.8021402 0.7148396 0.7148396 0.7699392 0.7660756 0.7660756 0.7766722 0.7692246 0.7692246 0.7704892 1.3069508 0.7780744 0.7780744 0.7607672 0.7607672 0.7356591 0.7668648 0.7800139 0.8020146 0.6508911 0.6508911 0.6508494 1.2151493 0.7708091 1.2151493 0.7708091 0.7865845 0.7151355 1.2408569 1.2408569 0.7628148 0.7782445 0.7837274 0.7837274 0.6127625 0.4044351 0.4968574 0.4968574 0.2485552 0.2485552 0.0000000 3.1495034 0.5215238 0.4738549 0.6384245 0.6384245 0.6511461 0.4853745 1.0486712 0.4567367 0.2301214 0.2301214 0.4773463 1.0523190 0.6398222 0.2291019 0.5004282 0.4972837 0.5125750 0.5125750 0.4749734 0.4749734 0.6531949 0.2585426 0.2511382 0.2585426 0.2511382 0.5193530 0.5193530 0.4984963 0.4773463 0.1552348 1.2498277 0.4831191 0.4831191 0.4042722 0.4042722 0.4062471 0.4418750 0.4418750 0.4447883 0.4110089 0.3835547 0.3835547 0.4153296 0.3939686 0.6295031 0.6295031 1.1700550 0.4873402 0.4895450 2.9434060 2.9434060 0.6302553 1.2853709 0.4873402 0.6439790 0.3932192 0.3932192 0.1247697 0.1247697 0.5068213 0.5068213 1.2614919 0.5047251 0.6508494 0.8118327 1.0542851 1.2720445 0.7116691 0.6897313 1.2545979 0.7874700 
StAq       3.5361258 3.1701605 3.5165362 3.3052197 3.3052197 3.0366151 3.0540585 3.0540585 3.1145299 3.1145299 3.3887596 2.7800150 2.7800150 3.5224764 3.5224764 3.4750899 2.7901642 3.4750899 2.7901642 3.4763618 3.4763618 2.9688939 3.0642292 2.8798626 2.8092475 2.8092475 3.4453348 3.4491311 3.4764648 3.4764648 3.5399214 3.5399214 3.5695627 3.5607244 3.5607244 3.4640873 3.5217996 3.5217996 3.5434839 2.8164586 3.5312467 3.5312467 3.4696566 3.4696566 3.3932017 3.5534284 3.6327763 3.3311199 3.5566927 3.5566927 3.5167589 3.1507268 3.2042823 3.1507268 3.2042823 3.3338347 3.5196548 3.0967872 3.0967872 3.5165362 3.5361258 2.9760973 2.9760973 3.2649236 2.8764032 3.1145867 3.1145867 2.9760319 2.9760319 3.1495034 0.0000000 3.0698642 3.1304284 3.2271352 3.2271352 3.1825660 3.0875051 3.1569297 3.2122381 3.1115971 3.1115971 3.0102853 3.3545202 3.3093662 2.7957295 3.0946472 3.1258169 3.1938737 3.1938737 2.9415618 2.9415618 3.1701605 3.0282709 3.0751713 3.0282709 3.0751713 3.2505568 3.2505568 2.9073385 3.0102853 3.2100296 2.9632390 3.2286461 3.2286461 2.8571944 2.8571944 2.8736562 2.9179300 2.9179300 2.6983718 2.8139147 2.8212595 2.8212595 2.7757918 2.7991169 3.1498785 3.1498785 2.9348087 2.9530243 3.0440686 0.0668966 0.0668966 3.2647114 2.8399407 2.9530243 3.2925474 2.9179675 2.9179675 2.9010352 2.9010352 3.1951266 3.1951266 2.8420451 2.8822834 3.5167589 3.3293229 3.0538505 2.9306744 3.3281768 3.4655807 2.8630558 3.3972690 
StAua_2    0.8024209 0.7006225 0.8487667 0.7895763 0.7895763 1.3563322 0.8179044 0.8179044 1.2393079 1.2393079 0.6698481 1.3705073 1.3705073 0.8088732 0.8088732 0.9013822 1.4230377 0.9013822 1.4230377 0.7908793 0.7908793 1.3211897 1.2932093 1.3710640 1.3660535 1.3660535 0.7815502 0.8260299 0.8278141 0.8278141 0.8222321 0.8222321 0.8128351 0.8127987 0.8127987 0.8485360 0.8385592 0.8385592 0.8343636 1.3977332 0.8482029 0.8482029 0.8267379 0.8267379 0.7851835 0.8052538 0.8189811 0.8119753 0.6654670 0.6654670 0.7343974 1.2796832 0.7439755 1.2796832 0.7439755 0.8202230 0.7727410 1.3168553 1.3168553 0.8487667 0.8024209 0.7278420 0.7278420 0.6805649 0.5127064 0.0665906 0.0665906 0.5783875 0.5783875 0.5215238 3.0698642 0.0000000 0.5618816 0.5243723 0.5243723 0.5187547 0.1434543 1.0166771 0.5422547 0.5246970 0.5246970 0.5266167 1.0019066 0.5232330 0.5719391 0.1541863 0.1509951 0.0186253 0.0186253 0.4719575 0.4719575 0.7006225 0.5605878 0.5469837 0.5605878 0.5469837 0.4628962 0.4628962 0.5298814 0.5266167 0.5363430 1.3703576 0.5518611 0.5518611 0.5064192 0.5064192 0.5117380 0.1261038 0.1261038 0.5539365 0.5228514 0.5140751 0.5140751 0.5216617 0.5021273 0.4979246 0.4979246 1.2825645 0.5231851 0.5367754 2.9356422 2.9356422 0.5023026 1.3860535 0.5231851 0.5360504 0.5177607 0.5177607 0.5431136 0.5431136 0.0223990 0.0223990 1.3723736 0.4681410 0.7343974 0.7802374 1.0074572 1.3693317 0.7166021 0.7984135 1.3572894 0.8100867 
StAvMA_2   0.8556840 0.7260015 0.8203180 0.8642227 0.8642227 1.1131262 0.8489670 0.8489670 1.0643418 1.0643418 0.7198095 1.1502715 1.1502715 0.8619631 0.8619631 0.9279324 1.2024416 0.9279324 1.2024416 0.8802379 0.8802379 1.0833798 1.0657150 1.1819861 1.1891598 1.1891598 0.8378772 0.8767481 0.8232269 0.8232269 0.8578794 0.8578794 0.8791088 0.8636937 0.8636937 0.9084870 0.8473803 0.8473803 0.8501320 1.1811096 0.8908271 0.8908271 0.8892636 0.8892636 0.8416030 0.8712265 0.8859489 0.8623326 0.7483548 0.7483548 0.7163488 1.0909909 0.8145013 1.0909909 0.8145013 0.8377468 0.8318566 1.0962615 1.0962615 0.8203180 0.8556840 0.7574499 0.7574499 0.7138186 0.4844887 0.5714642 0.5714642 0.5136331 0.5136331 0.4738549 3.1304284 0.5618816 0.0000000 0.6229610 0.6229610 0.6394493 0.5403810 0.9636959 0.2150950 0.4777882 0.4777882 0.4707246 1.0316446 0.6359706 0.4810956 0.5773520 0.5552028 0.5593159 0.5593159 0.3595743 0.3595743 0.7260015 0.5017645 0.4891869 0.5017645 0.4891869 0.5287800 0.5287800 0.4742410 0.4707246 0.4361280 1.1861793 0.2164552 0.2164552 0.4381562 0.4381562 0.4844547 0.5256938 0.5256938 0.5081724 0.4995897 0.4771907 0.4771907 0.4971959 0.4852455 0.6202433 0.6202433 1.0763938 0.4701701 0.4715485 3.0346689 3.0346689 0.6264227 1.2090818 0.4701701 0.6271422 0.4429604 0.4429604 0.4401064 0.4401064 0.5533947 0.5533947 1.1802176 0.3408946 0.7163488 0.8394300 0.9524096 1.1998997 0.7673691 0.7753286 1.1573687 0.8476180 
StCar_1    0.8280643 0.7224364 0.8235834 0.8363354 0.8363354 1.2866190 0.8509253 0.8509253 1.1479884 1.1479884 0.7613823 1.2897981 1.2897981 0.8659789 0.8659789 0.9176871 1.3059221 0.9176871 1.3059221 0.8644761 0.8644761 1.2856443 1.2562368 1.2922317 1.2629830 1.2629830 0.8342055 0.8685506 0.8477574 0.8477574 0.7846287 0.7846287 0.8667337 0.8703185 0.8703185 0.8674232 0.8816564 0.8816564 0.8789104 1.3155390 0.8695767 0.8695767 0.8626334 0.8626334 0.8419989 0.8731634 0.8876425 0.8173496 0.6932113 0.6932113 0.7144002 1.2208906 0.7664920 1.2208906 0.7664920 0.8547706 0.8174068 1.2533134 1.2533134 0.8235834 0.8280643 0.8988040 0.8988040 0.6903594 0.6025712 0.4952362 0.4952362 0.7043539 0.7043539 0.6384245 3.2271352 0.5243723 0.6229610 0.0000000 0.0000010 0.0072463 0.5408722 1.1910145 0.5756840 0.6892167 0.6892167 0.6418257 1.0600552 0.0415126 0.6257687 0.5519210 0.5363089 0.5219381 0.5219381 0.6377282 0.6377282 0.7224364 0.6094002 0.5895895 0.6094002 0.5895895 0.5743730 0.5743730 0.6547345 0.6418257 0.6317629 1.2600429 0.5823061 0.5823061 0.5862083 0.5862083 0.6082776 0.5080704 0.5080704 0.6140503 0.6092664 0.5919494 0.5919494 0.5963383 0.5923909 0.0222588 0.0222588 1.1999606 0.6414017 0.6425815 3.2463626 3.2463626 0.0223516 1.2906862 0.6414017 0.0336073 0.6006114 0.6006114 0.5943888 0.5943888 0.5161644 0.5161644 1.2928055 0.6366160 0.7144002 0.8340099 1.1925412 1.2774347 0.6400075 0.7880564 1.2930465 0.8736938 
StCar_2    0.8280643 0.7224364 0.8235834 0.8363354 0.8363354 1.2866190 0.8509253 0.8509253 1.1479884 1.1479884 0.7613823 1.2897981 1.2897981 0.8659789 0.8659789 0.9176871 1.3059221 0.9176871 1.3059221 0.8644761 0.8644761 1.2856443 1.2562368 1.2922317 1.2629830 1.2629830 0.8342055 0.8685506 0.8477574 0.8477574 0.7846287 0.7846287 0.8667337 0.8703185 0.8703185 0.8674232 0.8816564 0.8816564 0.8789104 1.3155390 0.8695767 0.8695767 0.8626334 0.8626334 0.8419989 0.8731634 0.8876425 0.8173496 0.6932113 0.6932113 0.7144002 1.2208906 0.7664920 1.2208906 0.7664920 0.8547706 0.8174068 1.2533134 1.2533134 0.8235834 0.8280643 0.8988040 0.8988040 0.6903594 0.6025712 0.4952362 0.4952362 0.7043539 0.7043539 0.6384245 3.2271352 0.5243723 0.6229610 0.0000010 0.0000000 0.0072463 0.5408722 1.1910145 0.5756840 0.6892167 0.6892167 0.6418257 1.0600552 0.0415126 0.6257687 0.5519210 0.5363089 0.5219381 0.5219381 0.6377282 0.6377282 0.7224364 0.6094002 0.5895895 0.6094002 0.5895895 0.5743730 0.5743730 0.6547345 0.6418257 0.6317629 1.2600429 0.5823061 0.5823061 0.5862083 0.5862083 0.6082776 0.5080704 0.5080704 0.6140503 0.6092664 0.5919494 0.5919494 0.5963383 0.5923909 0.0222588 0.0222588 1.1999606 0.6414017 0.6425815 3.2463626 3.2463626 0.0223516 1.2906862 0.6414017 0.0336073 0.6006114 0.6006114 0.5943888 0.5943888 0.5161644 0.5161644 1.2928055 0.6366160 0.7144002 0.8340099 1.1925412 1.2774347 0.6400075 0.7880564 1.2930465 0.8736938 
StCar_3    0.8500897 0.7422149 0.8389502 0.8140302 0.8140302 1.2844327 0.8664955 0.8664955 1.1462826 1.1462826 0.7821309 1.2875869 1.2875869 0.8679043 0.8679043 0.9345009 1.3036671 0.9345009 1.3036671 0.8663954 0.8663954 1.2834608 1.2541508 1.2900245 1.2608782 1.2608782 0.8360517 0.8704873 0.8633958 0.8633958 0.8054621 0.8054621 0.8686672 0.8722646 0.8722646 0.8693440 0.8836246 0.8836246 0.8808709 1.3132495 0.8715182 0.8715182 0.8645454 0.8645454 0.8438552 0.8751152 0.8896391 0.8152157 0.7021233 0.7021233 0.7341721 1.2189323 0.7725990 1.2189323 0.7725990 0.8526087 0.8129835 1.2512633 1.2512633 0.8389502 0.8500897 0.8963789 0.8963789 0.7097086 0.5846993 0.4897991 0.4897991 0.7128763 0.7128763 0.6511461 3.1825660 0.5187547 0.6394493 0.0072463 0.0072463 0.0000000 0.5381157 1.1891723 0.5925883 0.6876310 0.6876310 0.6239065 1.0545788 0.0414800 0.6362630 0.5491030 0.5335869 0.5163374 0.5163374 0.6375713 0.6375713 0.7422149 0.6217906 0.6015756 0.6217906 0.6015756 0.5571171 0.5571171 0.6364475 0.6239065 0.6381115 1.2780118 0.5992063 0.5992063 0.5801657 0.5801657 0.5993854 0.5054423 0.5054423 0.5960587 0.5912564 0.5858159 0.5858159 0.5785505 0.5747498 0.0222423 0.0222423 1.2172224 0.6236450 0.6246554 3.2015439 3.2015439 0.0223350 1.3089083 0.6236450 0.0335817 0.5992589 0.5992589 0.6063594 0.6063594 0.5105804 0.5105804 1.3111226 0.6364587 0.7341721 0.8416108 1.1906874 1.2955447 0.6525359 0.8092518 1.2908540 0.8714781 
StCr       0.7685932 0.6069953 0.7810584 0.7809064 0.7809064 1.1984714 0.8197338 0.8197338 1.1010647 1.1010647 0.6315149 1.2128889 1.2128889 0.7792819 0.7792819 0.8659311 1.2552321 0.8659311 1.2552321 0.7853033 0.7853033 1.2072809 1.1818883 1.2233094 1.2534008 1.2534008 0.7488035 0.7487314 0.7745437 0.7745437 0.7875726 0.7875726 0.7640348 0.7828862 0.7828862 0.8085774 0.7878972 0.7878972 0.7838569 1.2331406 0.7791983 0.7791983 0.7791184 0.7791184 0.7481551 0.7756409 0.7886756 0.7945101 0.6313818 0.6313818 0.6786006 1.1825764 0.7678613 1.1825764 0.7678613 0.7450403 0.7480338 1.2303072 1.2303072 0.7810584 0.7685932 0.7428196 0.7428196 0.6658746 0.5312211 0.1255759 0.1255759 0.5208232 0.5208232 0.4853745 3.0875051 0.1434543 0.5403810 0.5408722 0.5408722 0.5381157 0.0000000 0.9833582 0.5603749 0.5029056 0.5029056 0.5905744 0.9358274 0.5254556 0.5135911 0.0420046 0.0184676 0.1284375 0.1284375 0.4902593 0.4902593 0.6069953 0.5375175 0.4984075 0.5375175 0.4984075 0.5043625 0.5043625 0.5949718 0.5905744 0.4726013 1.2942632 0.5757148 0.5757148 0.4923438 0.4923438 0.5232854 0.0765387 0.0765387 0.5699377 0.5337586 0.5017119 0.5017119 0.5334832 0.5136185 0.5168971 0.5168971 1.1831357 0.5954233 0.6112419 2.9754446 2.9754446 0.5045929 1.2951540 0.5954233 0.5527612 0.4967237 0.4967237 0.4760431 0.4760431 0.1241695 0.1241695 1.3224782 0.4920222 0.6786006 0.7116779 0.9543646 1.2794063 0.6850414 0.7525170 1.2814415 0.7599035 
StDa_1     1.3721593 1.1839314 1.3946876 1.2442824 1.2442824 1.1972594 1.1871872 1.1871872 1.1507606 1.1507606 1.1612725 1.2488335 1.2488335 1.3580378 1.3580378 1.3526921 1.2988484 1.3526921 1.2988484 1.3223812 1.3223812 1.1940149 1.2056014 1.2760470 1.2512217 1.2512217 1.3743034 1.3400842 1.2932574 1.2932574 1.3468204 1.3468204 1.3530334 1.3575337 1.3575337 1.3829922 1.3139770 1.3139770 1.3183408 1.2666515 1.3077889 1.3077889 1.3741886 1.3741886 1.3465971 1.3705404 1.3938469 1.2774984 1.2627486 1.2627486 1.2991289 1.2157813 1.2759053 1.2157813 1.2759053 1.3876518 1.3801063 1.2019122 1.2019122 1.3946876 1.3721593 1.3546173 1.3546173 1.3147829 0.9861710 0.9885728 0.9885728 1.1179880 1.1179880 1.0486712 3.1569297 1.0166771 0.9636959 1.1910145 1.1910145 1.1891723 0.9833582 0.0000000 1.0451420 0.9965295 0.9965295 1.0520002 0.6189440 1.1386146 1.0092414 1.0443644 1.0112681 0.9855427 0.9855427 0.8980199 0.8980199 1.1839314 1.0030362 0.9859642 1.0030362 0.9859642 1.0296581 1.0296581 1.0334685 1.0520002 1.0092667 1.2759627 1.0543749 1.0543749 0.9608905 0.9608905 0.9831058 0.9953715 0.9953715 1.0595496 0.9879234 0.9583005 0.9583005 0.9934245 0.9874145 1.1623638 1.1623638 1.1268879 1.0329917 1.0443193 3.0837443 3.0837443 1.1851176 1.2168519 1.0329917 1.1353516 0.9773550 0.9773550 0.9970993 0.9970993 0.9774977 0.9774977 1.2380363 0.9126331 1.2991289 1.2250482 0.0615961 1.2304839 1.2919563 1.2943268 1.2417137 1.3628068 
StDu       0.8402202 0.7662904 0.8506123 0.8815365 0.8815365 1.1868837 0.8003917 0.8003917 1.1572803 1.1572803 0.7563017 1.2810618 1.2810618 0.8052907 0.8052907 0.9282205 1.3617649 0.9282205 1.3617649 0.8183644 0.8183644 1.2227768 1.2031133 1.3224338 1.2251143 1.2251143 0.8040401 0.8072969 0.7692843 0.7692843 0.8453783 0.8453783 0.8124403 0.8066878 0.8066878 0.8278493 0.8352476 0.8352476 0.8379619 1.3377176 0.8646593 0.8646593 0.8234970 0.8234970 0.7957920 0.8074297 0.8209737 0.8650271 0.7620265 0.7620265 0.7364580 1.2018472 0.7875075 1.2018472 0.7875075 0.8258163 0.8395402 1.2209738 1.2209738 0.8506123 0.8402202 0.8020974 0.8020974 0.7380219 0.4796868 0.5227055 0.5227055 0.5336189 0.5336189 0.4567367 3.2122381 0.5422547 0.2150950 0.5756840 0.5756840 0.5925883 0.5603749 1.0451420 0.0000000 0.4729460 0.4729460 0.4268029 1.0519135 0.5829469 0.4807978 0.5664149 0.5639313 0.5398232 0.5398232 0.3493807 0.3493807 0.7662904 0.5134195 0.5111790 0.5134195 0.5111790 0.5433331 0.5433331 0.4347632 0.4268029 0.4635082 1.2553075 0.1150313 0.1150313 0.4439120 0.4439120 0.4734408 0.5104374 0.5104374 0.5025957 0.4815394 0.4596971 0.4596971 0.4881986 0.4670832 0.5665578 0.5665578 1.1474326 0.4272267 0.4278684 3.2298843 3.2298843 0.5737481 1.2702584 0.4272267 0.5837804 0.4404011 0.4404011 0.4342611 0.4342611 0.5340397 0.5340397 1.2471418 0.3346608 0.7364580 0.8598694 1.0674582 1.2604331 0.7468476 0.8098231 1.2430181 0.8378425 
StFo_1     0.8007308 0.6513108 0.7893853 0.8284150 0.8284150 1.3643615 0.8364255 0.8364255 1.2786319 1.2786319 0.7070999 1.3957374 1.3957374 0.7978569 0.7978569 0.8450051 1.4750962 0.8450051 1.4750962 0.7821970 0.7821970 1.2951189 1.2817778 1.4333745 1.3441704 1.3441704 0.7743202 0.8040676 0.7794944 0.7794944 0.7413140 0.7413140 0.8034437 0.7907422 0.7907422 0.8081996 0.7924300 0.7924300 0.7912942 1.4491830 0.7915001 0.7915001 0.7912380 0.7912380 0.7728282 0.7979780 0.8114825 0.8141115 0.6784875 0.6784875 0.6353875 1.3274853 0.8516518 1.3274853 0.8516518 0.7718583 0.7480137 1.3389627 1.3389627 0.7893853 0.8007308 0.7403908 0.7403908 0.6483849 0.4232048 0.5031646 0.5031646 0.2916598 0.2916598 0.2301214 3.1115971 0.5246970 0.4777882 0.6892167 0.6892167 0.6876310 0.5029056 0.9965295 0.4729460 0.0000000 0.0000010 0.5399529 0.9650343 0.6598586 0.2640772 0.5106446 0.5050558 0.5159190 0.5159190 0.4546171 0.4546171 0.6513108 0.2249169 0.2307315 0.2249169 0.2307315 0.5200841 0.5200841 0.5647812 0.5399529 0.2007373 1.2845382 0.4835452 0.4835452 0.4181769 0.4181769 0.4265757 0.4607984 0.4607984 0.4637702 0.4244568 0.4127358 0.4127358 0.4309541 0.4192242 0.6595790 0.6595790 1.2411525 0.5334746 0.5490625 3.0054558 3.0054558 0.6545032 1.3703642 0.5334746 0.6777744 0.4105325 0.4105325 0.2243931 0.2243931 0.5131672 0.5131672 1.2753892 0.4596614 0.6353875 0.7857322 0.9885482 1.3563853 0.7283646 0.7055439 1.3196310 0.7701422 
StFo_2     0.8007308 0.6513108 0.7893853 0.8284150 0.8284150 1.3643615 0.8364255 0.8364255 1.2786319 1.2786319 0.7070999 1.3957374 1.3957374 0.7978569 0.7978569 0.8450051 1.4750962 0.8450051 1.4750962 0.7821970 0.7821970 1.2951189 1.2817778 1.4333745 1.3441704 1.3441704 0.7743202 0.8040676 0.7794944 0.7794944 0.7413140 0.7413140 0.8034437 0.7907422 0.7907422 0.8081996 0.7924300 0.7924300 0.7912942 1.4491830 0.7915001 0.7915001 0.7912380 0.7912380 0.7728282 0.7979780 0.8114825 0.8141115 0.6784875 0.6784875 0.6353875 1.3274853 0.8516518 1.3274853 0.8516518 0.7718583 0.7480137 1.3389627 1.3389627 0.7893853 0.8007308 0.7403908 0.7403908 0.6483849 0.4232048 0.5031646 0.5031646 0.2916598 0.2916598 0.2301214 3.1115971 0.5246970 0.4777882 0.6892167 0.6892167 0.6876310 0.5029056 0.9965295 0.4729460 0.0000010 0.0000000 0.5399529 0.9650343 0.6598586 0.2640772 0.5106446 0.5050558 0.5159190 0.5159190 0.4546171 0.4546171 0.6513108 0.2249169 0.2307315 0.2249169 0.2307315 0.5200841 0.5200841 0.5647812 0.5399529 0.2007373 1.2845382 0.4835452 0.4835452 0.4181769 0.4181769 0.4265757 0.4607984 0.4607984 0.4637702 0.4244568 0.4127358 0.4127358 0.4309541 0.4192242 0.6595790 0.6595790 1.2411525 0.5334746 0.5490625 3.0054558 3.0054558 0.6545032 1.3703642 0.5334746 0.6777744 0.4105325 0.4105325 0.2243931 0.2243931 0.5131672 0.5131672 1.2753892 0.4596614 0.6353875 0.7857322 0.9885482 1.3563853 0.7283646 0.7055439 1.3196310 0.7701422 
StFr_4     0.8336563 0.8202883 0.8856872 0.8741730 0.8741730 1.2127836 0.8606356 0.8606356 1.2070248 1.2070248 0.7789468 1.2874628 1.2874628 0.8871054 0.8871054 0.9812152 1.3488677 0.9812152 1.3488677 0.8748432 0.8748432 1.2103512 1.1931857 1.3283685 1.3539058 1.3539058 0.8347610 0.8615883 0.8123140 0.8123140 0.9209042 0.9209042 0.8857576 0.8857954 0.8857954 0.9125373 0.8886051 0.8886051 0.8914185 1.3249031 0.8885661 0.8885661 0.8978394 0.8978394 0.8257624 0.8942021 0.9093491 0.9288351 0.7914968 0.7914968 0.8251784 1.2975808 0.8470727 1.2975808 0.8470727 0.8298599 0.7966216 1.3564576 1.3564576 0.8856872 0.8336563 0.9051420 0.9051420 0.7632956 0.4970465 0.5439819 0.5439819 0.5680475 0.5680475 0.4773463 3.0102853 0.5266167 0.4707246 0.6418257 0.6418257 0.6239065 0.5905744 1.0520002 0.4268029 0.5399529 0.5399529 0.0000000 1.0726237 0.6269793 0.5170226 0.5842770 0.5881996 0.5456881 0.5456881 0.4686956 0.4686956 0.8202883 0.5224985 0.5234998 0.5224985 0.5234998 0.5817450 0.5817450 0.0531977 0.0000010 0.5015383 1.4299499 0.4066485 0.4066485 0.4681387 0.4681387 0.5014940 0.5322172 0.5322172 0.5423501 0.5026130 0.4843832 0.4843832 0.4998445 0.4879563 0.6171447 0.6171447 1.3262899 0.0415572 0.0300074 2.8338214 2.8338214 0.6148594 1.4320014 0.0415572 0.6394906 0.4960078 0.4960078 0.4952373 0.4952373 0.5398032 0.5398032 1.4393278 0.4706321 0.8251784 0.8955189 1.0867457 1.4174665 0.8123029 0.8339035 1.3968005 0.8180718 
StFu       1.2050868 1.1216227 1.2077840 1.2734074 1.2734074 1.3563113 1.2598601 1.2598601 1.2411789 1.2411789 1.1598260 1.2810745 1.2810745 1.3402580 1.3402580 1.2959924 1.3287302 1.2959924 1.3287302 1.3623775 1.3623775 1.2936595 1.2739120 1.3075440 1.4083599 1.4083599 1.3715515 1.3103338 1.3231527 1.3231527 1.2816941 1.2816941 1.3336115 1.3397510 1.3397510 1.3701331 1.3394016 1.3394016 1.3490524 1.3049911 1.3362396 1.3362396 1.3451820 1.3451820 1.3364417 1.3496060 1.3722144 1.1795019 1.1819181 1.1819181 1.1564361 1.2971784 1.3163059 1.2971784 1.3163059 1.2977192 1.3591381 1.4438619 1.4438619 1.2077840 1.2050868 1.1657054 1.1657054 1.2352357 0.9326404 0.9606293 0.9606293 1.0356037 1.0356037 1.0523190 3.3545202 1.0019066 1.0316446 1.0600552 1.0600552 1.0545788 0.9358274 0.6189440 1.0519135 0.9650343 0.9650343 1.0726237 0.0000000 1.0628195 1.0406288 0.9776055 0.9520089 0.9708534 0.9708534 0.8735422 0.8735422 1.1216227 0.9951945 0.9743880 0.9951945 0.9743880 0.9878626 0.9878626 1.1058899 1.0726237 0.9733261 1.4296194 1.0454098 1.0454098 0.9210442 0.9210442 0.9324173 0.9630603 0.9630603 0.9551288 0.9390754 0.9091143 0.9091143 0.9422953 0.9388171 1.0625401 1.0625401 1.3458614 1.0734273 1.0809603 3.4842887 3.4842887 1.0416267 1.4469565 1.0734273 1.0729775 0.9165406 0.9165406 0.9998745 0.9998745 0.9667305 0.9667305 1.4383255 0.8851521 1.1564361 1.2511752 0.6212268 1.4359469 1.1765288 1.2089604 1.4060621 1.2771282 
StLaN18    0.8305955 0.7343599 0.8145341 0.7998499 0.7998499 1.2811348 0.8495857 0.8495857 1.1183217 1.1183217 0.7554232 1.3017325 1.3017325 0.8661376 0.8661376 0.9149421 1.3179493 0.9149421 1.3179493 0.8886221 0.8886221 1.2977001 1.2680815 1.3013319 1.2786954 1.2786954 0.8416803 0.8761409 0.8327513 0.8327513 0.7911600 0.7911600 0.8668926 0.8704762 0.8704762 0.8593228 0.8817834 0.8817834 0.8790433 1.3276671 0.8704527 0.8704527 0.8627932 0.8627932 0.8417518 0.8807808 0.8953360 0.7835622 0.6735050 0.6735050 0.7118855 1.2044205 0.7532200 1.2044205 0.7532200 0.8164104 0.8003285 1.2159956 1.2159956 0.8145341 0.8305955 0.9000310 0.9000310 0.6934289 0.6035798 0.4942459 0.4942459 0.7012444 0.7012444 0.6398222 3.3093662 0.5232330 0.6359706 0.0415126 0.0415126 0.0414800 0.5254556 1.1386146 0.5829469 0.6598586 0.6598586 0.6269793 1.0628195 0.0000000 0.6435168 0.5362204 0.5210627 0.5208119 0.5208119 0.6292940 0.6292940 0.7343599 0.6054929 0.5902355 0.6054929 0.5902355 0.5726583 0.5726583 0.6497266 0.6269793 0.6099902 1.3029792 0.5967489 0.5967489 0.5639491 0.5639491 0.5959881 0.4945903 0.4945903 0.6001893 0.5996476 0.5693652 0.5693652 0.5973717 0.5829762 0.0297344 0.0297344 1.1944084 0.6173118 0.6393092 3.3290297 3.3290297 0.0257728 1.2862069 0.6173118 0.0333510 0.5778122 0.5778122 0.5895531 0.5895531 0.5150645 0.5150645 1.3392847 0.6280154 0.7118855 0.8203097 1.1391559 1.2729931 0.6429056 0.7728841 1.2719347 0.8542464 
StLtNB     0.7527937 0.6132201 0.7538651 0.8788945 0.8788945 1.2896002 0.8760605 0.8760605 1.2208188 1.2208188 0.7243790 1.3288889 1.3288889 0.8148393 0.8148393 0.8692300 1.3533035 0.8692300 1.3533035 0.7863177 0.7863177 1.2651058 1.2352801 1.3377815 1.3194757 1.3194757 0.7759407 0.8000961 0.8086313 0.8086313 0.7541408 0.7541408 0.8146451 0.8187832 0.8187832 0.8215055 0.7874181 0.7874181 0.7906381 1.3322833 0.7706912 0.7706912 0.8105370 0.8105370 0.7758818 0.8182315 0.8320103 0.8073333 0.6782513 0.6782513 0.6814086 1.2892679 0.8432511 1.2892679 0.8432511 0.7842645 0.7818011 1.2869891 1.2869891 0.7538651 0.7527937 0.8411753 0.8411753 0.6425730 0.4473299 0.5333675 0.5333675 0.2906400 0.2906400 0.2291019 2.7957295 0.5719391 0.4810956 0.6257687 0.6257687 0.6362630 0.5135911 1.0092414 0.4807978 0.2640772 0.2640772 0.5170226 1.0406288 0.6435168 0.0000000 0.4997944 0.5111877 0.5621177 0.5621177 0.4770703 0.4770703 0.6132201 0.2918019 0.2822064 0.2918019 0.2822064 0.5613929 0.5613929 0.5498944 0.5170226 0.2146457 1.2485233 0.4899516 0.4899516 0.4502757 0.4502757 0.4429566 0.4513358 0.4513358 0.4472129 0.4456485 0.4091114 0.4091114 0.4395326 0.4296344 0.6294886 0.6294886 1.1920636 0.5347085 0.5429480 2.7591734 2.7591734 0.6205753 1.2940856 0.5347085 0.6308871 0.4246982 0.4246982 0.1903767 0.1903767 0.5561845 0.5561845 1.2415712 0.5096440 0.6814086 0.8291484 1.0273879 1.2806272 0.7197760 0.7013218 1.3276799 0.8045690 
StMo_1     0.8007006 0.6393289 0.8074978 0.8220550 0.8220550 1.2504673 0.8467244 0.8467244 1.1371466 1.1371466 0.6666963 1.2454218 1.2454218 0.8017994 0.8017994 0.9007758 1.2888278 0.9007758 1.2888278 0.8067909 0.8067909 1.2384729 1.2038509 1.2452388 1.2634691 1.2634691 0.7884124 0.7752481 0.8034927 0.8034927 0.8277950 0.8277950 0.7863474 0.8055864 0.8055864 0.8266729 0.8333929 0.8333929 0.8292794 1.2661136 0.8108050 0.8108050 0.7965988 0.7965988 0.7857104 0.7982317 0.8115760 0.8330897 0.6460912 0.6460912 0.6995073 1.2228699 0.8013741 1.2228699 0.8013741 0.7958553 0.7876430 1.2909356 1.2909356 0.8074978 0.8007006 0.7400057 0.7400057 0.6867706 0.5424664 0.1418118 0.1418118 0.5381119 0.5381119 0.5004282 3.0946472 0.1541863 0.5773520 0.5519210 0.5519210 0.5491030 0.0420046 1.0443644 0.5664149 0.5106446 0.5106446 0.5842770 0.9776055 0.5362204 0.4997944 0.0000000 0.0302717 0.1353403 0.1353403 0.5211183 0.5211183 0.6393289 0.5199519 0.4949725 0.5199519 0.4949725 0.5087575 0.5087575 0.6025804 0.5842770 0.4854605 1.3433908 0.5889255 0.5889255 0.5026238 0.5026238 0.5344476 0.0848509 0.0848509 0.5855276 0.5433023 0.5095578 0.5095578 0.5447361 0.5247368 0.5275783 0.5275783 1.2209234 0.6018942 0.6047959 2.9312667 2.9312667 0.5151650 1.3373987 0.6018942 0.5638962 0.5070544 0.5070544 0.4980788 0.4980788 0.1311101 0.1311101 1.3705585 0.5103980 0.6995073 0.7435384 1.0099759 1.3212656 0.7129120 0.7924893 1.3209043 0.8092440 
StPo       0.7753244 0.6114742 0.7776232 0.7805072 0.7805072 1.1986110 0.8344748 0.8344748 1.0962275 1.0962275 0.6360559 1.2077137 1.2077137 0.7841252 0.7841252 0.8635066 1.2498967 0.8635066 1.2498967 0.7889063 0.7889063 1.2012165 1.1759432 1.2076067 1.2534493 1.2534493 0.7543009 0.7579380 0.7604808 0.7604808 0.7924562 0.7924562 0.7688857 0.7877566 0.7877566 0.8085134 0.8011785 0.8011785 0.7971281 1.2278986 0.7791855 0.7791855 0.7791059 0.7791059 0.7517821 0.7805124 0.7935693 0.8013360 0.6232578 0.6232578 0.6761307 1.1787156 0.7593886 1.1787156 0.7593886 0.7543810 0.7513264 1.2356831 1.2356831 0.7776232 0.7753244 0.7537479 0.7537479 0.6675213 0.5360613 0.1331500 0.1331500 0.5286441 0.5286441 0.4972837 3.1258169 0.1509951 0.5552028 0.5363089 0.5363089 0.5335869 0.0184676 1.0112681 0.5639313 0.5050558 0.5050558 0.5881996 0.9520089 0.5210627 0.5111877 0.0302717 0.0000000 0.1320990 0.1320990 0.5052164 0.5052164 0.6114742 0.5162238 0.5054130 0.5162238 0.5054130 0.4968987 0.4968987 0.6064643 0.5881996 0.4737404 1.2908769 0.5665254 0.5665254 0.4938690 0.4938690 0.5280896 0.0888463 0.0888463 0.5810205 0.5386185 0.5032622 0.5032622 0.5383278 0.5184037 0.5125709 0.5125709 1.1733073 0.5930204 0.6087014 3.0120311 3.0120311 0.5003607 1.2856875 0.5930204 0.5481237 0.4982622 0.4982622 0.4771852 0.4771852 0.1278477 0.1278477 1.3167403 0.4939477 0.6761307 0.6968776 0.9816853 1.2700808 0.6890923 0.7558127 1.2780887 0.7691713 
StRi1      0.8120101 0.6853436 0.8451881 0.7758174 0.7758174 1.3177064 0.7951311 0.7951311 1.2129774 1.2129774 0.6549813 1.3377918 1.3377918 0.7952353 0.7952353 0.8821054 1.3890611 0.8821054 1.3890611 0.7775468 0.7775468 1.2834648 1.2562686 1.3384387 1.3396885 1.3396885 0.7692321 0.8041518 0.8064343 0.8064343 0.8082571 0.8082571 0.7990774 0.7990245 0.7990245 0.8307758 0.8208873 0.8208873 0.8167368 1.3644458 0.8303385 0.8303385 0.8094894 0.8094894 0.7719156 0.7915936 0.8050450 0.8022044 0.6335267 0.6335267 0.7183494 1.2555016 0.7364377 1.2555016 0.7364377 0.7937855 0.7529408 1.2909596 1.2909596 0.8451881 0.8120101 0.7223672 0.7223672 0.6578138 0.5201941 0.0584406 0.0584406 0.5669167 0.5669167 0.5125750 3.1938737 0.0186253 0.5593159 0.5219381 0.5219381 0.5163374 0.1284375 0.9855427 0.5398232 0.5159190 0.5159190 0.5456881 0.9708534 0.5208119 0.5621177 0.1353403 0.1320990 0.0000000 0.0000010 0.4695380 0.4695380 0.6853436 0.5458873 0.5378547 0.5458873 0.5378547 0.4559332 0.4559332 0.5491671 0.5456881 0.5271738 1.3562996 0.5526908 0.5526908 0.5137872 0.5137872 0.5191822 0.1117162 0.1117162 0.5599571 0.5304342 0.5215747 0.5215747 0.5292197 0.5094986 0.4955807 0.4955807 1.2585601 0.5413537 0.5560905 3.0552243 3.0552243 0.4999316 1.3743390 0.5413537 0.5335873 0.5252876 0.5252876 0.5339654 0.5339654 0.0036625 0.0036625 1.3574640 0.4656930 0.7183494 0.7412158 0.9793346 1.3577674 0.7051592 0.7811431 1.3318915 0.7795683 
StRiR_1    0.8120101 0.6853436 0.8451881 0.7758174 0.7758174 1.3177064 0.7951311 0.7951311 1.2129774 1.2129774 0.6549813 1.3377918 1.3377918 0.7952353 0.7952353 0.8821054 1.3890611 0.8821054 1.3890611 0.7775468 0.7775468 1.2834648 1.2562686 1.3384387 1.3396885 1.3396885 0.7692321 0.8041518 0.8064343 0.8064343 0.8082571 0.8082571 0.7990774 0.7990245 0.7990245 0.8307758 0.8208873 0.8208873 0.8167368 1.3644458 0.8303385 0.8303385 0.8094894 0.8094894 0.7719156 0.7915936 0.8050450 0.8022044 0.6335267 0.6335267 0.7183494 1.2555016 0.7364377 1.2555016 0.7364377 0.7937855 0.7529408 1.2909596 1.2909596 0.8451881 0.8120101 0.7223672 0.7223672 0.6578138 0.5201941 0.0584406 0.0584406 0.5669167 0.5669167 0.5125750 3.1938737 0.0186253 0.5593159 0.5219381 0.5219381 0.5163374 0.1284375 0.9855427 0.5398232 0.5159190 0.5159190 0.5456881 0.9708534 0.5208119 0.5621177 0.1353403 0.1320990 0.0000010 0.0000000 0.4695380 0.4695380 0.6853436 0.5458873 0.5378547 0.5458873 0.5378547 0.4559332 0.4559332 0.5491671 0.5456881 0.5271738 1.3562996 0.5526908 0.5526908 0.5137872 0.5137872 0.5191822 0.1117162 0.1117162 0.5599571 0.5304342 0.5215747 0.5215747 0.5292197 0.5094986 0.4955807 0.4955807 1.2585601 0.5413537 0.5560905 3.0552243 3.0552243 0.4999316 1.3743390 0.5413537 0.5335873 0.5252876 0.5252876 0.5339654 0.5339654 0.0036625 0.0036625 1.3574640 0.4656930 0.7183494 0.7412158 0.9793346 1.3577674 0.7051592 0.7811431 1.3318915 0.7795683 
StSe_1     0.7981095 0.6771340 0.8118714 0.7602286 0.7602286 1.2433979 0.8251291 0.8251291 1.1127092 1.1127092 0.7066579 1.2492007 1.2492007 0.8867657 0.8867657 0.8542917 1.2566014 0.8542917 1.2566014 0.8586379 0.8586379 1.1559253 1.1394337 1.2638785 1.2655020 1.2655020 0.8561272 0.8637760 0.7710048 0.7710048 0.8664504 0.8664504 0.8927918 0.8854780 0.8854780 0.8958740 0.8637985 0.8637985 0.8665365 1.2342059 0.8897337 0.8897337 0.8928315 0.8928315 0.8553511 0.8849531 0.8996791 0.8230219 0.7251347 0.7251347 0.7522889 1.1669134 0.8193217 1.1669134 0.8193217 0.8503238 0.8542550 1.1851768 1.1851768 0.8118714 0.7981095 0.6925695 0.6925695 0.7333691 0.4692296 0.4578391 0.4578391 0.5457782 0.5457782 0.4749734 2.9415618 0.4719575 0.3595743 0.6377282 0.6377282 0.6375713 0.4902593 0.8980199 0.3493807 0.4546171 0.4546171 0.4686956 0.8735422 0.6292940 0.4770703 0.5211183 0.5052164 0.4695380 0.4695380 0.0000000 0.0000010 0.6771340 0.5326190 0.5225553 0.5326190 0.5225553 0.4885293 0.4885293 0.4795155 0.4686956 0.4723455 1.2190222 0.3303046 0.3303046 0.4588160 0.4588160 0.4700822 0.4531616 0.4531616 0.4633265 0.4745147 0.4616881 0.4616881 0.4769016 0.4564838 0.6117599 0.6117599 1.1263534 0.4724723 0.4795847 2.9580978 2.9580978 0.6086680 1.2363098 0.4724723 0.6215137 0.4562543 0.4562543 0.4144827 0.4144827 0.4639180 0.4639180 1.2251653 0.1009445 0.7522889 0.8107980 0.8959729 1.2206518 0.7498896 0.7768824 1.1887338 0.8352333 
StSe_2     0.7981095 0.6771340 0.8118714 0.7602286 0.7602286 1.2433979 0.8251291 0.8251291 1.1127092 1.1127092 0.7066579 1.2492007 1.2492007 0.8867657 0.8867657 0.8542917 1.2566014 0.8542917 1.2566014 0.8586379 0.8586379 1.1559253 1.1394337 1.2638785 1.2655020 1.2655020 0.8561272 0.8637760 0.7710048 0.7710048 0.8664504 0.8664504 0.8927918 0.8854780 0.8854780 0.8958740 0.8637985 0.8637985 0.8665365 1.2342059 0.8897337 0.8897337 0.8928315 0.8928315 0.8553511 0.8849531 0.8996791 0.8230219 0.7251347 0.7251347 0.7522889 1.1669134 0.8193217 1.1669134 0.8193217 0.8503238 0.8542550 1.1851768 1.1851768 0.8118714 0.7981095 0.6925695 0.6925695 0.7333691 0.4692296 0.4578391 0.4578391 0.5457782 0.5457782 0.4749734 2.9415618 0.4719575 0.3595743 0.6377282 0.6377282 0.6375713 0.4902593 0.8980199 0.3493807 0.4546171 0.4546171 0.4686956 0.8735422 0.6292940 0.4770703 0.5211183 0.5052164 0.4695380 0.4695380 0.0000010 0.0000000 0.6771340 0.5326190 0.5225553 0.5326190 0.5225553 0.4885293 0.4885293 0.4795155 0.4686956 0.4723455 1.2190222 0.3303046 0.3303046 0.4588160 0.4588160 0.4700822 0.4531616 0.4531616 0.4633265 0.4745147 0.4616881 0.4616881 0.4769016 0.4564838 0.6117599 0.6117599 1.1263534 0.4724723 0.4795847 2.9580978 2.9580978 0.6086680 1.2363098 0.4724723 0.6215137 0.4562543 0.4562543 0.4144827 0.4144827 0.4639180 0.4639180 1.2251653 0.1009445 0.7522889 0.8107980 0.8959729 1.2206518 0.7498896 0.7768824 1.1887338 0.8352333 
StTo       0.3794023 0.0000010 0.3330784 0.4456677 0.4456677 1.4191184 0.4189546 0.4189546 1.3812755 1.3812755 0.2966869 1.3541970 1.3541970 0.3327108 0.3327108 0.3803477 1.3919874 0.3803477 1.3919874 0.3449728 0.3449728 1.3676117 1.3610458 1.4039325 1.4314152 1.4314152 0.3485283 0.3331520 0.4502710 0.4502710 0.3133629 0.3133629 0.3377323 0.3328935 0.3328935 0.3391353 0.3328006 0.3328006 0.3253803 1.3673509 0.3161542 0.3161542 0.3334746 0.3334746 0.3428149 0.3380479 0.3448638 0.4191807 0.2546523 0.2546523 0.2462665 1.3606951 0.3968535 1.3606951 0.3968535 0.3763902 0.3756383 1.5217582 1.5217582 0.3330784 0.3794023 0.6440738 0.6440738 0.2420823 0.7590405 0.6826280 0.6826280 0.7194392 0.7194392 0.6531949 3.1701605 0.7006225 0.7260015 0.7224364 0.7224364 0.7422149 0.6069953 1.1839314 0.7662904 0.6513108 0.6513108 0.8202883 1.1216227 0.7343599 0.6132201 0.6393289 0.6114742 0.6853436 0.6853436 0.6771340 0.6771340 0.0000000 0.6732620 0.6642939 0.6732620 0.6642939 0.6687904 0.6687904 0.8597713 0.8202883 0.6440955 1.5104476 0.7426911 0.7426911 0.6835883 0.6835883 0.7576448 0.6258188 0.6258188 0.7195172 0.7279595 0.6680598 0.6680598 0.7520256 0.7385990 0.7263968 0.7263968 1.3691850 0.8396134 0.8561098 3.1533204 3.1533204 0.7277624 1.4184266 0.8396134 0.7460311 0.6794003 0.6794003 0.6399190 0.6399190 0.6788592 0.6788592 1.4747021 0.7096286 0.2462665 0.4121595 1.2360331 1.4196835 0.3046725 0.2941872 1.4951211 0.3987609 
StVe_1     0.7853136 0.6732620 0.7929782 0.8415333 0.8415333 1.2861172 0.8805047 0.8805047 1.1377726 1.1377726 0.7220248 1.2815364 1.2815364 0.7767813 0.7767813 0.8516326 1.3232074 0.8516326 1.3232074 0.7857476 0.7857476 1.2199396 1.2041933 1.2954321 1.2312332 1.2312332 0.7574301 0.8073627 0.7789818 0.7789818 0.7267655 0.7267655 0.7737438 0.7745175 0.7745175 0.7807796 0.7792213 0.7792213 0.7812237 1.2999429 0.8079925 0.8079925 0.7519597 0.7519597 0.7601625 0.7817475 0.7950918 0.8320969 0.6718901 0.6718901 0.6463566 1.1772455 0.8169376 1.1772455 0.8169376 0.8094894 0.7411435 1.2332271 1.2332271 0.7929782 0.7853136 0.7981869 0.7981869 0.6366132 0.4100222 0.5308224 0.5308224 0.2963192 0.2963192 0.2585426 3.0282709 0.5605878 0.5017645 0.6094002 0.6094002 0.6217906 0.5375175 1.0030362 0.5134195 0.2249169 0.2249169 0.5224985 0.9951945 0.6054929 0.2918019 0.5199519 0.5162238 0.5458873 0.5458873 0.5326190 0.5326190 0.6732620 0.0000000 0.0652415 0.0000010 0.0652415 0.5289681 0.5289681 0.5009255 0.5224985 0.2404476 1.1935794 0.5148721 0.5148721 0.3914708 0.3914708 0.4065634 0.5112570 0.5112570 0.4595887 0.4054252 0.3694193 0.3694193 0.3957068 0.3946520 0.6013539 0.6013539 1.1335635 0.4868781 0.5137375 2.9533294 2.9533294 0.6102234 1.2194939 0.4868781 0.6220118 0.3861645 0.3861645 0.2649311 0.2649311 0.5429568 0.5429568 1.1976359 0.5552240 0.6463566 0.7703676 1.0083233 1.2068498 0.7379019 0.6946795 1.2342374 0.8053102 
StVe_3     0.7793235 0.6642939 0.7942853 0.8575362 0.8575362 1.2835554 0.8583481 0.8583481 1.1828355 1.1828355 0.7287952 1.2749956 1.2749956 0.7935771 0.7935771 0.8750002 1.3161892 0.8750002 1.3161892 0.8027616 0.8027616 1.2151816 1.2193351 1.3112119 1.2584890 1.2584890 0.7723954 0.8193279 0.7965100 0.7965100 0.7329655 0.7329655 0.7905460 0.7913821 0.7913821 0.8027254 0.7940900 0.7940900 0.7953828 1.2932042 0.8152276 0.8152276 0.7736705 0.7736705 0.7769794 0.7985800 0.8120143 0.8276586 0.6731286 0.6731286 0.6559238 1.1801368 0.8057800 1.1801368 0.8057800 0.8019582 0.7577286 1.2273660 1.2273660 0.7942853 0.7793235 0.8002078 0.8002078 0.6409182 0.3873657 0.5234651 0.5234651 0.2950325 0.2950325 0.2511382 3.0751713 0.5469837 0.4891869 0.5895895 0.5895895 0.6015756 0.4984075 0.9859642 0.5111790 0.2307315 0.2307315 0.5234998 0.9743880 0.5902355 0.2822064 0.4949725 0.5054130 0.5378547 0.5378547 0.5225553 0.5225553 0.6642939 0.0652415 0.0000000 0.0652415 0.0000010 0.5294533 0.5294533 0.5255991 0.5234998 0.2395442 1.2059225 0.5224456 0.5224456 0.3905482 0.3905482 0.3841382 0.4836624 0.4836624 0.4548117 0.3804054 0.3700983 0.3700983 0.3702088 0.3701346 0.5861636 0.5861636 1.1409149 0.5090658 0.5096974 2.9780359 2.9780359 0.5948312 1.2270473 0.5090658 0.6045327 0.3899457 0.3899457 0.2576161 0.2576161 0.5349922 0.5349922 1.1778687 0.5294089 0.6559238 0.8159078 0.9911055 1.2127852 0.7333084 0.7136011 1.2504890 0.8055395 
StVe_4     0.7853136 0.6732620 0.7929782 0.8415333 0.8415333 1.2861172 0.8805047 0.8805047 1.1377726 1.1377726 0.7220248 1.2815364 1.2815364 0.7767813 0.7767813 0.8516326 1.3232074 0.8516326 1.3232074 0.7857476 0.7857476 1.2199396 1.2041933 1.2954321 1.2312332 1.2312332 0.7574301 0.8073627 0.7789818 0.7789818 0.7267655 0.7267655 0.7737438 0.7745175 0.7745175 0.7807796 0.7792213 0.7792213 0.7812237 1.2999429 0.8079925 0.8079925 0.7519597 0.7519597 0.7601625 0.7817475 0.7950918 0.8320969 0.6718901 0.6718901 0.6463566 1.1772455 0.8169376 1.1772455 0.8169376 0.8094894 0.7411435 1.2332271 1.2332271 0.7929782 0.7853136 0.7981869 0.7981869 0.6366132 0.4100222 0.5308224 0.5308224 0.2963192 0.2963192 0.2585426 3.0282709 0.5605878 0.5017645 0.6094002 0.6094002 0.6217906 0.5375175 1.0030362 0.5134195 0.2249169 0.2249169 0.5224985 0.9951945 0.6054929 0.2918019 0.5199519 0.5162238 0.5458873 0.5458873 0.5326190 0.5326190 0.6732620 0.0000010 0.0652415 0.0000000 0.0652415 0.5289681 0.5289681 0.5009255 0.5224985 0.2404476 1.1935794 0.5148721 0.5148721 0.3914708 0.3914708 0.4065634 0.5112570 0.5112570 0.4595887 0.4054252 0.3694193 0.3694193 0.3957068 0.3946520 0.6013539 0.6013539 1.1335635 0.4868781 0.5137375 2.9533294 2.9533294 0.6102234 1.2194939 0.4868781 0.6220118 0.3861645 0.3861645 0.2649311 0.2649311 0.5429568 0.5429568 1.1976359 0.5552240 0.6463566 0.7703676 1.0083233 1.2068498 0.7379019 0.6946795 1.2342374 0.8053102 
StVe_5     0.7793235 0.6642939 0.7942853 0.8575362 0.8575362 1.2835554 0.8583481 0.8583481 1.1828355 1.1828355 0.7287952 1.2749956 1.2749956 0.7935771 0.7935771 0.8750002 1.3161892 0.8750002 1.3161892 0.8027616 0.8027616 1.2151816 1.2193351 1.3112119 1.2584890 1.2584890 0.7723954 0.8193279 0.7965100 0.7965100 0.7329655 0.7329655 0.7905460 0.7913821 0.7913821 0.8027254 0.7940900 0.7940900 0.7953828 1.2932042 0.8152276 0.8152276 0.7736705 0.7736705 0.7769794 0.7985800 0.8120143 0.8276586 0.6731286 0.6731286 0.6559238 1.1801368 0.8057800 1.1801368 0.8057800 0.8019582 0.7577286 1.2273660 1.2273660 0.7942853 0.7793235 0.8002078 0.8002078 0.6409182 0.3873657 0.5234651 0.5234651 0.2950325 0.2950325 0.2511382 3.0751713 0.5469837 0.4891869 0.5895895 0.5895895 0.6015756 0.4984075 0.9859642 0.5111790 0.2307315 0.2307315 0.5234998 0.9743880 0.5902355 0.2822064 0.4949725 0.5054130 0.5378547 0.5378547 0.5225553 0.5225553 0.6642939 0.0652415 0.0000010 0.0652415 0.0000000 0.5294533 0.5294533 0.5255991 0.5234998 0.2395442 1.2059225 0.5224456 0.5224456 0.3905482 0.3905482 0.3841382 0.4836624 0.4836624 0.4548117 0.3804054 0.3700983 0.3700983 0.3702088 0.3701346 0.5861636 0.5861636 1.1409149 0.5090658 0.5096974 2.9780359 2.9780359 0.5948312 1.2270473 0.5090658 0.6045327 0.3899457 0.3899457 0.2576161 0.2576161 0.5349922 0.5349922 1.1778687 0.5294089 0.6559238 0.8159078 0.9911055 1.2127852 0.7333084 0.7136011 1.2504890 0.8055395 
StVrN_B    0.7294745 0.6687904 0.7536982 0.6543739 0.6543739 1.2984301 0.8162381 0.8162381 1.1781711 1.1781711 0.6287091 1.2971665 1.2971665 0.7544305 0.7544305 0.7948792 1.3468056 0.7948792 1.3468056 0.7307286 0.7307286 1.3012345 1.2839229 1.3085474 1.3305317 1.3305317 0.7313605 0.7674615 0.7555002 0.7555002 0.7622360 0.7622360 0.7602369 0.7552691 0.7552691 0.7811531 0.7430332 0.7430332 0.7418969 1.3230793 0.7525139 0.7525139 0.7569930 0.7569930 0.7276976 0.7623452 0.7752428 0.7165758 0.6539754 0.6539754 0.6914831 1.2672126 0.7073479 1.2672126 0.7073479 0.7606879 0.6671310 1.3024700 1.3024700 0.7536982 0.7294745 0.6843239 0.6843239 0.6464336 0.5641635 0.4706142 0.4706142 0.5806623 0.5806623 0.5193530 3.2505568 0.4628962 0.5287800 0.5743730 0.5743730 0.5571171 0.5043625 1.0296581 0.5433331 0.5200841 0.5200841 0.5817450 0.9878626 0.5726583 0.5613929 0.5087575 0.4968987 0.4559332 0.4559332 0.4885293 0.4885293 0.6687904 0.5289681 0.5294533 0.5289681 0.5294533 0.0000000 0.0000010 0.5860737 0.5817450 0.5269472 1.3742911 0.5114503 0.5114503 0.4806672 0.4806672 0.5800597 0.4571619 0.4571619 0.5536731 0.5569692 0.4985721 0.4985721 0.5502157 0.5456563 0.5506181 0.5506181 1.2782290 0.5924409 0.5923515 3.2442418 3.2442418 0.5670311 1.3971577 0.5924409 0.5626180 0.5049684 0.5049684 0.4876629 0.4876629 0.4502847 0.4502847 1.4053590 0.5014284 0.6914831 0.7329336 0.9934378 1.3773956 0.6824080 0.6772081 1.3513455 0.7351777 
StVr_1_A   0.7294745 0.6687904 0.7536982 0.6543739 0.6543739 1.2984301 0.8162381 0.8162381 1.1781711 1.1781711 0.6287091 1.2971665 1.2971665 0.7544305 0.7544305 0.7948792 1.3468056 0.7948792 1.3468056 0.7307286 0.7307286 1.3012345 1.2839229 1.3085474 1.3305317 1.3305317 0.7313605 0.7674615 0.7555002 0.7555002 0.7622360 0.7622360 0.7602369 0.7552691 0.7552691 0.7811531 0.7430332 0.7430332 0.7418969 1.3230793 0.7525139 0.7525139 0.7569930 0.7569930 0.7276976 0.7623452 0.7752428 0.7165758 0.6539754 0.6539754 0.6914831 1.2672126 0.7073479 1.2672126 0.7073479 0.7606879 0.6671310 1.3024700 1.3024700 0.7536982 0.7294745 0.6843239 0.6843239 0.6464336 0.5641635 0.4706142 0.4706142 0.5806623 0.5806623 0.5193530 3.2505568 0.4628962 0.5287800 0.5743730 0.5743730 0.5571171 0.5043625 1.0296581 0.5433331 0.5200841 0.5200841 0.5817450 0.9878626 0.5726583 0.5613929 0.5087575 0.4968987 0.4559332 0.4559332 0.4885293 0.4885293 0.6687904 0.5289681 0.5294533 0.5289681 0.5294533 0.0000010 0.0000000 0.5860737 0.5817450 0.5269472 1.3742911 0.5114503 0.5114503 0.4806672 0.4806672 0.5800597 0.4571619 0.4571619 0.5536731 0.5569692 0.4985721 0.4985721 0.5502157 0.5456563 0.5506181 0.5506181 1.2782290 0.5924409 0.5923515 3.2442418 3.2442418 0.5670311 1.3971577 0.5924409 0.5626180 0.5049684 0.5049684 0.4876629 0.4876629 0.4502847 0.4502847 1.4053590 0.5014284 0.6914831 0.7329336 0.9934378 1.3773956 0.6824080 0.6772081 1.3513455 0.7351777 
StX        0.8652039 0.8597713 0.9102304 0.9015389 0.9015389 1.2263601 0.8760260 0.8760260 1.2041888 1.2041888 0.7980525 1.3150365 1.3150365 0.8993458 0.8993458 1.0068197 1.3766707 1.0068197 1.3766707 0.8667931 0.8667931 1.2335697 1.2161778 1.3559428 1.3578874 1.3578874 0.8205918 0.8859793 0.8097629 0.8097629 0.9199909 0.9199909 0.8980299 0.9028708 0.9028708 0.9052863 0.8882603 0.8882603 0.8904348 1.3523175 0.9212334 0.9212334 0.9101385 0.9101385 0.8117543 0.8948157 0.9099109 0.9435896 0.8201191 0.8201191 0.8380931 1.3007557 0.8472700 1.3007557 0.8472700 0.8610522 0.7885329 1.3807319 1.3807319 0.9102304 0.8652039 0.9188906 0.9188906 0.7851986 0.4939751 0.5548073 0.5548073 0.6017988 0.6017988 0.4984963 2.9073385 0.5298814 0.4742410 0.6547345 0.6547345 0.6364475 0.5949718 1.0334685 0.4347632 0.5647812 0.5647812 0.0531977 1.1058899 0.6497266 0.5498944 0.6025804 0.6064643 0.5491671 0.5491671 0.4795155 0.4795155 0.8597713 0.5009255 0.5255991 0.5009255 0.5255991 0.5860737 0.5860737 0.0000000 0.0531977 0.5403563 1.4336797 0.4110446 0.4110446 0.4788734 0.4788734 0.5018380 0.5364647 0.5364647 0.5632645 0.4995665 0.4954558 0.4954558 0.4848005 0.4849700 0.6265174 0.6265174 1.3459185 0.0449082 0.0411126 2.7387352 2.7387352 0.6272508 1.4611437 0.0449082 0.6522939 0.5071567 0.5071567 0.5147574 0.5147574 0.5432873 0.5432873 1.4413847 0.4911205 0.8380931 0.9010093 1.0548260 1.4465132 0.8127994 0.8359990 1.3937135 0.8444001 
StX_1      0.8336563 0.8202883 0.8856872 0.8741730 0.8741730 1.2127836 0.8606356 0.8606356 1.2070248 1.2070248 0.7789468 1.2874628 1.2874628 0.8871054 0.8871054 0.9812152 1.3488677 0.9812152 1.3488677 0.8748432 0.8748432 1.2103512 1.1931857 1.3283685 1.3539058 1.3539058 0.8347610 0.8615883 0.8123140 0.8123140 0.9209042 0.9209042 0.8857576 0.8857954 0.8857954 0.9125373 0.8886051 0.8886051 0.8914185 1.3249031 0.8885661 0.8885661 0.8978394 0.8978394 0.8257624 0.8942021 0.9093491 0.9288351 0.7914968 0.7914968 0.8251784 1.2975808 0.8470727 1.2975808 0.8470727 0.8298599 0.7966216 1.3564576 1.3564576 0.8856872 0.8336563 0.9051420 0.9051420 0.7632956 0.4970465 0.5439819 0.5439819 0.5680475 0.5680475 0.4773463 3.0102853 0.5266167 0.4707246 0.6418257 0.6418257 0.6239065 0.5905744 1.0520002 0.4268029 0.5399529 0.5399529 0.0000010 1.0726237 0.6269793 0.5170226 0.5842770 0.5881996 0.5456881 0.5456881 0.4686956 0.4686956 0.8202883 0.5224985 0.5234998 0.5224985 0.5234998 0.5817450 0.5817450 0.0531977 0.0000000 0.5015383 1.4299499 0.4066485 0.4066485 0.4681387 0.4681387 0.5014940 0.5322172 0.5322172 0.5423501 0.5026130 0.4843832 0.4843832 0.4998445 0.4879563 0.6171447 0.6171447 1.3262899 0.0415572 0.0300074 2.8338214 2.8338214 0.6148594 1.4320014 0.0415572 0.6394906 0.4960078 0.4960078 0.4952373 0.4952373 0.5398032 0.5398032 1.4393278 0.4706321 0.8251784 0.8955189 1.0867457 1.4174665 0.8123029 0.8339035 1.3968005 0.8180718 
Sts1       0.8183716 0.6440955 0.8010618 0.8750315 0.8750315 1.2331539 0.8755093 0.8755093 1.1360835 1.1360835 0.7227289 1.2470609 1.2470609 0.8013926 0.8013926 0.8785697 1.3170582 0.8785697 1.3170582 0.7943613 0.7943613 1.1755154 1.1575872 1.3105788 1.2367489 1.2367489 0.7729770 0.7896907 0.8296868 0.8296868 0.7209329 0.7209329 0.8005504 0.7967455 0.7967455 0.8040421 0.7867705 0.7867705 0.7895067 1.2935912 0.7882232 0.7882232 0.7849867 0.7849867 0.7734991 0.8041080 0.8179013 0.8091409 0.6551799 0.6551799 0.6579531 1.2054439 0.8274050 1.2054439 0.8274050 0.7894159 0.7488292 1.2101222 1.2101222 0.8010618 0.8183716 0.7947831 0.7947831 0.6396663 0.3934470 0.5135947 0.5135947 0.2287105 0.2287105 0.1552348 3.2100296 0.5363430 0.4361280 0.6317629 0.6317629 0.6381115 0.4726013 1.0092667 0.4635082 0.2007373 0.2007373 0.5015383 0.9733261 0.6099902 0.2146457 0.4854605 0.4737404 0.5271738 0.5271738 0.4723455 0.4723455 0.6440955 0.2404476 0.2395442 0.2404476 0.2395442 0.5269472 0.5269472 0.5403563 0.5015383 0.0000000 1.2441918 0.4882249 0.4882249 0.3953194 0.3953194 0.3945257 0.4572925 0.4572925 0.4362804 0.4027653 0.3767137 0.3767137 0.3958919 0.3856459 0.6151290 0.6151290 1.1592193 0.5125024 0.5153698 3.0360777 3.0360777 0.6006089 1.2537136 0.5125024 0.6295265 0.3733075 0.3733075 0.1198652 0.1198652 0.5213243 0.5213243 1.2220850 0.4738454 0.6579531 0.7882390 1.0123385 1.2405109 0.7361852 0.7218005 1.2296650 0.7991563 
StsAN      1.6655317 1.5104476 1.6316582 1.6234291 1.6234291 0.3459309 1.6435797 1.6435797 0.2628784 0.2628784 1.4569709 0.3313429 0.3313429 1.5801033 1.5801033 1.4985786 0.3420501 1.4985786 0.3420501 1.6005888 1.6005888 0.3174231 0.3282038 0.3250136 0.3076172 0.3076172 1.5753480 1.6222448 1.5456230 1.5456230 1.5188751 1.5188751 1.5772954 1.5819733 1.5819733 1.6286442 1.6159818 1.6159818 1.6201441 0.3428485 1.6482647 1.6482647 1.5892165 1.5892165 1.6034293 1.5865749 1.6139450 1.4501045 1.4582282 1.4582282 1.4835088 0.2218134 1.5956731 0.2218134 1.5956731 1.5060827 1.5549555 0.2272481 0.2272481 1.6316582 1.6655317 1.6882915 1.6882915 1.4899119 1.2270057 1.3149388 1.3149388 1.2193003 1.2193003 1.2498277 2.9632390 1.3703576 1.1861793 1.2600429 1.2600429 1.2780118 1.2942632 1.2759627 1.2553075 1.2845382 1.2845382 1.4299499 1.4296194 1.3029792 1.2485233 1.3433908 1.2908769 1.3562996 1.3562996 1.2190222 1.2190222 1.5104476 1.1935794 1.2059225 1.1935794 1.2059225 1.3742911 1.3742911 1.4336797 1.4299499 1.2441918 0.0000000 1.2242807 1.2242807 1.1950523 1.1950523 1.2136075 1.3514837 1.3514837 1.2196653 1.2458388 1.2185014 1.2185014 1.2499503 1.2113638 1.2834323 1.2834323 0.0971659 1.4366494 1.4591759 2.8667523 2.8667523 1.2654700 0.0916744 1.4366494 1.2570550 1.2413772 1.2413772 1.2236119 1.2236119 1.3529045 1.3529045 0.0672854 1.2193717 1.4835088 1.5991760 1.2885661 0.0983852 1.5853632 1.5084667 0.1398800 1.4887601 
StsBA_1    0.8091497 0.7426911 0.8323667 0.8079712 0.8079712 1.1931188 0.8248034 0.8248034 1.2059237 1.2059237 0.7324847 1.2865661 1.2865661 0.7845890 0.7845890 0.8670593 1.3290061 0.8670593 1.3290061 0.8026384 0.8026384 1.2089521 1.2093637 1.3278780 1.2411918 1.2411918 0.7896183 0.8141825 0.7706400 0.7706400 0.8168847 0.8168847 0.7916133 0.7858724 0.7858724 0.8202973 0.7904863 0.7904863 0.7931829 1.3056854 0.8191376 0.8191376 0.7916495 0.7916495 0.7812390 0.7866289 0.7999028 0.8674017 0.7182952 0.7182952 0.6835784 1.1942974 0.8123440 1.1942974 0.8123440 0.8025263 0.7694586 1.2261436 1.2261436 0.8323667 0.8091497 0.7370227 0.7370227 0.7302925 0.5305673 0.5265089 0.5265089 0.5396962 0.5396962 0.4831191 3.2286461 0.5518611 0.2164552 0.5823061 0.5823061 0.5992063 0.5757148 1.0543749 0.1150313 0.4835452 0.4835452 0.4066485 1.0454098 0.5967489 0.4899516 0.5889255 0.5665254 0.5526908 0.5526908 0.3303046 0.3303046 0.7426911 0.5148721 0.5224456 0.5148721 0.5224456 0.5114503 0.5114503 0.4110446 0.4066485 0.4882249 1.2242807 0.0000000 0.0000010 0.4938493 0.4938493 0.5360575 0.5285248 0.5285248 0.5482028 0.5320585 0.5077876 0.5077876 0.5394424 0.5174029 0.5732079 0.5732079 1.1086179 0.4080846 0.4075815 3.1688569 3.1688569 0.5875162 1.2175365 0.4080846 0.5902072 0.4783831 0.4783831 0.4619496 0.4619496 0.5469193 0.5469193 1.2315409 0.3188038 0.6835784 0.8155415 1.0513746 1.2048650 0.7292336 0.7744151 1.2039110 0.8112644 
StsBA_2    0.8091497 0.7426911 0.8323667 0.8079712 0.8079712 1.1931188 0.8248034 0.8248034 1.2059237 1.2059237 0.7324847 1.2865661 1.2865661 0.7845890 0.7845890 0.8670593 1.3290061 0.8670593 1.3290061 0.8026384 0.8026384 1.2089521 1.2093637 1.3278780 1.2411918 1.2411918 0.7896183 0.8141825 0.7706400 0.7706400 0.8168847 0.8168847 0.7916133 0.7858724 0.7858724 0.8202973 0.7904863 0.7904863 0.7931829 1.3056854 0.8191376 0.8191376 0.7916495 0.7916495 0.7812390 0.7866289 0.7999028 0.8674017 0.7182952 0.7182952 0.6835784 1.1942974 0.8123440 1.1942974 0.8123440 0.8025263 0.7694586 1.2261436 1.2261436 0.8323667 0.8091497 0.7370227 0.7370227 0.7302925 0.5305673 0.5265089 0.5265089 0.5396962 0.5396962 0.4831191 3.2286461 0.5518611 0.2164552 0.5823061 0.5823061 0.5992063 0.5757148 1.0543749 0.1150313 0.4835452 0.4835452 0.4066485 1.0454098 0.5967489 0.4899516 0.5889255 0.5665254 0.5526908 0.5526908 0.3303046 0.3303046 0.7426911 0.5148721 0.5224456 0.5148721 0.5224456 0.5114503 0.5114503 0.4110446 0.4066485 0.4882249 1.2242807 0.0000010 0.0000000 0.4938493 0.4938493 0.5360575 0.5285248 0.5285248 0.5482028 0.5320585 0.5077876 0.5077876 0.5394424 0.5174029 0.5732079 0.5732079 1.1086179 0.4080846 0.4075815 3.1688569 3.1688569 0.5875162 1.2175365 0.4080846 0.5902072 0.4783831 0.4783831 0.4619496 0.4619496 0.5469193 0.5469193 1.2315409 0.3188038 0.6835784 0.8155415 1.0513746 1.2048650 0.7292336 0.7744151 1.2039110 0.8112644 
StsC09_1   0.8297824 0.6835883 0.7971863 0.8116514 0.8116514 1.1357822 0.8926373 0.8926373 1.0200201 1.0200201 0.7041184 1.1116403 1.1116403 0.8314197 0.8314197 0.8765114 1.1780213 0.8765114 1.1780213 0.8303580 0.8303580 1.1238781 1.0851932 1.1406902 1.1478808 1.1478808 0.8001893 0.8338928 0.7577673 0.7577673 0.8237663 0.8237663 0.8384151 0.8346537 0.8346537 0.8723229 0.8517481 0.8517481 0.8550737 1.1467139 0.8356329 0.8356329 0.8545604 0.8545604 0.7993090 0.8353924 0.8496437 0.8101566 0.7091816 0.7091816 0.7224734 1.1323020 0.8407366 1.1323020 0.8407366 0.7839744 0.8050167 1.1354116 1.1354116 0.7971863 0.8297824 0.7682419 0.7682419 0.6924246 0.1413949 0.4938193 0.4938193 0.4690166 0.4690166 0.4042722 2.8571944 0.5064192 0.4381562 0.5862083 0.5862083 0.5801657 0.4923438 0.9608905 0.4439120 0.4181769 0.4181769 0.4681387 0.9210442 0.5639491 0.4502757 0.5026238 0.4938690 0.5137872 0.5137872 0.4588160 0.4588160 0.6835883 0.3914708 0.3905482 0.3914708 0.3905482 0.4806672 0.4806672 0.4788734 0.4681387 0.3953194 1.1950523 0.4938493 0.4938493 0.0000000 0.0000010 0.1444354 0.4507162 0.4507162 0.1458346 0.1470284 0.0543047 0.0543047 0.1460087 0.1327122 0.5493988 0.5493988 1.1322858 0.4693906 0.4797630 2.7412167 2.7412167 0.5584062 1.2300458 0.4693906 0.5644968 0.0425715 0.0425715 0.3997560 0.3997560 0.5109645 0.5109645 1.2423027 0.4596846 0.7224734 0.8301558 0.9613058 1.2122528 0.7040013 0.7437629 1.2149592 0.7845321 
StsC09_2   0.8297824 0.6835883 0.7971863 0.8116514 0.8116514 1.1357822 0.8926373 0.8926373 1.0200201 1.0200201 0.7041184 1.1116403 1.1116403 0.8314197 0.8314197 0.8765114 1.1780213 0.8765114 1.1780213 0.8303580 0.8303580 1.1238781 1.0851932 1.1406902 1.1478808 1.1478808 0.8001893 0.8338928 0.7577673 0.7577673 0.8237663 0.8237663 0.8384151 0.8346537 0.8346537 0.8723229 0.8517481 0.8517481 0.8550737 1.1467139 0.8356329 0.8356329 0.8545604 0.8545604 0.7993090 0.8353924 0.8496437 0.8101566 0.7091816 0.7091816 0.7224734 1.1323020 0.8407366 1.1323020 0.8407366 0.7839744 0.8050167 1.1354116 1.1354116 0.7971863 0.8297824 0.7682419 0.7682419 0.6924246 0.1413949 0.4938193 0.4938193 0.4690166 0.4690166 0.4042722 2.8571944 0.5064192 0.4381562 0.5862083 0.5862083 0.5801657 0.4923438 0.9608905 0.4439120 0.4181769 0.4181769 0.4681387 0.9210442 0.5639491 0.4502757 0.5026238 0.4938690 0.5137872 0.5137872 0.4588160 0.4588160 0.6835883 0.3914708 0.3905482 0.3914708 0.3905482 0.4806672 0.4806672 0.4788734 0.4681387 0.3953194 1.1950523 0.4938493 0.4938493 0.0000010 0.0000000 0.1444354 0.4507162 0.4507162 0.1458346 0.1470284 0.0543047 0.0543047 0.1460087 0.1327122 0.5493988 0.5493988 1.1322858 0.4693906 0.4797630 2.7412167 2.7412167 0.5584062 1.2300458 0.4693906 0.5644968 0.0425715 0.0425715 0.3997560 0.3997560 0.5109645 0.5109645 1.2423027 0.4596846 0.7224734 0.8301558 0.9613058 1.2122528 0.7040013 0.7437629 1.2149592 0.7845321 
StsC25     0.9090123 0.7576448 0.8900780 0.8853692 0.8853692 1.1696367 0.9121007 0.9121007 1.0213952 1.0213952 0.8007427 1.1485527 1.1485527 0.9146943 0.9146943 1.0141052 1.2157686 1.0141052 1.2157686 0.9331288 0.9331288 1.1143800 1.0929183 1.1728237 1.1429141 1.1429141 0.8936655 0.9309674 0.8553294 0.8553294 0.9046042 0.9046042 0.9227874 0.9134640 0.9134640 0.9414418 0.9211631 0.9211631 0.9246039 1.2075061 0.9508930 0.9508930 0.9267205 0.9267205 0.8983212 0.9146234 0.9301389 0.8378808 0.7781309 0.7781309 0.7770872 1.1232805 0.8961986 1.1232805 0.8961986 0.8824944 0.9235309 1.1355712 1.1355712 0.8900780 0.9090123 0.8632678 0.8632678 0.7325296 0.0186916 0.5052434 0.5052434 0.4779158 0.4779158 0.4062471 2.8736562 0.5117380 0.4844547 0.6082776 0.6082776 0.5993854 0.5232854 0.9831058 0.4734408 0.4265757 0.4265757 0.5014940 0.9324173 0.5959881 0.4429566 0.5344476 0.5280896 0.5191822 0.5191822 0.4700822 0.4700822 0.7576448 0.4065634 0.3841382 0.4065634 0.3841382 0.5800597 0.5800597 0.5018380 0.5014940 0.3945257 1.2136075 0.5360575 0.5360575 0.1444354 0.1444354 0.0000000 0.4716587 0.4716587 0.1442500 0.0455618 0.1166105 0.1166105 0.0424744 0.0301425 0.5865524 0.5865524 1.1292189 0.4858185 0.5094565 2.8073305 2.8073305 0.5939327 1.2212678 0.4858185 0.6021999 0.1349545 0.1349545 0.4049672 0.4049672 0.5163302 0.5163302 1.2232401 0.4729336 0.7770872 0.9398923 0.9732213 1.2101281 0.7748119 0.8421594 1.1904948 0.8961511 
StsC2_1    0.7677067 0.6258188 0.7836023 0.7429203 0.7429203 1.2418272 0.8024871 0.8024871 1.1540944 1.1540944 0.6409842 1.2599147 1.2599147 0.7648749 0.7648749 0.8694358 1.3112695 0.8694358 1.3112695 0.7653572 0.7653572 1.1986374 1.1732097 1.2633793 1.2819151 1.2819151 0.7374930 0.7656097 0.7937041 0.7937041 0.7837769 0.7837769 0.7684816 0.7683891 0.7683891 0.8046368 0.7815038 0.7815038 0.7774407 1.2881772 0.7727716 0.7727716 0.7841164 0.7841164 0.7338028 0.7611574 0.7740947 0.7759382 0.6254635 0.6254635 0.6691698 1.2441921 0.7789434 1.2441921 0.7789434 0.7257440 0.7385932 1.3129877 1.3129877 0.7836023 0.7677067 0.6930215 0.6930215 0.6626346 0.4788855 0.1067501 0.1067501 0.4869907 0.4869907 0.4418750 2.9179300 0.1261038 0.5256938 0.5080704 0.5080704 0.5054423 0.0765387 0.9953715 0.5104374 0.4607984 0.4607984 0.5322172 0.9630603 0.4945903 0.4513358 0.0848509 0.0888463 0.1117162 0.1117162 0.4531616 0.4531616 0.6258188 0.5112570 0.4836624 0.5112570 0.4836624 0.4571619 0.4571619 0.5364647 0.5322172 0.4572925 1.3514837 0.5285248 0.5285248 0.4507162 0.4507162 0.4716587 0.0000000 0.0000010 0.5168398 0.4757261 0.4396629 0.4396629 0.4743644 0.4572095 0.4763278 0.4763278 1.2445905 0.5492556 0.5552650 2.8090141 2.8090141 0.4738161 1.3718556 0.5492556 0.5159392 0.4372803 0.4372803 0.4460583 0.4460583 0.1074694 0.1074694 1.3621676 0.4619730 0.6691698 0.7592943 0.9958165 1.3553194 0.6723514 0.7285023 1.3373487 0.7511663 
StsC2_2    0.7677067 0.6258188 0.7836023 0.7429203 0.7429203 1.2418272 0.8024871 0.8024871 1.1540944 1.1540944 0.6409842 1.2599147 1.2599147 0.7648749 0.7648749 0.8694358 1.3112695 0.8694358 1.3112695 0.7653572 0.7653572 1.1986374 1.1732097 1.2633793 1.2819151 1.2819151 0.7374930 0.7656097 0.7937041 0.7937041 0.7837769 0.7837769 0.7684816 0.7683891 0.7683891 0.8046368 0.7815038 0.7815038 0.7774407 1.2881772 0.7727716 0.7727716 0.7841164 0.7841164 0.7338028 0.7611574 0.7740947 0.7759382 0.6254635 0.6254635 0.6691698 1.2441921 0.7789434 1.2441921 0.7789434 0.7257440 0.7385932 1.3129877 1.3129877 0.7836023 0.7677067 0.6930215 0.6930215 0.6626346 0.4788855 0.1067501 0.1067501 0.4869907 0.4869907 0.4418750 2.9179300 0.1261038 0.5256938 0.5080704 0.5080704 0.5054423 0.0765387 0.9953715 0.5104374 0.4607984 0.4607984 0.5322172 0.9630603 0.4945903 0.4513358 0.0848509 0.0888463 0.1117162 0.1117162 0.4531616 0.4531616 0.6258188 0.5112570 0.4836624 0.5112570 0.4836624 0.4571619 0.4571619 0.5364647 0.5322172 0.4572925 1.3514837 0.5285248 0.5285248 0.4507162 0.4507162 0.4716587 0.0000010 0.0000000 0.5168398 0.4757261 0.4396629 0.4396629 0.4743644 0.4572095 0.4763278 0.4763278 1.2445905 0.5492556 0.5552650 2.8090141 2.8090141 0.4738161 1.3718556 0.5492556 0.5159392 0.4372803 0.4372803 0.4460583 0.4460583 0.1074694 0.1074694 1.3621676 0.4619730 0.6691698 0.7592943 0.9958165 1.3553194 0.6723514 0.7285023 1.3373487 0.7511663 
StsC3      0.8771646 0.7195172 0.8459722 0.8696864 0.8696864 1.1754049 0.8891034 0.8891034 1.0823721 1.0823721 0.7566304 1.1622260 1.1622260 0.8753926 0.8753926 0.9558495 1.2270300 0.9558495 1.2270300 0.8874610 0.8874610 1.1459606 1.1062569 1.1816605 1.1908715 1.1908715 0.8516555 0.8548972 0.8566013 0.8566013 0.8841618 0.8841618 0.8827536 0.8740317 0.8740317 0.9177214 0.8813157 0.8813157 0.8847194 1.1943714 0.8915514 0.8915514 0.8889491 0.8889491 0.8544439 0.8747470 0.8897262 0.8605580 0.7255562 0.7255562 0.7670539 1.1580649 0.9052938 1.1580649 0.9052938 0.8791105 0.8400773 1.1546228 1.1546228 0.8459722 0.8771646 0.8507689 0.8507689 0.7140461 0.1359831 0.5478379 0.5478379 0.4693993 0.4693993 0.4447883 2.6983718 0.5539365 0.5081724 0.6140503 0.6140503 0.5960587 0.5699377 1.0595496 0.5025957 0.4637702 0.4637702 0.5423501 0.9551288 0.6001893 0.4472129 0.5855276 0.5810205 0.5599571 0.5599571 0.4633265 0.4633265 0.7195172 0.4595887 0.4548117 0.4595887 0.4548117 0.5536731 0.5536731 0.5632645 0.5423501 0.4362804 1.2196653 0.5482028 0.5482028 0.1458346 0.1458346 0.1442500 0.5168398 0.5168398 0.0000000 0.1335136 0.1218731 0.1218731 0.1335901 0.1229002 0.5911561 0.5911561 1.1437517 0.5576624 0.5662830 2.6912566 2.6912566 0.6024004 1.2620752 0.5576624 0.5931414 0.1313539 0.1313539 0.4121954 0.4121954 0.5569742 0.5569742 1.2548990 0.4906954 0.7670539 0.9373881 1.0589883 1.2487311 0.7523266 0.8333019 1.2267164 0.8922352 
StsC8      0.8801758 0.7279595 0.8710358 0.8487410 0.8487410 1.1723196 0.9058768 0.9058768 1.0268690 1.0268690 0.7992480 1.1665592 1.1665592 0.8753847 0.8753847 0.9874106 1.2317200 0.9874106 1.2317200 0.8929807 0.8929807 1.1321268 1.1104435 1.1870320 1.1592617 1.1592617 0.8548086 0.8909179 0.8459304 0.8459304 0.8845849 0.8845849 0.8831509 0.8740350 0.8740350 0.9177863 0.8824299 0.8824299 0.8858226 1.2097539 0.9135064 0.9135064 0.8870251 0.8870251 0.8594512 0.8752081 0.8900699 0.8372124 0.7481556 0.7481556 0.7452214 1.1395720 0.9052221 1.1395720 0.9052221 0.8560709 0.8902186 1.1660354 1.1660354 0.8710358 0.8801758 0.8675040 0.8675040 0.7006450 0.0340806 0.5162145 0.5162145 0.4797229 0.4797229 0.4110089 2.8139147 0.5228514 0.4995897 0.6092664 0.6092664 0.5912564 0.5337586 0.9879234 0.4815394 0.4244568 0.4244568 0.5026130 0.9390754 0.5996476 0.4456485 0.5433023 0.5386185 0.5304342 0.5304342 0.4745147 0.4745147 0.7279595 0.4054252 0.3804054 0.4054252 0.3804054 0.5569692 0.5569692 0.4995665 0.5026130 0.4027653 1.2458388 0.5320585 0.5320585 0.1470284 0.1470284 0.0455618 0.4757261 0.4757261 0.1335136 0.0000000 0.1101020 0.1101020 0.0424990 0.0149396 0.5768968 0.5768968 1.1597274 0.4954453 0.5027537 2.7491740 2.7491740 0.5842481 1.2534076 0.4954453 0.5925923 0.1368576 0.1368576 0.3982361 0.3982361 0.5275297 0.5275297 1.2731405 0.4774592 0.7452214 0.9187391 0.9733778 1.2386297 0.7428917 0.8160999 1.2223076 0.8695225 
StsCM_1    0.8281553 0.6680598 0.8004276 0.8162531 0.8162531 1.1793357 0.8872290 0.8872290 1.0404669 1.0404669 0.7058322 1.1602722 1.1602722 0.8171250 0.8171250 0.8799503 1.2244184 0.8799503 1.2244184 0.8181528 0.8181528 1.1614657 1.1215671 1.1782983 1.1906996 1.1906996 0.7880122 0.8217114 0.7775570 0.7775570 0.8115517 0.8115517 0.8245150 0.8203143 0.8203143 0.8600183 0.8348940 0.8348940 0.8402618 1.1920890 0.8358614 0.8358614 0.8305065 0.8305065 0.7871763 0.8215138 0.8356630 0.8366970 0.6872192 0.6872192 0.6997771 1.1547589 0.8436978 1.1547589 0.8436978 0.7634663 0.7880777 1.1728957 1.1728957 0.8004276 0.8281553 0.8210856 0.8210856 0.6879546 0.1134375 0.5020484 0.5020484 0.4210841 0.4210841 0.3835547 2.8212595 0.5140751 0.4771907 0.5919494 0.5919494 0.5858159 0.5017119 0.9583005 0.4596971 0.4127358 0.4127358 0.4843832 0.9091143 0.5693652 0.4091114 0.5095578 0.5032622 0.5215747 0.5215747 0.4616881 0.4616881 0.6680598 0.3694193 0.3700983 0.3694193 0.3700983 0.4985721 0.4985721 0.4954558 0.4843832 0.3767137 1.2185014 0.5077876 0.5077876 0.0543047 0.0543047 0.1166105 0.4396629 0.4396629 0.1218731 0.1101020 0.0000000 0.0000010 0.1008631 0.0966280 0.5545765 0.5545765 1.1461096 0.4874026 0.4983550 2.7673642 2.7673642 0.5637497 1.2586683 0.4874026 0.5699033 0.0382188 0.0382188 0.3669202 0.3669202 0.5187017 0.5187017 1.2664315 0.4619250 0.6997771 0.8263934 0.9596953 1.2454964 0.7004906 0.7373459 1.2291392 0.7727167 
StsCM_2    0.8281553 0.6680598 0.8004276 0.8162531 0.8162531 1.1793357 0.8872290 0.8872290 1.0404669 1.0404669 0.7058322 1.1602722 1.1602722 0.8171250 0.8171250 0.8799503 1.2244184 0.8799503 1.2244184 0.8181528 0.8181528 1.1614657 1.1215671 1.1782983 1.1906996 1.1906996 0.7880122 0.8217114 0.7775570 0.7775570 0.8115517 0.8115517 0.8245150 0.8203143 0.8203143 0.8600183 0.8348940 0.8348940 0.8402618 1.1920890 0.8358614 0.8358614 0.8305065 0.8305065 0.7871763 0.8215138 0.8356630 0.8366970 0.6872192 0.6872192 0.6997771 1.1547589 0.8436978 1.1547589 0.8436978 0.7634663 0.7880777 1.1728957 1.1728957 0.8004276 0.8281553 0.8210856 0.8210856 0.6879546 0.1134375 0.5020484 0.5020484 0.4210841 0.4210841 0.3835547 2.8212595 0.5140751 0.4771907 0.5919494 0.5919494 0.5858159 0.5017119 0.9583005 0.4596971 0.4127358 0.4127358 0.4843832 0.9091143 0.5693652 0.4091114 0.5095578 0.5032622 0.5215747 0.5215747 0.4616881 0.4616881 0.6680598 0.3694193 0.3700983 0.3694193 0.3700983 0.4985721 0.4985721 0.4954558 0.4843832 0.3767137 1.2185014 0.5077876 0.5077876 0.0543047 0.0543047 0.1166105 0.4396629 0.4396629 0.1218731 0.1101020 0.0000010 0.0000000 0.1008631 0.0966280 0.5545765 0.5545765 1.1461096 0.4874026 0.4983550 2.7673642 2.7673642 0.5637497 1.2586683 0.4874026 0.5699033 0.0382188 0.0382188 0.3669202 0.3669202 0.5187017 0.5187017 1.2664315 0.4619250 0.6997771 0.8263934 0.9596953 1.2454964 0.7004906 0.7373459 1.2291392 0.7727167 
StsCT      0.8942946 0.7520256 0.8748097 0.8754444 0.8754444 1.2290408 0.9254230 0.9254230 1.0724056 1.0724056 0.8099941 1.2072144 1.2072144 0.8865369 0.8865369 0.9965392 1.2612677 0.9965392 1.2612677 0.8996162 0.8996162 1.1777397 1.1550866 1.2261116 1.2034204 1.2034204 0.8610060 0.9142883 0.8394663 0.8394663 0.8834366 0.8834366 0.8944564 0.8900492 0.8900492 0.9297084 0.8974576 0.8974576 0.9008777 1.2495957 0.9219881 0.9219881 0.8983763 0.8983763 0.8656794 0.8912225 0.9064163 0.8769727 0.7681011 0.7681011 0.7712155 1.1747953 0.8929016 1.1747953 0.8929016 0.8764615 0.8895057 1.1905898 1.1905898 0.8748097 0.8942946 0.8712200 0.8712200 0.7195015 0.0308292 0.5150482 0.5150482 0.4542653 0.4542653 0.4153296 2.7757918 0.5216617 0.4971959 0.5963383 0.5963383 0.5785505 0.5334832 0.9934245 0.4881986 0.4309541 0.4309541 0.4998445 0.9422953 0.5973717 0.4395326 0.5447361 0.5383278 0.5292197 0.5292197 0.4769016 0.4769016 0.7520256 0.3957068 0.3702088 0.3957068 0.3702088 0.5502157 0.5502157 0.4848005 0.4998445 0.3958919 1.2499503 0.5394424 0.5394424 0.1460087 0.1460087 0.0424744 0.4743644 0.4743644 0.1335901 0.0424990 0.1008631 0.1008631 0.0000000 0.0268602 0.5747461 0.5747461 1.1805512 0.4808410 0.4923320 2.7572684 2.7572684 0.5820465 1.2757391 0.4808410 0.5903589 0.1272058 0.1272058 0.3916284 0.3916284 0.5263246 0.5263246 1.2777126 0.4816497 0.7712155 0.9228970 0.9755694 1.2607423 0.7535295 0.8279761 1.2442876 0.8855076 
StsCY      0.8763331 0.7385990 0.8654998 0.8424632 0.8424632 1.1675427 0.8997860 0.8997860 1.0120200 1.0120200 0.7879133 1.1480552 1.1480552 0.8710285 0.8710285 0.9783543 1.2150650 0.9783543 1.2150650 0.8885693 0.8885693 1.1139805 1.0925780 1.1707167 1.1409188 1.1409188 0.8504573 0.8865130 0.8398220 0.8398220 0.8725442 0.8725442 0.8787749 0.8696620 0.8696620 0.9133428 0.8769137 0.8769137 0.8802951 1.1932764 0.9057327 0.9057327 0.8826510 0.8826510 0.8551092 0.8708390 0.8856604 0.8480101 0.7521834 0.7521834 0.7508697 1.1213409 0.8929863 1.1213409 0.8929863 0.8442762 0.8783515 1.1336173 1.1336173 0.8654998 0.8763331 0.8447430 0.8447430 0.7058507 0.0187874 0.4957137 0.4957137 0.4609471 0.4609471 0.3939686 2.7991169 0.5021273 0.4852455 0.5923909 0.5923909 0.5747498 0.5136185 0.9874145 0.4670832 0.4192242 0.4192242 0.4879563 0.9388171 0.5829762 0.4296344 0.5247368 0.5184037 0.5094986 0.5094986 0.4564838 0.4564838 0.7385990 0.3946520 0.3701346 0.3946520 0.3701346 0.5456563 0.5456563 0.4849700 0.4879563 0.3856459 1.2113638 0.5174029 0.5174029 0.1327122 0.1327122 0.0301425 0.4572095 0.4572095 0.1229002 0.0149396 0.0966280 0.0966280 0.0268602 0.0000000 0.5606699 0.5606699 1.1272763 0.4810104 0.4908769 2.7345697 2.7345697 0.5678011 1.2190104 0.4810104 0.5760894 0.1228233 0.1228233 0.3859296 0.3859296 0.5066748 0.5066748 1.2382241 0.4591522 0.7508697 0.9061313 0.9775198 1.2045107 0.7485493 0.8043897 1.1883323 0.8576632 
StsK_1     0.8174708 0.7263968 0.8062971 0.7920187 0.7920187 1.2848406 0.8579548 0.8579548 1.1171374 1.1171374 0.7529316 1.3092162 1.3092162 0.8588123 0.8588123 0.8812853 1.3254848 0.8812853 1.3254848 0.8539048 0.8539048 1.2907442 1.2611946 1.3022884 1.2464134 1.2464134 0.8237141 0.8579257 0.8303975 0.8303975 0.7970992 0.7970992 0.8595431 0.8631107 0.8631107 0.8568747 0.8709991 0.8709991 0.8682660 1.3352630 0.8648497 0.8648497 0.8554892 0.8554892 0.8315364 0.8625055 0.8768936 0.7969491 0.6797311 0.6797311 0.7109787 1.2155100 0.7520060 1.2155100 0.7520060 0.8090032 0.8008096 1.2372318 1.2372318 0.8062971 0.8174708 0.8611983 0.8611983 0.6884543 0.5808568 0.4697805 0.4697805 0.7096841 0.7096841 0.6295031 3.1498785 0.4979246 0.6202433 0.0222588 0.0222588 0.0222423 0.5168971 1.1623638 0.5665578 0.6595790 0.6595790 0.6171447 1.0625401 0.0297344 0.6294886 0.5275783 0.5125709 0.4955807 0.4955807 0.6117599 0.6117599 0.7263968 0.6013539 0.5861636 0.6013539 0.5861636 0.5506181 0.5506181 0.6265174 0.6171447 0.6151290 1.2834323 0.5732079 0.5732079 0.5493988 0.5493988 0.5865524 0.4763278 0.4763278 0.5911561 0.5768968 0.5545765 0.5545765 0.5747461 0.5606699 0.0000000 0.0000010 1.2138256 0.6169443 0.6256234 3.1688224 3.1688224 0.0220041 1.3057809 0.6169443 0.0256434 0.5628617 0.5628617 0.5798838 0.5798838 0.4899126 0.4899126 1.3329329 0.6101431 0.7109787 0.7914813 1.1660220 1.2923699 0.6304863 0.7684976 1.2876597 0.8274353 
StsK_3     0.8174708 0.7263968 0.8062971 0.7920187 0.7920187 1.2848406 0.8579548 0.8579548 1.1171374 1.1171374 0.7529316 1.3092162 1.3092162 0.8588123 0.8588123 0.8812853 1.3254848 0.8812853 1.3254848 0.8539048 0.8539048 1.2907442 1.2611946 1.3022884 1.2464134 1.2464134 0.8237141 0.8579257 0.8303975 0.8303975 0.7970992 0.7970992 0.8595431 0.8631107 0.8631107 0.8568747 0.8709991 0.8709991 0.8682660 1.3352630 0.8648497 0.8648497 0.8554892 0.8554892 0.8315364 0.8625055 0.8768936 0.7969491 0.6797311 0.6797311 0.7109787 1.2155100 0.7520060 1.2155100 0.7520060 0.8090032 0.8008096 1.2372318 1.2372318 0.8062971 0.8174708 0.8611983 0.8611983 0.6884543 0.5808568 0.4697805 0.4697805 0.7096841 0.7096841 0.6295031 3.1498785 0.4979246 0.6202433 0.0222588 0.0222588 0.0222423 0.5168971 1.1623638 0.5665578 0.6595790 0.6595790 0.6171447 1.0625401 0.0297344 0.6294886 0.5275783 0.5125709 0.4955807 0.4955807 0.6117599 0.6117599 0.7263968 0.6013539 0.5861636 0.6013539 0.5861636 0.5506181 0.5506181 0.6265174 0.6171447 0.6151290 1.2834323 0.5732079 0.5732079 0.5493988 0.5493988 0.5865524 0.4763278 0.4763278 0.5911561 0.5768968 0.5545765 0.5545765 0.5747461 0.5606699 0.0000010 0.0000000 1.2138256 0.6169443 0.6256234 3.1688224 3.1688224 0.0220041 1.3057809 0.6169443 0.0256434 0.5628617 0.5628617 0.5798838 0.5798838 0.4899126 0.4899126 1.3329329 0.6101431 0.7109787 0.7914813 1.1660220 1.2923699 0.6304863 0.7684976 1.2876597 0.8274353 
StsMC      1.5636239 1.3691850 1.5465867 1.5214309 1.5214309 0.3054889 1.5349367 1.5349367 0.2450022 0.2450022 1.3625416 0.2821524 0.2821524 1.5393115 1.5393115 1.4477135 0.2911187 1.4477135 0.2911187 1.5696653 1.5696653 0.2754450 0.2937703 0.2932694 0.2776515 0.2776515 1.5212070 1.5650072 1.5007837 1.5007837 1.4955276 1.4955276 1.5313681 1.5376112 1.5376112 1.5644481 1.5701110 1.5701110 1.5742288 0.2964227 1.5830421 1.5830421 1.5353888 1.5353888 1.5118707 1.5562020 1.5832675 1.3395394 1.4053590 1.4053590 1.4069780 0.1845996 1.4917482 0.1845996 1.4917482 1.5067433 1.4564055 0.2197686 0.2197686 1.5465867 1.5636239 1.5215066 1.5215066 1.3939049 1.1417227 1.2166718 1.2166718 1.1906664 1.1906664 1.1700550 2.9348087 1.2825645 1.0763938 1.1999606 1.1999606 1.2172224 1.1831357 1.1268879 1.1474326 1.2411525 1.2411525 1.3262899 1.3458614 1.1944084 1.1920636 1.2209234 1.1733073 1.2585601 1.2585601 1.1263534 1.1263534 1.3691850 1.1335635 1.1409149 1.1335635 1.1409149 1.2782290 1.2782290 1.3459185 1.3262899 1.1592193 0.0971659 1.1086179 1.1086179 1.1322858 1.1322858 1.1292189 1.2445905 1.2445905 1.1437517 1.1597274 1.1461096 1.1461096 1.1805512 1.1272763 1.2138256 1.2138256 0.0000000 1.3226242 1.3429469 2.8299215 2.8299215 1.1870011 0.0641380 1.3226242 1.1970647 1.1690646 1.1690646 1.1656364 1.1656364 1.2528107 1.2528107 0.1065776 1.1104169 1.4069780 1.5107783 1.1519174 0.0674569 1.5156050 1.4214684 0.1132850 1.5009948 
StsMU      0.8477289 0.8396134 0.8824983 0.8817869 0.8817869 1.2168921 0.8790999 0.8790999 1.2051198 1.2051198 0.7910122 1.3060529 1.3060529 0.8663238 0.8663238 0.9788865 1.3669732 0.9788865 1.3669732 0.8489412 0.8489412 1.2345754 1.2172769 1.3464732 1.3568666 1.3568666 0.8035121 0.8692373 0.7986223 0.7986223 0.9016072 0.9016072 0.8649323 0.8696963 0.8696963 0.8720008 0.8853379 0.8853379 0.8881249 1.3429287 0.8946466 0.8946466 0.8768685 0.8768685 0.7948844 0.8779403 0.8927376 0.9228671 0.7995460 0.7995460 0.8212965 1.2818022 0.8498800 1.2818022 0.8498800 0.8508426 0.7896810 1.3607079 1.3607079 0.8824983 0.8477289 0.9086217 0.9086217 0.7551694 0.4899195 0.5438149 0.5438149 0.5737969 0.5737969 0.4873402 2.9530243 0.5231851 0.4701701 0.6414017 0.6414017 0.6236450 0.5954233 1.0329917 0.4272267 0.5334746 0.5334746 0.0415572 1.0734273 0.6173118 0.5347085 0.6018942 0.5930204 0.5413537 0.5413537 0.4724723 0.4724723 0.8396134 0.4868781 0.5090658 0.4868781 0.5090658 0.5924409 0.5924409 0.0449082 0.0415572 0.5125024 1.4366494 0.4080846 0.4080846 0.4693906 0.4693906 0.4858185 0.5492556 0.5492556 0.5576624 0.4954453 0.4874026 0.4874026 0.4808410 0.4810104 0.6169443 0.6169443 1.3226242 0.0000000 0.0336142 2.7815930 2.7815930 0.6146784 1.4417272 0.0000010 0.6390897 0.4972886 0.4972886 0.4939607 0.4939607 0.5355250 0.5355250 1.4459893 0.4759345 0.8212965 0.8845039 1.0454235 1.4272616 0.7963365 0.8153962 1.3964064 0.8345200 
StsS0      0.8565116 0.8561098 0.9008788 0.9054722 0.9054722 1.2330482 0.8830037 0.8830037 1.2249694 1.2249694 0.8068549 1.3108402 1.3108402 0.8882842 0.8882842 0.9903696 1.3713973 0.9903696 1.3713973 0.8706239 0.8706239 1.2366170 1.2191421 1.3603122 1.3710944 1.3710944 0.8244156 0.8913021 0.8145348 0.8145348 0.9170791 0.9170791 0.8869434 0.8917586 0.8917586 0.9106568 0.8929806 0.8929806 0.8957839 1.3470797 0.9100933 0.9100933 0.8989934 0.8989934 0.8155645 0.9001565 0.9153060 0.9545815 0.8045726 0.8045726 0.8266366 1.2950290 0.8503094 1.2950290 0.8503094 0.8594441 0.7965529 1.3817569 1.3817569 0.9008788 0.8565116 0.9242725 0.9242725 0.7576821 0.5015832 0.5601698 0.5601698 0.5950511 0.5950511 0.4895450 3.0440686 0.5367754 0.4715485 0.6425815 0.6425815 0.6246554 0.6112419 1.0443193 0.4278684 0.5490625 0.5490625 0.0300074 1.0809603 0.6393092 0.5429480 0.6047959 0.6087014 0.5560905 0.5560905 0.4795847 0.4795847 0.8561098 0.5137375 0.5096974 0.5137375 0.5096974 0.5923515 0.5923515 0.0411126 0.0300074 0.5153698 1.4591759 0.4075815 0.4075815 0.4797630 0.4797630 0.5094565 0.5552650 0.5552650 0.5662830 0.5027537 0.4983550 0.4983550 0.4923320 0.4908769 0.6256234 0.6256234 1.3429469 0.0336142 0.0000000 2.8652906 2.8652906 0.6233535 1.4641765 0.0336142 0.6482170 0.5084695 0.5084695 0.5077521 0.5077521 0.5501699 0.5501699 1.4585633 0.4815335 0.8266366 0.8986301 1.0659184 1.4494978 0.8015519 0.8445748 1.4060905 0.8428265 
StsTL_1    3.6029400 3.1533204 3.5960300 3.2932248 3.2932248 3.0033946 3.0509770 3.0509770 3.0980608 3.0980608 3.3064680 2.7493923 2.7493923 3.4753424 3.4753424 3.4794829 2.7431849 3.4794829 2.7431849 3.4307847 3.4307847 2.9812208 3.0855497 2.8468727 2.7717281 2.7717281 3.3354289 3.4041104 3.4358268 3.4358268 3.4925004 3.4925004 3.5216153 3.5129719 3.5129719 3.4190933 3.4747722 3.4747722 3.4960662 2.7688742 3.4841406 3.4841406 3.4235902 3.4235902 3.3492249 3.5057051 3.5834673 3.4380563 3.5895018 3.5895018 3.4853748 3.1415315 3.2285257 3.1415315 3.2285257 3.3675264 3.3917240 3.0822362 3.0822362 3.5960300 3.6029400 2.9722931 2.9722931 3.1463634 2.8100903 3.0505276 3.0505276 2.8136515 2.8136515 2.9434060 0.0668966 2.9356422 3.0346689 3.2463626 3.2463626 3.2015439 2.9754446 3.0837443 3.2298843 3.0054558 3.0054558 2.8338214 3.4842887 3.3290297 2.7591734 2.9312667 3.0120311 3.0552243 3.0552243 2.9580978 2.9580978 3.1533204 2.9533294 2.9780359 2.9533294 2.9780359 3.2442418 3.2442418 2.7387352 2.8338214 3.0360777 2.8667523 3.1688569 3.1688569 2.7412167 2.7412167 2.8073305 2.8090141 2.8090141 2.6912566 2.7491740 2.7673642 2.7673642 2.7572684 2.7345697 3.1688224 3.1688224 2.8299215 2.7815930 2.8652906 0.0000000 0.0000010 3.2841851 2.7247747 2.7815930 3.2736359 2.8493535 2.8493535 2.8901458 2.8901458 3.0426673 3.0426673 2.7501901 2.8412618 3.4853748 3.3949802 2.9917756 2.8101337 3.2980072 3.3414495 2.8303813 3.4098779 
StsTL_3    3.6029400 3.1533204 3.5960300 3.2932248 3.2932248 3.0033946 3.0509770 3.0509770 3.0980608 3.0980608 3.3064680 2.7493923 2.7493923 3.4753424 3.4753424 3.4794829 2.7431849 3.4794829 2.7431849 3.4307847 3.4307847 2.9812208 3.0855497 2.8468727 2.7717281 2.7717281 3.3354289 3.4041104 3.4358268 3.4358268 3.4925004 3.4925004 3.5216153 3.5129719 3.5129719 3.4190933 3.4747722 3.4747722 3.4960662 2.7688742 3.4841406 3.4841406 3.4235902 3.4235902 3.3492249 3.5057051 3.5834673 3.4380563 3.5895018 3.5895018 3.4853748 3.1415315 3.2285257 3.1415315 3.2285257 3.3675264 3.3917240 3.0822362 3.0822362 3.5960300 3.6029400 2.9722931 2.9722931 3.1463634 2.8100903 3.0505276 3.0505276 2.8136515 2.8136515 2.9434060 0.0668966 2.9356422 3.0346689 3.2463626 3.2463626 3.2015439 2.9754446 3.0837443 3.2298843 3.0054558 3.0054558 2.8338214 3.4842887 3.3290297 2.7591734 2.9312667 3.0120311 3.0552243 3.0552243 2.9580978 2.9580978 3.1533204 2.9533294 2.9780359 2.9533294 2.9780359 3.2442418 3.2442418 2.7387352 2.8338214 3.0360777 2.8667523 3.1688569 3.1688569 2.7412167 2.7412167 2.8073305 2.8090141 2.8090141 2.6912566 2.7491740 2.7673642 2.7673642 2.7572684 2.7345697 3.1688224 3.1688224 2.8299215 2.7815930 2.8652906 0.0000010 0.0000000 3.2841851 2.7247747 2.7815930 3.2736359 2.8493535 2.8493535 2.8901458 2.8901458 3.0426673 3.0426673 2.7501901 2.8412618 3.4853748 3.3949802 2.9917756 2.8101337 3.2980072 3.3414495 2.8303813 3.4098779 
StsTu      0.8256933 0.7277624 0.8228589 0.8105272 0.8105272 1.2545179 0.8513781 0.8513781 1.1090754 1.1090754 0.7613081 1.2723639 1.2723639 0.8720227 0.8720227 0.9175580 1.2883894 0.9175580 1.2883894 0.8871299 0.8871299 1.2708813 1.2442076 1.2680229 1.2592844 1.2592844 0.8400928 0.8746229 0.8412048 0.8412048 0.7902288 0.7902288 0.8728009 0.8764154 0.8764154 0.8734486 0.8877922 0.8877922 0.8850295 1.2978821 0.8756612 0.8756612 0.8686445 0.8686445 0.8401724 0.8792703 0.8938514 0.7914468 0.6946929 0.6946929 0.7192140 1.1930490 0.7590827 1.1930490 0.7590827 0.8246143 0.8212282 1.2217064 1.2217064 0.8228589 0.8256933 0.8906473 0.8906473 0.7074386 0.5882174 0.4738498 0.4738498 0.6856327 0.6856327 0.6302553 3.2647114 0.5023026 0.6264227 0.0223516 0.0223516 0.0223350 0.5045929 1.1851176 0.5737481 0.6545032 0.6545032 0.6148594 1.0416267 0.0257728 0.6205753 0.5151650 0.5003607 0.4999316 0.4999316 0.6086680 0.6086680 0.7277624 0.6102234 0.5948312 0.6102234 0.5948312 0.5670311 0.5670311 0.6272508 0.6148594 0.6006089 1.2654700 0.5875162 0.5875162 0.5584062 0.5584062 0.5939327 0.4738161 0.4738161 0.6024004 0.5842481 0.5637497 0.5637497 0.5820465 0.5678011 0.0220041 0.0220041 1.1870011 0.6146784 0.6233535 3.2841851 3.2841851 0.0000000 1.2781273 0.6146784 0.0332347 0.5721618 0.5721618 0.5804311 0.5804311 0.4942167 0.4942167 1.2984094 0.6233417 0.7192140 0.8175676 1.1835127 1.2650021 0.6497961 0.7751435 1.2639253 0.8432359 
StsW00     1.6040939 1.4184266 1.6150752 1.6543932 1.6543932 0.3045013 1.6143327 1.6143327 0.2476188 0.2476188 1.5033080 0.2855189 0.2855189 1.5683216 1.5683216 1.4991774 0.2943764 1.4991774 0.2943764 1.6383607 1.6383607 0.2686344 0.2871890 0.3023219 0.2701241 0.2701241 1.5796866 1.6278757 1.5598712 1.5598712 1.5013300 1.5013300 1.5809440 1.5874027 1.5874027 1.6168302 1.6039768 1.6039768 1.6081471 0.2996148 1.5704923 1.5704923 1.5686068 1.5686068 1.6095591 1.5853749 1.6128300 1.4106052 1.4924882 1.4924882 1.4789505 0.1936416 1.5463981 0.1936416 1.5463981 1.5647343 1.5448382 0.2012339 0.2012339 1.6150752 1.6040939 1.6993628 1.6993628 1.4779187 1.2346466 1.3157623 1.3157623 1.2659060 1.2659060 1.2853709 2.8399407 1.3860535 1.2090818 1.2906862 1.2906862 1.3089083 1.2951540 1.2168519 1.2702584 1.3703642 1.3703642 1.4320014 1.4469565 1.2862069 1.2940856 1.3373987 1.2856875 1.3743390 1.3743390 1.2363098 1.2363098 1.4184266 1.2194939 1.2270473 1.2194939 1.2270473 1.3971577 1.3971577 1.4611437 1.4320014 1.2537136 0.0916744 1.2175365 1.2175365 1.2300458 1.2300458 1.2212678 1.3718556 1.3718556 1.2620752 1.2534076 1.2586683 1.2586683 1.2757391 1.2190104 1.3057809 1.3057809 0.0641380 1.4417272 1.4641765 2.7247747 2.7247747 1.2781273 0.0000000 1.4417272 1.2876685 1.2822111 1.2822111 1.2956026 1.2956026 1.3683228 1.3683228 0.1018667 1.2317003 1.4789505 1.5975273 1.2380069 0.0142930 1.5877109 1.5088624 0.1036753 1.5545998 
StsW0_1    0.8477289 0.8396134 0.8824983 0.8817869 0.8817869 1.2168921 0.8790999 0.8790999 1.2051198 1.2051198 0.7910122 1.3060529 1.3060529 0.8663238 0.8663238 0.9788865 1.3669732 0.9788865 1.3669732 0.8489412 0.8489412 1.2345754 1.2172769 1.3464732 1.3568666 1.3568666 0.8035121 0.8692373 0.7986223 0.7986223 0.9016072 0.9016072 0.8649323 0.8696963 0.8696963 0.8720008 0.8853379 0.8853379 0.8881249 1.3429287 0.8946466 0.8946466 0.8768685 0.8768685 0.7948844 0.8779403 0.8927376 0.9228671 0.7995460 0.7995460 0.8212965 1.2818022 0.8498800 1.2818022 0.8498800 0.8508426 0.7896810 1.3607079 1.3607079 0.8824983 0.8477289 0.9086217 0.9086217 0.7551694 0.4899195 0.5438149 0.5438149 0.5737969 0.5737969 0.4873402 2.9530243 0.5231851 0.4701701 0.6414017 0.6414017 0.6236450 0.5954233 1.0329917 0.4272267 0.5334746 0.5334746 0.0415572 1.0734273 0.6173118 0.5347085 0.6018942 0.5930204 0.5413537 0.5413537 0.4724723 0.4724723 0.8396134 0.4868781 0.5090658 0.4868781 0.5090658 0.5924409 0.5924409 0.0449082 0.0415572 0.5125024 1.4366494 0.4080846 0.4080846 0.4693906 0.4693906 0.4858185 0.5492556 0.5492556 0.5576624 0.4954453 0.4874026 0.4874026 0.4808410 0.4810104 0.6169443 0.6169443 1.3226242 0.0000010 0.0336142 2.7815930 2.7815930 0.6146784 1.4417272 0.0000000 0.6390897 0.4972886 0.4972886 0.4939607 0.4939607 0.5355250 0.5355250 1.4459893 0.4759345 0.8212965 0.8845039 1.0454235 1.4272616 0.7963365 0.8153962 1.3964064 0.8345200 
StsW2_2    0.8552655 0.7460311 0.8342180 0.8118652 0.8118652 1.2589520 0.8750526 0.8750526 1.0901548 1.0901548 0.7775646 1.2687605 1.2687605 0.8859190 0.8859190 0.9276859 1.2847624 0.9276859 1.2847624 0.8977541 0.8977541 1.2691099 1.2400390 1.2644424 1.2247804 1.2247804 0.8666662 0.9020662 0.8719546 0.8719546 0.8132636 0.8132636 0.8867515 0.8904355 0.8904355 0.9006813 0.8996583 0.8996583 0.8968605 1.2942280 0.8874147 0.8874147 0.8958103 0.8958103 0.8745156 0.8933147 0.9081349 0.8222278 0.7010507 0.7010507 0.7481758 1.1985711 0.7907154 1.1985711 0.7907154 0.8492354 0.8125022 1.2201002 1.2201002 0.8342180 0.8552655 0.9014765 0.9014765 0.7158589 0.5965262 0.5115915 0.5115915 0.7059433 0.7059433 0.6439790 3.2925474 0.5360504 0.6271422 0.0336073 0.0336073 0.0335817 0.5527612 1.1353516 0.5837804 0.6777744 0.6777744 0.6394906 1.0729775 0.0333510 0.6308871 0.5638962 0.5481237 0.5335873 0.5335873 0.6215137 0.6215137 0.7460311 0.6220118 0.6045327 0.6220118 0.6045327 0.5626180 0.5626180 0.6522939 0.6394906 0.6295265 1.2570550 0.5902072 0.5902072 0.5644968 0.5644968 0.6021999 0.5159392 0.5159392 0.5931414 0.5925923 0.5699033 0.5699033 0.5903589 0.5760894 0.0256434 0.0256434 1.1970647 0.6390897 0.6482170 3.2736359 3.2736359 0.0332347 1.2876685 0.6390897 0.0000000 0.5783283 0.5783283 0.5989893 0.5989893 0.5277934 0.5277934 1.2966207 0.6164824 0.7481758 0.8408398 1.1388452 1.2744307 0.6655178 0.7922861 1.2697666 0.8590803 
StsW38_1   0.8346840 0.6794003 0.8082663 0.8337578 0.8337578 1.2034914 0.8998504 0.8998504 1.0598754 1.0598754 0.7011122 1.1780665 1.1780665 0.8385774 0.8385774 0.8947422 1.2433830 0.8947422 1.2433830 0.8375168 0.8375168 1.1792550 1.1385830 1.2024610 1.2182214 1.2182214 0.8069150 0.8410864 0.7661514 0.7661514 0.8251345 0.8251345 0.8456879 0.8418747 0.8418747 0.8801006 0.8540794 0.8540794 0.8595005 1.2104577 0.8470121 0.8470121 0.8500225 0.8500225 0.8059977 0.8426146 0.8571015 0.8252707 0.6926908 0.6926908 0.7103881 1.1764367 0.8728486 1.1764367 0.8728486 0.7913470 0.8090021 1.1947677 1.1947677 0.8082663 0.8346840 0.7811946 0.7811946 0.6984206 0.1313815 0.5048388 0.5048388 0.4587280 0.4587280 0.3932192 2.9179675 0.5177607 0.4429604 0.6006114 0.6006114 0.5992589 0.4967237 0.9773550 0.4404011 0.4105325 0.4105325 0.4960078 0.9165406 0.5778122 0.4246982 0.5070544 0.4982622 0.5252876 0.5252876 0.4562543 0.4562543 0.6794003 0.3861645 0.3899457 0.3861645 0.3899457 0.5049684 0.5049684 0.5071567 0.4960078 0.3733075 1.2413772 0.4783831 0.4783831 0.0425715 0.0425715 0.1349545 0.4372803 0.4372803 0.1313539 0.1368576 0.0382188 0.0382188 0.1272058 0.1228233 0.5628617 0.5628617 1.1690646 0.4972886 0.5084695 2.8493535 2.8493535 0.5721618 1.2822111 0.4972886 0.5783283 0.0000000 0.0000010 0.3726783 0.3726783 0.5224042 0.5224042 1.2902225 0.4564251 0.7103881 0.8506336 0.9748988 1.2687960 0.7097323 0.7519522 1.2507548 0.8006403 
StsW38_2   0.8346840 0.6794003 0.8082663 0.8337578 0.8337578 1.2034914 0.8998504 0.8998504 1.0598754 1.0598754 0.7011122 1.1780665 1.1780665 0.8385774 0.8385774 0.8947422 1.2433830 0.8947422 1.2433830 0.8375168 0.8375168 1.1792550 1.1385830 1.2024610 1.2182214 1.2182214 0.8069150 0.8410864 0.7661514 0.7661514 0.8251345 0.8251345 0.8456879 0.8418747 0.8418747 0.8801006 0.8540794 0.8540794 0.8595005 1.2104577 0.8470121 0.8470121 0.8500225 0.8500225 0.8059977 0.8426146 0.8571015 0.8252707 0.6926908 0.6926908 0.7103881 1.1764367 0.8728486 1.1764367 0.8728486 0.7913470 0.8090021 1.1947677 1.1947677 0.8082663 0.8346840 0.7811946 0.7811946 0.6984206 0.1313815 0.5048388 0.5048388 0.4587280 0.4587280 0.3932192 2.9179675 0.5177607 0.4429604 0.6006114 0.6006114 0.5992589 0.4967237 0.9773550 0.4404011 0.4105325 0.4105325 0.4960078 0.9165406 0.5778122 0.4246982 0.5070544 0.4982622 0.5252876 0.5252876 0.4562543 0.4562543 0.6794003 0.3861645 0.3899457 0.3861645 0.3899457 0.5049684 0.5049684 0.5071567 0.4960078 0.3733075 1.2413772 0.4783831 0.4783831 0.0425715 0.0425715 0.1349545 0.4372803 0.4372803 0.1313539 0.1368576 0.0382188 0.0382188 0.1272058 0.1228233 0.5628617 0.5628617 1.1690646 0.4972886 0.5084695 2.8493535 2.8493535 0.5721618 1.2822111 0.4972886 0.5783283 0.0000010 0.0000000 0.3726783 0.3726783 0.5224042 0.5224042 1.2902225 0.4564251 0.7103881 0.8506336 0.9748988 1.2687960 0.7097323 0.7519522 1.2507548 0.8006403 
StsW52_1   0.7988501 0.6399190 0.7739651 0.7989728 0.7989728 1.2486705 0.7824509 0.7824509 1.1776987 1.1776987 0.6976243 1.2835999 1.2835999 0.7926011 0.7926011 0.8376307 1.3403421 0.8376307 1.3403421 0.7758022 0.7758022 1.2053084 1.1871053 1.3251593 1.2558224 1.2558224 0.7636520 0.7802698 0.7639862 0.7639862 0.7249613 0.7249613 0.8002321 0.7964284 0.7964284 0.8030162 0.7820387 0.7820387 0.7833341 1.3386621 0.7737031 0.7737031 0.7879107 0.7879107 0.7634811 0.8037859 0.8175680 0.7841257 0.6367288 0.6367288 0.6678512 1.2270349 0.7485443 1.2270349 0.7485443 0.7718226 0.7399864 1.2140413 1.2140413 0.7739651 0.7988501 0.7500719 0.7500719 0.6467302 0.4031190 0.5006880 0.5006880 0.2290068 0.2290068 0.1247697 2.9010352 0.5431136 0.4401064 0.5943888 0.5943888 0.6063594 0.4760431 0.9970993 0.4342611 0.2243931 0.2243931 0.4952373 0.9998745 0.5895531 0.1903767 0.4980788 0.4771852 0.5339654 0.5339654 0.4144827 0.4144827 0.6399190 0.2649311 0.2576161 0.2649311 0.2576161 0.4876629 0.4876629 0.5147574 0.4952373 0.1198652 1.2236119 0.4619496 0.4619496 0.3997560 0.3997560 0.4049672 0.4460583 0.4460583 0.4121954 0.3982361 0.3669202 0.3669202 0.3916284 0.3859296 0.5798838 0.5798838 1.1656364 0.4939607 0.5077521 2.8901458 2.8901458 0.5804311 1.2956026 0.4939607 0.5989893 0.3726783 0.3726783 0.0000000 0.0000010 0.5281507 0.5281507 1.2445537 0.4463185 0.6678512 0.7908941 1.0027393 1.2821295 0.7330259 0.7214916 1.2511945 0.7813128 
StsW52_2   0.7988501 0.6399190 0.7739651 0.7989728 0.7989728 1.2486705 0.7824509 0.7824509 1.1776987 1.1776987 0.6976243 1.2835999 1.2835999 0.7926011 0.7926011 0.8376307 1.3403421 0.8376307 1.3403421 0.7758022 0.7758022 1.2053084 1.1871053 1.3251593 1.2558224 1.2558224 0.7636520 0.7802698 0.7639862 0.7639862 0.7249613 0.7249613 0.8002321 0.7964284 0.7964284 0.8030162 0.7820387 0.7820387 0.7833341 1.3386621 0.7737031 0.7737031 0.7879107 0.7879107 0.7634811 0.8037859 0.8175680 0.7841257 0.6367288 0.6367288 0.6678512 1.2270349 0.7485443 1.2270349 0.7485443 0.7718226 0.7399864 1.2140413 1.2140413 0.7739651 0.7988501 0.7500719 0.7500719 0.6467302 0.4031190 0.5006880 0.5006880 0.2290068 0.2290068 0.1247697 2.9010352 0.5431136 0.4401064 0.5943888 0.5943888 0.6063594 0.4760431 0.9970993 0.4342611 0.2243931 0.2243931 0.4952373 0.9998745 0.5895531 0.1903767 0.4980788 0.4771852 0.5339654 0.5339654 0.4144827 0.4144827 0.6399190 0.2649311 0.2576161 0.2649311 0.2576161 0.4876629 0.4876629 0.5147574 0.4952373 0.1198652 1.2236119 0.4619496 0.4619496 0.3997560 0.3997560 0.4049672 0.4460583 0.4460583 0.4121954 0.3982361 0.3669202 0.3669202 0.3916284 0.3859296 0.5798838 0.5798838 1.1656364 0.4939607 0.5077521 2.8901458 2.8901458 0.5804311 1.2956026 0.4939607 0.5989893 0.3726783 0.3726783 0.0000010 0.0000000 0.5281507 0.5281507 1.2445537 0.4463185 0.6678512 0.7908941 1.0027393 1.2821295 0.7330259 0.7214916 1.2511945 0.7813128 
StsW83_1   0.8048632 0.6788592 0.8379247 0.7687854 0.7687854 1.3182747 0.7881311 0.7881311 1.2135083 1.2135083 0.6485779 1.3383698 1.3383698 0.7883492 0.7883492 0.8745971 1.3896538 0.8745971 1.3896538 0.7707409 0.7707409 1.2840234 1.2568183 1.3379560 1.3402661 1.3402661 0.7624219 0.7971817 0.7993892 0.7993892 0.8012552 0.8012552 0.7921473 0.7920857 0.7920857 0.8237150 0.8138313 0.8138313 0.8096866 1.3650301 0.8232339 0.8232339 0.8025704 0.8025704 0.7651198 0.7846808 0.7980502 0.8025907 0.6272134 0.6272134 0.7148612 1.2560525 0.7297785 1.2560525 0.7297785 0.7868346 0.7461038 1.2915154 1.2915154 0.8379247 0.8048632 0.7187731 0.7187731 0.6514024 0.5173254 0.0544757 0.0544757 0.5639054 0.5639054 0.5068213 3.1951266 0.0223990 0.5533947 0.5161644 0.5161644 0.5105804 0.1241695 0.9774977 0.5340397 0.5131672 0.5131672 0.5398032 0.9667305 0.5150645 0.5561845 0.1311101 0.1278477 0.0036625 0.0036625 0.4639180 0.4639180 0.6788592 0.5429568 0.5349922 0.5429568 0.5349922 0.4502847 0.4502847 0.5432873 0.5398032 0.5213243 1.3529045 0.5469193 0.5469193 0.5109645 0.5109645 0.5163302 0.1074694 0.1074694 0.5569742 0.5275297 0.5187017 0.5187017 0.5263246 0.5066748 0.4899126 0.4899126 1.2528107 0.5355250 0.5501699 3.0426673 3.0426673 0.4942167 1.3683228 0.5355250 0.5277934 0.5224042 0.5224042 0.5281507 0.5281507 0.0000000 0.0000010 1.3540586 0.4599955 0.7148612 0.7342961 0.9713044 1.3517814 0.7017073 0.7741296 1.3324656 0.7726918 
StsW83_2   0.8048632 0.6788592 0.8379247 0.7687854 0.7687854 1.3182747 0.7881311 0.7881311 1.2135083 1.2135083 0.6485779 1.3383698 1.3383698 0.7883492 0.7883492 0.8745971 1.3896538 0.8745971 1.3896538 0.7707409 0.7707409 1.2840234 1.2568183 1.3379560 1.3402661 1.3402661 0.7624219 0.7971817 0.7993892 0.7993892 0.8012552 0.8012552 0.7921473 0.7920857 0.7920857 0.8237150 0.8138313 0.8138313 0.8096866 1.3650301 0.8232339 0.8232339 0.8025704 0.8025704 0.7651198 0.7846808 0.7980502 0.8025907 0.6272134 0.6272134 0.7148612 1.2560525 0.7297785 1.2560525 0.7297785 0.7868346 0.7461038 1.2915154 1.2915154 0.8379247 0.8048632 0.7187731 0.7187731 0.6514024 0.5173254 0.0544757 0.0544757 0.5639054 0.5639054 0.5068213 3.1951266 0.0223990 0.5533947 0.5161644 0.5161644 0.5105804 0.1241695 0.9774977 0.5340397 0.5131672 0.5131672 0.5398032 0.9667305 0.5150645 0.5561845 0.1311101 0.1278477 0.0036625 0.0036625 0.4639180 0.4639180 0.6788592 0.5429568 0.5349922 0.5429568 0.5349922 0.4502847 0.4502847 0.5432873 0.5398032 0.5213243 1.3529045 0.5469193 0.5469193 0.5109645 0.5109645 0.5163302 0.1074694 0.1074694 0.5569742 0.5275297 0.5187017 0.5187017 0.5263246 0.5066748 0.4899126 0.4899126 1.2528107 0.5355250 0.5501699 3.0426673 3.0426673 0.4942167 1.3683228 0.5355250 0.5277934 0.5224042 0.5224042 0.5281507 0.5281507 0.0000010 0.0000000 1.3540586 0.4599955 0.7148612 0.7342961 0.9713044 1.3517814 0.7017073 0.7741296 1.3324656 0.7726918 
StsY_A     1.6955073 1.4747021 1.6835375 1.6952051 1.6952051 0.3644088 1.6869618 1.6869618 0.2752754 0.2752754 1.5020328 0.3318929 0.3318929 1.6489121 1.6489121 1.6029781 0.3379561 1.6029781 0.3379561 1.6749676 1.6749676 0.3035933 0.3179087 0.3463145 0.3208850 0.3208850 1.6645354 1.6911170 1.6355031 1.6355031 1.5590879 1.5590879 1.6403786 1.6471652 1.6471652 1.6833119 1.6775511 1.6775511 1.6818556 0.3434404 1.6913326 1.6913326 1.6532600 1.6532600 1.6720253 1.6539416 1.6827568 1.4754662 1.4999833 1.4999833 1.4802035 0.2405528 1.6523402 0.2405528 1.6523402 1.5344303 1.5677417 0.2408188 0.2408188 1.6835375 1.6955073 1.6664381 1.6664381 1.5001085 1.2366149 1.3059920 1.3059920 1.2133945 1.2133945 1.2614919 2.8420451 1.3723736 1.1802176 1.2928055 1.2928055 1.3111226 1.3224782 1.2380363 1.2471418 1.2753892 1.2753892 1.4393278 1.4383255 1.3392847 1.2415712 1.3705585 1.3167403 1.3574640 1.3574640 1.2251653 1.2251653 1.4747021 1.1976359 1.1778687 1.1976359 1.1778687 1.4053590 1.4053590 1.4413847 1.4393278 1.2220850 0.0672854 1.2315409 1.2315409 1.2423027 1.2423027 1.2232401 1.3621676 1.3621676 1.2548990 1.2731405 1.2664315 1.2664315 1.2777126 1.2382241 1.3329329 1.3329329 0.1065776 1.4459893 1.4585633 2.7501901 2.7501901 1.2984094 0.1018667 1.4459893 1.2966207 1.2902225 1.2902225 1.2445537 1.2445537 1.3540586 1.3540586 0.0000000 1.2040057 1.4802035 1.6635076 1.2596540 0.0965665 1.6050066 1.5474838 0.1593547 1.4826390 
StsY_B     0.8253696 0.7096286 0.8495271 0.7955150 0.7955150 1.2137399 0.8131947 0.8131947 1.1328910 1.1328910 0.7336077 1.2226836 1.2226836 0.8948226 0.8948226 0.8769962 1.2417827 0.8769962 1.2417827 0.8818349 0.8818349 1.1194886 1.1341431 1.2605224 1.2425768 1.2425768 0.8611164 0.8645929 0.7833628 0.7833628 0.8670031 0.8670031 0.8924394 0.8935404 0.8935404 0.9073987 0.8748371 0.8748371 0.8737077 1.2197097 0.8752886 0.8752886 0.9039839 0.9039839 0.8579307 0.8929948 0.9080715 0.8788397 0.7280608 0.7280608 0.7373655 1.1840877 0.8148818 1.1840877 0.8148818 0.8392211 0.8620720 1.1807299 1.1807299 0.8495271 0.8253696 0.6932885 0.6932885 0.7339506 0.4720837 0.4595158 0.4595158 0.5553750 0.5553750 0.5047251 2.8822834 0.4681410 0.3408946 0.6366160 0.6366160 0.6364587 0.4920222 0.9126331 0.3346608 0.4596614 0.4596614 0.4706321 0.8851521 0.6280154 0.5096440 0.5103980 0.4939477 0.4656930 0.4656930 0.1009445 0.1009445 0.7096286 0.5552240 0.5294089 0.5552240 0.5294089 0.5014284 0.5014284 0.4911205 0.4706321 0.4738454 1.2193717 0.3188038 0.3188038 0.4596846 0.4596846 0.4729336 0.4619730 0.4619730 0.4906954 0.4774592 0.4619250 0.4619250 0.4816497 0.4591522 0.6101431 0.6101431 1.1104169 0.4759345 0.4815335 2.8412618 2.8412618 0.6233417 1.2317003 0.4759345 0.6164824 0.4564251 0.4564251 0.4463185 0.4463185 0.4599955 0.4599955 1.2040057 0.0000000 0.7373655 0.7941897 0.9046511 1.2144804 0.7568242 0.7800131 1.1724177 0.8261673 
UK6        0.2934114 0.2462665 0.2994205 0.4059408 0.4059408 1.4616844 0.3832904 0.3832904 1.3310536 1.3310536 0.2509216 1.3911011 1.3911011 0.2570728 0.2570728 0.3446196 1.4251167 0.3446196 1.4251167 0.2730954 0.2730954 1.3975509 1.4088598 1.3918760 1.4521150 1.4521150 0.2701748 0.2623825 0.3739424 0.3739424 0.2194301 0.2194301 0.2516811 0.2471408 0.2471408 0.2480096 0.2398311 0.2398311 0.2405778 1.3999500 0.2499941 0.2499941 0.2403860 0.2403860 0.2570694 0.2519659 0.2579258 0.3842907 0.1589423 0.1589423 0.0000010 1.3566256 0.3516493 1.3566256 0.3516493 0.3052383 0.2923277 1.5216461 1.5216461 0.2994205 0.2934114 0.6512430 0.6512430 0.1974592 0.7785993 0.7120788 0.7120788 0.7205667 0.7205667 0.6508494 3.5167589 0.7343974 0.7163488 0.7144002 0.7144002 0.7341721 0.6786006 1.2991289 0.7364580 0.6353875 0.6353875 0.8251784 1.1564361 0.7118855 0.6814086 0.6995073 0.6761307 0.7183494 0.7183494 0.7522889 0.7522889 0.2462665 0.6463566 0.6559238 0.6463566 0.6559238 0.6914831 0.6914831 0.8380931 0.8251784 0.6579531 1.4835088 0.6835784 0.6835784 0.7224734 0.7224734 0.7770872 0.6691698 0.6691698 0.7670539 0.7452214 0.6997771 0.6997771 0.7712155 0.7508697 0.7109787 0.7109787 1.4069780 0.8212965 0.8266366 3.4853748 3.4853748 0.7192140 1.4789505 0.8212965 0.7481758 0.7103881 0.7103881 0.6678512 0.6678512 0.7148612 0.7148612 1.4802035 0.7373655 0.0000000 0.3289945 1.3037310 1.4648042 0.1534312 0.2160338 1.4842132 0.3268413 
UME        0.3813819 0.4121595 0.3604841 0.3026230 0.3026230 1.6700869 0.4049860 0.4049860 1.5449686 1.5449686 0.2782803 1.6290106 1.6290106 0.3196388 0.3196388 0.2317963 1.6881048 0.2317963 1.6881048 0.3068369 0.3068369 1.5957339 1.6073145 1.6654175 1.7131855 1.7131855 0.3104772 0.3149887 0.3769666 0.3769666 0.2933241 0.2933241 0.3144953 0.3265132 0.3265132 0.3122733 0.2996186 0.2996186 0.3052296 1.6576731 0.2901360 0.2901360 0.3157279 0.3157279 0.2966610 0.3214374 0.3283314 0.4973434 0.3099703 0.3099703 0.3289945 1.5626052 0.4102354 1.5626052 0.4102354 0.3668805 0.2942826 1.6871973 1.6871973 0.3604841 0.3813819 0.7199532 0.7199532 0.2993797 0.9155494 0.7678165 0.7678165 1.0319165 1.0319165 0.8118327 3.3293229 0.7802374 0.8394300 0.8340099 0.8340099 0.8416108 0.7116779 1.2250482 0.8598694 0.7857322 0.7857322 0.8955189 1.2511752 0.8203097 0.8291484 0.7435384 0.6968776 0.7412158 0.7412158 0.8107980 0.8107980 0.4121595 0.7703676 0.8159078 0.7703676 0.8159078 0.7329336 0.7329336 0.9010093 0.8955189 0.7882390 1.5991760 0.8155415 0.8155415 0.8301558 0.8301558 0.9398923 0.7592943 0.7592943 0.9373881 0.9187391 0.8263934 0.8263934 0.9228970 0.9061313 0.7914813 0.7914813 1.5107783 0.8845039 0.8986301 3.3949802 3.3949802 0.8175676 1.5975273 0.8845039 0.8408398 0.8506336 0.8506336 0.7908941 0.7908941 0.7342961 0.7342961 1.6635076 0.7941897 0.3289945 0.0000000 1.2402976 1.6072100 0.3537653 0.2243893 1.7085089 0.3616083 
US5        1.3674113 1.2360331 1.3857020 1.2064875 1.2064875 1.2035009 1.2218513 1.2218513 1.1552689 1.1552689 1.1273265 1.2448706 1.2448706 1.3666790 1.3666790 1.3781384 1.2818639 1.3781384 1.2818639 1.3528819 1.3528819 1.2427619 1.2546007 1.2722656 1.2759410 1.2759410 1.4013752 1.3794571 1.3133536 1.3133536 1.3648091 1.3648091 1.3481104 1.3612446 1.3612446 1.4273860 1.2784533 1.2784533 1.2827717 1.2502233 1.2984322 1.2984322 1.3692607 1.3692607 1.3663285 1.3743483 1.3978553 1.3405914 1.2732620 1.2732620 1.3037310 1.2271281 1.2809882 1.2271281 1.2809882 1.3865469 1.3590216 1.2161681 1.2161681 1.3857020 1.3674113 1.3607736 1.3607736 1.3179794 0.9762524 0.9845819 0.9845819 1.1203770 1.1203770 1.0542851 3.0538505 1.0074572 0.9524096 1.1925412 1.1925412 1.1906874 0.9543646 0.0615961 1.0674582 0.9885482 0.9885482 1.0867457 0.6212268 1.1391559 1.0273879 1.0099759 0.9816853 0.9793346 0.9793346 0.8959729 0.8959729 1.2360331 1.0083233 0.9911055 1.0083233 0.9911055 0.9934378 0.9934378 1.0548260 1.0867457 1.0123385 1.2885661 1.0513746 1.0513746 0.9613058 0.9613058 0.9732213 0.9958165 0.9958165 1.0589883 0.9733778 0.9596953 0.9596953 0.9755694 0.9775198 1.1660220 1.1660220 1.1519174 1.0454235 1.0659184 2.9917756 2.9917756 1.1835127 1.2380069 1.0454235 1.1388452 0.9748988 0.9748988 1.0027393 1.0027393 0.9713044 0.9713044 1.2596540 0.9046511 1.3037310 1.2402976 0.0000000 1.2518780 1.2917446 1.2512302 1.2894116 1.3828278 
US8        1.5924555 1.4196835 1.5900065 1.6646993 1.6646993 0.3159605 1.6136818 1.6136818 0.2536943 0.2536943 1.4927518 0.2967773 0.2967773 1.5639379 1.5639379 1.5007112 0.3057237 1.5007112 0.3057237 1.6338372 1.6338372 0.2830302 0.3014086 0.3137811 0.2873407 0.2873407 1.5752671 1.6233642 1.5592668 1.5592668 1.4971026 1.4971026 1.5765510 1.5829925 1.5829925 1.6123649 1.5995320 1.5995320 1.6036988 0.3110076 1.5783976 1.5783976 1.5642221 1.5642221 1.6050822 1.5809677 1.6083682 1.4155037 1.4784044 1.4784044 1.4648042 0.1997892 1.5457945 0.1997892 1.5457945 1.5533677 1.5113294 0.2041712 0.2041712 1.5900065 1.5924555 1.6828636 1.6828636 1.4793635 1.2199702 1.2996417 1.2996417 1.2527986 1.2527986 1.2720445 2.9306744 1.3693317 1.1998997 1.2774347 1.2774347 1.2955447 1.2794063 1.2304839 1.2604331 1.3563853 1.3563853 1.4174665 1.4359469 1.2729931 1.2806272 1.3212656 1.2700808 1.3577674 1.3577674 1.2206518 1.2206518 1.4196835 1.2068498 1.2127852 1.2068498 1.2127852 1.3773956 1.3773956 1.4465132 1.4174665 1.2405109 0.0983852 1.2048650 1.2048650 1.2122528 1.2122528 1.2101281 1.3553194 1.3553194 1.2487311 1.2386297 1.2454964 1.2454964 1.2607423 1.2045107 1.2923699 1.2923699 0.0674569 1.4272616 1.4494978 2.8101337 2.8101337 1.2650021 0.0142930 1.4272616 1.2744307 1.2687960 1.2687960 1.2821295 1.2821295 1.3517814 1.3517814 0.0965665 1.2144804 1.4648042 1.6072100 1.2518780 0.0000000 1.5728687 1.4877885 0.1035702 1.5433133 
Uc37       0.3053792 0.3046725 0.2952313 0.4305754 0.4305754 1.5570442 0.4331420 0.4331420 1.4295907 1.4295907 0.2927751 1.4616934 1.4616934 0.3032319 0.3032319 0.3540953 1.5146398 0.3540953 1.5146398 0.3092088 0.3092088 1.5259938 1.5064630 1.4609837 1.5494838 1.5494838 0.2987811 0.3156080 0.3907349 0.3907349 0.2484482 0.2484482 0.2934969 0.2964228 0.2964228 0.3003704 0.2867171 0.2867171 0.2846504 1.4878328 0.2938550 0.2938550 0.2939693 0.2939693 0.3080744 0.2973652 0.3038590 0.3829277 0.2047380 0.2047380 0.1534312 1.4151940 0.3834026 1.4151940 0.3834026 0.3380670 0.3375120 1.6534559 1.6534559 0.2952313 0.3053792 0.6793028 0.6793028 0.1986943 0.7763201 0.6871615 0.6871615 0.7937978 0.7937978 0.7116691 3.3281768 0.7166021 0.7673691 0.6400075 0.6400075 0.6525359 0.6850414 1.2919563 0.7468476 0.7283646 0.7283646 0.8123029 1.1765288 0.6429056 0.7197760 0.7129120 0.6890923 0.7051592 0.7051592 0.7498896 0.7498896 0.3046725 0.7379019 0.7333084 0.7379019 0.7333084 0.6824080 0.6824080 0.8127994 0.8123029 0.7361852 1.5853632 0.7292336 0.7292336 0.7040013 0.7040013 0.7748119 0.6723514 0.6723514 0.7523266 0.7428917 0.7004906 0.7004906 0.7535295 0.7485493 0.6304863 0.6304863 1.5156050 0.7963365 0.8015519 3.2980072 3.2980072 0.6497961 1.5877109 0.7963365 0.6655178 0.7097323 0.7097323 0.7330259 0.7330259 0.7017073 0.7017073 1.6050066 0.7568242 0.1534312 0.3537653 1.2917446 1.5728687 0.0000000 0.2543568 1.6156433 0.3657222 
Uc878      0.2758048 0.2941872 0.2860030 0.3493918 0.3493918 1.5400376 0.4106916 0.4106916 1.3972298 1.3972298 0.1553310 1.4919585 1.4919585 0.1892749 0.1892749 0.2867007 1.5460623 0.2867007 1.5460623 0.2016990 0.2016990 1.5061537 1.5184696 1.5376683 1.5413233 1.5413233 0.1900240 0.2024735 0.3670982 0.3670982 0.1650440 0.1650440 0.1846500 0.1794207 0.1794207 0.1945344 0.1670644 0.1670644 0.1717183 1.5185834 0.1762131 0.1762131 0.1856974 0.1856974 0.1825546 0.1839427 0.1892351 0.4556089 0.2731049 0.2731049 0.2160338 1.4269083 0.3664893 1.4269083 0.3664893 0.2706922 0.1978918 1.5717287 1.5717287 0.2860030 0.2758048 0.7076574 0.7076574 0.2066064 0.8439371 0.7845920 0.7845920 0.8511541 0.8511541 0.6897313 3.4655807 0.7984135 0.7753286 0.7880564 0.7880564 0.8092518 0.7525170 1.2943268 0.8098231 0.7055439 0.7055439 0.8339035 1.2089604 0.7728841 0.7013218 0.7924893 0.7558127 0.7811431 0.7811431 0.7768824 0.7768824 0.2941872 0.6946795 0.7136011 0.6946795 0.7136011 0.6772081 0.6772081 0.8359990 0.8339035 0.7218005 1.5084667 0.7744151 0.7744151 0.7437629 0.7437629 0.8421594 0.7285023 0.7285023 0.8333019 0.8160999 0.7373459 0.7373459 0.8279761 0.8043897 0.7684976 0.7684976 1.4214684 0.8153962 0.8445748 3.3414495 3.3414495 0.7751435 1.5088624 0.8153962 0.7922861 0.7519522 0.7519522 0.7214916 0.7214916 0.7741296 0.7741296 1.5474838 0.7800131 0.2160338 0.2243893 1.2512302 1.4877885 0.2543568 0.0000000 1.5528227 0.2776262 
Ue26       1.6635891 1.4951211 1.6317456 1.6488396 1.6488396 0.3060130 1.6827511 1.6827511 0.2324508 0.2324508 1.4882699 0.2857487 0.2857487 1.6235126 1.6235126 1.5580131 0.3050228 1.5580131 0.3050228 1.6540196 1.6540196 0.2566042 0.2745469 0.3056174 0.2779331 0.2779331 1.6046327 1.6510582 1.5679979 1.5679979 1.5528163 1.5528163 1.6364972 1.6432997 1.6432997 1.6480932 1.6675590 1.6675590 1.6727086 0.2999950 1.6461048 1.6461048 1.6311003 1.6311003 1.6337204 1.6411940 1.6699247 1.3399925 1.4890372 1.4890372 1.4842132 0.1977576 1.5969018 0.1977576 1.5969018 1.5663668 1.5969371 0.2111020 0.2111020 1.6317456 1.6635891 1.6741017 1.6741017 1.5110768 1.2036701 1.2892997 1.2892997 1.2701411 1.2701411 1.2545979 2.8630558 1.3572894 1.1573687 1.2930465 1.2930465 1.2908540 1.2814415 1.2417137 1.2430181 1.3196310 1.3196310 1.3968005 1.4060621 1.2719347 1.3276799 1.3209043 1.2780887 1.3318915 1.3318915 1.1887338 1.1887338 1.4951211 1.2342374 1.2504890 1.2342374 1.2504890 1.3513455 1.3513455 1.3937135 1.3968005 1.2296650 0.1398800 1.2039110 1.2039110 1.2149592 1.2149592 1.1904948 1.3373487 1.3373487 1.2267164 1.2223076 1.2291392 1.2291392 1.2442876 1.1883323 1.2876597 1.2876597 0.1132850 1.3964064 1.4060905 2.8303813 2.8303813 1.2639253 0.1036753 1.3964064 1.2697666 1.2507548 1.2507548 1.2511945 1.2511945 1.3324656 1.3324656 0.1593547 1.1724177 1.4842132 1.7085089 1.2894116 0.1035702 1.6156433 1.5528227 0.0000000 1.5423723 
UsB        0.3975070 0.3987609 0.4085332 0.5021417 0.5021417 1.5303513 0.4820400 0.4820400 1.3950868 1.3950868 0.3100927 1.4507832 1.4507832 0.3037531 0.3037531 0.4106925 1.5132020 0.4106925 1.5132020 0.3100145 0.3100145 1.4700427 1.4645632 1.4812819 1.5559889 1.5559889 0.3087941 0.2927542 0.4095543 0.4095543 0.2833349 0.2833349 0.2931990 0.2952227 0.2952227 0.3020209 0.3037957 0.3037957 0.3086378 1.4865994 0.2973840 0.2973840 0.3024275 0.3024275 0.3062858 0.3003961 0.3070369 0.5415956 0.3233863 0.3233863 0.3268413 1.4575228 0.4473117 1.4575228 0.4473117 0.0521757 0.3247094 1.5079006 1.5079006 0.4085332 0.3975070 0.8425978 0.8425978 0.3398292 0.8980745 0.7580514 0.7580514 0.9111086 0.9111086 0.7874700 3.3972690 0.8100867 0.8476180 0.8736938 0.8736938 0.8714781 0.7599035 1.3628068 0.8378425 0.7701422 0.7701422 0.8180718 1.2771282 0.8542464 0.8045690 0.8092440 0.7691713 0.7795683 0.7795683 0.8352333 0.8352333 0.3987609 0.8053102 0.8055395 0.8053102 0.8055395 0.7351777 0.7351777 0.8444001 0.8180718 0.7991563 1.4887601 0.8112644 0.8112644 0.7845321 0.7845321 0.8961511 0.7511663 0.7511663 0.8922352 0.8695225 0.7727167 0.7727167 0.8855076 0.8576632 0.8274353 0.8274353 1.5009948 0.8345200 0.8428265 3.4098779 3.4098779 0.8432359 1.5545998 0.8345200 0.8590803 0.8006403 0.8006403 0.7813128 0.7813128 0.7726918 0.7726918 1.4826390 0.8261673 0.3268413 0.3616083 1.3828278 1.5433133 0.3657222 0.2776262 1.5423723 0.0000000 
```
