## Supplementary Data 7 for "Structural and evolutionary analyses support reclassification of glycopeptide antibiotics as xyclopeptides": Condensation_domains_3_trimal_iqtree.treefile

```
(A40:0.0000000000,(((((((((A47:0.0000000000,StToN1:0.0000000000):0.0000023060,StTo:0.0000026526)100:0.1404141637,(((((((((((((AmAaD2_3:0.0841815702,((((AmDeD9_1:0.0000000000,dec_2:0.0000000000):0.0000000000,AmDeD9_3:0.0000000000):0.0000010004,AmDeD9_2:0.0000010004)100:0.0048638627,(((((AmKe_2:0.0000000000,AmOrH:0.0000000000):0.0000000000,van:0.0000000000):0.0000010004,AmKe_4:0.0000010004)100:0.0078723960,AmsW69_1:0.0039335642)100:0.0118724787,AmOv:0.0446080512)90:0.0031127400)98:0.0345791941)100:0.0527196900,(AmOrD0:0.0000021167,AmOr_2:0.0239019762)100:0.0533450725)93:0.0283785962,((((AmRgN0:0.0000000000,AmRg_5:0.0000000000):0.0000000000,dec_1:0.0000000000):0.0000000000,AmRg_6:0.0000000000):0.0000022018,AmRg_4:0.0000021084)100:0.1032523662)93:0.0376002883,((((AmBlD4:0.0000000000,AmBlD59_2:0.0000000000):0.0000000000,bal:0.0000000000):0.0000000000,AmBlFH:0.0000000000):0.0000023153,AmBlD59_1:0.0000020416)100:0.0821610283)82:0.0452861679,(KbArN5:0.0000020515,KbAr_2:0.0000020933)100:0.0360894578)82:0.0417093089,((NcTr_1:0.0000010004,NcTr_2:0.0000010004)100:0.1167731303,((((StsAN:0.0273145598,StsY_A:0.0466190540)100:0.0454756223,StsMC:0.0325495311)94:0.0065408802,(StsW00:0.0073244103,US8:0.0084688153)100:0.0296589571)92:0.0260969461,Ue26:0.0542954879)91:0.0691463337)85:0.0143077755)92:0.5095982163,(StAq:0.0531288441,(StsTL_1:0.0000010004,StsTL_3:0.0000010004)70:0.0207145927)100:3.1624458090)95:0.2483987976,((StDa_1:0.0354609634,US5:0.0333996145)100:0.3057102474,StFu:0.3642954301)99:0.2856926978)98:0.2771283093,((((((((StAc:0.0040449208,StsC25:0.0162996577)100:0.0088715268,(StsC8:0.0163990173,StsCY:0.0000010004)100:0.0075950598)92:0.0060933823,StsCT:0.0149952682)100:0.0562383143,StsC3:0.0837989849)99:0.0426326977,(StsCM_1:0.0000010004,StsCM_2:0.0000010004)100:0.0105581437)82:0.0149784556,((StsC09_1:0.0000025476,StsC09_2:0.0000024616)100:0.0297534672,(StsW38_1:0.0000029768,StsW38_2:0.0000026264)100:0.0181596017)93:0.0063633921)100:0.1996370822,((((StAfa_2:0.0000000000,StFr_3:0.0000000000):0.0000010004,StAfa_6:0.0000010004)100:0.1705675625,(((StAn_2:0.0856542441,(StsW52_1:0.0000010004,StsW52_2:0.0000010004)100:0.0527550096)97:0.0237865608,Sts1:0.0793500360)96:0.0299542770,StLtNB:0.1356768984)94:0.0290554923)84:0.0198304908,((StFo_1:0.0000027707,StFo_2:0.0000027985)100:0.1266920020,((StVe_1:0.0000010004,StVe_4:0.0000010004)100:0.0446509620,(StVe_3:0.0000010004,StVe_5:0.0000010004)100:0.0265800443)100:0.1096953749)91:0.0214791653)100:0.1161432618)83:0.0433147647,(((StAvMA_2:0.1358848376,(StDu:0.0642649753,(StsBA_1:0.0000010004,StsBA_2:0.0000010004)100:0.0635840667)100:0.0532221188)100:0.1004508038,((StSe_1:0.0000010004,StSe_2:0.0000010004)100:0.0578231589,StsY_B:0.0537261790)100:0.1794521654)92:0.0574236291,((((((StFr_4:0.0000000000,StX_2:0.0000000000):0.0000000000,StX_3:0.0000000000):0.0000000000,StX_4:0.0000000000):0.0000010004,StX_1:0.0000010004)100:0.0225074419,StsS0:0.0132402716)93:0.0043283453,(StX:0.0311379218,((StsMU:0.0000000000,StsW0_2:0.0000000000):0.0000010004,StsW0_1:0.0000010004)100:0.0173861320)92:0.0045517456)100:0.2819549774)96:0.0898706064)87:0.0655907982)91:0.0525201389,((((StAfJ3_1:0.0000010004,StAfJ3_2:0.0000010004)99:0.0307336553,((StAua_2:0.0205135123,((((((((StRi1:0.0000000000,StRir_20:0.0000000000):0.0000000000,StRi_5:0.0000000000):0.0000000000,StsW25_2:0.0000000000):0.0000000000,StRi_3:0.0000000000):0.0000000000,StRi_6:0.0000000000):0.0000000000,StRi_1:0.0000000000):0.0000000000,StRir_1:0.0000000000):0.0000010004,StRiR_1:0.0000010004)52:0.0000029878)98:0.0040334601,((StsW83_1:0.0000000000,rim:0.0000000000):0.0000010004,StsW83_2:0.0000010004)59:0.0000022545)98:0.0324632799)100:0.0618656545,((StCr:0.0161158624,StPo:0.0042493657)96:0.0101434245,StMo_1:0.0191912583)100:0.0513268413)97:0.0201434628,(StsC2_1:0.0000022623,StsC2_2:0.0000022689)100:0.0228512033)100:0.1953928702)52:0.0212639183,((((((StCar_1:0.0000000000,StCar_4:0.0000000000):0.0000010004,StCar_2:0.0000010004)99:0.0040089676,StCar_3:0.0039968918)100:0.0122188245,(StLaN18:0.0206152002,StsTu:0.0079891593)59:0.0080169151)51:0.0000021258,StsW2_2:0.0202702567)80:0.0037909086,((StsK_1:0.0000000000,StsPA_1:0.0000000000):0.0000010004,StsK_3:0.0000010004)100:0.0042870611)100:0.3427352290)92:0.0284679440,(StVrN_B:0.0000010004,StVr_1_A:0.0000010004)100:0.2730608001)100:0.1851414177,((NnsA5_2:0.0000000000,kis:0.0000000000):0.0000020390,NnsA5_3:0.0000020357)100:0.4394411083)100:0.1780832418)87:0.0405378909,(((ApRc:0.3649951269,Uc37:0.0870234446)47:0.0112884096,(ApsA3_2:0.0000010004,UK6:0.0000010004)100:0.0694733529)49:0.0261399720,((((ApTi:0.0000000000,ApTi_5:0.0000000000):0.0000000000,tei_1:0.0000000000):0.0000000000,tei_2:0.0000000000):0.0000023907,ApTi_4:0.0000010004)100:0.1105367818)48:0.0140357996)49:0.0057574249,NnsW4_1:0.1102344515)99:0.0284572551,((((AkAan_1:0.0000010004,AkAan_2:0.0000010004)100:0.2525826432,(((AmKeF:0.0000000000,ker:0.0000000000):0.0000000000,AmKen_2:0.0000000000):0.0000010004,AmKe_3:0.0000010004)100:0.1192787909)75:0.0292404539,UME:0.1249220415)99:0.0858161951,((AmBr_2:0.1090252371,Uc878:0.0690440313)94:0.0194295974,((((((((((AmJaD4:0.0000000000,AmJa_2:0.0000000000):0.0000000000,risA:0.0000000000):0.0000010004,AmJa_1:0.0000010004)100:0.0039093101,(AmsC0_2:0.0077379400,((AmsMJ_2:0.0000000000,AmsMJ_4:0.0000000000):0.0000010004,AmsMJ_3:0.0000010004)100:0.0039614609)58:0.0038639437)56:0.0028248381,(AmsW9_1:0.0000022234,AmsW9_2:0.0038956501)100:0.0088231918)100:0.0207680356,(((((((AmLrN2_1:0.0000000000,AmLr_1:0.0000000000):0.0000000000,AmLr_2:0.0000000000):0.0000000000,ris:0.0000000000):0.0000010004,AmLrN2_2:0.0000010004)100:0.0100950302,((AmRo_1:0.0118027386,AmsW97:0.0078244428)100:0.0101210491,AmRo_2:0.0179472611)98:0.0076565623)100:0.0159347626,AmsTN:0.0105882468)100:0.0160542741,(AmsW8_1:0.0000010004,AmsW8_2:0.0000010004)99:0.0151486308)94:0.0124125581)100:0.0322314658,(((AmsW1_1:0.0000010004,AmsW1_2:0.0000010004)100:0.0038867189,AmsW5_2:0.0039660051)100:0.0165664023,(AmsW6_1:0.0000010004,AmsW6_2:0.0000010004)100:0.0281626818)95:0.0207920426)94:0.0258884366,(AmsBJ_3:0.0000010004,AmsBJ_4:0.0000010004)100:0.0564274091)94:0.0433796481,Kus:0.1368166116)99:0.0256891674,(KbPh:0.0239561534,UsB:0.0341661756)100:0.1827514472)80:0.0241913423)88:0.0189833396)96:0.0470906023)100:0.0602934203,(((AmAzD3_3:0.0000020197,AmAzD3_5:0.0000025345)100:0.1307242994,(KbAr_1:0.0000021127,KbAr_3:0.0000024990)100:0.0643493276)100:0.0698305519,(AmVs_1:0.0000010004,AmVs_2:0.0000010004)100:0.1604599408)100:0.0561279797)100:0.0982504625,(A50:0.0000010004,NnCxD5_1:0.0000010004)100:0.0617937744)100:0.0640696005,NnGe:0.0000010004):0.0000027664,NnGeA9:0.0000000000);
```
