## Supplementary Data 7 for "Structural and evolutionary analyses support reclassification of glycopeptide antibiotics as xyclopeptides": Condensation_domains_4_trimal_iqtree.bionj

```
((((((((((A40:5e-07,NnGe:5e-07):0.060899097,(A50:5e-07,NnCxD5_1:5e-07):0.034371231):0.066834509,(((AmAzD3_3:5e-07,AmAzD3_5:5e-07):0.06899339,(KbAr_1:5e-07,KbAr_3:5e-07):0.057540786):0.0046567786,(AmVs_1:5e-07,AmVs_2:5e-07):0.052096963):0.0040621869):0.05590336,((((A47:5e-07,StTo:5e-07):0.11543806,((Uc37:0.058091208,(ApsA3_2:5e-07,UK6:5e-07):0.064186886):0.033544894,(ApTi:5e-07,ApTi_4:5e-07):0.098508283):0.014433343):0.0081916228,NnsW4_1:0.079560183):0.0064199064,(((NnsA5_2:5e-07,NnsA5_3:5e-07):0.3456344,((((((((((((StAc:0.011241037,StsC8:0.0028751711):0.0042505125,StsCY:0.0099993823):0.0034860354,StsCT:0.01614527):0.0036915443,StsC25:0.013273524):0.014985326,((StsCM_2:5e-07,StsCM_1:5e-07):0.011546828,((StsW38_2:5e-07,StsW38_1:5e-07):0.0043191854,(StsC09_1:5e-07,StsC09_2:5e-07):0.009680504):0.0097565036):0.015153256):0.013426526,StsC3:0.028003341):0.08048185,(StDu:0.037020333,(StsBA_1:5e-07,StsBA_2:5e-07):0.044112705):0.05906675):0.017778235,((((StAfa_2:5e-07,StAfa_6:5e-07):0.067376241,(((StAn_2:0.058684669,(StsW52_2:5e-07,StsW52_1:5e-07):0.028432285):0.011224311,Sts1:0.078871712):0.026635718,StLtNB:0.039398085):0.02068891):0.014853934,((StFo_1:5e-07,StFo_2:5e-07):0.13084553,((StVe_1:5e-07,StVe_4:5e-07):0.0075756689,(StVe_3:5e-07,StVe_5:5e-07):0.013350213):0.096588805):0.019466175):0.060342953,(StsMU:-0.00054878462,((StFr_4:5e-07,StX_1:5e-07):0.007690168,(((StsW0_2:5e-07,StsW0_1:5e-07):0.0002153418,StsS0:0.014029315):0.0031195958,StX:0.0021499959):0.0037602067):0.0057224641):0.11072938):0.0093125906):0.018949449,(((((((StAfJ3_1:5e-07,StAfJ3_2:5e-07):0.019897591,(StAua_2:0.0070144366,((StsW83_2:-0.0011831396,((StRi1:-0.00088751136,(StRiR_1:-0.0017896221,StRir_1:0.0053218417):0.00088801124):0.005892687,StsW83_1:-0.0023764647):0.0011836397):0.0026388224,StsW25_2:0.00086366257):0.0035839153):0.010719895):0.011424086,(StsC2_1:0.0053165727,StsC2_2:-0.0018113122):0.038552962):0.0077470089,((StCr:0.0056947675,StPo:0.0048229415):0.0094619114,StMo_1:0.015832763):0.0055999528):0.058061123,(StAq:0.018871818,(StsTL_1:5e-07,StsTL_3:5e-07):0.063402936):2.7195456):0.013719939,(StVrN_B:5e-07,StVr_1_A:5e-07):0.1845704):0.052800771,((StDa_1:0.038802754,US5:0.033626374):0.37502941,(StFu:0.27093473,StVrN_A:0.3642827):0.25323406):0.049234513):0.026049245):0.024113499,(StsY_B:0.048090428,(StSe_1:5e-07,StSe_2:5e-07):0.058376566):0.14313531):0.017149575,((((((StCar_1:5e-07,StCar_2:5e-07):0.014566987,StsTu:0.006438856):0.009280351,StCar_3:0.0046514878):0.011090044,StsW2_2:0.0076234671):0.0082611823,((StsK_1:5e-07,StsK_3:5e-07):0.011051476,StsPA_1:0.0028390596):0.019705627):0.0015500756,StLaN18:0.018925637):0.21216208):0.018419579,StAvMA_2:0.18464158):0.027059153):0.17059498,ApRc:0.17593874):0.030754833):0.011432603):0.01531881,(((Uc878:0.048673205,AmBr_2:0.064709134):0.019042002,(UsB:0.023985198,KbPh:0.016470591):0.065186843):0.0075588529,((((AkAan_1:5e-07,AkAan_2:5e-07):0.10104693,UME:0.086814523):0.0091333603,((((US8:-0.00050362491,StsW00:0.0039452831):0.028829619,(StsMC:0.022388475,(StsY_A:0.01309044,StsAN:0.0077934256):0.021815022):0.0099226488):0.0037555415,Ue26:0.027312472):0.052930646,(NcTr_1:5e-07,NcTr_2:5e-07):0.083940901):0.020858593):0.0083005494,((((AmAaD2_3:0.054724507,(((AmDeD9_1:5e-07,AmDeD9_2:5e-07):0.032123584,((AmKe_2:5e-07,AmKe_4:5e-07):0.011146702,AmsW69_1:0.0061069927):0.022209166):0.012574673,AmOv:0.055665389):0.0072189495):0.013538638,((AmOrD0:0.011274083,AmOr_2:0.010087047):0.031239215,(AmRgN0:5e-07,AmRg_4:5e-07):0.063540503):0.0085585248):0.030676292,((KbArN5:5e-07,KbAr_2:5e-07):0.034173883,(AmBlD4:5e-07,AmBlD59_1:5e-07):0.056077167):0.009660067):0.013863146,((AmKeF:5e-07,AmKe_3:5e-07):0.0030177375,ker:0.00041766732):0.15543322):0.0056166211):0.015242651):0.005145126):0.012670618,Kus:0.10615215):0.049195934,(AmsBJ_4:5e-07,AmsBJ_3:5e-07):0.035900068):0.030302377,((AmsW6_2:5e-07,AmsW6_1:5e-07):0.0082979221,(AmsW1_2:5e-07,AmsW1_1:5e-07):0.012565879):0.010455055):0.0085380273,(((AmRo_1:0.0029981595,AmsW97:0.0072452044):0.0071084853,((AmLrN2_1:5e-07,AmLrN2_2:5e-07):0.0078993198,AmRo_2:0.012691323):0.0033299651):0.006653172,(AmsTN:0.024368158,(AmsW8_1:-0.00013587893,AmsW8_2:0.00013687894):0.018165657):0.0022122683):0.0091787158):0.015412285,((AmsMJ_3:5e-07,AmsMJ_2:5e-07):0.0034271469,AmJaD4:-1.8572086e-05):0.00018833764,((AmsW9_1:5e-07,AmsW9_2:5e-07):0.0032511149,AmJa_1:0.00016023044):-0.00017775642);
```
