## Supplementary Data 7 for "Structural and evolutionary analyses support reclassification of glycopeptide antibiotics as xyclopeptides": Condensation_domains_4_trimal_iqtree.ckp

```
--- # IQ-TREE Checkpoint ver >= 1.6
CandidateSet:
 00: -11857.5227478 (0:0.0000010000,((((((((1:0.0000027507,90:0.0000024806):0.1462456781,(45:0.2421945206,(46:0.0000010000,47:0.0000010000):0.1021220161):0.02379089932):0.02434547404,((48:0.0000010000,137:0.0000022599):0.06294873709,141:0.0747020201):0.03506621405):0.01632482056,61:0.0886308523):0.02003244925,(((59:0.0000024332,60:0.0000026433):0.2024922396,(68:0.0379075288,(121:0.0000022401,122:0.0000010000):0.05876987289):3.706460554):0.1812713136,((((((((((((62:0.0040429395,106:0.0204302226):2.42497446e-06,((110:0.0039988647,114:0.0162035686):0.004088030628,113:0.0202097533):0.003970446571):0.02485486381,(((104:0.0000022174,105:0.0000026047):0.01228130907,(129:0.0000010000,130:0.0000023994):0.003732830937):0.008341983084,(111:0.0000010000,112:0.0000026957):0.01619496338):0.01547060773):0.009495205767,109:0.0415960990):0.1152507971,(70:0.2021627371,(76:0.0327369041,(102:0.0000010000,103:0.0000010000):0.05988818069):0.04640139539):0.03628453022):0.02324579522,((((65:0.0000022619,66:0.0000010000):0.1059851363,((67:0.0926136935,(131:0.0000010000,132:0.0000010000):0.01031544626):0.03335282952,100:0.0810704408):0.02282316455):0.016181698,82:0.0596291814):0.05062566807,((77:0.0000010000,78:0.0000010000):0.1673018919,((91:0.0000010000,93:0.0000010000):0.003593001784,(92:0.0000010000,94:0.0000010000):0.02068977908):0.1000499012):0.02454004847):0.07154094062):0.03964906796,(((((79:0.0000010000,99:0.0000010000):0.01215019633,98:0.0039058471):0.004073044118,120:0.0123879765):2.279291105e-06,(125:0.0000020250,126:0.0000020072):0.003979514638):0.003980538162,118:0.0000020129):0.1247663143):0.0326661402,((((63:0.0000022721,64:0.0000020427):0.02242609096,(69:0.0122184581,((((85:0.0000010000,86:0.0000020266):2.026589376e-06,87:0.0040550464):0.004034551371,(133:0.0000010000,134:0.0000010000):2.397315496e-06):0.00402740795,127:0.0000029413):2.223595371e-06):0.01432823963):0.01204617321,(107:0.0039732811,108:0.0000025415):0.05363475227):0.01566330144,((74:0.0078151084,84:0.0041175694):0.02085740269,83:0.0112514867):0.01150139574):0.1166464058):0.02357671702,((75:0.0355780197,139:0.0480663121):0.4013294082,(80:0.3385466890,95:0.4321373490):0.4332127924):0.1087549004):0.04355884179,(96:0.0000020655,97:0.0000020169):0.274101693):0.01444766202,((88:0.0000010000,89:0.0000010000):0.07972873191,136:0.0445472145):0.2508680054):0.0322347235,((((((71:0.0000010000,72:0.0000010000):0.01170860482,123:0.0116867828):0.003924035721,73:0.0116853682):0.01916573119,128:0.0044531410):0.005878650429,81:0.0256288667):0.01145920077,((115:0.0000010000,116:0.0000010000):0.009469848466,119:0.0061270212):0.01662499049):0.2488748908):0.07832832808):0.3216018317):0.01560852895,((((((3:0.0000010000,4:0.0000010000):0.1351610348,138:0.0997066687):0.02659902817,((((5:0.0584516216,(((11:0.0000025340,12:0.0000028212):0.02328204875,((16:0.0000010000,18:0.0000023759):0.01964303934,37:0.0000022527):0.04790270926):0.02212258799,23:0.0669065946):0.01626943566):0.04513629088,(24:0.0000010000,25:0.0000010000):0.06632109196):0.02012893905,(21:0.0121839624,22:0.0121726707):0.03250597077):0.03983884513,((15:0.0000010000,17:0.0000010000):0.003885682336,145:0.0000022224):0.2055685242):0.01209323883):0.02938745076,(((8:0.0000020421,9:0.0000027609):0.07438826406,(49:0.0000010000,51:0.0000010000):0.02983688257):0.03280097002,((55:0.0000022587,56:0.0000020240):0.09967392949,((((101:0.0039082255,135:0.0196480032):0.02628556996,117:0.0283669660):0.009563016815,143:0.0367357011):0.01339955917,(124:0.0038657495,140:0.0000025626):0.02206350527):0.0731082502):0.03140097836):0.006242254254):0.03173596263,(((((((13:0.0000010000,14:0.0000010000):1e-06,(32:0.0000010000,33:0.0000010000):0.003818731161):2.816478959e-06,(43:0.0000010000,44:0.0000010000):0.00384683851):0.01723352611,((((((19:0.0000010000,20:0.0000010000):0.003835537354,27:0.0193597630):2.730298607e-06,34:0.0390009931):0.009147164109,42:0.0062630584):0.004132780626,26:0.0060955949):0.009573698406,(40:0.0000010000,41:0.0000010000):0.02307224688):0.01240235444):0.01726464891,((35:0.0000028055,36:0.0000020418):0.01634626881,(38:0.0000020018,39:0.0000021364):0.007763763304):0.007467751501):0.0498871189,(30:0.0000010000,31:0.0000010000):0.03266090009):0.0567942564,54:0.1444241225):0.02868165043):0.0110763136,((10:0.0855015559,142:0.0503853537):0.02586842246,(53:0.0250369589,144:0.0197181206):0.06977969441):0.01971591876):0.04365962698):0.04637838063,(((6:0.0000022898,7:0.0000029162):0.0902812786,(50:0.0000021805,52:0.0000026013):0.05965133199):0.01972677623,(28:0.0000025096,29:0.0000025814):0.06283569176):0.01656932026):0.08702407357,(2:0.0000022702,57:0.0000027670):0.03973601046):0.07064427732,58:0.0000010000);
 01: -11857.592398 (0:0.0000010000,((((((((1:0.0000010000,90:0.0000024806):0.1475916841,(45:0.2444983873,(46:0.0000010000,47:0.0000010000):0.1031399189):0.02383817818):0.02443972902,((48:0.0000010000,137:0.0000022599):0.06350258763,141:0.0752979508):0.03533737741):0.01633303273,61:0.0894994554):0.02020913997,(((59:0.0000024332,60:0.0000026433):0.200929711,(68:0.0530506230,(121:0.0000022401,122:0.0000010000):0.04572313289):3.762115411):0.1879112011,(((((((((((62:0.0040957941,(106:0.0207056930,((110:0.0040506785,114:0.0164198788):0.004141607992,113:0.0204787768):0.0040206192):2.363812643e-06):0.02516865992,(((104:0.0000020665,105:0.0000026047):0.01244388953,(129:0.0000010000,130:0.0000023994):0.003778857432):0.008451542575,(111:0.0000010000,112:0.0000026957):0.01640573488):0.01565851113):0.009602082788,109:0.0421238261):0.1168014459,(70:0.2049288806,(76:0.0331046924,(102:0.0000010000,103:0.0000010000):0.06066904783):0.04699728281):0.0365326304):0.02343639034,((((65:0.0000022619,66:0.0000010000):0.1073026942,((67:0.0938592247,(131:0.0000010000,132:0.0000010000):0.01036306846):0.03380251768,100:0.0822194192):0.02314049081):0.01626553726,82:0.0608748604):0.05122106069,((77:0.0000022713,78:0.0000025701):0.1695263056,((91:0.0000010000,93:0.0000010000):0.00373321941,(92:0.0000027980,94:0.0000022868):0.02085904629):0.1011447811):0.02470683289):0.07215552678):0.04023993188,(((((79:0.0000010000,99:0.0000010000):0.01228420659,98:0.0039456626):0.004117226137,(125:0.0000024479,126:0.0000026694):0.00402193329):2.849530406e-06,120:0.0125277380):0.00402293402,118:0.0000027654):0.1261902938):0.03275474188,((((63:0.0000026481,64:0.0000026816):0.02267691972,((69:0.0123531877,127:0.0000020199):2.241635443e-06,(((85:0.0000010000,87:0.0040982760):2.870957592e-06,86:0.0000010000):0.004077569765,(133:0.0000010000,134:0.0000010000):2.389454691e-06):0.004070290205):0.01446994024):0.01222919755,(107:0.0040159463,108:0.0000027892):0.05414541322):0.01583438762,((74:0.0078996657,84:0.0041601229):0.02108379016,83:0.0113650744):0.01149564241):0.1186024732):0.02311634392,((75:0.0356389620,139:0.0487059063):0.4082173706,(80:0.3412002489,95:0.4383121014):0.4402662296):0.1075428597):0.0442390281,(96:0.0000020655,97:0.0000025595):0.2775689495):0.01435654262,((88:0.0000010000,89:0.0000010000):0.08057903375,136:0.0447258106):0.2540447971):0.03245302387,((((((71:0.0000010000,72:0.0000010000):0.01181978414,123:0.0117980228):0.003961668349,73:0.0117963060):0.01934883063,128:0.0044898977):0.005928949741,81:0.0258639784):0.01152889584,((115:0.0000010000,116:0.0000010000):0.009558970744,119:0.0061769096):0.01681760199):0.2516337743):0.07850666937):0.3248727796):0.01570247518,((((((3:0.0000010000,4:0.0000010000):0.1362548178,138:0.1004966937):0.02670219463,((((5:0.0588620591,(((11:0.0000025340,12:0.0000028212):0.02342958391,((16:0.0000010000,18:0.0000023759):0.01977700866,37:0.0000028642):0.04824032413):0.02224387066,23:0.0673789158):0.01636687749):0.04546439449,(24:0.0000010000,25:0.0000010000):0.06681460804):0.02020306153,(21:0.0122737698,22:0.0122485875):0.03271668206):0.040102894,((15:0.0000026927,17:0.0000020966):0.003911521333,145:0.0000020554):0.2071881954):0.01215362834):0.02968536645,(((8:0.0000020421,9:0.0000027609):0.07492804364,(49:0.0000010000,51:0.0000010000):0.03009570845):0.03303005308,((55:0.0000022587,56:0.0000020240):0.1004253385,((((101:0.0039351784,135:0.0197931566):0.02649882263,117:0.0285897767):0.009604190649,143:0.0369861122):0.01351341231,(124:0.0038938587,140:0.0000025626):0.02218289411):0.07366755325):0.03156249718):0.006208328384):0.03194803572,(((((((13:0.0000010000,14:0.0000010000):1e-06,(32:0.0000010000,33:0.0000010000):0.003842523216):2.643302438e-06,(43:0.0000010000,44:0.0000010000):0.003871025587):0.0173260745,((((((19:0.0000010000,20:0.0000010000):0.003859904588,27:0.0194868050):2.356741152e-06,34:0.0392602890):0.00921317963,42:0.0062911238):0.004160566088,26:0.0061240641):0.00965959652,(40:0.0000021131,41:0.0000021806):0.02319683328):0.0124852779):0.01735312453,((35:0.0000022915,36:0.0000029968):0.01645629908,(38:0.0000010000,39:0.0000023546):0.007805670194):0.007532928112):0.05030500532,(30:0.0000010000,31:0.0000010000):0.03278073582):0.05721352898,54:0.1455220436):0.02876776691):0.01114885156,((10:0.0862287648,142:0.0507812103):0.02589960202,(53:0.0251983158,144:0.0198823907):0.07046076915):0.01986220745):0.04395413712):0.04663397802,(((6:0.0000022430,7:0.0000024776):0.09109079232,(50:0.0000024809,52:0.0000025276):0.06008202704):0.01983268163,(28:0.0000010000,29:0.0000010000):0.06331516754):0.01671460559):0.0876547015,(2:0.0000022702,57:0.0000027670):0.03996748225):0.0712629748,58:0.0000010000);
 02: -11857.8246396 (0:0.0000010000,((((((((1:0.0000027507,90:0.0000024806):0.1464290875,(45:0.2418639547,(46:0.0000010000,47:0.0000010000):0.1021366542):0.02377226197):0.02436891536,((48:0.0000010000,137:0.0000022599):0.06296056099,141:0.0745903496):0.03499482317):0.01610993089,61:0.0886312298):0.01949460046,(((59:0.0000024332,60:0.0000026433):0.2051025831,(68:0.0397202830,(121:0.0000022401,122:0.0000010000):0.05692331838):3.719885703):0.1794583871,((((((((((62:0.0040411564,106:0.0204236839):2.818046745e-06,((110:0.0039966814,114:0.0161990385):0.004087096165,113:0.0202025387):0.003968294187):0.0248542627,(((104:0.0000022174,105:0.0000026047):0.01226476769,(129:0.0000010000,130:0.0000023994):0.003727774699):0.008331221243,(111:0.0000010000,112:0.0000026957):0.01617285546):0.01546298537):0.009522302154,109:0.0414980617):0.1147167497,(70:0.2019857855,(76:0.0327505331,(102:0.0000010000,103:0.0000010000):0.05982782465):0.04660965755):0.03678256681):0.02363471033,((((65:0.0000022619,66:0.0000010000):0.1058816645,((67:0.0924339721,(131:0.0000010000,132:0.0000010000):0.01028304615):0.03331100012,100:0.0809632022):0.02275252118):0.01610294715,82:0.0596486153):0.05063344671,((77:0.0000010000,78:0.0000010000):0.1672759923,((91:0.0000010000,93:0.0000010000):0.003597105644,(92:0.0000010000,94:0.0000010000):0.02064434841):0.09978704505):0.02437118437):0.07069209085):0.04013383062,(((((79:0.0000010000,99:0.0000010000):0.01213185003,98:0.0038996086):0.004066262793,120:0.0123690064):2.279291105e-06,(125:0.0000020250,126:0.0000020072):0.003973048021):0.003974013136,118:0.0000020129):0.1236152107):0.02830173111,((((63:0.0000022721,64:0.0000020427):0.02243856275,(69:0.0122000600,((((85:0.0000010000,86:0.0000020266):2.026589376e-06,87:0.0040483684):0.004027935179,(133:0.0000026121,134:0.0000010000):2.430924199e-06):0.004020831901,127:0.0000029278):2.03737546e-06):0.01426040359):0.01219862246,(107:0.0039669860,108:0.0000025415):0.05337241276):0.01583834887,((74:0.0078449279,84:0.0040694746):0.02080707089,83:0.0112321970):0.01113706761):0.1230510274):0.02733761725,((75:0.0353376342,139:0.0481798017):0.4057641295,(80:0.3364329857,95:0.4321427141):0.4262406838):0.1055837384):0.03720275798,((((((((71:0.0000010000,72:0.0000010000):0.01169674408,123:0.0116749874):0.003919748801,73:0.0116733533):0.01906559454,128:0.0045198197):0.00597151925,81:0.0254428171):0.01295507823,((115:0.0000010000,116:0.0000010000):0.009546550036,119:0.0060273958):0.01514091756):0.2574667288,(96:0.0000020655,97:0.0000020169):0.2669818488):0.02114781443,((88:0.0000010000,89:0.0000010000):0.08018824328,136:0.0439505126):0.2500638171):0.02252532602):0.09298228003):0.3193358088):0.01574231305,((((((3:0.0000010000,4:0.0000010000):0.1351137725,138:0.0996084091):0.02658517568,((((5:0.0583824358,(((11:0.0000025340,12:0.0000028212):0.02325647549,((16:0.0000010000,18:0.0000023759):0.01962789752,37:0.0000022527):0.04785771684):0.02209333236,23:0.0668295353):0.01627038707):0.04510965167,(24:0.0000010000,25:0.0000010000):0.06624105377):0.0201190139,(21:0.0121671810,22:0.0121670842):0.03244504835):0.03978267812,((15:0.0000010000,17:0.0000010000):0.003880791946,145:0.0000022224):0.2053486991):0.01207194363):0.02943628752,(((8:0.0000020421,9:0.0000027609):0.07430781205,(49:0.0000010000,51:0.0000010000):0.02985148141):0.03280581325,((55:0.0000022587,56:0.0000020240):0.09958408266,((((101:0.0039034930,135:0.0196298863):0.02626076063,117:0.0283412556):0.009555714629,143:0.0367027841):0.01343175292,(124:0.0038589882,140:0.0000025626):0.02199700857):0.07309395154):0.03132595284):0.00618299912):0.03173094845,(((((((13:0.0000010000,14:0.0000010000):2.895770278e-06,(43:0.0000010000,44:0.0000010000):0.003843064394):2.028518999e-06,(32:0.0000010000,33:0.0000010000):0.003815014372):0.01726364013,((((((19:0.0000010000,20:0.0000010000):0.003831820802,27:0.0193453390):2.442456592e-06,34:0.0389717443):0.009127991222,42:0.0062699686):0.004130777067,26:0.0061036237):0.00948406895,(40:0.0000010000,41:0.0000010000):0.0231207765):0.01239374152):0.01729127796,((35:0.0000026700,36:0.0000021431):0.01633374156,(38:0.0000020018,39:0.0000021364):0.007759150365):0.007375319645):0.04999193173,(30:0.0000010000,31:0.0000010000):0.03258154564):0.05676416359,54:0.1443282257):0.02870288464):0.01096987575,((10:0.0854495141,142:0.0503043347):0.02582276862,(53:0.0250125683,144:0.0197005816):0.06974779486):0.01976639241):0.04400248951):0.04624477189,(((6:0.0000022898,7:0.0000029162):0.09020030829,(50:0.0000021805,52:0.0000026013):0.05958351199):0.01978000779,(28:0.0000025096,29:0.0000025814):0.06274689483):0.01649780213):0.08665974859,(2:0.0000022702,57:0.0000027670):0.03979422619):0.07047060972,58:0.0000010000);
 03: -11857.8559891 (0:0.0000010000,((((((((1:0.0000010000,90:0.0000024806):0.1464615155,(45:0.2419222620,(46:0.0000010000,47:0.0000010000):0.102162954):0.02377509372):0.02437073783,((48:0.0000010000,137:0.0000022599):0.06297369204,141:0.0746099377):0.03500294224):0.01609209345,61:0.0886777675):0.01951981321,(((59:0.0000024332,60:0.0000026433):0.2040051554,(68:0.0550952212,(121:0.0000022401,122:0.0000010000):0.04278595132):3.732628159):0.1809740492,((((((((((62:0.0040418651,106:0.0204274977):2.318226656e-06,((110:0.0039973949,114:0.0162019305):0.004087816418,113:0.0202063132):0.003968968736):0.02485955624,(((104:0.0000020665,105:0.0000026047):0.01226659866,(129:0.0000010000,130:0.0000023994):0.003727794413):0.0083328142,(111:0.0000010000,112:0.0000026957):0.01617435555):0.01546566462):0.009529222152,109:0.0414945462):0.11473925,(70:0.2020401478,(76:0.0327587808,(102:0.0000010000,103:0.0000010000):0.05984014886):0.04663287656):0.03677430411):0.0236417159,((((65:0.0000022619,66:0.0000010000):0.1059135119,((67:0.0924557146,(131:0.0000010000,132:0.0000010000):0.01028486902):0.03332064102,100:0.0809860499):0.0227580783):0.01610619516,82:0.0596647182):0.05064842929,((77:0.0000022713,78:0.0000025701):0.1673591699,((91:0.0000010000,93:0.0000010000):0.003598134122,(92:0.0000027980,94:0.0000022868):0.0206496763):0.09981514529):0.02437457321):0.07071073528):0.04015871874,(((((79:0.0000010000,99:0.0000010000):0.01213560791,98:0.0039007407):0.004067527674,120:0.0123729232):2.527259047e-06,(125:0.0000024479,126:0.0000026694):0.003974267527):0.003975164735,118:0.0000029975):0.1236350413):0.0283010683,((((63:0.0000026481,64:0.0000026816):0.02244891706,(69:0.0122048408,((((85:0.0000010000,86:0.0000010000):2.870957592e-06,87:0.0040500789):0.004029515791,(133:0.0000010000,134:0.0000010000):2.389454691e-06):0.004022402648,127:0.0000020199):2.241635443e-06):0.01426327998):0.01220134081,(107:0.0039686126,108:0.0000027892):0.0533930725):0.01584497745,((74:0.0078475081,84:0.0040711740):0.0208147845,83:0.0112368722):0.01113748367):0.1231315783):0.02738227358,((75:0.0353325793,139:0.0481931765):0.4059526395,(80:0.3364234682,95:0.4324217685):0.4264786062):0.1055091788):0.03714645521,((((((((71:0.0000010000,72:0.0000010000):0.0116998206,123:0.0116781607):0.003920799963,73:0.0116764238):0.01907068197,128:0.0045208006):0.005972522322,81:0.0254495369):0.01295583784,((115:0.0000010000,116:0.0000010000):0.009548639602,119:0.0060292248):0.01514835976):0.2575531694,(96:0.0000020655,97:0.0000020169):0.2670418506):0.0211524555,((88:0.0000010000,89:0.0000010000):0.08021343141,136:0.0439529956):0.2501508184):0.02254962523):0.09291569963):0.3194537163):0.01573696073,((((((3:0.0000010000,4:0.0000010000):0.1351486913,138:0.0996299720):0.02659238921,((((5:0.0583935287,(((11:0.0000025340,12:0.0000028212):0.02326046635,((16:0.0000010000,18:0.0000023759):0.01963168018,37:0.0000020880):0.04786694427):0.02209675549,23:0.0668423799):0.01627289265):0.04511940928,(24:0.0000010000,25:0.0000010000):0.06625456714):0.02012118493,(21:0.0121698669,22:0.0121689664):0.0324504299):0.0397994451,((15:0.0000026927,17:0.0000020966):0.003881152393,145:0.0000029272):0.2054030465):0.01205753029):0.02945134353,(((8:0.0000020421,9:0.0000027609):0.0743280348,(49:0.0000010000,51:0.0000010000):0.02986126426):0.03280728993,((55:0.0000022587,56:0.0000020240):0.0996036256,((((101:0.0039042580,135:0.0196339901):0.02626712562,117:0.0283476075):0.009557316367,143:0.0367096697):0.01343720513,(124:0.0038596220,140:0.0000025626):0.02199741376):0.07311234832):0.031333587):0.006178488529):0.03173864122,(((((((13:0.0000010000,14:0.0000010000):1e-06,(32:0.0000010000,33:0.0000010000):0.003815498286):2.643302438e-06,(43:0.0000010000,44:0.0000010000):0.003843558686):0.01726629811,((((((19:0.0000010000,20:0.0000010000):0.003832330165,27:0.0193478898):2.712746093e-06,34:0.0389769668):0.009129415302,42:0.0062692228):0.004131400311,26:0.0061021979):0.009490681034,(40:0.0000021131,41:0.0000021806):0.02311888385):0.0123946142):0.01728884424,((35:0.0000022915,36:0.0000029968):0.01633435307,(38:0.0000010000,39:0.0000023546):0.007763291603):0.007381139771):0.05000090426,(30:0.0000010000,31:0.0000010000):0.03257370809):0.05677491116,54:0.1443474188):0.02870973348):0.0109715438,((10:0.0854698476,142:0.0503141674):0.02581623876,(53:0.0250180501,144:0.0197053533):0.06977661983):0.0197690873):0.04401200011):0.04623986806,(((6:0.0000022430,7:0.0000024776):0.09022718091,(50:0.0000021805,52:0.0000026013):0.05959066159):0.01978437158,(28:0.0000010000,29:0.0000010000):0.0627540593):0.01650432982):0.08666965827,(2:0.0000022702,57:0.0000027670):0.03979503487):0.07049050576,58:0.0000010000);
 04: -11857.9396604 (0:0.0000010000,((((((((1:0.0000010000,90:0.0000010000):0.1458863412,(45:0.2416002536,(46:0.0000010000,47:0.0000010000):0.1018723788):0.02375079238):0.02430630228,((48:0.0000010000,137:0.0000010000):0.06280801803,141:0.0745480769):0.03499575281):0.01630625918,61:0.0884246401):0.019997114,(((59:0.0000010000,60:0.0000010000):0.2012013389,(68:0.0409788105,(121:0.0000010000,122:0.0000010000):0.05567850594):3.700790105):0.1820420463,((((((((((((62:0.0040337969,106:0.0203871234):2.523786794e-06,((110:0.0039899664,114:0.0161698491):0.004078803364,113:0.0201675854):0.003961817965):0.02480108523,(((104:0.0000020727,105:0.0000022325):0.01225544365,(129:0.0000010000,130:0.0000010000):0.003724895402):0.008324303909,(111:0.0000010000,112:0.0000026957):0.01616153947):0.01544024011):0.009467648181,109:0.0415224714):0.1149916656,(70:0.2017273457,(76:0.0326702389,(102:0.0000010000,103:0.0000010000):0.05976291387):0.04630077564):0.03621748258):0.02319974327,((((65:0.0000010000,66:0.0000010000):0.1057675924,((67:0.0924252982,(131:0.0000010000,132:0.0000010000):0.01029981349):0.03328898834,100:0.0809003832):0.02278108114):0.01615238005,82:0.0595114662):0.05051054856,((77:0.0000010000,78:0.0000010000):0.1669415662,((91:0.0000010000,93:0.0000010000):0.003578928197,(92:0.0000010000,94:0.0000010000):0.02065542559):0.09983388312):0.02449353554):0.07139299629):0.03955356481,(((((79:0.0000010000,99:0.0000010000):0.01212518437,98:0.0038976646):0.004064065267,120:0.0123619334):2.718753519e-06,(125:0.0000010000,126:0.0000026694):0.003970875779):0.003971838434,118:0.0000029313):0.124505516):0.03259235698,((((63:0.0000026481,64:0.0000026816):0.02237796017,(69:0.0121924043,((((85:0.0000010000,86:0.0000010000):1e-06,87:0.0040460131):0.004025529137,(133:0.0000010000,134:0.0000010000):2.850851407e-06):0.004018395158,127:0.0000010000):2.87934669e-06):0.01430075674):0.01202467312,(107:0.0039644471,108:0.0000027892):0.05351643952):0.01563261051,((74:0.0077990554,84:0.0041084977):0.02081136416,83:0.0112305821):0.01147902043):0.116385206):0.02356141349,((75:0.0354993745,139:0.0479831157):0.4003851136,(80:0.3378197416,95:0.4311613958):0.4320024833):0.1085048854):0.04346371938,(96:0.0000010000,97:0.0000010000):0.2734857372):0.01440701037,((88:0.0000010000,89:0.0000010000):0.07957970751,136:0.0444597466):0.2502627874):0.03221397835,((((((71:0.0000010000,72:0.0000010000):0.01168525453,123:0.0116634975):0.003916063737,73:0.0116621003):0.01912775493,128:0.0044446132):0.005867128483,81:0.0255794574):0.0114342483,((115:0.0000010000,116:0.0000010000):0.009450963003,119:0.0061152180):0.01659495529):0.2483060267):0.07789957492):0.3210617465):0.01557690484,((((((3:0.0000010000,4:0.0000010000):0.1348647462,138:0.0994927773):0.02655530575,((((5:0.0583354263,(((11:0.0000010000,12:0.0000010000):0.02323807853,((16:0.0000010000,18:0.0000023759):0.01960464237,37:0.0000024392):0.04780690828):0.02208562031,23:0.0667709073):0.01623832292):0.04504438689,(24:0.0000010000,25:0.0000010000):0.06618234846):0.02009917697,(21:0.0121584189,22:0.0121482859):0.03244395184):0.03976757252,((15:0.0000010000,17:0.0000010000):0.003877903627,145:0.0000010000):0.2051235767):0.01206584373):0.02931371626,(((8:0.0000020421,9:0.0000027609):0.07424051123,(49:0.0000010000,51:0.0000010000):0.02977112812):0.03273528879,((55:0.0000010000,56:0.0000010000):0.0994663519,((((101:0.0038994860,135:0.0196081429):0.026228279,117:0.0283072284):0.009547109707,143:0.0366681951):0.01337053863,(124:0.0038580686,140:0.0000024357):0.0220256438):0.07295914417):0.03134503252):0.006242828709):0.03167639956,(((((((13:0.0000010000,14:0.0000010000):1e-06,(32:0.0000010000,33:0.0000010000):0.003810228992):1e-06,(43:0.0000010000,44:0.0000010000):0.003838197134):0.01713345216,(((((19:0.0000010000,20:0.0000010000):0.003814211529,27:0.0193688637):0.002837301893,34:0.0361177606):0.007976816685,(26:0.0048219001,42:0.0068273408):0.003858199748):0.008853376615,(40:0.0000010000,41:0.0000010000):0.02316708495):0.01240217652):0.01734662702,((35:0.0000010000,36:0.0000010000):0.01631600889,(38:0.0000010000,39:0.0000010000):0.007742117394):0.00740925497):0.04979933043,(30:0.0000010000,31:0.0000010000):0.03261593771):0.05666718066,54:0.1441001817):0.02863257047):0.01105542475,((10:0.0853083033,142:0.0502770807):0.02583768438,(53:0.0249885949,144:0.0196749779):0.06960680351):0.01967578809):0.04357423398):0.04630805421,(((6:0.0000020990,7:0.0000020811):0.09008245008,(50:0.0000010000,52:0.0000010000):0.05951179285):0.01968099521,(28:0.0000010000,29:0.0000010000):0.06272144392):0.01652800217):0.08685807984,(2:0.0000010000,57:0.0000010000):0.03968939387):0.07045030667,58:0.0000010000);
 05: -11857.9975213 (0:0.0000010000,((((((((1:0.0000010000,90:0.0000010000):0.1470599694,(45:0.2436253951,(46:0.0000010000,47:0.0000010000):0.1027347644):0.02390482835):0.02446135856,((48:0.0000010000,137:0.0000010000):0.06328884049,141:0.0750816699):0.03524985112):0.01638854597,61:0.0891241487):0.02014605858,(((59:0.0000010000,60:0.0000010000):0.2026320548,(68:0.0380229175,(121:0.0000010000,122:0.0000010000):0.05925217259):3.729029198):0.1828211819,(((((((((((((62:0.0042718920,106:0.0207296818):0.003159395247,(110:0.0040239786,114:0.0162969372):0.004752603398):0.006886071467,113:0.0140797885):0.02407056977,(((104:0.0000020727,105:0.0000022325):0.01243977573,(129:0.0000010000,130:0.0000010000):0.003661848854):0.008380286817,(111:0.0000010000,112:0.0000026957):0.01638549639):0.01574069236):0.009442643308,109:0.0393612636):0.117115593,(70:0.2017902554,(76:0.0329340048,(102:0.0000010000,103:0.0000010000):0.06026949276):0.04810356267):0.0364586753):0.02348427697,((((65:0.0000010000,66:0.0000010000):0.1065203641,((67:0.0931288738,(131:0.0000010000,132:0.0000010000):0.01036850836):0.0335783998,100:0.0815594119):0.02320111758):0.01648332984,82:0.0595121469):0.05072040614,((77:0.0000010000,78:0.0000010000):0.1683513444,((91:0.0000010000,93:0.0000010000):0.003622052646,(92:0.0000010000,94:0.0000010000):0.02078130208):0.1004555995):0.02525929209):0.07333409381):0.03903745445,(((((79:0.0000020850,99:0.0000010000):0.01221105584,98:0.0039241818):0.004093008429,120:0.0124512799):2.487937914e-06,(125:0.0000010000,126:0.0000026694):0.003998663691):0.003999611603,118:0.0000029780):0.1245610119):0.03288506239,((((63:0.0000026481,64:0.0000026816):0.02254639858,(69:0.0122860461,(((85:0.0000010000,(86:0.0000010000,87:0.0040767876):1e-06):0.004056194838,(133:0.0000010000,134:0.0000010000):2.708606722e-06):0.004048986614,127:0.0000010000):2.330997814e-06):0.01440768399):0.01208669418,(107:0.0039944490,108:0.0000027892):0.05396637327):0.01574897788,((74:0.0078576258,84:0.0041391678):0.02097876073,83:0.0113002827):0.01159142035):0.1164884013):0.02369385694,((75:0.0358202678,139:0.0482954515):0.4044653175,(80:0.3412309433,95:0.4353636997):0.4371969321):0.109266335):0.04400616104,(96:0.0000010000,97:0.0000010000):0.2766891683):0.01441571075,((88:0.0000010000,89:0.0000010000):0.08009050765,136:0.0449681220):0.2531881648):0.03274338541,((((((71:0.0000010000,72:0.0000010000):0.01177092652,123:0.0117490525):0.003945275257,73:0.0117476053):0.01926738132,128:0.0044769818):0.005906850299,81:0.0257657046):0.0115270822,((115:0.0000010000,116:0.0000010000):0.009519145022,119:0.0061598089):0.01670518412):0.2499801508):0.07858234225):0.3233381316):0.01568423147,((((((3:0.0000010000,4:0.0000010000):0.1359217136,138:0.1002571684):0.02672741407,((((5:0.0587664337,(((11:0.0000026253,12:0.0000021491):0.02340056829,((16:0.0000020700,18:0.0000020194):0.01974364688,37:0.0000021830):0.04815361647):0.02222862205,23:0.0672741064):0.01635149235):0.04538419401,(24:0.0000025093,25:0.0000024125):0.06668260686):0.02021782538,(21:0.0122493661,22:0.0122322306):0.03267389612):0.04003376277,((15:0.0000010000,17:0.0000010000):0.003904308643,145:0.0000020655):0.2067190293):0.01216366325):0.02956837195,(((8:0.0000020421,9:0.0000027609):0.07477063593,(49:0.0000010000,51:0.0000010000):0.02999956339):0.03297513776,((55:0.0000022389,56:0.0000021884):0.100200553,((((101:0.0039271522,135:0.0197497083):0.02643018632,117:0.0285186311):0.00960957491,143:0.0369184379):0.01347339855,(124:0.0038853858,140:0.0000024357):0.02216757299):0.07349354427):0.03156696007):0.00625915736):0.03189321059,(((((((13:0.0000010000,14:0.0000010000):1e-06,(32:0.0000010000,33:0.0000010000):0.003836876164):2.931234845e-06,(43:0.0000029639,44:0.0000029595):0.003865273356):0.01717399399,((((((19:0.0000010000,20:0.0000010000):0.003854188238,27:0.0194582137):2.143351221e-06,34:0.0392000131):0.009233999121,42:0.0062533071):0.004152181317,26:0.0060827055):0.009887062522,(40:0.0000023421,41:0.0000010000):0.02297702434):0.01245684995):0.01721418429,((35:0.0000027961,36:0.0000010000):0.01642918765,(38:0.0000010000,39:0.0000010000):0.007789160701):0.007786317773):0.04995768189,(30:0.0000010000,31:0.0000010000):0.03279600963):0.0571035115,54:0.1452246649):0.02880819617):0.01113539425,((10:0.0859742730,142:0.0506526479):0.02596560573,(53:0.0251585845,144:0.0198187018):0.07020945998):0.01980769656):0.04387000619):0.04660474988,(((6:0.0000020990,7:0.0000020811):0.09078473593,(50:0.0000010000,52:0.0000010000):0.05996629081):0.01981197034,(28:0.0000010000,29:0.0000010000):0.06317906019):0.01664956805):0.08753487345,(2:0.0000010000,57:0.0000010000):0.03991110235):0.07100471036,58:0.0000010000);
 06: -11858.0539937 (0:0.0000010000,((((((((1:0.0000010000,90:0.0000010000):0.1462616944,(45:0.2423080937,(46:0.0000010000,47:0.0000010000):0.102141315):0.02379502471):0.02451852704,((48:0.0000010000,137:0.0000010000):0.06297734568,141:0.0747177861):0.03496970462):0.0165008192,61:0.0884894879):0.01998041207,(((59:0.0000010000,60:0.0000010000):0.2030480713,(68:0.0378095584,(121:0.0000010000,122:0.0000010000):0.05888600652):3.710758703):0.179746719,((((((((((((62:0.0040438529,106:0.0204382644):2.656172148e-06,((110:0.0039997702,114:0.0162098483):0.004088952929,113:0.0202176134):0.003972255):0.02486026835,(((104:0.0000020727,105:0.0000022325):0.01228670164,(129:0.0000010000,130:0.0000010000):0.003734328322):0.008345322239,(111:0.0000010000,112:0.0000026957):0.01620185193):0.0154760378):0.009497068488,109:0.0416194522):0.1153941457,(70:0.2022270622,(76:0.0327260076,(102:0.0000010000,103:0.0000010000):0.05993498628):0.04643879623):0.03617314352):0.0237693608,((((65:0.0000010000,66:0.0000010000):0.1059770904,((67:0.0926197462,(131:0.0000010000,132:0.0000010000):0.01032463764):0.03335791146,100:0.0810832422):0.02283488353):0.01624822499,82:0.0595706001):0.050621808,((77:0.0000010000,78:0.0000010000):0.1672545463,((91:0.0000010000,93:0.0000010000):0.003579905282,(92:0.0000010000,94:0.0000010000):0.02070995047):0.100109386):0.02464286164):0.07108449388):0.03920951001,(((((79:0.0000020850,99:0.0000010000):0.01215463263,98:0.0039074633):0.004074819533,120:0.0123925796):2.808673372e-06,(125:0.0000010000,126:0.0000026694):0.003981220553):0.003982172853,118:0.0000029780):0.1247270053):0.03590681198,(((63:0.0000026481,64:0.0000026816):0.02268687034,(69:0.0122235000,((((85:0.0000010000,86:0.0000010000):1e-06,87:0.0040562988):0.004035805543,(133:0.0000010000,134:0.0000010000):2.708606722e-06):0.004029311407,127:0.0000010000):2.330997814e-06):0.01520451813):0.01034259589,(((74:0.0051153932,84:0.0068097758):0.01972342165,83:0.0183920108):0.01192634346,(107:0.0039739973,108:0.0000027892):0.05560516713):0.008166399416):0.117555008):0.02321940861,((75:0.0356602728,139:0.0479985088):0.3981218087,(80:0.3388810457,95:0.4325910664):0.436655019):0.1093851523):0.04265006911,(96:0.0000010000,97:0.0000010000):0.2704686543):0.01568904736,((88:0.0000010000,89:0.0000010000):0.07990209125,136:0.0444008699):0.2538581925):0.03197789192,((((((71:0.0000010000,72:0.0000010000):0.01171224423,123:0.0116904201):0.00392591634,73:0.0116890266):0.01916865974,128:0.0044580135):0.005891601844,81:0.0256233915):0.0115568016,((115:0.0000010000,116:0.0000010000):0.009483161336,119:0.0061190204):0.01653879102):0.2462336029):0.0812500022):0.3227465461):0.01567015757,((((((3:0.0000010000,4:0.0000010000):0.135216756,138:0.0997448142):0.02660721759,((((5:0.0584733732,(((11:0.0000026253,12:0.0000021491):0.02329060182,((16:0.0000020700,18:0.0000020194):0.01964874071,37:0.0000021830):0.04792738817):0.02213017213,23:0.0669407192):0.01627530651):0.04515409704,(24:0.0000025093,25:0.0000024125):0.066344328):0.02013478672,(21:0.0121878697,22:0.0121754296):0.03251496026):0.03985113357,((15:0.0000010000,17:0.0000010000):0.003886753269,145:0.0000010000):0.2056231768):0.01209891962):0.02938744919,(((8:0.0000020421,9:0.0000027609):0.07441488232,(49:0.0000010000,51:0.0000010000):0.02984821274):0.03281846061,((55:0.0000010000,56:0.0000010000):0.09971385555,((((101:0.0039088723,135:0.0196542685):0.02629448513,117:0.0283761357):0.009565909381,143:0.0367467792):0.01340263979,(124:0.0038674787,140:0.0000024357):0.02207132202):0.07312772788):0.03141646869):0.006255352438):0.03175183007,(((((((13:0.0000010000,14:0.0000010000):1e-06,(32:0.0000010000,33:0.0000010000):0.003818749464):2.180880723e-06,(43:0.0000010000,44:0.0000010000):0.003846857349):0.01723609345,((((((19:0.0000010000,20:0.0000010000):0.003835607018,27:0.0193644759):2.986868022e-06,34:0.0390106002):0.009150068283,42:0.0062633124):0.00413432576,26:0.0060958479):0.009578661708,(40:0.0000010000,41:0.0000010000):0.02307574556):0.01240444273):0.01726600742,((35:0.0000027961,36:0.0000010000):0.01635010798,(38:0.0000010000,39:0.0000010000):0.007765252996):0.007472294372):0.04988892251,(30:0.0000010000,31:0.0000010000):0.03267958546):0.05680532201,54:0.1444809841):0.02869080545):0.01107940854,((10:0.0855391662,142:0.0504028668):0.02589559548,(53:0.0250464678,144:0.0197243145):0.06978782774):0.01972649684):0.0434865974):0.04663541433,(((6:0.0000020990,7:0.0000020811):0.09030247952,(50:0.0000010000,52:0.0000010000):0.05967962304):0.0197188156,(28:0.0000010000,29:0.0000010000):0.06286256106):0.01657200496):0.0870465317,(2:0.0000010000,57:0.0000010000):0.03975332895):0.07064742268,58:0.0000010000);
 07: -11858.0602645 (0:0.0000010000,((((((((1:0.0000010000,90:0.0000024806):0.1463749612,(45:0.2425063470,(46:0.0000010000,47:0.0000010000):0.1022285136):0.02380167492):0.02452670783,((48:0.0000010000,137:0.0000022599):0.06302477335,141:0.0747685072):0.03499404961):0.01650382529,61:0.0885625287):0.01999730491,(((59:0.0000024332,60:0.0000026433):0.2008756914,(68:0.0381641564,(121:0.0000022401,122:0.0000010000):0.05862879069):3.716621414):0.1829702471,(((((((((((62:0.0040481828,(106:0.0204602141,((110:0.0040039638,114:0.0162269876):0.004093334754,113:0.0202389776):0.003975374313):2.470870366e-06):0.02488590504,(((104:0.0000020665,105:0.0000026047):0.01229961322,(129:0.0000010000,130:0.0000023994):0.003737351708):0.008354206176,(111:0.0000010000,112:0.0000026957):0.01621866786):0.01549090998):0.009506403129,109:0.0416608994):0.1155169946,(70:0.2024445604,(76:0.0327557763,(102:0.0000010000,103:0.0000010000):0.05999703201):0.04648770835):0.03619659235):0.0237991825,((((65:0.0000022619,66:0.0000010000):0.1060855795,((67:0.0927119592,(131:0.0000010000,132:0.0000010000):0.01033107029):0.03339067481,100:0.0811629809):0.02285513169):0.01626038068,82:0.0596290146):0.05067982662,((77:0.0000010000,78:0.0000010000):0.167427092,((91:0.0000010000,93:0.0000010000):0.003585434295,(92:0.0000010000,94:0.0000010000):0.0207274827):0.1002180688):0.02465723572):0.07114830982):0.0392489084,(((((79:0.0000010000,99:0.0000010000):0.01216589217,98:0.0039101568):0.00407777967,120:0.0124043066):2.527217786e-06,(125:0.0000024479,126:0.0000026694):0.003984064134):0.003985015525,118:0.0000029905):0.1248493625):0.03592923865,(((63:0.0000026481,64:0.0000026816):0.02270811563,(69:0.0122347429,((((85:0.0000010000,86:0.0000010000):2.870957592e-06,87:0.0040605363):0.004040028599,(133:0.0000010000,134:0.0000010000):2.389454691e-06):0.004032190641,127:0.0000021950):2.555928053e-06):0.0152172481):0.01035169451,(((74:0.0051181339,84:0.0068166592):0.01974233018,83:0.0184100786):0.01193115353,(107:0.0039768320,108:0.0000027892):0.05566030964):0.008173417587):0.1176852769):0.02321525394,((75:0.0357125833,139:0.0480058182):0.3986507269,(80:0.3391134577,95:0.4331632681):0.437246227):0.1093227159):0.04267374202,(96:0.0000020655,97:0.0000020169):0.2707567125):0.01571915717,((88:0.0000010000,89:0.0000010000):0.07997332106,136:0.0444254936):0.2540941145):0.03202469737,((((((71:0.0000010000,72:0.0000010000):0.01172173997,123:0.0116999423):0.003928524269,73:0.0116985156):0.01918442113,128:0.0044605724):0.005896336672,81:0.0256425823):0.01156099167,((115:0.0000010000,116:0.0000010000):0.009491893187,119:0.0061215439):0.01655644485):0.2464364446):0.08117462823):0.3230606968):0.0156754559,((((((3:0.0000010000,4:0.0000010000):0.135307988,138:0.0998113073):0.0266166115,((((5:0.0585081476,(((11:0.0000025340,12:0.0000028212):0.02330329649,((16:0.0000010000,18:0.0000023759):0.01966009064,37:0.0000022527):0.04795594391):0.02214074923,23:0.0669808537):0.01628372295):0.04518174815,(24:0.0000010000,25:0.0000010000):0.06638619896):0.02014098227,(21:0.0121950468,22:0.0121824624):0.03253353642):0.03987348468,((15:0.0000010000,17:0.0000010000):0.003887501665,145:0.0000029825):0.205759842):0.01210457906):0.0294108211,(((8:0.0000020421,9:0.0000027609):0.07445999746,(49:0.0000010000,51:0.0000010000):0.02986914688):0.03283773362,((55:0.0000022587,56:0.0000020240):0.09977717003,((((101:0.0039108274,135:0.0196665043):0.02631230962,117:0.0283946309):0.009569771062,143:0.0367678447):0.01341198487,(124:0.0038694291,140:0.0000025626):0.02208183539):0.07317396223):0.03143184043):0.006253936924):0.03177013724,(((((((13:0.0000010000,14:0.0000010000):1e-06,(32:0.0000010000,33:0.0000010000):0.003821207921):2.643302438e-06,(43:0.0000010000,44:0.0000010000):0.003849356356):0.01724536599,((((((19:0.0000010000,20:0.0000010000):0.003838130409,27:0.0193771636):2.712746093e-06,34:0.0390363728):0.009155954144,42:0.0062661387):0.00413671683,26:0.0060984783):0.009587474124,(40:0.0000010000,41:0.0000010000):0.02308814809):0.01241287949):0.01727495826,((35:0.0000022915,36:0.0000029968):0.01636165036,(38:0.0000010000,39:0.0000023546):0.007768566833):0.007478435602):0.04992981393,(30:0.0000010000,31:0.0000010000):0.03269159361):0.05684660041,54:0.1445900303):0.02869987795):0.01108506424,((10:0.0856017556,142:0.0504364490):0.02590362962,(53:0.0250615352,144:0.0197381471):0.06984444268):0.01973811585):0.04351242344):0.0466586538,(((6:0.0000022430,7:0.0000024776):0.09037010283,(50:0.0000021805,52:0.0000026013):0.05971947189):0.01972767019,(28:0.0000010000,29:0.0000010000):0.06290598952):0.01658280158):0.08710341772,(2:0.0000022702,57:0.0000027670):0.03977462831):0.0707000159,58:0.0000010000);
 08: -11858.065858 (0:0.0000010000,(((((((1:0.0000010000,90:0.0000024806):0.1449039248,(45:0.2410719980,(46:0.0000010000,47:0.0000010000):0.1026696765):0.02364633525):0.02489304732,((48:0.0000010000,137:0.0000022599):0.0633830013,141:0.0741163874):0.03482346503):0.02265875232,((((59:0.0000024332,60:0.0000026433):0.1977214768,(68:0.0319665223,(121:0.0000022401,122:0.0000010000):0.06401883141):3.691566085):0.1720645052,((((((((((((62:0.0040300909,106:0.0203667773):2.700557883e-06,((110:0.0039861775,114:0.0161537092):0.004074644992,113:0.0201476652):0.003958053831):0.02477794028,(((104:0.0000022174,105:0.0000026047):0.01224265392,(129:0.0000010000,130:0.0000023994):0.003721082883):0.008315438954,(111:0.0000010000,112:0.0000026957):0.01614488088):0.01542338421):0.009490306724,109:0.0414159269):0.114673887,(70:0.2016080899,(76:0.0327160179,(102:0.0000010000,103:0.0000010000):0.0596571107):0.0462232225):0.03621144475):0.02301415239,((((65:0.0000022619,66:0.0000010000):0.1057108701,((67:0.0923717464,(131:0.0000010000,132:0.0000010000):0.01029280162):0.03327401417,100:0.0808402890):0.02274900261):0.01612466699,82:0.0594784394):0.05042692867,((77:0.0000010000,78:0.0000010000):0.1667076844,((91:0.0000010000,93:0.0000010000):0.003576189989,(92:0.0000010000,94:0.0000010000):0.02065076769):0.09982022989):0.02447392535):0.07140199247):0.039985797,(((((79:0.0000010000,99:0.0000010000):0.01212795756,98:0.0038981687):0.004064507813,120:0.0123655302):2.013285315e-06,(125:0.0000020250,126:0.0000020072):0.003971978583):0.003972938445,118:0.0000029985):0.1241979753):0.03271654808,((((63:0.0000022721,64:0.0000020427):0.02235937462,(69:0.0121874528,((((85:0.0000010000,86:0.0000020266):2.026589376e-06,87:0.0040443802):0.004023922066,(133:0.0000010000,134:0.0000010000):2.389454691e-06):0.004016789434,127:0.0000029163):2.93838146e-06):0.01430165061):0.01197589994,(107:0.0039628185,108:0.0000027892):0.05353543351):0.015596881,((74:0.0077856045,84:0.0041167176):0.02080693608,83:0.0112205759):0.01153477543):0.1152106802):0.02359400592,((75:0.0354670860,139:0.0479342106):0.4019146138,(80:0.3369798653,95:0.4313554946):0.4319760546):0.1071098044):0.04249700457,(96:0.0000020655,97:0.0000020169):0.2722223802):0.01285260458,((88:0.0000010000,89:0.0000010000):0.07953251661,136:0.0444905543):0.2530259364):0.03195655784,((((((71:0.0000010000,72:0.0000010000):0.01167544275,123:0.0116536195):0.00391483186,73:0.0116519874):0.01911237358,128:0.0044419831):0.005842571833,81:0.0255961685):0.01146183385,((115:0.0000010000,116:0.0000010000):0.009422812092,119:0.0061325754):0.01654533841):0.2479174456):0.0866731853):0.3073207418,61:0.0578712350):0.03214854836):0.02486755293,((((((3:0.0000010000,4:0.0000010000):0.1348549048,138:0.0995562550):0.02661642552,((((5:0.0582625935,(((11:0.0000025340,12:0.0000028212):0.02321400006,((16:0.0000010000,18:0.0000023759):0.01959467722,37:0.0000022527):0.04778217296):0.02203774813,23:0.0667172505):0.01630296316):0.04501710283,(24:0.0000010000,25:0.0000010000):0.06609564957):0.02010676921,(21:0.0121485648,22:0.0121455496):0.0323340579):0.03970022089,((15:0.0000010000,17:0.0000010000):0.003875166249,145:0.0000029825):0.2049265246):0.01200532276):0.02864324839,(((8:0.0000020421,9:0.0000027609):0.07421607469,(49:0.0000010000,51:0.0000010000):0.02980488834):0.03289468903,((55:0.0000022587,56:0.0000020240):0.09930754542,((((101:0.0038982606,135:0.0196017491):0.02622677785,117:0.0282953593):0.009551464795,143:0.0366260188):0.01331408641,(124:0.0038565565,140:0.0000025626):0.02205053244):0.07289467168):0.03133441133):0.006869562146):0.03171172188,(((((((13:0.0000010000,14:0.0000010000):1e-06,(32:0.0000010000,33:0.0000010000):0.003809023783):2.816478959e-06,(43:0.0000010000,44:0.0000010000):0.003836970052):0.01717678599,((((((19:0.0000010000,20:0.0000010000):0.003825478324,27:0.0193130122):2.730298607e-06,34:0.0389046675):0.009125373816,42:0.0062464644):0.004123159442,26:0.0060793758):0.009555410035,(40:0.0000010000,41:0.0000010000):0.0230114186):0.01238233179):0.0172322461,((35:0.0000028055,36:0.0000020418):0.01631803813,(38:0.0000020018,39:0.0000021364):0.007731190474):0.007449266792):0.04910299564,(30:0.0000010000,31:0.0000010000):0.03326361809):0.05676485235,54:0.1442300602):0.02874936914):0.01004701026,((10:0.0852914164,142:0.0498853221):0.03037870244,(53:0.0251604555,144:0.0195360637):0.06583206716):0.01708204422):0.04146517993):0.05397689654,(((6:0.0000022898,7:0.0000029162):0.08953387471,(50:0.0000021805,52:0.0000026013):0.06013391671):0.01838513961,(28:0.0000025096,29:0.0000025814):0.06387290321):0.01622919299):0.08749994777,(2:0.0000022702,57:0.0000027670):0.04087263361):0.0693267676,58:0.0000010000);
 09: -11858.0715226 (0:0.0000010000,((((((((1:0.0000010000,90:0.0000024806):0.1458706175,(45:0.2414488227,(46:0.0000010000,47:0.0000010000):0.101604515):0.02368699007):0.0245546686,((48:0.0000010000,137:0.0000022599):0.06280593742,141:0.0743823201):0.03467426099):0.01658582491,61:0.0883323308):0.01909577618,(((59:0.0000024332,60:0.0000026433):0.2022149218,(68:0.0382966870,(121:0.0000022401,122:0.0000010000):0.05803743482):3.697246607):0.1803951571,((((((((((((62:0.0040308518,106:0.0203718695):2.470870366e-06,((110:0.0039870661,114:0.0161583374):0.004075771048,113:0.0201526339):0.003958847041):0.02478019907,(((104:0.0000020665,105:0.0000026047):0.01224536375,(129:0.0000010000,130:0.0000023994):0.003722566506):0.008317546835,(111:0.0000010000,112:0.0000026957):0.01614887414):0.01542852161):0.009444786652,109:0.0414995551):0.1148861707,(70:0.2015494447,(76:0.0326368992,(102:0.0000010000,103:0.0000010000):0.05972568712):0.04626682876):0.03617503974):0.02316647924,((((65:0.0000022619,66:0.0000010000):0.1056665585,((67:0.0923257775,(131:0.0000010000,132:0.0000010000):0.01029167649):0.03326034979,100:0.0808267664):0.02275371285):0.0161341728,82:0.0594524508):0.05046754968,((77:0.0000010000,78:0.0000010000):0.1667468874,((91:0.0000010000,93:0.0000010000):0.003575797304,(92:0.0000010000,94:0.0000010000):0.02063718482):0.09974855156):0.02445672076):0.07129984045):0.03951066947,(((((79:0.0000010000,99:0.0000010000):0.01211590453,98:0.0038946553):0.00406142364,120:0.0123523429):2.527217786e-06,(125:0.0000024479,126:0.0000026694):0.003968356949):0.003969320777,118:0.0000029905):0.12439106):0.03253630998,((((63:0.0000026481,64:0.0000026816):0.02235981838,(69:0.0121833191,((((85:0.0000010000,86:0.0000010000):2.201969384e-06,87:0.0040434103):0.004023134253,(133:0.0000010000,134:0.0000010000):2.650261382e-06):0.004015433025,127:0.0000021950):2.555928053e-06):0.01428891013):0.01201355307,(107:0.0039612238,108:0.0000027892):0.05346984285):0.0156077619,((74:0.0077912654,84:0.0041072049):0.02079450014,83:0.0112242912):0.01146833489):0.1163188751):0.02357491081,((75:0.0354422610,139:0.0479402083):0.3998340752,(80:0.3373240702,95:0.4305273595):0.4314587089):0.1081925878):0.04337791996,(96:0.0000020655,97:0.0000020169):0.2731165278):0.01412459043,((88:0.0000010000,89:0.0000010000):0.07948355398,136:0.0443950494):0.2501871945):0.03152275937,((((((71:0.0000010000,72:0.0000010000):0.0116699662,123:0.0116482154):0.003910892394,73:0.0116468363):0.01910247274,128:0.0044382578):0.005856561864,81:0.0255488776):0.01142793897,((115:0.0000010000,116:0.0000010000):0.009435675714,119:0.0061087557):0.01655965462):0.2486727454):0.0781523635):0.3217605177):0.01579605598,(((((((3:0.0000010000,4:0.0000010000):0.134324011,138:0.0994400239):0.03097406024,((((5:0.0582281465,(((11:0.0000025340,12:0.0000028212):0.02321604237,((16:0.0000010000,18:0.0000023759):0.01958168747,37:0.0000022527):0.04772263644):0.02204398086,23:0.0667136081):0.01623156978):0.04496097338,(24:0.0000010000,25:0.0000010000):0.06614630791):0.02006688622,(21:0.0121301361,22:0.0121412786):0.03241015295):0.03994374075,((15:0.0000010000,17:0.0000010000):0.003873178328,145:0.0000020771):0.203928161):0.007773746569):0.03110892411,(((8:0.0000029415,9:0.0000027131):0.07492358399,(49:0.0000028924,51:0.0000027803):0.02922596326):0.02834223329,((55:0.0000022587,56:0.0000020240):0.09896154801,((((101:0.0038944914,135:0.0195840001):0.02621921391,117:0.0282844192):0.009579024115,143:0.0365385693):0.01230521635,(124:0.0038539192,140:0.0000025626):0.02310097915):0.07189578229):0.03528148976):0.00795984552):0.02802180292,(53:0.0259420310,144:0.0187066643):0.0654819338):0.01179913827,(10:0.0866309409,142:0.0470499762):0.03522731121):0.01561550544,(((((((13:0.0000010000,14:0.0000010000):1e-06,(32:0.0000010000,33:0.0000010000):0.003806985395):2.544928004e-06,(43:0.0000010000,44:0.0000010000):0.003834904029):0.0172329954,((((((19:0.0000010000,20:0.0000010000):0.003823260703,27:0.0193021671):2.938517922e-06,34:0.0388843058):0.009117809871,42:0.0062450155):0.0041204279,26:0.0060783484):0.009536011595,(40:0.0000010000,41:0.0000010000):0.02300895651):0.01231431608):0.0173301668,((35:0.0000022915,36:0.0000029968):0.0162481964,(38:0.0000010000,39:0.0000023546):0.007784162421):0.007329515946):0.04876363633,(30:0.0000010000,31:0.0000010000):0.03330420758):0.05343472541,54:0.1446503403):0.03346670952):0.03937066307):0.04732852969,(((6:0.0000022430,7:0.0000024776):0.08975803676,(50:0.0000021805,52:0.0000026013):0.05965320368):0.0196833239,(28:0.0000010000,29:0.0000010000):0.06270570876):0.0152562783):0.0874532077,(2:0.0000022702,57:0.0000027670):0.04020408199):0.0698333954,58:0.0000010000);
 10: -11858.0859698 (0:0.0000010000,((((((((1:0.0000027507,90:0.0000024806):0.1459599157,(45:0.2417079434,(46:0.0000010000,47:0.0000010000):0.1019407945):0.02374525843):0.02430384039,((48:0.0000010000,137:0.0000022599):0.06285765532,141:0.0745933988):0.03500365096):0.01635058322,61:0.0884564663):0.01984257126,(((59:0.0000024332,60:0.0000026433):0.2019362626,(68:0.0549698890,(121:0.0000022401,122:0.0000010000):0.04280451966):3.699615412):0.1811189307,(((((((((((62:0.0040358608,106:0.0203972694):2.170399273e-06,((110:0.0039918878,114:0.0161775925):0.004081120114,113:0.0201771476):0.003963854555):0.02475037638,(((104:0.0000022174,105:0.0000026047):0.01224899592,(129:0.0000010000,130:0.0000023994):0.003726681605):0.008324625463,(111:0.0000010000,112:0.0000026957):0.01615101911):0.01545622996):0.009502613914,109:0.0415282572):0.111392267,(70:0.2022137417,(76:0.0319678229,(102:0.0000010000,103:0.0000010000):0.06052278096):0.04648152457):0.03829699009):0.02547236242,(((((65:0.0000022619,66:0.0000010000):0.1055870128,((67:0.0922939047,(131:0.0000010000,132:0.0000010000):0.01031769293):0.03376868643,100:0.0802348802):0.02393443325):0.01455190894,82:0.0589155434):0.0492059628,((91:0.0000010000,93:0.0000010000):0.003495061508,(92:0.0000010000,94:0.0000010000):0.02072532326):0.1090683837):0.02315966485,(77:0.0000010000,78:0.0000010000):0.1662945623):0.06078561458):0.03936459611,(((((79:0.0000010000,99:0.0000010000):0.01212489415,98:0.0038974207):0.004064305048,120:0.0123616200):2.279291105e-06,(125:0.0000020250,126:0.0000020072):0.003971160621):0.003971944542,118:0.0000020129):0.1233860426):0.03159331579,((((63:0.0000022721,64:0.0000020427):0.02238706018,(69:0.0121902706,((((85:0.0000010000,86:0.0000020266):2.58824566e-06,87:0.0040458675):0.004025302766,(133:0.0000010000,134:0.0000010000):2.932176208e-06):0.004017695018,127:0.0000029413):2.836709949e-06):0.01427990552):0.01206861661,(107:0.0039639838,108:0.0000025415):0.05345763214):0.01563715944,((74:0.0078022823,84:0.0041028272):0.02078870481,83:0.0112678951):0.01137984208):0.1194085232):0.02309665994,((75:0.0354670944,139:0.0479419817):0.402811567,(80:0.3357964795,95:0.4317280138):0.4304362507):0.1058070583):0.04834469965,(((88:0.0000010000,89:0.0000010000):0.08130478203,136:0.0427056948):0.2479098756,(96:0.0000020655,97:0.0000020169):0.271163928):0.01271639162):0.03598254388,((((((71:0.0000010000,72:0.0000010000):0.01169039171,123:0.0116686943):0.003917794524,73:0.0116672427):0.01914566284,128:0.0044374143):0.005599154364,81:0.0258660446):0.01134645704,((115:0.0000010000,116:0.0000010000):0.009203903777,119:0.0063659678):0.01668399684):0.2499764107):0.07941899607):0.3236168692):0.01562543959,((((((3:0.0000010000,4:0.0000010000):0.1349193721,138:0.0995393282):0.02655945598,((((5:0.0583453196,(((11:0.0000025340,12:0.0000028212):0.02324529631,((16:0.0000010000,18:0.0000023759):0.01961262194,37:0.0000022527):0.04782601586):0.02208765802,23:0.0667897922):0.01624249689):0.04505219596,(24:0.0000010000,25:0.0000010000):0.06621750822):0.02008832719,(21:0.0121636999,22:0.0121538058):0.03245341777):0.03979337184,((15:0.0000010000,17:0.0000010000):0.003878586664,145:0.0000028972):0.2051852285):0.01204932314):0.02933461933,(((8:0.0000020421,9:0.0000027609):0.07427987608,(49:0.0000010000,51:0.0000010000):0.02979426094):0.0327466777,((55:0.0000022587,56:0.0000020240):0.09951269866,((((101:0.0039014932,135:0.0196186560):0.02624481456,117:0.0283257254):0.009548299194,143:0.0366830176):0.01340419132,(124:0.0038573848,140:0.0000025626):0.02200293127):0.073016727):0.0313508537):0.006238279549):0.03169672675,(((((((13:0.0000010000,14:0.0000010000):1e-06,(32:0.0000010000,33:0.0000010000):0.003812255482):2.924783189e-06,(43:0.0000028460,44:0.0000028323):0.003840255122):0.0172682594,((((((19:0.0000010000,20:0.0000010000):0.00382890077,27:0.0193304378):2.883644491e-06,34:0.0389411526):0.009115481172,42:0.0062697632):0.004127501915,26:0.0061040125):0.009445364645,(40:0.0000028665,41:0.0000010000):0.02312766297):0.01238651722):0.01729562771,((35:0.0000028055,36:0.0000020418):0.01632155978,(38:0.0000020018,39:0.0000021364):0.007755748458):0.00733573084):0.0498795229,(30:0.0000010000,31:0.0000010000):0.03263123776):0.05669059079,54:0.1441705005):0.02863928568):0.0110411411,((10:0.0853609369,142:0.0502977252):0.02584785273,(53:0.0250050712,144:0.0196874774):0.06960416189):0.01967237892):0.04364064131):0.0463599249,(((6:0.0000021867,7:0.0000029162):0.09012361559,(50:0.0000021805,52:0.0000026013):0.05957197361):0.0196853002,(28:0.0000025096,29:0.0000025814):0.06275222774):0.01649920638):0.0868532537,(2:0.0000022702,57:0.0000027670):0.03973838728):0.07048589724,58:0.0000010000);
 11: -11858.161229 (0:0.0000010000,((((((((1:0.0000010000,90:0.0000024806):0.145330498,(45:0.2407798990,(46:0.0000010000,47:0.0000010000):0.1011438044):0.02374206794):0.02410170261,((48:0.0000010000,137:0.0000010000):0.06275768618,141:0.0740853895):0.03452446173):0.01696675678,61:0.0883877085):0.01593813129,(((59:0.0000027284,60:0.0000021780):0.2019751909,(68:0.0396435836,(121:0.0000022401,122:0.0000010000):0.05647937136):3.699820808):0.179961775,((((((((((((62:0.0040151348,106:0.0202915858):2.470870366e-06,((110:0.0039714155,114:0.0160943682):0.004059420094,113:0.0200740998):0.003943737475):0.02468280497,(((104:0.0000022174,105:0.0000026047):0.01219404712,(129:0.0000010000,130:0.0000023994):0.003708824014):0.008272625726,(111:0.0000010000,112:0.0000026957):0.01609492239):0.01537929591):0.009439460768,109:0.0413076221):0.1145052216,(70:0.2007558548,(76:0.0325014943,(102:0.0000010000,103:0.0000010000):0.05951744089):0.04608196097):0.03601559257):0.02312325155,((((65:0.0000010000,66:0.0000010000):0.1052452571,((67:0.0920484577,(131:0.0000010000,132:0.0000010000):0.01025428494):0.03312875094,100:0.0804818041):0.02267358595):0.01608355251,82:0.0592082123):0.05025710266,((77:0.0000010000,78:0.0000010000):0.1659865667,((91:0.0000010000,93:0.0000010000):0.003555752958,(92:0.0000010000,94:0.0000010000):0.02055741058):0.09936984502):0.02438280419):0.07105284184):0.03905876022,(((((79:0.0000010000,99:0.0000010000):0.01206422684,98:0.0038785496):0.00404338013,120:0.0122987393):2.32502788e-06,(125:0.0000010000,126:0.0000026694):0.003951142156):0.003952124962,118:0.0000025220):0.1240430819):0.03250593288,((((63:0.0000026481,64:0.0000026816):0.02226205454,(69:0.0121302981,((((85:0.0000010000,86:0.0000010000):2.870957592e-06,87:0.0040252642):0.004005518417,(133:0.0000010000,134:0.0000010000):2.389454691e-06):0.003998020494,127:0.0000021950):2.799837563e-06):0.01422923127):0.01195845216,(107:0.0039443373,108:0.0000027892):0.05324533584):0.01553077379,((74:0.0077600847,84:0.0040875128):0.02070025626,83:0.0111835091):0.0114261122):0.1157637186):0.02315226402,((75:0.0353140628,139:0.0477058536):0.3978351031,(80:0.3360955812,95:0.4288097019):0.4302877706):0.1087185849):0.04336223629,(96:0.0000010000,97:0.0000010000):0.2722707415):0.01410644897,((88:0.0000010000,89:0.0000025068):0.07916865587,136:0.0441796826):0.2489414868):0.03271760716,((((((71:0.0000010000,72:0.0000010000):0.01162421173,123:0.0116026312):0.003895401077,73:0.0116012595):0.0190256421,128:0.0044228761):0.005859252155,81:0.0254571294):0.01144901247,((115:0.0000010000,116:0.0000010000):0.009406889712,119:0.0060770460):0.01643389146):0.2467731065):0.07724051511):0.3251665463):0.01584556401,((((((3:0.0000010000,4:0.0000010000):0.1381793584,138:0.1065183761):0.02058636699,((((((5:0.0586538670,(((11:0.0000025340,12:0.0000028212):0.02297610983,((16:0.0000010000,18:0.0000023759):0.01949946036,37:0.0000022527):0.04779113656):0.02194248459,23:0.0662966512):0.01580993549):0.04248197114,(24:0.0000010000,25:0.0000010000):0.0687692159):0.01764590335,(21:0.0119911931,22:0.0121932873):0.03718322776):0.03226042886,((15:0.0000010000,17:0.0000010000):0.003856797155,145:0.0000027976):0.2142124496):0.02019872125,((8:0.0000020421,9:0.0000027609):0.07289462339,(49:0.0000010000,51:0.0000010000):0.03164554118):0.02441896819):0.02800051705,((55:0.0000022587,56:0.0000020240):0.1095150516,((((101:0.0038806636,135:0.0195120823):0.02616102874,117:0.0279638907):0.009381002524,143:0.0367491824):0.01575072524,(124:0.0038393334,140:0.0000025626):0.01915047605):0.06286103408):0.0359569171):0.009535849085):0.03293740738,(((((((13:0.0000010000,14:0.0000010000):1e-06,(32:0.0000010000,33:0.0000010000):0.00379105238):2.526051821e-06,(43:0.0000010000,44:0.0000010000):0.003818734374):0.01738206664,((((((19:0.0000010000,20:0.0000010000):0.003807337946,27:0.0192216978):2.516349502e-06,34:0.0387241681):0.009087636629,42:0.0062112749):0.004103072811,26:0.0060447413):0.009553970213,(40:0.0000010000,41:0.0000010000):0.02286122777):0.01204164548):0.01710944759,((35:0.0000029696,36:0.0000010000):0.01594586436,(38:0.0000010000,39:0.0000010000):0.0080000335):0.007433864646):0.04698571028,(30:0.0000010000,31:0.0000010000):0.03424630329):0.06284816388,54:0.1368662883):0.0225799551):0.01484174797,(53:0.0252736883,144:0.0201694247):0.06113511097):0.01466461808,(10:0.0849087657,142:0.0497817237):0.03123977595):0.05191891485):0.04925365973,(((6:0.0000022430,7:0.0000024776):0.08967590188,(50:0.0000021805,52:0.0000026013):0.05919002746):0.01971165376,(28:0.0000010000,29:0.0000010000):0.06208317235):0.01605624941):0.08654672253,(2:0.0000022702,57:0.0000027670):0.04059314385):0.0690416034,58:0.0000010000);
 12: -11858.1841235 (0:0.0000010000,((((((((1:0.0000010000,90:0.0000024806):0.1464680487,(45:0.2419102769,(46:0.0000010000,47:0.0000010000):0.1021923587):0.0237614886):0.0243627566,((48:0.0000010000,137:0.0000010000):0.06299921926,141:0.0746208048):0.03501429639):0.01609678019,61:0.0886932053):0.0195175305,(((59:0.0000027284,60:0.0000021780):0.2079356212,(68:0.0563208117,(121:0.0000022401,122:0.0000010000):0.0416406641):3.716618821):0.1778988951,((((((((((62:0.0040438843,106:0.0204373693):2.470870366e-06,((110:0.0039992995,114:0.0162096023):0.004090058189,113:0.0202157088):0.003970954509):0.02480397292,(((104:0.0000022174,105:0.0000026047):0.01226935878,(129:0.0000010000,130:0.0000023994):0.003732309418):0.00833838908,(111:0.0000010000,112:0.0000026957):0.01617731326):0.01548786596):0.009538606599,109:0.0415644727):0.1116766001,(70:0.2025206896,(76:0.0320707959,(102:0.0000010000,103:0.0000010000):0.06057800502):0.0466599614):0.03838858732):0.0259613361,(((((65:0.0000010000,66:0.0000010000):0.105732503,((67:0.0924144579,(131:0.0000010000,132:0.0000010000):0.01030389149):0.03379409593,100:0.0803834952):0.02396468251):0.01451621601,82:0.0590796246):0.04924372245,((91:0.0000010000,93:0.0000010000):0.003519478197,(92:0.0000010000,94:0.0000010000):0.020733078):0.1091494424):0.02286300533,(77:0.0000010000,78:0.0000010000):0.1671288137):0.06007434396):0.03957561404,(((((79:0.0000010000,99:0.0000010000):0.01214230669,98:0.0039027628):0.004069794247,120:0.0123798827):2.119173337e-06,(125:0.0000010000,126:0.0000026694):0.00397644835):0.003977190983,118:0.0000022598):0.1233649508):0.02858459301,((((63:0.0000026481,64:0.0000026816):0.02244735566,(69:0.0122071843,((((85:0.0000010000,86:0.0000010000):2.102403853e-06,87:0.0040509050):0.004030325255,(133:0.0000010000,134:0.0000010000):2.538346521e-06):0.004023209174,127:0.0000026412):2.953191934e-06):0.01426748684):0.01219446631,(107:0.0039695174,108:0.0000027892):0.0534078025):0.01582555767,((74:0.0078500265,84:0.0040713733):0.0208235252,83:0.0112440905):0.01114124875):0.1238594275):0.0271202782,((75:0.0353719741,139:0.0481349383):0.405819369,(80:0.3357023716,95:0.4319426451):0.4263174365):0.102779193):0.03858142225,((((((((71:0.0000010000,72:0.0000010000):0.01170256255,123:0.0116808576):0.00392170069,73:0.0116791403):0.01907943559,128:0.0045176713):0.005833540843,81:0.0256038464):0.01296231422,((115:0.0000010000,116:0.0000010000):0.00941307941,119:0.0061724363):0.01513385563):0.2563027494,(96:0.0000010000,97:0.0000010000):0.2684655992):0.02124003224,((88:0.0000010000,89:0.0000010000):0.08003542751,136:0.0441655034):0.2496846067):0.02234802684):0.09412083085):0.3201521686):0.01572882518,((((((3:0.0000010000,4:0.0000010000):0.1351450882,138:0.0996445665):0.02659042627,((((5:0.0583937975,(((11:0.0000025340,12:0.0000028212):0.02326212729,((16:0.0000010000,18:0.0000023759):0.01963367059,37:0.0000022527):0.04787211556):0.02209641438,23:0.0668484712):0.01627307644):0.04511382109,(24:0.0000010000,25:0.0000010000):0.06626721629):0.02011011839,(21:0.0121700333,22:0.0121716125):0.03245309018):0.03980584974,((15:0.0000010000,17:0.0000010000):0.003881843339,145:0.0000026078):0.2053923353):0.01205417188):0.02945050444,(((8:0.0000020421,9:0.0000027609):0.07434086268,(49:0.0000010000,51:0.0000010000):0.02986547253):0.03281132091,((55:0.0000022587,56:0.0000020240):0.09961862943,((((101:0.0039048917,135:0.0196370296):0.02627139971,117:0.0283533236):0.009554966713,143:0.0367149157):0.01344039311,(124:0.0038602931,140:0.0000025626):0.02199949343):0.07312241934):0.03132956355):0.006179538894):0.03174294449,(((((((13:0.0000010000,14:0.0000010000):1e-06,(32:0.0000010000,33:0.0000010000):0.003815811837):2.643302438e-06,(43:0.0000010000,44:0.0000010000):0.003843876808):0.01731299697,((((((19:0.0000010000,20:0.0000010000):0.003832623121,27:0.0193491715):2.420369262e-06,34:0.0389789572):0.009117066547,42:0.0062819670):0.004132503367,26:0.0061162833):0.009404044348,(40:0.0000010000,41:0.0000010000):0.02318971628):0.01239926):0.0173336246,((35:0.0000029696,36:0.0000010000):0.01633749329,(38:0.0000010000,39:0.0000010000):0.007764165424):0.007288872715):0.05006237811,(30:0.0000010000,31:0.0000010000):0.03259063422):0.05677157598,54:0.1443519952):0.02870245992):0.01097027148,((10:0.0854881100,142:0.0503127640):0.02580931514,(53:0.0250196305,144:0.0197106237):0.06973571423):0.01976259947):0.04400650885):0.04626090122,(((6:0.0000021054,7:0.0000021107):0.09023959218,(50:0.0000024127,52:0.0000026013):0.0596014833):0.01978213628,(28:0.0000010000,29:0.0000010000):0.06276680865):0.01651255947):0.08666791075,(2:0.0000022702,57:0.0000027670):0.03981530847):0.07050512737,58:0.0000010000);
 13: -11858.1910415 (0:0.0000010000,((((((((1:0.0000010000,90:0.0000010000):0.1457419686,(45:0.2405006272,(46:0.0000010000,47:0.0000010000):0.1013472752):0.02362615022):0.02452394649,((48:0.0000010000,137:0.0000010000):0.06266011919,141:0.0741048064):0.03452145593):0.01632081095,61:0.0881339422):0.01870161995,(((59:0.0000010000,60:0.0000010000):0.206489158,(68:0.0397043684,(121:0.0000010000,122:0.0000010000):0.05630837993):3.703160901):0.1756473556,((((((((((62:0.0040206167,106:0.0203155823):2.523786794e-06,((110:0.0039759083,114:0.0161145407):0.004065498116,113:0.0200967385):0.003948528712):0.02472033991,(((104:0.0000020727,105:0.0000022325):0.01219837979,(129:0.0000010000,130:0.0000010000):0.003709820626):0.008286860032,(111:0.0000010000,112:0.0000026957):0.01608688175):0.01538576298):0.009449202417,109:0.0413017366):0.1140669077,(70:0.2008585050,(76:0.0325735271,(102:0.0000010000,103:0.0000010000):0.05953068668):0.04636977754):0.03657809323):0.02350175437,((((65:0.0000010000,66:0.0000010000):0.105314623,((67:0.0919297179,(131:0.0000010000,132:0.0000010000):0.01024606466):0.03314359997,100:0.0805320595):0.02263409646):0.01602641612,82:0.0593345220):0.05034903815,((77:0.0000010000,78:0.0000010000):0.1662944374,((91:0.0000010000,93:0.0000010000):0.003563779811,(92:0.0000010000,94:0.0000010000):0.02055687729):0.09925075011):0.02424275467):0.07026564523):0.03989255451,(((((79:0.0000010000,99:0.0000010000):0.01207264085,98:0.0038812093):0.004046473927,120:0.0123079022):2.703986557e-06,(125:0.0000010000,126:0.0000026694):0.003954058698):0.00395502036,118:0.0000022331):0.1229722074):0.02816309302,((((63:0.0000026481,64:0.0000026816):0.0223284089,(69:0.0121402166,((((85:0.0000010000,86:0.0000010000):1e-06,87:0.0040286095):0.004008429359,(133:0.0000010000,134:0.0000010000):2.850851407e-06):0.004001340297,127:0.0000010000):2.87934669e-06):0.01419172487):0.01214076227,(107:0.0039474884,108:0.0000027892):0.05309337747):0.01575168033,((74:0.0078060152,84:0.0040508029):0.02069974306,83:0.0111873461):0.01108511503):0.1223492724):0.02732283506,((75:0.0351151949,139:0.0479579387):0.4029647721,(80:0.3344828824,95:0.4290727767):0.4230905926):0.1048478249):0.03686108886,((((((((71:0.0000010000,72:0.0000010000):0.01163016657,123:0.0116084960):0.003897094815,73:0.0116069024):0.01895730176,128:0.0044936733):0.005941343965,81:0.0252976222):0.01288492774,((115:0.0000010000,116:0.0000010000):0.009493911936,119:0.0059911425):0.01504952904):0.2559908363,(96:0.0000010000,97:0.0000010000):0.2652449984):0.02098978981,((88:0.0000010000,89:0.0000010000):0.07977048896,136:0.0437000195):0.2485141066):0.02245441976):0.091605964):0.3191939638):0.01586530002,(((((((3:0.0000010000,4:0.0000010000):0.1339756753,138:0.0991248524):0.03090741646,((((5:0.0580376645,(((11:0.0000010000,12:0.0000010000):0.02314378297,((16:0.0000010000,18:0.0000023759):0.0195273545,37:0.0000024392):0.047579681):0.02197439768,23:0.0664939160):0.01619914693):0.04483839792,(24:0.0000010000,25:0.0000010000):0.0659219082):0.02002457161,(21:0.0120899319,22:0.0121114199):0.03227995376):0.03980553719,((15:0.0000010000,17:0.0000010000):0.003862395352,145:0.0000010000):0.2032779243):0.007741073133):0.03103393701,(((8:0.0000020421,9:0.0000027609):0.0746587408,(49:0.0000010000,51:0.0000010000):0.02922100634):0.02830661483,((55:0.0000010000,56:0.0000010000):0.09868295752,((((101:0.0038824859,135:0.0195235353):0.02613445052,117:0.0281951802):0.009552509324,143:0.0364305970):0.01233778434,(124:0.0038395049,140:0.0000024357):0.02296570587):0.07172734686):0.03514937453):0.00787853917):0.02787137899,(53:0.0258571917,144:0.0186440319):0.06538166876):0.01176550802,(10:0.0863798472,142:0.0468617952):0.03517327457):0.01560848643,(((((((13:0.0000010000,14:0.0000010000):1e-06,(32:0.0000010000,33:0.0000010000):0.00379657949):2.62941055e-06,(43:0.0000010000,44:0.0000010000):0.003824336004):0.01722781654,((((((19:0.0000010000,20:0.0000010000):0.003812656198,27:0.0192485762):2.383023896e-06,34:0.0387756913):0.009080354763,42:0.0062395688):0.004109976276,26:0.0060737844):0.009430904279,(40:0.0000010000,41:0.0000010000):0.02300695914):0.01228202778):0.01731938325,((35:0.0000010000,36:0.0000010000):0.01620282615,(38:0.0000010000,39:0.0000010000):0.007765834941):0.007228084124):0.04875896671,(30:0.0000010000,31:0.0000010000):0.03315431338):0.05334824388,54:0.1442928371):0.03322232577):0.03954044197):0.04709302236,(((6:0.0000020990,7:0.0000020811):0.08947579945,(50:0.0000010000,52:0.0000010000):0.05942821478):0.01970307341,(28:0.0000010000,29:0.0000022088):0.06245660981):0.01526815031):0.08686669268,(2:0.0000010000,57:0.0000010000):0.04005468099):0.0696015784,58:0.0000010000);
 14: -11858.1943263 (0:0.0000010000,((((((((1:0.0000010000,90:0.0000010000):0.1457300615,(45:0.2404896239,(46:0.0000010000,47:0.0000010000):0.1013416057):0.02363082538):0.02452507365,((48:0.0000010000,137:0.0000010000):0.06265663023,141:0.0741017497):0.03452223075):0.01632040384,61:0.0881297816):0.01871001181,(((59:0.0000027284,60:0.0000021780):0.2029444678,(68:0.0426488050,(121:0.0000022401,122:0.0000010000):0.05354019086):3.70666576):0.1801690042,((((((((((62:0.0040181746,106:0.0203067953):2.046089761e-06,((110:0.0039742548,114:0.0161077659):0.004063760906,113:0.0200882282):0.003946362669):0.02470940168,(((104:0.0000022174,105:0.0000026047):0.01219343629,(129:0.0000010000,130:0.0000023994):0.003708275079):0.008283393954,(111:0.0000010000,112:0.0000026957):0.01608050005):0.01537956881):0.009443854152,109:0.0412874890):0.1140071206,(70:0.2007707200,(76:0.0325636228,(102:0.0000010000,103:0.0000010000):0.05950455614):0.04634731749):0.03657807666):0.02349663185,((((65:0.0000010000,66:0.0000010000):0.1052650321,((67:0.0918849184,(131:0.0000010000,132:0.0000010000):0.0102426255):0.03312713424,100:0.0804956800):0.02262498839):0.01602112073,82:0.0593073678):0.05032128605,((77:0.0000010000,78:0.0000010000):0.1662210257,((91:0.0000010000,93:0.0000010000):0.003560775605,(92:0.0000010000,94:0.0000010000):0.0205482564):0.09919085244):0.02424088336):0.07024243314):0.03988046248,(((((79:0.0000010000,99:0.0000010000):0.01206629947,98:0.0038792989):0.004044178138,120:0.0123008641):2.590106606e-06,(125:0.0000010000,126:0.0000026694):0.003951867972):0.003952825688,118:0.0000022125):0.1228985057):0.02812551639,((((63:0.0000026481,64:0.0000026816):0.02231325143,(69:0.0121328264,((((85:0.0000010000,86:0.0000010000):1e-06,87:0.0040261602):0.004005967099,(133:0.0000010000,134:0.0000010000):2.850851407e-06):0.003998907328,127:0.0000010000):2.516289224e-06):0.01418581872):0.0121314885,(107:0.0039451548,108:0.0000027892):0.05306489492):0.01574084603,((74:0.0078016924,84:0.0040482170):0.02068716019,83:0.0111807672):0.0110806793):0.1223003925):0.02734182411,((75:0.0351237336,139:0.0479331609):0.40279306,(80:0.3343099101,95:0.4290303013):0.4228881319):0.104920874):0.03683465254,((((((((71:0.0000010000,72:0.0000010000):0.01162786531,123:0.0116062467):0.003896302186,73:0.0116046255):0.01895375361,128:0.0044928303):0.005940748742,81:0.0252926681):0.01287552554,((115:0.0000010000,116:0.0000010000):0.009492489996,119:0.0059899584):0.01505578012):0.2559120579,(96:0.0000010000,97:0.0000010000):0.2652310422):0.02100031201,((88:0.0000010000,89:0.0000010000):0.07975929909,136:0.0436905736):0.248420496):0.02247818786):0.09145079338):0.3192168575):0.01585646736,(((((((3:0.0000010000,4:0.0000010000):0.1340061127,138:0.0991421168):0.03091177925,((((5:0.0580511009,(((11:0.0000025340,12:0.0000028212):0.02314867618,((16:0.0000010000,18:0.0000023759):0.01953199654,37:0.0000022527):0.04758929701):0.02197772751,23:0.0665114202):0.01620117566):0.04484964545,(24:0.0000010000,25:0.0000010000):0.06593348317):0.02003208685,(21:0.0120920346,22:0.0121142796):0.0322853311):0.03980821555,((15:0.0000010000,17:0.0000010000):0.003862486514,145:0.0000020990):0.2033249491):0.00774278766):0.03104060931,(((8:0.0000020421,9:0.0000027609):0.07466965683,(49:0.0000010000,51:0.0000010000):0.02922553801):0.02831084575,((55:0.0000022587,56:0.0000020240):0.09869480829,((((101:0.0038829976,135:0.0195261466):0.02613826323,117:0.0281989214):0.009554383516,143:0.0364350207):0.01234038412,(124:0.0038399694,140:0.0000021294):0.02296738295):0.07173961444):0.03515439735):0.007879750866):0.02787522159,(53:0.0258605961,144:0.0186456775):0.0653893399):0.01176667426,(10:0.0863892745,142:0.0468655785):0.03517768216):0.01560720169,(((((((13:0.0000010000,14:0.0000010000):1e-06,(43:0.0000010000,44:0.0000010000):0.003824889242):2.929288712e-06,(32:0.0000010000,33:0.0000010000):0.003797124467):0.01722947874,((((((19:0.0000010000,20:0.0000010000):0.003812871901,27:0.0192496423):2.275792171e-06,34:0.0387778895):0.009080844612,42:0.0062400724):0.004110184348,26:0.0060742581):0.009431843284,(40:0.0000010000,41:0.0000010000):0.02300811642):0.01228264512):0.01732056599,((35:0.0000029696,36:0.0000010000):0.01620345245,(38:0.0000010000,39:0.0000010000):0.007766833526):0.007229495537):0.04875970249,(30:0.0000010000,31:0.0000010000):0.0331580866):0.05335275772,54:0.1442989065):0.03322630066):0.03954276545):0.04709860774,(((6:0.0000025288,7:0.0000020811):0.08947556911,(50:0.0000023174,52:0.0000025916):0.05943007872):0.01970338095,(28:0.0000010000,29:0.0000010000):0.0624592404):0.01526339095):0.0868732079,(2:0.0000010000,57:0.0000010000):0.04006239079):0.06959640262,58:0.0000010000);
 15: -11858.2083793 (0:0.0000010000,((((((((1:0.0000010000,90:0.0000024806):0.1458074223,(45:0.2414733160,(46:0.0000010000,47:0.0000010000):0.1016207008):0.02372499258):0.02454966882,((48:0.0000010000,137:0.0000022599):0.06286619098,141:0.0743167624):0.0346650187):0.01699945449,61:0.0883489159):0.01676270941,(((59:0.0000024332,60:0.0000026433):0.2078620567,(68:0.0480074414,(121:0.0000022401,122:0.0000010000):0.04905362671):3.698100917):0.1726810725,((((((((((((62:0.0040295750,106:0.0203655231):2.700557883e-06,((110:0.0039856454,114:0.0161524870):0.004074289119,113:0.0201455173):0.003957593345):0.02477365525,(((104:0.0000022174,105:0.0000026047):0.01224073091,(129:0.0000010000,130:0.0000023994):0.00372093296):0.008315092196,(111:0.0000010000,112:0.0000026957):0.01614146187):0.01542280856):0.009457809548,109:0.0414677853):0.1148372172,(70:0.2014759853,(76:0.0326270260,(102:0.0000010000,103:0.0000010000):0.05970495715):0.04626180381):0.03615972634):0.02314773021,((((65:0.0000022619,66:0.0000010000):0.1056271976,((67:0.0922931446,(131:0.0000010000,132:0.0000010000):0.01029305413):0.03324501176,100:0.0807988656):0.02274597214):0.01613136052,82:0.0594290151):0.05044413599,((77:0.0000010000,78:0.0000010000):0.1667086478,((91:0.0000010000,93:0.0000010000):0.003573845149,(92:0.0000010000,94:0.0000010000):0.02063161749):0.09971103345):0.02445011151):0.07128734203):0.0394770051,(((((79:0.0000010000,99:0.0000010000):0.01211267376,98:0.0038936830):0.004059840392,120:0.0123489892):2.771805345e-06,(125:0.0000020250,126:0.0000020072):0.003966858255):0.003967848976,118:0.0000025305):0.1243726507):0.03254683603,((((63:0.0000022721,64:0.0000020427):0.02235628282,(69:0.0121805197,((((85:0.0000010000,86:0.0000020266):2.065281362e-06,87:0.0040420412):0.004021627067,(133:0.0000010000,134:0.0000020618):2.389454691e-06):0.004014534245,127:0.0000029163):2.93838146e-06):0.01428474448):0.01201086537,(107:0.0039606181,108:0.0000027892):0.053456379):0.01560436308,((74:0.0077892995,84:0.0041064419):0.02078858685,83:0.0112247312):0.01146710974):0.1162825808):0.02356607122,((75:0.0354425724,139:0.0479222666):0.3998299867,(80:0.3372281973,95:0.4304442702):0.4314119992):0.1081641687):0.04343875975,(96:0.0000020655,97:0.0000020169):0.2730296617):0.01394214708,((88:0.0000010000,89:0.0000010000):0.0794565477,136:0.0444135493):0.250306352):0.03135626401,((((((71:0.0000010000,72:0.0000010000):0.01166776971,123:0.0116459993):0.00391015279,73:0.0116445788):0.01909801895,128:0.0044383639):0.005853958658,81:0.0255475898):0.01144815474,((115:0.0000010000,116:0.0000010000):0.009431215498,119:0.0061106047):0.01653338273):0.2487646452):0.07850446462):0.324387708):0.01570987829,((((((3:0.0000010000,4:0.0000010000):0.1344710135,138:0.0992475487):0.03003237039,((((5:0.0582385083,(((11:0.0000025340,12:0.0000028212):0.02321231593,((16:0.0000010000,18:0.0000023759):0.01958159691,37:0.0000022527):0.04772954672):0.02204683597,23:0.0667104873):0.01622676903):0.04497340779,(24:0.0000010000,25:0.0000010000):0.06612563173):0.0200825769,(21:0.0121304970,22:0.0121421698):0.03238220435):0.04006018422,((15:0.0000010000,17:0.0000010000):0.003873350338,145:0.0000029825):0.2041227112):0.008563655382):0.03052120157,(((8:0.0000020421,9:0.0000027609):0.07429341083,(49:0.0000010000,51:0.0000010000):0.02978383171):0.02958955346,((55:0.0000022587,56:0.0000020240):0.09915921139,((((101:0.0038954851,135:0.0195839584):0.02621928977,117:0.0282766240):0.009566642832,143:0.0365594036):0.01290093359,(124:0.0038547132,140:0.0000025626):0.02246522706):0.07220231327):0.03427715789):0.006491736954):0.03185411371,((10:0.0870262006,142:0.0470321606):0.02972201443,(53:0.0249594759,144:0.0196502740):0.06792723973):0.01673950937):0.01218011379,(((((((13:0.0000010000,14:0.0000010000):1e-06,(32:0.0000010000,33:0.0000010000):0.003806394143):2.814553507e-06,(43:0.0000010000,44:0.0000010000):0.003834303459):0.01716354951,((((((19:0.0000010000,20:0.0000010000):0.003822839133,27:0.0192999936):2.730298607e-06,34:0.0388799117):0.009116163182,42:0.0062457247):0.00411994433,26:0.0060790423):0.009532144497,(40:0.0000010000,41:0.0000010000):0.02301016156):0.01237554948):0.01732595206,((35:0.0000023545,36:0.0000028348):0.01630857165,(38:0.0000020018,39:0.0000021364):0.007720444665):0.007336086969):0.04884797335,(30:0.0000010000,31:0.0000010000):0.03331809726):0.05449141943,54:0.1446687585):0.02895923508):0.04141568136):0.04890036888,(((6:0.0000022898,7:0.0000029162):0.08979900228,(50:0.0000021805,52:0.0000026013):0.05960822703):0.01970749608,(28:0.0000025096,29:0.0000025814):0.06259033778):0.01611266587):0.08647059289,(2:0.0000022702,57:0.0000027670):0.04014030665):0.06990670095,58:0.0000010000);
 16: -11858.2699848 (0:0.0000010000,((((((((1:0.0000010000,90:0.0000010000):0.1460822497,(45:0.2412859003,(46:0.0000010000,47:0.0000010000):0.1018902897):0.02372962071):0.02432731293,((48:0.0000010000,137:0.0000010000):0.06282309663,141:0.0744435166):0.03492190338):0.01608016963,61:0.0884488520):0.01945930282,(((59:0.0000010000,60:0.0000010000):0.2102971386,(68:0.0532888591,(121:0.0000010000,122:0.0000026468):0.0441905616):3.71731723):0.1717832707,((((((((((62:0.0040325279,106:0.0203798765):2.435761798e-06,((110:0.0039882627,114:0.0161647053):0.004078357363,113:0.0201597217):0.003960092085):0.02479975104,(((104:0.0000020727,105:0.0000022325):0.012237453,(129:0.0000010000,130:0.0000010000):0.003720068819):0.008313023953,(111:0.0000010000,112:0.0000026957):0.01613721033):0.01543166139):0.009492955241,109:0.0414161401):0.1144650565,(70:0.2015395044,(76:0.0326789473,(102:0.0000010000,103:0.0000010000):0.05970137548):0.04651723834):0.03667531855):0.02358635311,((((65:0.0000010000,66:0.0000010000):0.1056439518,((67:0.0922222248,(131:0.0000010000,132:0.0000010000):0.01026855436):0.03324074891,100:0.0807775483):0.02270351933):0.01607320929,82:0.0595150292):0.05050749899,((77:0.0000010000,78:0.0000010000):0.1669045709,((91:0.0000010000,93:0.0000010000):0.003583963284,(92:0.0000010000,94:0.0000010000):0.02060552155):0.09956063543):0.02432032311):0.0705230077):0.04000252009,(((((79:0.0000010000,99:0.0000010000):0.01210634148,98:0.0038916922):0.00405765923,120:0.0123424785):2.900218684e-06,(125:0.0000010000,126:0.0000026694):0.003964791798):0.003965758525,118:0.0000020315):0.123368463):0.02827511453,((((63:0.0000026481,64:0.0000026816):0.02239001059,(69:0.0121740963,((((85:0.0000010000,86:0.0000010000):1e-06,87:0.0040403083):0.004019791167,(133:0.0000010000,134:0.0000010000):2.850851407e-06):0.00401238029,127:0.0000010000):2.87934669e-06):0.01423206644):0.01217174191,(107:0.0039587813,108:0.0000027892):0.05325364092):0.01580096281,((74:0.0078285911,84:0.0040609458):0.02076064986,83:0.0112130399):0.01111604554):0.1227210799):0.02733364907,((75:0.0352592863,139:0.0480813973):0.4046670125,(80:0.3356610984,95:0.4310678178):0.42504891):0.1053605477):0.03706263106,((((((((71:0.0000010000,72:0.0000010000):0.01167291901,123:0.0116511911):0.003911640181,73:0.0116495210):0.01902660919,128:0.0045108114):0.005958791532,81:0.0253921329):0.01293694118,((115:0.0000010000,116:0.0000010000):0.009525268159,119:0.0060168059):0.01510146375):0.2569177162,(96:0.0000010000,97:0.0000010000):0.2662419595):0.02107821551,((88:0.0000010000,89:0.0000010000):0.08001951924,136:0.0438617733):0.2494946164):0.02248409219):0.09288568264):0.3187063199):0.01571499648,((((((3:0.0000010000,4:0.0000022000):0.1348102522,138:0.0993883546):0.02653807324,((((5:0.0582592772,(((11:0.0000010000,12:0.0000010000):0.02320945413,((16:0.0000010000,18:0.0000023759):0.01958784687,37:0.0000024392):0.04775803039):0.02205191219,23:0.0666854519):0.01623580688):0.04501140745,(24:0.0000010000,25:0.0000010000):0.06609730557):0.02008422182,(21:0.0121410182,22:0.0121428399):0.03237860538):0.03971526821,((15:0.0000010000,17:0.0000010000):0.00387451662,145:0.0000010000):0.2048916136):0.01202808678):0.02936421288,(((8:0.0000020421,9:0.0000027609):0.07416064236,(49:0.0000010000,51:0.0000010000):0.02978776765):0.03273235547,((55:0.0000010000,56:0.0000010000):0.09937477685,((((101:0.0038963421,135:0.0195891139):0.02620268841,117:0.0282809777):0.009536951517,143:0.0366309822):0.01340425787,(124:0.0038518951,140:0.0000024357):0.02195411169):0.07294280327):0.03126209926):0.006177076972):0.03167144249,(((((((13:0.0000010000,14:0.0000010000):1e-06,(32:0.0000010000,33:0.0000010000):0.003808287659):2.93411184e-06,(43:0.0000024591,44:0.0000020014):0.003836231982):0.01716386413,(((((19:0.0000010000,20:0.0000010000):0.003811942226,27:0.0193546604):0.002861321031,34:0.0360646430):0.007969036693,(26:0.0047950688,42:0.0068446277):0.00385575547):0.008756668021,(40:0.0000010000,41:0.0000010000):0.02321211619):0.01239289462):0.01737026422,((35:0.0000010000,36:0.0000010000):0.01630212171,(38:0.0000010000,39:0.0000010000):0.007739864761):0.007318824478):0.04990750106,(30:0.0000010000,31:0.0000010000):0.03252297851):0.05663876557,54:0.1440056133):0.02865108419):0.01094498556,((10:0.0852602924,142:0.0501971099):0.02577902428,(53:0.0249626264,144:0.0196590647):0.06958823555):0.01972558321):0.0439178584):0.04615797247,(((6:0.0000020990,7:0.0000020811):0.09001211299,(50:0.0000023544,52:0.0000020232):0.05944030852):0.01973497796,(28:0.0000010000,29:0.0000010000):0.06262402913):0.0164683538):0.08647772976,(2:0.0000010000,57:0.0000010000):0.039733992):0.07029150257,58:0.0000010000);
 17: -11858.2804074 (0:0.0000010000,((((((((1:0.0000027507,90:0.0000024806):0.1455628664,(45:0.2401996236,(46:0.0000029614,47:0.0000010000):0.1012184066):0.0236243101):0.02450553033,((48:0.0000010000,137:0.0000022599):0.06257464966,141:0.0740420105):0.0344766915):0.01633623075,61:0.0879964666):0.01867614641,(((59:0.0000024332,60:0.0000026433):0.2032710636,(68:0.0462227341,(121:0.0000022401,122:0.0000010000):0.05014402183):3.705593306):0.1790909598,((((((((((62:0.0040149540,106:0.0202868813):2.818046745e-06,((110:0.0039706915,114:0.0160921656):0.004060521553,113:0.0200687263):0.00394284179):0.02468455986,(((104:0.0000022204,105:0.0000026047):0.01218215598,(129:0.0000010000,130:0.0000023994):0.003705056075):0.00827489372,(111:0.0000010000,112:0.0000026957):0.01606659482):0.01536670247):0.009422657969,109:0.0412630199):0.1138955785,(70:0.2006023390,(76:0.0325342453,(102:0.0000010000,103:0.0000010000):0.05944758592):0.04629732266):0.03654538756):0.02347343493,((((65:0.0000022619,66:0.0000010000):0.1051575027,((67:0.0917832051,(131:0.0000010000,132:0.0000010000):0.01023801083):0.03309419943,100:0.0804166158):0.02260394947):0.01600847823,82:0.0592502355):0.05026733398,((77:0.0000010000,78:0.0000010000):0.1660702183,((91:0.0000010000,93:0.0000010000):0.003556099195,(92:0.0000010000,94:0.0000010000):0.02052835466):0.09904868601):0.02424520342):0.07017291003):0.03983934948,(((((79:0.0000010000,99:0.0000010000):0.01205450103,98:0.0038764000):0.004041415783,120:0.0122897340):2.279291105e-06,(125:0.0000020250,126:0.0000020072):0.003948840837):0.003949814287,118:0.0000020129):0.1227721305):0.02809857802,((((63:0.0000022721,64:0.0000020427):0.02229323789,(69:0.0121225513,((((85:0.0000010000,86:0.0000020266):2.026589376e-06,87:0.0040226896):0.004002583483,(133:0.0000026121,134:0.0000010000):2.430924199e-06):0.003995539967,127:0.0000029278):2.03737546e-06):0.01417429601):0.01212110808,(107:0.0039416292,108:0.0000021393):0.05301463094):0.01572793352,((74:0.0077949106,84:0.0040447978):0.02066766988,83:0.0111721696):0.01107112161):0.1221717849):0.02733020394,((75:0.0350981119,139:0.0478861371):0.4021525752,(80:0.3341357258,95:0.4286745631):0.4221816673):0.1048966583):0.0367707868,((((((((71:0.0000010000,72:0.0000010000):0.01161542039,123:0.0115938464):0.00389262109,73:0.0115922044):0.01893212055,128:0.0044886815):0.005935661441,81:0.0252624143):0.01286091165,((115:0.0000010000,116:0.0000010000):0.009482894703,119:0.0059825797):0.01504042116):0.2555250249,(96:0.0000020499,97:0.0000020495):0.2648966139):0.02099975297,((88:0.0000010000,89:0.0000010000):0.07967669975,136:0.0436475976):0.2480872312):0.02249971627):0.09138044838):0.3188925057):0.01583935627,(((((((3:0.0000010000,4:0.0000010000):0.1337456395,138:0.0992072468):0.03084469077,((((5:0.0579844384,(((11:0.0000025340,12:0.0000028212):0.02311458282,((16:0.0000010000,18:0.0000023759):0.01950926552,37:0.0000028928):0.04753344345):0.02195979097,23:0.0664326596):0.01618598923):0.04485331541,(24:0.0000010000,25:0.0000010000):0.06577154829):0.02005067349,(21:0.0120598773,22:0.0121129688):0.03211785337):0.03969144505,((15:0.0000010000,17:0.0000010000):0.003857537392,145:0.0000029876):0.203037979):0.007784875084):0.03209692918,(((8:0.0000029901,9:0.0000027745):0.0760536332,(49:0.0000010000,51:0.0000010000):0.02777288539):0.02827288672,((55:0.0000022587,56:0.0000020240):0.1088234559,((((101:0.0038786033,135:0.0195025823):0.02615780263,117:0.0276693388):0.009384477531,(124:0.0038356413,140:0.0000025626):0.03383331411):0.01871792545,143:0.0190593276):0.07354954745):0.02336279602):0.00908622305):0.02718147378,(53:0.0258294769,144:0.0186122218):0.06498660278):0.01189163815,(10:0.0864151199,142:0.0467787904):0.03498743458):0.01570992959,(((((((13:0.0000010000,14:0.0000010000):2.895770278e-06,(32:0.0000010000,33:0.0000010000):0.00379267261):2.028518999e-06,(43:0.0000010000,44:0.0000010000):0.003820309024):0.01720432965,((((((19:0.0000010000,20:0.0000010000):0.003808371408,27:0.0192273412):2.621546807e-06,34:0.0387314852):0.009070369577,42:0.0062336175):0.004105328216,26:0.0060679625):0.009418832975,(40:0.0000010000,41:0.0000010000):0.02298348683):0.01227418366):0.01730445157,((35:0.0000026700,36:0.0000021431):0.0161920109,(38:0.0000020018,39:0.0000021364):0.007751815667):0.007220490344):0.04872681294,(30:0.0000010000,31:0.0000010000):0.03313220832):0.05328345015,54:0.1442047151):0.03343892232):0.0392483089):0.04703718968,(((6:0.0000022898,7:0.0000029162):0.08933383945,(50:0.0000021805,52:0.0000026013):0.05933873837):0.01972645688,(28:0.0000025096,29:0.0000025814):0.06241948982):0.01524552751):0.08675350376,(2:0.0000022702,57:0.0000027670):0.04000812273):0.06952766347,58:0.0000010000);
 18: -11858.3117273 (0:0.0000010000,(((((((1:0.0000027507,90:0.0000024806):0.1446305321,(45:0.2403171172,(46:0.0000010000,47:0.0000010000):0.102255206):0.02350611371):0.02499035406,((48:0.0000010000,137:0.0000022599):0.06314599967,141:0.0739530481):0.03456624268):0.02218857366,((((59:0.0000024332,60:0.0000026433):0.2007286539,(68:0.0581172280,(121:0.0000022401,122:0.0000010000):0.03964728681):3.696356062):0.1663438503,((((((((((((62:0.0040190254,106:0.0203117871):2.51771003e-06,((110:0.0039756464,114:0.0161110518):0.004063713148,113:0.0200939173):0.003947559513):0.02470929933,(((104:0.0000022174,105:0.0000026047):0.01220841703,(129:0.0000010000,130:0.0000023994):0.003711075512):0.008292511134,(111:0.0000010000,112:0.0000026957):0.01609962219):0.01538302621):0.009457233682,109:0.0413052981):0.1143260111,(70:0.2010350512,(76:0.0326247494,(102:0.0000010000,103:0.0000010000):0.0595031252):0.04611522776):0.0360938898):0.02294163851,((((65:0.0000022619,66:0.0000010000):0.1054105718,((67:0.0920979015,(131:0.0000010000,132:0.0000010000):0.01027401248):0.03318228157,100:0.0806143659):0.02268428594):0.0160837644,82:0.0593100969):0.05027043918,((77:0.0000010000,78:0.0000010000):0.1662538324,((91:0.0000010000,93:0.0000010000):0.003560157877,(92:0.0000010000,94:0.0000010000):0.02060098143):0.09952279249):0.02440581999):0.07119341816):0.03986458734,(((((79:0.0000010000,99:0.0000010000):0.01209474357,98:0.0038878657):0.004053232738,120:0.0123307226):2.34168105e-06,(125:0.0000020250,126:0.0000020072):0.003961159877):0.003962194942,118:0.0000020129):0.1238207639):0.03260705753,((((63:0.0000022721,64:0.0000020427):0.02229598404,(69:0.0121543458,((((85:0.0000010000,86:0.0000020266):2.026589376e-06,87:0.0040335177):0.004013029064,(133:0.0000010000,134:0.0000010000):2.397315496e-06):0.00400595444,127:0.0000029413):2.223595371e-06):0.01426657885):0.01193923524,(107:0.0039522828,108:0.0000025415):0.05338585559):0.01554529289,((74:0.0077632447,84:0.0041071191):0.0207476073,83:0.0111953537):0.01150618321):0.1148888997):0.02361228898,((75:0.0353595715,139:0.0478045585):0.4003758435,(80:0.3357921975,95:0.4299081708):0.4303070783):0.1068550567):0.04247869998,(96:0.0000020655,97:0.0000020169):0.2713724194):0.01260862814,((88:0.0000010000,89:0.0000010000):0.07931535623,136:0.0443666306):0.2523432438):0.03127904409,((((((71:0.0000010000,72:0.0000010000):0.01164198108,123:0.0116202914):0.003903401143,73:0.0116185558):0.01905738379,128:0.0044294326):0.005822960058,81:0.0255245218):0.01143747492,((115:0.0000010000,116:0.0000010000):0.009392939302,119:0.0061177507):0.01648730853):0.2477232015):0.08728397071):0.3061966064,61:0.0574975459):0.0322378367):0.02695561336,((((((3:0.0000010000,4:0.0000010000):0.1343100702,138:0.0991120020):0.03005758113,((((5:0.0580832732,(((11:0.0000025340,12:0.0000028212):0.02315555091,((16:0.0000010000,18:0.0000023759):0.0195438554,37:0.0000022527):0.04763679034):0.02197462873,23:0.0665619163):0.01626544314):0.04490340726,(24:0.0000010000,25:0.0000010000):0.0659260968):0.02007829377,(21:0.0121037004,22:0.0121235636):0.03220973677):0.03992654237,((15:0.0000010000,17:0.0000010000):0.003866595194,145:0.0000029262):0.2036347515):0.008492102022):0.03012602028,(((8:0.0000020421,9:0.0000027609):0.0741841189,(49:0.0000010000,51:0.0000010000):0.02975786161):0.0296746917,((55:0.0000022587,56:0.0000020240):0.09878718985,((((101:0.0038886123,135:0.0195481849):0.02617553391,117:0.0282203205):0.009561625145,143:0.0364691886):0.01282425962,(124:0.0038474187,140:0.0000025626):0.02246197699):0.07207076542):0.03417168705):0.006841100806):0.0317386241,((10:0.0871469048,142:0.0468128811):0.03035767189,(53:0.0249446155,144:0.0195890407):0.06712898791):0.01642981635):0.01229131569,(((((((13:0.0000010000,14:0.0000010000):1e-06,(32:0.0000010000,33:0.0000010000):0.003799665142):2.816478959e-06,(43:0.0000010000,44:0.0000010000):0.003827460531):0.01711951318,((((((19:0.0000010000,20:0.0000010000):0.003815860219,27:0.0192644958):2.835225731e-06,34:0.0388064104):0.009099532822,42:0.0062339396):0.00411282617,26:0.0060673527):0.009513686334,(40:0.0000010000,41:0.0000010000):0.02296774906):0.01236403156):0.01730311436,((35:0.0000028055,36:0.0000020418):0.0162897936,(38:0.0000020018,39:0.0000021364):0.007693772936):0.007319294793):0.04846496763,(30:0.0000010000,31:0.0000010000):0.03358975355):0.05425546427,54:0.1447441174):0.02897697027):0.03767847398):0.05200797842,(((6:0.0000022898,7:0.0000029162):0.08917363948,(50:0.0000021805,52:0.0000026013):0.06004656538):0.01833404462,(28:0.0000025096,29:0.0000025814):0.06374515396):0.01565741448):0.08745341441,(2:0.0000022702,57:0.0000027670):0.04075383346):0.0691612828,58:0.0000010000);
 19: -11858.3595323 (0:0.0000010000,(((((((1:0.0000010000,90:0.0000024806):0.1450161809,(45:0.2406548461,(46:0.0000010000,47:0.0000010000):0.1027837819):0.02361418448):0.02491145822,((48:0.0000010000,137:0.0000022599):0.06338162325,141:0.0740409851):0.03495553949):0.02185360055,((((59:0.0000024332,60:0.0000026433):0.1971696696,(68:0.0545433174,(121:0.0000022401,122:0.0000010000):0.0429204359):3.717625013):0.172014397,((((((((((62:0.0040293127,106:0.0203635067):2.359528903e-06,((110:0.0039852723,114:0.0161518122):0.004074995968,113:0.0201437172):0.003957029298):0.02478233079,(((104:0.0000020665,105:0.0000026047):0.01222781787,(129:0.0000010000,130:0.0000023994):0.00371677339):0.008305844328,(111:0.0000010000,112:0.0000026957):0.01612494173):0.0154169274):0.009515248975,109:0.0413262584):0.1141915301,(70:0.2015061842,(76:0.0327243685,(102:0.0000010000,103:0.0000010000):0.05961908461):0.0464378937):0.03662158909):0.02330607801,((((65:0.0000022619,66:0.0000010000):0.1056318425,((67:0.0922100882,(131:0.0000010000,132:0.0000010000):0.01026117114):0.03324597608,100:0.0807476636):0.0226826164):0.01604838875,82:0.0595090013):0.05043391622,((77:0.0000010000,78:0.0000010000):0.1667537875,((91:0.0000022083,93:0.0000021179):0.003580552036,(92:0.0000010000,94:0.0000027163):0.02060692499):0.09957916947):0.02432498462):0.07066065243):0.04107316355,(((((79:0.0000010000,99:0.0000010000):0.01210865619,98:0.0038921522):0.004057869547,120:0.0123452592):2.964297349e-06,(125:0.0000024479,126:0.0000026694):0.003965643469):0.003966553698,118:0.0000029442):0.1225054597):0.02964789712,((((63:0.0000026481,64:0.0000026816):0.02236041317,(69:0.0121684085,((((85:0.0000010000,86:0.0000010000):2.870957592e-06,87:0.0040386052):0.004018031882,(133:0.0000010000,134:0.0000010000):2.389454691e-06):0.004010491484,127:0.0000028834):2.149463552e-06):0.01424316916):0.01207811105,(107:0.0039570013,108:0.0000027892):0.05331969349):0.01579834695,((74:0.0078208047,84:0.0040632571):0.02076330828,83:0.0111722741):0.0112184438):0.1194526659):0.02719336423,((75:0.0353205728,139:0.0479691619):0.4069751887,(80:0.3347660313,95:0.4316284837):0.4253491475):0.1048619788):0.03689206076,((((((((71:0.0000010000,72:0.0000010000):0.01166689949,123:0.0116452534):0.003911611733,73:0.0116432986):0.01901584945,128:0.0045118125):0.005935646442,81:0.0254187012):0.01300942047,((115:0.0000010000,116:0.0000010000):0.009498158471,119:0.0060394421):0.01502316757):0.2567053578,(96:0.0000020655,97:0.0000020169):0.2645383254):0.02089509605,((88:0.0000010000,89:0.0000010000):0.0799360072,136:0.0439628809):0.2513090112):0.02049680912):0.1013607689):0.3064622688,61:0.0573320656):0.03232355575):0.02546271881,((((((3:0.0000010000,4:0.0000010000):0.1348413714,138:0.0994888238):0.02661517681,((((5:0.0582219922,(((11:0.0000025340,12:0.0000028212):0.02319875762,((16:0.0000010000,18:0.0000023759):0.01958645308,37:0.0000022527):0.04775439569):0.022021553,23:0.0666690194):0.01630093417):0.04500409529,(24:0.0000010000,25:0.0000010000):0.06605031509):0.02009829023,(21:0.0121368090,22:0.0121450187):0.03230555258):0.03968234478,((15:0.0000010000,17:0.0000010000):0.003873019913,145:0.0000020309):0.2048011014):0.011972425):0.02872171601,(((8:0.0000020421,9:0.0000027609):0.0741738171,(49:0.0000020604,51:0.0000023434):0.02981919616):0.03288344754,((55:0.0000022587,56:0.0000020240):0.09927237962,((((101:0.0038957844,135:0.0195901860):0.02621166152,117:0.0282792947):0.009548986459,143:0.0366057757):0.01335393728,(124:0.0038509358,140:0.0000025626):0.02198880958):0.07290156103):0.03129634421):0.006791414739):0.03173657959,(((((((13:0.0000010000,14:0.0000010000):2.415045081e-06,(32:0.0000010000,33:0.0000010000):0.003807268778):2.724381738e-06,(43:0.0000029229,44:0.0000029199):0.00383519061):0.01720997469,((((((19:0.0000010000,20:0.0000010000):0.00382379005,27:0.0193044757):2.065150741e-06,34:0.0388875513):0.009110200673,42:0.0062544043):0.004122342733,26:0.0060876575):0.009478212367,(40:0.0000010000,41:0.0000010000):0.02305930728):0.01237785635):0.01725824191,((35:0.0000022915,36:0.0000029968):0.01630909925,(38:0.0000010000,39:0.0000023546):0.007732609118):0.007370181548):0.04922576575,(30:0.0000010000,31:0.0000010000):0.0331739509):0.05674934026,54:0.1441735663):0.02877402241):0.009950552701,((10:0.0852508042,142:0.0498134136):0.03029784002,(53:0.0251409482,144:0.0195278463):0.0658504883):0.01712612351):0.0414722258):0.05382619131,(((6:0.0000022430,7:0.0000024776):0.08949536704,(50:0.0000021805,52:0.0000026013):0.06008409232):0.01833190862,(28:0.0000010000,29:0.0000010000):0.06386273951):0.01615068828):0.08742794269,(2:0.0000022702,57:0.0000027670):0.04086483963):0.06925273769,58:0.0000010000);
PhyloTree:
 newick: (0:0.0000010000,((((((((1:0.0000027507,90:0.0000024806)100:0.1462456781,(45:0.2421945206,(46:0.0000010000,47:0.0000010000)100:0.1021220161)91:0.02379089932)89:0.02434547404,((48:0.0000010000,137:0.0000022599)100:0.06294873709,141:0.0747020201)100:0.03506621405)90:0.01632482056,61:0.0886308523)62:0.02003244925,(((59:0.0000024332,60:0.0000026433)100:0.2024922396,(68:0.0379075288,(121:0.0000022401,122:0.0000010000)93:0.05876987289)100:3.706460554)85:0.1812713136,((((((((((((62:0.0040429395,106:0.0204302226)60:2.42497446e-06,((110:0.0039988647,114:0.0162035686)100:0.004088030628,113:0.0202097533)82:0.003970446571)100:0.02485486381,(((104:0.0000022174,105:0.0000026047)100:0.01228130907,(129:0.0000010000,130:0.0000023994)100:0.003732830937)100:0.008341983084,(111:0.0000010000,112:0.0000026957)100:0.01619496338)97:0.01547060773)99:0.009495205767,109:0.0415960990)100:0.1152507971,(70:0.2021627371,(76:0.0327369041,(102:0.0000010000,103:0.0000010000)100:0.05988818069)100:0.04640139539)99:0.03628453022)94:0.02324579522,((((65:0.0000022619,66:0.0000010000)100:0.1059851363,((67:0.0926136935,(131:0.0000010000,132:0.0000010000)100:0.01031544626)100:0.03335282952,100:0.0810704408)100:0.02282316455)98:0.016181698,82:0.0596291814)100:0.05062566807,((77:0.0000010000,78:0.0000010000)100:0.1673018919,((91:0.0000010000,93:0.0000010000)100:0.003593001784,(92:0.0000010000,94:0.0000010000)100:0.02068977908)100:0.1000499012)67:0.02454004847)99:0.07154094062)93:0.03964906796,(((((79:0.0000010000,99:0.0000010000)100:0.01215019633,98:0.0039058471)100:0.004073044118,120:0.0123879765)52:2.279291105e-06,(125:0.0000020250,126:0.0000020072)99:0.003979514638)98:0.003980538162,118:0.0000020129)100:0.1247663143)87:0.0326661402,((((63:0.0000022721,64:0.0000020427)100:0.02242609096,(69:0.0122184581,((((85:0.0000010000,86:0.0000020266)60:2.026589376e-06,87:0.0040550464)100:0.004034551371,(133:0.0000010000,134:0.0000010000)62:2.397315496e-06)100:0.00402740795,127:0.0000029413)68:2.223595371e-06)100:0.01432823963)92:0.01204617321,(107:0.0039732811,108:0.0000025415)100:0.05363475227)56:0.01566330144,((74:0.0078151084,84:0.0041175694)99:0.02085740269,83:0.0112514867)99:0.01150139574)100:0.1166464058)74:0.02357671702,((75:0.0355780197,139:0.0480663121)100:0.4013294082,(80:0.3385466890,95:0.4321373490)94:0.4332127924)84:0.1087549004)70:0.04355884179,(96:0.0000020655,97:0.0000020169)100:0.274101693)30:0.01444766202,((88:0.0000010000,89:0.0000010000)100:0.07972873191,136:0.0445472145)100:0.2508680054)33:0.0322347235,((((((71:0.0000010000,72:0.0000010000)100:0.01170860482,123:0.0116867828)100:0.003924035721,73:0.0116853682)100:0.01916573119,128:0.0044531410)98:0.005878650429,81:0.0256288667)98:0.01145920077,((115:0.0000010000,116:0.0000010000)100:0.009469848466,119:0.0061270212)100:0.01662499049)100:0.2488748908)82:0.07832832808)100:0.3216018317)88:0.01560852895,((((((3:0.0000010000,4:0.0000010000)100:0.1351610348,138:0.0997066687)94:0.02659902817,((((5:0.0584516216,(((11:0.0000025340,12:0.0000028212)100:0.02328204875,((16:0.0000010000,18:0.0000023759)100:0.01964303934,37:0.0000022527)100:0.04790270926)99:0.02212258799,23:0.0669065946)100:0.01626943566)100:0.04513629088,(24:0.0000010000,25:0.0000010000)100:0.06632109196)81:0.02012893905,(21:0.0121839624,22:0.0121726707)100:0.03250597077)99:0.03983884513,((15:0.0000010000,17:0.0000010000)100:0.003885682336,145:0.0000022224)100:0.2055685242)76:0.01209323883)61:0.02938745076,(((8:0.0000020421,9:0.0000027609)100:0.07438826406,(49:0.0000010000,51:0.0000010000)100:0.02983688257)96:0.03280097002,((55:0.0000022587,56:0.0000020240)100:0.09967392949,((((101:0.0039082255,135:0.0196480032)100:0.02628556996,117:0.0283669660)100:0.009563016815,143:0.0367357011)62:0.01339955917,(124:0.0038657495,140:0.0000025626)100:0.02206350527)100:0.0731082502)84:0.03140097836)42:0.006242254254)85:0.03173596263,(((((((13:0.0000010000,14:0.0000010000)64:1e-06,(32:0.0000010000,33:0.0000010000)100:0.003818731161)55:2.816478959e-06,(43:0.0000010000,44:0.0000010000)99:0.00384683851)99:0.01723352611,((((((19:0.0000010000,20:0.0000010000)100:0.003835537354,27:0.0193597630)90:2.730298607e-06,34:0.0390009931)82:0.009147164109,42:0.0062630584)53:0.004132780626,26:0.0060955949)95:0.009573698406,(40:0.0000010000,41:0.0000010000)100:0.02307224688)82:0.01240235444)98:0.01726464891,((35:0.0000028055,36:0.0000020418)100:0.01634626881,(38:0.0000020018,39:0.0000021364)100:0.007763763304)100:0.007467751501)100:0.0498871189,(30:0.0000010000,31:0.0000010000)100:0.03266090009)100:0.0567942564,54:0.1444241225)70:0.02868165043)41:0.0110763136,((10:0.0855015559,142:0.0503853537)100:0.02586842246,(53:0.0250369589,144:0.0197181206)100:0.06977969441)62:0.01971591876)100:0.04365962698)100:0.04637838063,(((6:0.0000022898,7:0.0000029162)100:0.0902812786,(50:0.0000021805,52:0.0000026013)100:0.05965133199)99:0.01972677623,(28:0.0000025096,29:0.0000025814)100:0.06283569176)96:0.01656932026)100:0.08702407357,(2:0.0000022702,57:0.0000027670)100:0.03973601046)100:0.07064427732,58:0.0000010000);
RateGamma:
 gamma_shape: 0.8052310615
StopRule:
 curIteration: 171
 start_real_time: 2345352.926
 time_vec: 70, 30, 18, 14, 8, 2, 1
UFBoot:
 000: 1 -12141.37402 -11875.68713 (0,((((((1,90),((45,(46,47)),((48,137),141))),((((((3,4),138),(((((((13,14),(32,33)),(43,44)),((((((19,20),27),34),42),26),(40,41))),((35,36),(38,39))),(30,31)),54)),((10,142),(53,144))),((((((5,(((11,12),((16,18),37)),23)),(24,25)),(21,22)),((15,17),145)),((8,9),(49,51))),((55,56),((((101,135),117),(124,140)),143)))),61)),(((59,60),(68,(121,122))),(((((((((((62,(106,((110,114),113))),(((104,105),(129,130)),(111,112))),109),(70,(76,(102,103)))),((((65,66),((67,(131,132)),100)),82),((77,78),((91,93),(92,94))))),(((((79,99),98),120),(125,126)),118)),(((63,64),(69,((((85,86),87),(133,134)),127))),(((74,84),83),(107,108)))),((75,139),(80,95))),(96,97)),((((((71,72),123),73),128),81),((115,116),119))),((88,89),136)))),(((6,7),(50,52)),(28,29))),(2,57)),58);
 001: 1 -11416.18652 -11872.87483 (0,((((((((1,90),(45,(46,47))),((48,137),141)),61),(((59,60),(68,(121,122))),((((((((((62,(106,((110,114),113))),((104,105),(129,130))),(111,112)),109),(70,(76,(102,103)))),(((((65,66),((67,(131,132)),100)),82),((91,93),(92,94))),(77,78))),(((((79,99),98),(125,126)),120),118)),((((63,64),(69,((((85,86),87),(133,134)),127))),(107,108)),((74,84),83))),((75,139),(80,95))),((((((((71,72),123),73),128),81),((115,116),119)),(96,97)),((88,89),136))))),(((((((3,4),138),((((5,(((11,12),((16,18),37)),23)),(24,25)),(21,22)),((15,17),145))),((8,9),(49,51))),((10,142),(53,144))),(54,((55,56),((((101,135),117),(124,140)),143)))),(((((13,(14,(43,44))),(32,33)),(((((19,20),27),(26,42)),34),(40,41))),((35,36),(38,39))),(30,31)))),(((6,7),(50,52)),(28,29))),(2,57)),58);
 002: 2 -12284.4707 -11867.47297 (0,(((((((1,90),(45,(46,47))),((48,137),141)),((((59,60),(68,(121,122))),((((((((((62,(106,((110,114),113))),(((104,105),(129,130)),(111,112))),109),(70,(76,(102,103)))),((((((65,66),((67,(131,132)),100)),82),((91,93),(92,94))),(77,78)),((75,139),(80,95)))),(((((79,99),98),(125,126)),120),118)),((((63,64),(69,((((85,87),86),(133,134)),127))),(107,108)),((74,84),83))),((((((71,72),123),73),128),81),((115,116),119))),(96,97)),((88,89),136))),61)),(((((((((3,4),138),((((5,(((11,12),((16,18),37)),23)),(24,25)),(21,22)),((15,17),145))),((((101,135),117),(124,140)),143)),((8,9),(49,51))),(55,56)),(53,144)),(10,142)),(((((((13,14),(32,33)),(43,44)),(((((19,20),27),34),(26,42)),(40,41))),((35,36),(38,39))),(30,31)),54))),(((6,7),(50,52)),(28,29))),(2,57)),58);
 003: 2 -11608.72656 -11872.83445 (0,((((((((1,90),(45,(46,47))),((48,137),141)),61),(((59,60),(68,(121,122))),(((((((((((((62,106),(110,114)),113),(((104,105),(129,130)),(111,112))),109),(70,(76,(102,103)))),((((65,66),((67,(131,132)),100)),82),((77,78),((91,93),(92,94))))),(((((79,99),98),120),(125,126)),118)),((((63,64),(69,((((85,86),87),(133,134)),127))),(107,108)),((74,84),83))),((75,139),(80,95))),(96,97)),((88,89),136)),((((((71,72),123),73),128),81),((115,116),119))))),(((((((3,4),((55,56),138)),(((((5,(((11,12),((16,18),37)),23)),(24,25)),(21,22)),((15,17),145)),((8,9),(49,51)))),((((101,135),117),(124,140)),143)),((10,142),(53,144))),54),(((((((13,14),(32,33)),(43,44)),((((19,20),27),(26,42)),34)),(40,41)),((35,36),(38,39))),(30,31)))),(((6,7),(50,52)),(28,29))),(2,57)),58);
 004: 1 -11542.42383 -11888.6537 (0,(((((((1,90),(45,(46,47))),((48,137),141)),61),(((((((3,4),138),((55,56),((((101,135),117),143),(124,140)))),(((((5,(((11,12),((16,18),37)),23)),((21,22),(24,25))),((8,9),(49,51))),((15,17),145)),((10,142),(53,144)))),54),((((((13,(43,44)),(14,(32,33))),((((19,20),27),(26,42)),34)),(40,41)),((35,36),(38,39))),(30,31))),((((59,60),(68,(121,122))),(((((((((((62,106),(110,114)),113),(((104,105),(129,130)),(111,112))),109),(70,(76,(102,103)))),((((65,66),((67,(131,132)),100)),82),((77,78),((91,93),(92,94))))),(((((79,99),98),(125,126)),120),118)),((((63,64),((74,84),83)),((69,127),(((85,86),87),(133,134)))),(107,108))),((((((71,72),123),73),128),81),((115,116),119))),(96,97))),(((75,139),(80,95)),((88,89),136))))),(((6,7),(50,52)),(28,29))),(2,57)),58);
 005: 1 -11933.48828 -11865.80669 (0,((((((((1,90),(45,(46,47))),((48,137),141)),61),(((59,60),(68,(121,122))),((((((((((62,106),((110,114),113)),(((104,105),(129,130)),(111,112))),109),(70,(76,(102,103)))),(((((65,66),((67,(131,132)),100)),82),((91,93),(92,94))),(77,78))),(((((79,99),98),120),(125,126)),118)),((((63,64),((69,127),((((85,86),87),133),134))),(107,108)),((74,84),83))),((75,139),(80,95))),((((((((71,72),123),73),81),128),((115,116),119)),(96,97)),((88,89),136))))),(((((((3,4),((((5,(((11,12),((16,18),37)),23)),(24,25)),(21,22)),((15,17),145))),138),(((8,9),(49,51)),((55,56),((((101,135),117),143),(124,140))))),(53,144)),(10,142)),((((((13,(32,33)),(14,(43,44))),((((((19,20),27),34),42),26),(40,41))),((35,36),(38,39))),(30,31)),54))),(((6,7),(50,52)),(28,29))),(2,57)),58);
 006: 1 -11379.66406 -11863.02888 (0,(((((((1,90),(45,(46,47))),((48,137),141)),((((59,60),(68,(121,122))),(((((((((((62,(106,((110,114),113))),(((104,105),(129,130)),(111,112))),109),(70,(76,(102,103)))),((((65,66),((67,(131,132)),100)),82),((77,78),((91,93),(92,94))))),(((((79,99),98),(125,126)),120),118)),(((63,64),(69,(((((85,87),86),134),133),127))),(((74,84),83),(107,108)))),((75,139),(80,95))),((((((71,72),123),73),128),81),((115,116),119))),(96,97)),((88,89),136))),61)),((((((((3,4),138),((((5,(((11,12),((16,18),37)),23)),(24,25)),(21,22)),((15,17),145))),((((101,135),117),(124,140)),143)),((8,9),(49,51))),(55,56)),((10,142),(53,144))),(((((((13,(32,33)),14),(43,44)),(((((19,20),(27,34)),42),26),(40,41))),((35,36),(38,39))),(30,31)),54))),(((6,7),(50,52)),(28,29))),(2,57)),58);
 007: 1 -12331.14844 -11869.60167 (0,(((((((1,90),(45,(46,47))),((48,137),141)),((((59,60),(68,(121,122))),((((((((((((62,106),((110,114),113)),(((104,105),(129,130)),(111,112))),109),(70,(76,(102,103)))),((((65,66),((67,(131,132)),100)),82),((77,78),((91,93),(92,94))))),(((((79,99),98),120),(125,126)),118)),(((63,64),((69,127),(((85,86),87),(133,134)))),(((74,84),83),(107,108)))),((75,139),(80,95))),((((((71,72),123),73),128),81),((115,116),119))),((88,89),136)),(96,97))),61)),(((((((3,4),138),((((5,(((11,12),((16,18),37)),23)),(24,25)),(21,22)),((15,17),145))),((((101,135),117),(124,140)),143)),((8,9),(49,51))),((10,142),((53,144),(55,56)))),((((((13,(32,33)),(14,(43,44))),((((((19,20),27),34),42),26),(40,41))),((35,36),(38,39))),(30,31)),54))),(((6,7),(50,52)),(28,29))),(2,57)),58);
 008: 2 -10339.99023 -11876.79558 (0,((((((((1,90),(45,(46,47))),((48,137),141)),61),(((59,60),(68,(121,122))),(((((((((62,(106,((110,114),113))),(((104,105),(129,130)),(111,112))),109),(70,(76,(102,103)))),((((65,66),((67,(131,132)),100)),82),((77,78),((91,93),(92,94))))),(((((79,99),98),(125,126)),120),118)),((((63,64),(69,((((85,86),87),(133,134)),127))),(107,108)),((74,84),83))),(((((((71,72),123),73),128),81),((115,116),119)),(96,97))),(((75,139),(80,95)),((88,89),136))))),((((((3,4),138),((((((5,((11,12),(((16,18),37),23))),(24,25)),(21,22)),((15,17),145)),((8,9),(49,51))),((55,56),((((101,135),117),143),(124,140))))),((((((13,(43,44)),(14,(32,33))),((35,36),(38,39))),(((((19,20),27),(26,42)),34),(40,41))),(30,31)),54)),(53,144)),(10,142))),(((6,7),(50,52)),(28,29))),(2,57)),58);
 009: 1 -12656.75488 -11870.13881 (0,(((((1,90),(((45,(46,47)),((((59,60),(68,(121,122))),((((((((((((62,106),((110,114),113)),(((104,105),(129,130)),(111,112))),109),(70,(76,(102,103)))),((((65,66),((67,(131,132)),100)),82),((77,78),((91,93),(92,94))))),(((((79,99),98),(125,126)),120),118)),(((63,64),((69,127),((((85,86),87),133),134))),(((74,84),83),(107,108)))),((75,139),(80,95))),((((((71,72),123),73),128),81),((115,116),119))),(96,97)),((88,89),136))),61)),((48,137),141))),((((((3,4),138),((((5,(((11,12),((16,18),37)),23)),(24,25)),(21,22)),((15,17),145))),(((8,9),(49,51)),((55,56),((((101,135),117),143),(124,140))))),(((((((13,14),(43,44)),(32,33)),((((((19,20),27),42),34),26),(40,41))),((35,36),(38,39))),(30,31)),54)),((10,142),(53,144)))),(((6,7),(50,52)),(28,29))),(2,57)),58);
 010: 1 -11514.0752 -11867.45259 (0,((((((((1,90),(45,(46,47))),((48,137),141)),61),((59,60),(((((((((((62,(106,((110,114),113))),(((104,105),(129,130)),(111,112))),109),(70,(76,(102,103)))),((((65,66),((67,(131,132)),100)),82),((77,78),((91,93),(92,94))))),(((((79,99),98),(125,126)),120),118)),((((63,64),((69,127),((((85,87),86),133),134))),(107,108)),((74,84),83))),((((68,(121,122)),95),80),(75,139))),(96,97)),((88,89),136)),((((((71,72),123),73),128),81),((115,116),119))))),((((((3,4),138),((55,56),((((101,135),117),143),(124,140)))),((((5,(((11,12),((16,18),37)),23)),((21,22),(24,25))),((8,9),(49,51))),((15,17),145))),((((((((13,14),(43,44)),(32,33)),((((19,20),27),(26,42)),34)),(40,41)),((35,36),(38,39))),(30,31)),54)),((10,142),(53,144)))),(((6,7),(50,52)),(28,29))),(2,57)),58);
 011: 1 -10976.70508 -11883.19025 (0,((((((((1,90),(46,47)),((48,137),141)),61),(45,((59,60),(((((((((62,106),((110,114),113)),(((104,105),(129,130)),(111,112))),109),(70,(76,(102,103)))),((((65,66),((67,(131,132)),100)),82),((77,78),((91,93),(92,94))))),(((((79,99),98),120),(125,126)),118)),(((((63,64),((69,127),(((85,87),86),(133,134)))),(107,108)),((74,84),83)),(((((((71,72),123),73),128),81),((115,116),119)),(96,97)))),((((68,(121,122)),(80,95)),(75,139)),((88,89),136)))))),(((((((3,4),138),((55,56),((((101,135),117),143),(124,140)))),((((5,(((11,12),((16,18),37)),23)),((21,22),(24,25))),((8,9),(49,51))),((15,17),145))),54),((10,142),(53,144))),(((((13,((32,33),(43,44))),14),(((((19,20),27),34),(26,42)),(40,41))),((35,36),(38,39))),(30,31)))),(((6,7),(50,52)),(28,29))),(2,57)),58);
 012: 1 -12003.71094 -11866.94238 (0,((((((((1,90),(45,(46,47))),((48,137),141)),61),(((59,60),(68,(121,122))),((((((((62,106),((110,114),113)),(((104,105),(129,130)),(111,112))),109),(70,(76,(102,103)))),((((65,66),((67,(131,132)),100)),82),((77,78),((91,93),(92,94))))),(((((79,99),98),120),(125,126)),118)),(((((63,64),(69,((((85,87),86),(133,134)),127))),(((74,84),83),(107,108))),(((((((71,72),123),73),128),81),((115,116),119)),(((88,89),136),(96,97)))),((75,139),(80,95)))))),((((((3,4),138),((((5,(((11,12),((16,18),37)),23)),(24,25)),(21,22)),((15,17),145))),(((8,9),(49,51)),((55,56),((((101,135),117),(124,140)),143)))),((((((((13,14),(32,33)),(43,44)),(((((19,20),27),34),42),26)),(40,41)),((35,36),(38,39))),(30,31)),54)),((10,142),(53,144)))),(((6,7),(50,52)),(28,29))),(2,57)),58);
 013: 5 -12788.42188 -11864.38922 (0,(((((((1,90),(45,(46,47))),((48,137),141)),((((59,60),(68,(121,122))),(((((((((((62,(106,((110,114),113))),(((104,105),(129,130)),(111,112))),109),(70,(76,(102,103)))),((((65,66),((67,(131,132)),100)),82),((77,78),((91,93),(92,94))))),(((((79,99),98),120),(125,126)),118)),(((63,64),(69,(((((85,87),86),133),134),127))),(((74,84),83),(107,108)))),((75,139),(80,95))),(96,97)),((88,89),136)),((((((71,72),123),73),128),81),((115,116),119)))),61)),((((((3,4),138),((((5,(((11,12),((16,18),37)),23)),(24,25)),(21,22)),((15,17),145))),(((8,9),(49,51)),((55,56),((((101,135),117),143),(124,140))))),(((((((13,14),(43,44)),(32,33)),((35,36),(38,39))),(((((19,20),27),34),(26,42)),(40,41))),(30,31)),54)),((10,142),(53,144)))),(((6,7),(50,52)),(28,29))),(2,57)),58);
 014: 1 -11529.07031 -11880.16505 (0,((((((((1,90),(45,(46,47))),((48,137),141)),((((59,60),(68,(121,122))),((((((((((((62,106),((110,114),113)),(((104,105),(129,130)),(111,112))),109),(70,(76,(102,103)))),(((((65,66),((67,(131,132)),100)),82),((91,93),(92,94))),(77,78))),(((((79,99),98),(125,126)),120),118)),(((63,64),(69,((((85,(86,87)),134),133),127))),(((74,84),83),(107,108)))),((75,139),(80,95))),(96,97)),((88,89),136)),((((((71,72),123),73),128),81),((115,116),119)))),61)),((((((((3,4),138),((15,17),145)),((((5,(((11,12),((16,18),37)),23)),(24,25)),(21,22)),((8,9),(49,51)))),((55,56),((((101,135),117),(124,140)),143))),54),((10,142),(53,144))),((((((13,14),(43,44)),(32,33)),((35,36),(38,39))),(((((19,20),27),34),(26,42)),(40,41))),(30,31)))),((6,7),(50,52))),(28,29)),(2,57)),58);
 015: 1 -11947.60938 -11864.57161 (0,((((((((1,90),(45,(46,47))),((48,137),141)),61),(((59,60),(68,(121,122))),(((((((((((62,106),(110,114)),113),(((104,105),(129,130)),(111,112))),109),(70,(76,(102,103)))),(((((65,66),((67,(131,132)),100)),82),((91,93),(92,94))),(77,78))),(((((79,99),98),(125,126)),120),118)),(((63,64),(69,((((85,86),87),(133,134)),127))),(((74,84),83),(107,108)))),((75,139),(80,95))),((((((((71,72),123),73),128),81),((115,116),119)),(96,97)),((88,89),136))))),((((((((3,4),138),((((5,(((11,12),((16,18),37)),23)),(24,25)),(21,22)),((15,17),145))),((((101,135),117),143),(124,140))),((8,9),(49,51))),(55,56)),(((((((13,14),(32,33)),(43,44)),((((((19,20),27),34),42),26),(40,41))),((35,36),(38,39))),(30,31)),54)),((10,142),(53,144)))),(((6,7),(50,52)),(28,29))),(2,57)),58);
 016: 4 -11784.31055 -11864.01969 (0,((((((((1,90),(45,(46,47))),((48,137),141)),61),(((59,60),(68,(121,122))),(((((((62,(106,((110,114),113))),(((104,105),(129,130)),(111,112))),109),(70,(76,(102,103)))),((((65,66),((67,(131,132)),100)),82),((77,78),((91,93),(92,94))))),(((((79,99),98),(125,126)),120),118)),(((((63,64),(69,(((((85,86),87),133),134),127))),(((74,84),83),(107,108))),(((((((71,72),123),73),128),81),((115,116),119)),(((88,89),136),(96,97)))),((75,139),(80,95)))))),((((((3,4),138),((((5,(((11,12),((16,18),37)),23)),(24,25)),(21,22)),((15,17),145))),(((8,9),(49,51)),((55,56),((((101,135),117),(124,140)),143)))),(((((((13,(32,33)),14),(43,44)),((((((19,20),27),34),42),26),(40,41))),((35,36),(38,39))),(30,31)),54)),((10,142),(53,144)))),(((6,7),(50,52)),(28,29))),(2,57)),58);
 017: 1 -11128.07422 -11877.44736 (0,((((((((1,90),(45,(46,47))),((48,137),141)),61),(((59,60),(68,(121,122))),((((((((62,(106,((110,114),113))),(((104,105),(129,130)),(111,112))),109),(70,(76,(102,103)))),((((65,66),((67,(131,132)),100)),82),((77,78),((91,93),(92,94))))),(((((79,99),98),(125,126)),120),118)),(((((63,64),(69,((((85,86),87),(133,134)),127))),(107,108)),((74,84),83)),(((((((71,72),123),73),128),81),((115,116),119)),(96,97)))),(((75,139),(80,95)),((88,89),136))))),((((((3,4),138),((((((5,((11,12),(((16,18),37),23))),(24,25)),(21,22)),((15,17),145)),((8,9),(49,51))),((55,56),((((101,135),117),143),(124,140))))),((((((13,(43,44)),(14,(32,33))),(((((19,20),27),(26,42)),34),(40,41))),((35,36),(38,39))),(30,31)),54)),(53,144)),(10,142))),(((6,7),(50,52)),(28,29))),(2,57)),58);
 018: 1 -11518.44141 -11868.91916 (0,(((((((1,90),(45,(46,47))),((48,137),141)),((((59,60),(68,(121,122))),((((((((62,(106,((110,114),113))),(((104,105),(129,130)),(111,112))),109),(70,(76,(102,103)))),(((((65,66),((67,(131,132)),100)),82),((77,78),((91,93),(92,94)))),((75,139),(80,95)))),(((((79,99),98),120),(125,126)),118)),((((63,64),(69,((((85,87),86),(133,134)),127))),(107,108)),((74,84),83))),((((((((71,72),123),73),128),81),((115,116),119)),(96,97)),((88,89),136)))),61)),((((((3,4),138),((((5,(((11,12),((16,18),37)),23)),(24,25)),(21,22)),((15,17),145))),(((8,9),(49,51)),((55,56),((((101,135),117),(124,140)),143)))),((10,142),(53,144))),(((((((13,14),(43,44)),(32,33)),((((((19,20),27),34),42),26),(40,41))),((35,36),(38,39))),(30,31)),54))),(((6,7),(50,52)),(28,29))),(2,57)),58);
 019: 3 -11126.9082 -11872.83445 (0,((((((((1,90),(45,(46,47))),((48,137),141)),61),(((59,60),(68,(121,122))),(((((((((((((62,106),(110,114)),113),(((104,105),(129,130)),(111,112))),109),(70,(76,(102,103)))),((((65,66),((67,(131,132)),100)),82),((77,78),((91,93),(92,94))))),(((((79,99),98),120),(125,126)),118)),((((63,64),(69,((((85,86),87),(133,134)),127))),(107,108)),((74,84),83))),((75,139),(80,95))),(96,97)),((88,89),136)),((((((71,72),123),73),128),81),((115,116),119))))),(((((((3,4),((55,56),138)),(((((5,(((11,12),((16,18),37)),23)),(24,25)),(21,22)),((15,17),145)),((8,9),(49,51)))),((((101,135),117),(124,140)),143)),((10,142),(53,144))),54),(((((((13,14),(32,33)),(43,44)),((((19,20),27),(26,42)),34)),(40,41)),((35,36),(38,39))),(30,31)))),(((6,7),(50,52)),(28,29))),(2,57)),58);
 020: 2 -12574.42969 -11863.827 (0,(((((((1,90),(45,(46,47))),((48,137),141)),(((((((3,4),138),((((5,(((11,12),((16,18),37)),23)),(24,25)),(21,22)),((15,17),145))),(((8,9),(49,51)),((55,56),((((101,135),117),143),(124,140))))),(((((((13,14),(32,33)),(43,44)),(((((19,20),27),34),(26,42)),(40,41))),((35,36),(38,39))),(30,31)),54)),((10,142),(53,144))),61)),((59,60),(((((((((((62,106),((110,114),113)),(((104,105),(129,130)),(111,112))),109),(70,(76,(102,103)))),((((65,66),((67,(131,132)),100)),82),((77,78),((91,93),(92,94))))),(((((79,99),98),120),(125,126)),118)),((((63,64),(69,((((85,86),87),(133,134)),127))),(107,108)),((74,84),83))),((75,139),(80,95))),(((68,(121,122)),(96,97)),((((((71,72),123),73),128),81),((115,116),119)))),((88,89),136)))),(((6,7),(50,52)),(28,29))),(2,57)),58);
 021: 1 -11748.9043 -11864.21027 (0,(((((1,90),(((45,(46,47)),((((59,60),(68,(121,122))),(((((((((((62,(106,((110,114),113))),(((104,105),(129,130)),(111,112))),109),(70,(76,(102,103)))),((((65,66),((67,(131,132)),100)),82),((77,78),((91,93),(92,94))))),(((((79,99),98),120),(125,126)),118)),((((63,64),(69,((((85,87),86),(133,134)),127))),(107,108)),((74,84),83))),((75,139),(80,95))),((((((71,72),123),73),128),81),((115,116),119))),(96,97)),((88,89),136))),61)),((48,137),141))),((((((3,4),138),((((5,(((11,12),((16,18),37)),23)),(24,25)),(21,22)),((15,17),145))),(((8,9),(49,51)),((55,56),((((101,135),117),143),(124,140))))),(((((((13,14),(32,33)),(43,44)),(((((19,20),(27,34)),42),26),(40,41))),((35,36),(38,39))),(30,31)),54)),((10,142),(53,144)))),(((6,7),(50,52)),(28,29))),(2,57)),58);
 022: 1 -12313.02344 -11873.6283 (0,((((((((1,90),(45,(46,47))),((48,137),141)),61),(((59,60),(68,(121,122))),((((((((((62,(106,((110,114),113))),(((104,105),(129,130)),(111,112))),109),(70,(76,(102,103)))),(((((65,66),((67,(131,132)),100)),82),((91,93),(92,94))),(77,78))),(((((79,99),98),118),(125,126)),120)),(((63,64),((69,127),((((85,86),87),133),134))),(((74,84),83),(107,108)))),(((75,139),(80,95)),((88,89),136))),(96,97)),((((((71,72),123),73),128),81),((115,116),119))))),((((((3,4),138),((((5,(((11,12),((16,18),37)),23)),(24,25)),(21,22)),((15,17),145))),(((8,9),(49,51)),((55,56),((((101,135),117),(124,140)),143)))),(((((((13,(32,33)),14),(43,44)),((((((19,20),27),34),42),26),(40,41))),((35,36),(38,39))),(30,31)),54)),((10,142),(53,144)))),((6,7),((28,29),(50,52)))),(2,57)),58);
 023: 1 -11762.875 -11865.98696 (0,((((((((1,90),(45,(46,47))),((48,137),141)),61),(((59,60),(68,(121,122))),((((((((((62,106),((110,114),113)),(((104,105),(129,130)),(111,112))),109),(70,(76,(102,103)))),(((((65,66),((67,(131,132)),100)),82),(77,78)),((91,93),(92,94)))),(((((79,99),98),(125,126)),120),118)),(((63,64),(69,((((85,86),87),(133,134)),127))),(((74,84),83),(107,108)))),((75,139),(80,95))),((((((((71,72),123),73),128),81),((115,116),119)),(96,97)),((88,89),136))))),((((((((3,4),138),((((5,(((11,12),((16,18),37)),23)),(24,25)),(21,22)),((15,17),145))),((((101,135),117),143),(124,140))),((8,9),(49,51))),(55,56)),(((((((13,14),(32,33)),(43,44)),((((((19,20),27),34),42),26),(40,41))),((35,36),(38,39))),(30,31)),54)),((10,142),(53,144)))),(((6,7),(50,52)),(28,29))),(2,57)),58);
 024: 1 -11631.20508 -11870.33753 (0,((((((((1,90),(45,(46,47))),((48,137),141)),61),((((59,60),(68,(121,122))),(80,95)),((((((((((62,106),((110,114),113)),(((104,105),(129,130)),(111,112))),109),(70,(76,(102,103)))),(((((65,66),82),((67,(131,132)),100)),((91,93),(92,94))),(77,78))),(((((79,99),98),120),(125,126)),118)),((((63,64),(69,((((85,87),86),(133,134)),127))),(107,108)),((74,84),83))),(75,139)),(((((((71,72),123),73),128),81),((115,116),119)),(((88,89),136),(96,97)))))),(((((((3,4),138),((((5,(((11,12),((16,18),37)),23)),(24,25)),(21,22)),((15,17),145))),(((8,9),(49,51)),((55,56),((((101,135),117),143),(124,140))))),54),((10,142),(53,144))),(((((13,(43,44)),(14,(32,33))),(((((19,20),27),34),(26,42)),(40,41))),((35,36),(38,39))),(30,31)))),(((6,7),(50,52)),(28,29))),(2,57)),58);
 025: 6 -11072.75195 -11862.92152 (0,(((((((1,90),(45,(46,47))),((48,137),141)),(((((((3,4),138),((((5,(((11,12),((16,18),37)),23)),(24,25)),(21,22)),((15,17),145))),(((8,9),(49,51)),((55,56),((((101,135),117),143),(124,140))))),(((((((13,14),(43,44)),(32,33)),(((((19,20),27),34),(26,42)),(40,41))),((35,36),(38,39))),(30,31)),54)),((10,142),(53,144))),61)),((59,60),((((((((((62,106),((110,114),113)),(((104,105),(129,130)),(111,112))),109),(70,(76,(102,103)))),((((65,66),((67,(131,132)),100)),82),((77,78),((91,93),(92,94))))),(((((79,99),98),120),(125,126)),118)),((((63,64),(69,((((85,86),87),(133,134)),127))),(107,108)),((74,84),83))),((75,139),(80,95))),((((68,(121,122)),(96,97)),((((((71,72),123),73),128),81),((115,116),119))),((88,89),136))))),(((6,7),(50,52)),(28,29))),(2,57)),58);
 026: 1 -12049.87988 -11872.67241 (0,(((((((1,90),(45,(46,47))),((48,137),141)),(((((((3,4),138),((((5,(((11,12),((16,18),37)),23)),(24,25)),(21,22)),((15,17),145))),(((8,9),(49,51)),((55,56),((((101,135),117),143),(124,140))))),(((((((13,(14,(32,33))),(43,44)),((((19,20),27),34),(26,42))),(40,41)),((35,36),(38,39))),(30,31)),54)),((10,142),(53,144))),61)),(((59,60),(68,(121,122))),((((((((62,(106,((110,114),113))),(((104,105),(129,130)),(111,112))),109),(70,(76,(102,103)))),((((65,66),((67,(131,132)),100)),82),((77,78),((91,93),(92,94))))),(((((79,99),98),(125,126)),120),118)),((((((63,64),(69,((((85,86),87),(133,134)),127))),(107,108)),((74,84),83)),(96,97)),((75,139),(80,95)))),(((((((71,72),123),73),128),81),((115,116),119)),((88,89),136))))),(((6,7),(50,52)),(28,29))),(2,57)),58);
 027: 2 -11662.86133 -11883.05202 (0,((((((((1,90),(45,(46,47))),((48,137),141)),61),(((59,60),(68,(121,122))),(((((((((62,106),((((104,105),(129,130)),(111,112)),((110,114),113))),109),(70,(76,(102,103)))),(((((65,66),((67,(131,132)),100)),82),((91,93),(92,94))),(77,78))),(((((63,64),(69,(((((85,86),87),133),134),127))),(107,108)),((74,84),83)),(75,139))),(((((79,99),98),(125,126)),120),118)),(80,95)),((((((((71,72),123),73),128),81),((115,116),119)),(96,97)),((88,89),136))))),((((((3,4),138),((((5,(((11,12),((16,18),37)),23)),(24,25)),(21,22)),((15,17),145))),(((8,9),(49,51)),((55,56),((((101,135),117),143),(124,140))))),(((((((13,14),(43,44)),(32,33)),((((((19,20),27),34),42),26),(40,41))),((35,36),(38,39))),(30,31)),54)),((10,142),(53,144)))),(((6,7),(50,52)),(28,29))),(2,57)),58);
 028: 1 -12418.87207 -11865.97495 (0,((((((((1,90),(45,(46,47))),((48,137),141)),61),(((59,60),(68,(121,122))),((((((((((((62,106),((110,114),113)),(((104,105),(129,130)),(111,112))),109),(70,(76,(102,103)))),(((((65,66),((67,(131,132)),100)),82),(77,78)),((91,93),(92,94)))),(((((79,99),98),(125,126)),120),118)),(((63,64),((69,127),(((85,86),87),(133,134)))),(((74,84),83),(107,108)))),((75,139),(80,95))),(96,97)),((88,89),136)),((((((71,72),123),73),128),81),((115,116),119))))),((((((3,4),138),((55,56),((((101,135),117),143),(124,140)))),(((((5,(((11,12),((16,18),37)),23)),(24,25)),(21,22)),((15,17),145)),((8,9),(49,51)))),(((((((13,(32,33)),14),(43,44)),(((((19,20),27),(26,42)),34),(40,41))),((35,36),(38,39))),(30,31)),54)),((10,142),(53,144)))),(((6,7),(50,52)),(28,29))),(2,57)),58);
 029: 1 -11744.45703 -11889.5174 (0,(((((((1,90),(46,47)),((48,137),141)),((45,((59,60),((((((((((((62,106),(110,114)),113),(((104,105),(129,130)),(111,112))),109),(70,(76,(102,103)))),(((((65,66),((67,(131,132)),100)),82),((91,93),(92,94))),(77,78))),(((((79,99),98),(125,126)),120),118)),((((63,64),(69,((((85,86),87),(133,134)),127))),(107,108)),((74,84),83))),((((((68,121),122),95),80),(75,139)),((88,89),136))),(96,97)),((((((71,72),123),73),128),81),((115,116),119))))),61)),(((((((3,4),138),((((5,(((11,12),((16,18),37)),23)),((21,22),(24,25))),((8,9),(49,51))),((15,17),145))),((55,56),(((101,135),117),((124,140),143)))),54),((10,142),(53,144))),(((((13,(43,44)),(14,(32,33))),(((((19,20),27),(26,42)),34),(40,41))),((35,36),(38,39))),(30,31)))),(((6,7),(50,52)),(28,29))),(2,57)),58);
 030: 1 -11925.23047 -11872.94701 (0,((((((((1,90),(45,(46,47))),((48,137),141)),61),(((59,60),(68,(121,122))),(((((((((62,(106,((110,114),113))),(((104,105),(129,130)),(111,112))),109),(70,(76,(102,103)))),(((((65,66),((67,(131,132)),100)),82),((91,93),(92,94))),(((75,139),(80,95)),(77,78)))),(((((79,99),98),120),(125,126)),118)),((((63,64),((69,127),((((85,86),87),134),133))),(107,108)),((74,84),83))),(((((((71,72),123),73),128),81),((115,116),119)),(96,97))),((88,89),136)))),((((((3,4),138),((((5,(((11,12),((16,18),37)),23)),(24,25)),(21,22)),((15,17),145))),(((8,9),(49,51)),((55,56),((((101,135),117),143),(124,140))))),(((((((13,14),(43,44)),(32,33)),((((((19,20),27),34),42),26),(40,41))),((35,36),(38,39))),(30,31)),54)),((10,142),(53,144)))),(((6,7),(50,52)),(28,29))),(2,57)),58);
 031: 1 -12205.22949 -11866.41271 (0,(((((((1,90),(45,(46,47))),((48,137),141)),((((59,60),(68,(121,122))),((((((((((((62,106),((110,114),113)),(((104,105),(129,130)),(111,112))),109),(70,(76,(102,103)))),((((65,66),((67,(131,132)),100)),82),((77,78),((91,93),(92,94))))),(((((79,99),98),120),(125,126)),118)),(((63,64),(69,((((85,86),87),(133,134)),127))),(((74,84),83),(107,108)))),((75,139),(80,95))),((((((71,72),123),73),128),81),((115,116),119))),(96,97)),((88,89),136))),61)),(((((((((3,4),138),((((5,(((11,12),((16,18),37)),23)),(24,25)),(21,22)),((15,17),145))),((((101,135),117),(124,140)),143)),((8,9),(49,51))),(55,56)),(53,144)),(10,142)),(((((((13,14),(32,33)),(43,44)),((((((19,20),27),42),34),26),(40,41))),((35,36),(38,39))),(30,31)),54))),(((6,7),(50,52)),(28,29))),(2,57)),58);
 032: 1 -12175.08887 -11883.94749 (0,(((((((1,90),(46,47)),((48,137),141)),((45,((59,60),(((((((((62,(106,((110,114),113))),(((104,105),(129,130)),(111,112))),109),(70,(76,(102,103)))),(((((79,99),98),120),(125,126)),118)),(((((65,66),((67,(131,132)),100)),82),((91,93),(92,94))),(77,78))),((((63,64),((69,127),((((85,86),87),133),134))),(107,108)),((74,84),83))),((((68,(121,122)),95),80),(75,139))),((((((((71,72),123),73),128),81),((115,116),119)),(96,97)),((88,89),136))))),61)),(((((((3,4),138),((55,56),((((101,135),117),143),(124,140)))),(((((5,(((11,12),((16,18),37)),23)),(24,25)),(21,22)),((8,9),(49,51))),((15,17),145))),54),((10,142),(53,144))),((((13,((14,(32,33)),(43,44))),(((((19,20),27),34),(26,42)),(40,41))),((35,36),(38,39))),(30,31)))),(((6,7),(50,52)),(28,29))),(2,57)),58);
 033: 1 -12035.97559 -11867.30241 (0,((((((((1,90),(45,(46,47))),((48,137),141)),61),(((59,60),(68,(121,122))),(((((((((((62,(106,((110,114),113))),(((104,105),(129,130)),(111,112))),109),(70,(76,(102,103)))),((((65,66),((67,(131,132)),100)),82),((77,78),((91,93),(92,94))))),(((((79,99),98),120),(125,126)),118)),(((63,64),(69,(((((85,87),86),133),134),127))),(((74,84),83),(107,108)))),((75,139),(80,95))),(96,97)),((88,89),136)),((((((71,72),123),73),128),81),((115,116),119))))),((((((3,4),138),((55,56),((((101,135),117),143),(124,140)))),(((((5,(((11,12),((16,18),37)),23)),(24,25)),(21,22)),((15,17),145)),((8,9),(49,51)))),((((((13,(32,33)),(14,(43,44))),((35,36),(38,39))),(((((19,20),27),(26,42)),34),(40,41))),(30,31)),54)),((10,142),(53,144)))),(((6,7),(50,52)),(28,29))),(2,57)),58);
 034: 1 -12127.36035 -11864.83893 (0,(((((((1,90),(45,(46,47))),((48,137),141)),((((59,60),(68,(121,122))),((((((((((((62,106),((110,114),113)),(((104,105),(129,130)),(111,112))),109),(70,(76,(102,103)))),((((65,66),((67,(131,132)),100)),82),((77,78),((91,93),(92,94))))),(((((79,99),98),120),(125,126)),118)),(((63,64),((69,127),(((85,86),87),(133,134)))),(((74,84),83),(107,108)))),((75,139),(80,95))),((((((71,72),123),73),81),128),((115,116),119))),((88,89),136)),(96,97))),61)),((((((((3,4),138),((((5,(((11,12),((16,18),37)),23)),(24,25)),(21,22)),((15,17),145))),((((101,135),117),(124,140)),143)),((8,9),(49,51))),((53,144),(55,56))),(10,142)),((((((13,(32,33)),(14,(43,44))),((((((19,20),27),34),42),26),(40,41))),((35,36),(38,39))),(30,31)),54))),(((6,7),(50,52)),(28,29))),(2,57)),58);
 035: 1 -12188.52832 -11864.83893 (0,(((((((1,90),(45,(46,47))),((48,137),141)),((((59,60),(68,(121,122))),((((((((((((62,106),((110,114),113)),(((104,105),(129,130)),(111,112))),109),(70,(76,(102,103)))),((((65,66),((67,(131,132)),100)),82),((77,78),((91,93),(92,94))))),(((((79,99),98),120),(125,126)),118)),(((63,64),((69,127),(((85,86),87),(133,134)))),(((74,84),83),(107,108)))),((75,139),(80,95))),((((((71,72),123),73),81),128),((115,116),119))),((88,89),136)),(96,97))),61)),((((((((3,4),138),((((5,(((11,12),((16,18),37)),23)),(24,25)),(21,22)),((15,17),145))),((((101,135),117),(124,140)),143)),((8,9),(49,51))),((53,144),(55,56))),(10,142)),((((((13,(32,33)),(14,(43,44))),((((((19,20),27),34),42),26),(40,41))),((35,36),(38,39))),(30,31)),54))),(((6,7),(50,52)),(28,29))),(2,57)),58);
 036: 1 -11907.75684 -11877.79827 (0,((((((((1,90),(45,(46,47))),((48,137),141)),61),((59,60),(((((((((62,(106,((110,114),113))),(((104,105),(129,130)),(111,112))),109),(70,(76,(102,103)))),((((((65,66),((67,(131,132)),100)),82),((91,93),(92,94))),(77,78)),(((((79,99),98),(125,126)),120),118))),(((63,64),(((69,127),((((85,86),87),133),134)),(107,108))),((74,84),83))),(((68,(121,122)),(80,95)),(75,139))),(((88,89),136),(96,97))),((((((71,72),123),73),128),81),((115,116),119))))),(((((((3,4),((((5,(((11,12),((16,18),37)),23)),((21,22),(24,25))),((8,9),(49,51))),((15,17),145))),((55,56),((((101,135),117),143),(124,140)))),138),54),((10,142),(53,144))),((((((13,14),(43,44)),(32,33)),(((((19,20),27),34),(26,42)),(40,41))),((35,36),(38,39))),(30,31)))),(((6,7),(50,52)),(28,29))),(2,57)),58);
 037: 1 -10955.48828 -11864.22825 (0,((((((((1,90),(45,(46,47))),((48,137),141)),61),(((59,60),(68,(121,122))),(((((((((((((62,106),(110,114)),113),(((104,105),(129,130)),(111,112))),109),(70,(76,(102,103)))),((((65,66),((67,(131,132)),100)),82),((77,78),((91,93),(92,94))))),(((((79,99),98),120),(125,126)),118)),((((63,64),(69,(((((85,87),86),133),134),127))),(107,108)),((74,84),83))),((75,139),(80,95))),(96,97)),((88,89),136)),((((((71,72),123),73),128),81),((115,116),119))))),(((((((3,4),138),((((5,(((11,12),((16,18),37)),23)),(24,25)),(21,22)),((15,17),145))),((8,9),(49,51))),(54,((55,56),((((101,135),117),(124,140)),143)))),((10,142),(53,144))),((((((13,14),(32,33)),(43,44)),(((((19,20),27),(26,42)),34),(40,41))),((35,36),(38,39))),(30,31)))),(((6,7),(50,52)),(28,29))),(2,57)),58);
 038: 1 -12422.72266 -11873.839 (0,((((((((1,90),(45,(46,47))),((48,137),141)),((((((3,4),138),(((((((13,14),(43,44)),(32,33)),((((((19,20),27),34),42),26),(40,41))),((35,36),(38,39))),(30,31)),54)),((10,142),(53,144))),(((((5,(((11,12),((16,18),37)),23)),(24,25)),(21,22)),((15,17),145)),((8,9),(49,51)))),((55,56),((((101,135),117),(124,140)),143)))),61),(((59,60),(68,(121,122))),((((((((((((62,106),((110,114),113)),(((104,105),(129,130)),(111,112))),109),(70,(76,(102,103)))),((((65,66),((67,(131,132)),100)),82),((77,78),((91,93),(92,94))))),(((((79,99),98),(125,126)),120),118)),(((63,64),((69,127),((((85,87),86),133),134))),(((74,84),83),(107,108)))),((75,139),(80,95))),(96,97)),((88,89),136)),((((((71,72),123),73),128),81),((115,116),119))))),(((6,7),(50,52)),(28,29))),(2,57)),58);
 039: 1 -12324.98926 -11861.50443 (0,((((((((1,90),(45,(46,47))),((48,137),141)),61),(((59,60),(68,(121,122))),(((((((((((62,106),((110,114),113)),(((104,105),(129,130)),(111,112))),109),(70,(76,(102,103)))),((((65,66),((67,(131,132)),100)),82),((77,78),((91,93),(92,94))))),(((((79,99),98),120),(125,126)),118)),((((63,64),(69,((((85,86),87),(133,134)),127))),((74,84),83)),(107,108))),((75,139),(80,95))),(((88,89),136),(96,97))),((((((71,72),123),73),128),81),((115,116),119))))),(((((((3,4),138),((((5,(((11,12),((16,18),37)),23)),(24,25)),(21,22)),((15,17),145))),(((8,9),(49,51)),((55,56),((((101,135),117),(124,140)),143)))),(((((((13,14),(32,33)),(43,44)),((((((19,20),27),34),42),26),(40,41))),((35,36),(38,39))),(30,31)),54)),(53,144)),(10,142))),(((6,7),(50,52)),(28,29))),(2,57)),58);
 040: 1 -11646.9043 -11899.85979 (0,(((((((1,90),(46,47)),((48,137),141)),((45,(((((((((59,60),((68,121),122)),(80,95)),(96,97)),(75,139)),((((63,64),((69,127),(((85,86),87),(133,134)))),((74,84),83)),(107,108))),(((((((62,106),(110,114)),113),(((104,105),(129,130)),(111,112))),109),(((((65,66),((67,(131,132)),100)),82),((91,93),(92,94))),(77,78))),(70,(76,(102,103))))),(((((79,99),98),120),(125,126)),118)),(((((((71,72),123),73),128),81),((115,116),119)),((88,89),136)))),61)),((((((3,4),138),(((((5,(((11,12),((16,18),37)),23)),((21,22),(24,25))),((8,9),(49,51))),((15,17),145)),((55,56),((((101,135),117),143),(124,140))))),((((((13,14),((32,33),(43,44))),((((19,20),27),(26,42)),(34,(40,41)))),((35,36),(38,39))),(30,31)),54)),(53,144)),(10,142))),(((6,7),(50,52)),(28,29))),(2,57)),58);
 041: 1 -11658.92188 -11867.19086 (0,((((((((1,90),(45,(46,47))),((48,137),141)),61),(((59,60),((68,122),121)),((((((((((62,(106,((110,114),113))),(((104,105),(129,130)),(111,112))),109),(70,(76,(102,103)))),(((((65,66),((67,(131,132)),100)),82),((91,93),(92,94))),(77,78))),(((((79,99),98),(125,126)),120),118)),((((63,64),((69,127),((((85,86),87),133),134))),(107,108)),((74,84),83))),((75,139),(80,95))),(((((((71,72),123),73),128),81),((115,116),119)),((88,89),136))),(96,97)))),(((((((((3,4),138),((((5,(((11,12),((16,18),37)),23)),(24,25)),(21,22)),((15,17),145))),((((101,135),117),(124,140)),143)),((8,9),(49,51))),(55,56)),(53,144)),(10,142)),((((((((13,14),(32,33)),(43,44)),((((19,20),27),(26,42)),34)),(40,41)),((35,36),(38,39))),(30,31)),54))),(((6,7),(50,52)),(28,29))),(2,57)),58);
 042: 2 -11168.12891 -11867.57982 (0,(((((((1,90),(45,(46,47))),((48,137),141)),((((59,60),((68,122),121)),(((((((((((62,(106,((110,114),113))),(((104,105),(129,130)),(111,112))),109),(70,(76,(102,103)))),((((65,66),((67,(131,132)),100)),82),((77,78),((91,93),(92,94))))),(((((79,99),98),120),(125,126)),118)),(((63,64),((69,127),(((85,86),87),(133,134)))),(((74,84),83),(107,108)))),((75,139),(80,95))),(96,97)),((88,89),136)),((((((71,72),123),73),128),81),((115,116),119)))),61)),(((((((3,4),138),((15,17),145)),((((5,(((11,12),((16,18),37)),23)),(24,25)),(21,22)),((8,9),(49,51)))),(54,((55,56),((((101,135),117),(124,140)),143)))),((10,142),(53,144))),((((((13,14),(32,33)),(43,44)),(((((19,20),27),34),(26,42)),(40,41))),((35,36),(38,39))),(30,31)))),(((6,7),(50,52)),(28,29))),(2,57)),58);
 043: 2 -11231.26465 -11878.39202 (0,(((((((((1,90),(45,(46,47))),((48,137),141)),61),(((59,60),(68,(121,122))),((((((((((((62,106),((110,114),113)),(((104,105),(129,130)),(111,112))),109),(70,(76,(102,103)))),((((65,66),((67,(131,132)),100)),82),((77,78),((91,93),(92,94))))),(((((79,99),98),120),(125,126)),118)),(((63,64),(69,((((85,86),87),(133,134)),127))),(((74,84),83),(107,108)))),((75,139),(80,95))),(96,97)),((((((71,72),123),73),128),81),((115,116),119))),((88,89),136)))),(10,142)),((((((3,4),138),((((5,(((11,12),((16,18),37)),23)),(24,25)),(21,22)),((15,17),145))),(((8,9),(49,51)),((55,56),((((101,135),117),143),(124,140))))),(((((((13,14),(32,33)),(43,44)),(((((19,20),(27,34)),42),26),(40,41))),((35,36),(38,39))),(30,31)),54)),(53,144))),(((6,7),(50,52)),(28,29))),(2,57)),58);
 044: 1 -11927.36426 -11865.16331 (0,((((((((1,90),(45,(46,47))),((48,137),141)),61),(((59,60),(68,(121,122))),(((((((((62,106),(110,114)),113),(((104,105),(129,130)),(111,112))),109),(70,(76,(102,103)))),((((65,66),((67,(131,132)),100)),82),((77,78),((91,93),(92,94))))),(((((79,99),98),120),(125,126)),118)),(((((63,64),(69,((((85,86),87),(133,134)),127))),(((74,84),83),(107,108))),(((((((71,72),123),73),128),81),((115,116),119)),(((88,89),136),(96,97)))),((75,139),(80,95)))))),(((((((3,4),138),((((5,(((11,12),((16,18),37)),23)),(24,25)),(21,22)),((15,17),145))),(((8,9),(49,51)),((55,56),((((101,135),117),(124,140)),143)))),((10,142),(53,144))),54),((((((13,14),(32,33)),(43,44)),((((((19,20),27),34),42),26),(40,41))),((35,36),(38,39))),(30,31)))),(((6,7),(50,52)),(28,29))),(2,57)),58);
 045: 1 -11947.91797 -11866.26232 (0,(((((((1,90),(45,(46,47))),((48,137),141)),((((59,60),(68,(121,122))),((((((((((((62,106),(110,114)),113),(((104,105),(129,130)),(111,112))),109),(70,(76,(102,103)))),((((65,66),((67,(131,132)),100)),82),((77,78),((91,93),(92,94))))),(((((79,99),98),(125,126)),120),118)),(((63,64),(69,(((((85,86),87),134),133),127))),(((74,84),83),(107,108)))),(((75,139),(80,95)),((88,89),136))),((((((71,72),123),73),128),81),((115,116),119))),(96,97))),61)),(((((((((3,4),138),((((5,(((11,12),((16,18),37)),23)),(24,25)),(21,22)),((15,17),145))),((((101,135),117),(124,140)),143)),((8,9),(49,51))),(55,56)),(53,144)),(10,142)),(((((((13,(32,33)),14),(43,44)),((((((19,20),27),34),42),26),(40,41))),((35,36),(38,39))),(30,31)),54))),(((6,7),(50,52)),(28,29))),(2,57)),58);
 046: 1 -11540.95898 -11878.02304 (0,((((((((1,90),(45,(46,47))),((48,137),141)),61),(((59,60),(68,(121,122))),(((((((((((62,(106,((110,114),113))),(((104,105),(129,130)),(111,112))),109),(70,(76,(102,103)))),((((65,66),((67,(131,132)),100)),82),((77,78),((91,93),(92,94))))),(((((79,99),98),(125,126)),120),118)),(((63,64),(((69,127),(((85,87),86),(133,134))),(107,108))),((74,84),83))),((75,139),(80,95))),(96,97)),((88,89),136)),((((((71,72),123),73),128),81),((115,116),119))))),(((((((3,4),138),(((((5,(((11,12),((16,18),37)),23)),(24,25)),(21,22)),(8,9)),((15,17),145))),((49,51),((55,56),((((101,135),117),(124,140)),143)))),54),((10,142),(53,144))),((((((13,14),(32,33)),(43,44)),((((((19,20),27),34),42),26),(40,41))),((35,36),(38,39))),(30,31)))),(((6,7),(50,52)),(28,29))),(2,57)),58);
 047: 1 -12266.21094 -11868.21899 (0,((((((((1,90),(45,(46,47))),((48,137),141)),61),(((59,60),(68,(121,122))),(((((((((((62,106),(110,114)),113),(((104,105),(129,130)),(111,112))),109),(70,(76,(102,103)))),((((65,66),((67,(131,132)),100)),82),((77,78),((91,93),(92,94))))),(((((79,99),98),(125,126)),120),118)),(((63,64),((69,127),(((85,86),87),(133,134)))),(((74,84),83),(107,108)))),(((((((71,72),123),73),128),81),((115,116),119)),(96,97))),(((75,139),(80,95)),((88,89),136))))),(((((((3,4),138),((55,56),((((101,135),117),143),(124,140)))),((((5,(((11,12),((16,18),37)),23)),((21,22),(24,25))),((8,9),(49,51))),((15,17),145))),54),((10,142),(53,144))),(((((13,(43,44)),(14,(32,33))),(((((19,20),27),34),(26,42)),(40,41))),((35,36),(38,39))),(30,31)))),(((6,7),(50,52)),(28,29))),(2,57)),58);
 048: 1 -11148.14258 -11889.24311 (0,(((((((1,90),(46,47)),((48,137),141)),((45,((59,60),(((((((62,106),((110,114),113)),(((104,105),(129,130)),(111,112))),109),(((((65,66),((67,(131,132)),100)),82),((91,93),(92,94))),(77,78))),(70,(76,(102,103)))),((((((63,64),((69,127),(((85,86),87),(133,134)))),(((74,84),83),(107,108))),(((((((71,72),123),73),128),81),((115,116),119)),(96,97))),(((((68,(121,122)),95),80),(75,139)),((88,89),136))),(((((79,99),98),120),(125,126)),118))))),61)),((((((3,4),((54,138),((55,56),((((101,135),117),143),(124,140))))),(((((5,(((11,12),((16,18),37)),23)),(24,25)),(21,22)),((15,17),145)),((8,9),(49,51)))),(53,144)),(10,142)),((((((13,(43,44)),(32,33)),14),(((((19,20),27),34),(26,42)),(40,41))),((35,36),(38,39))),(30,31)))),(((6,7),(50,52)),(28,29))),(2,57)),58);
 049: 1 -12653.05859 -11862.05985 (0,(((((((1,90),(45,(46,47))),((48,137),141)),((((59,60),(68,(121,122))),(((((((((((62,(106,((110,114),113))),(((104,105),(129,130)),(111,112))),109),(70,(76,(102,103)))),((((65,66),((67,(131,132)),100)),82),((77,78),((91,93),(92,94))))),(((((79,99),98),120),(125,126)),118)),(((63,64),((69,127),(((85,87),86),(133,134)))),(((74,84),83),(107,108)))),((75,139),(80,95))),((88,89),136)),(96,97)),((((((71,72),123),73),128),((115,116),119)),81))),61)),(((((((((3,4),138),((((5,(((11,12),((16,18),37)),23)),(24,25)),(21,22)),((15,17),145))),((((101,135),117),(124,140)),143)),((8,9),(49,51))),(55,56)),(53,144)),(10,142)),(((((((13,(32,33)),(43,44)),14),(((((19,20),(27,34)),42),26),(40,41))),((35,36),(38,39))),(30,31)),54))),(((6,7),(50,52)),(28,29))),(2,57)),58);
 050: 2 -11779.4375 -11876.66793 (0,((((((((1,90),(45,(46,47))),((48,137),141)),61),(((59,60),(68,(121,122))),((((((((((((62,106),((110,114),113)),(((104,105),(129,130)),(111,112))),109),(70,(76,(102,103)))),((((65,66),((67,(131,132)),100)),82),((77,78),((91,93),(92,94))))),(((((79,98),99),(125,126)),120),118)),((((63,64),(69,((((85,86),87),(133,134)),127))),(107,108)),((74,84),83))),((75,139),(80,95))),(96,97)),((88,89),136)),((((((71,72),123),73),128),81),((115,116),119))))),(((((((3,4),138),((((5,(((11,12),((16,18),37)),23)),(24,25)),(21,22)),((15,17),145))),(((8,9),(49,51)),((55,56),((((101,135),117),(124,140)),143)))),(((((((13,14),(32,33)),(43,44)),((((((19,20),27),34),42),26),(40,41))),((35,36),(38,39))),(30,31)),54)),(53,144)),(10,142))),(((6,7),(50,52)),(28,29))),(2,57)),58);
 051: 1 -12516.39062 -11863.5355 (0,((((((((1,90),(45,(46,47))),((48,137),141)),61),(((59,60),(68,(121,122))),(((((((((62,(106,((110,114),113))),(((104,105),(129,130)),(111,112))),109),(70,(76,(102,103)))),((((65,66),((67,(131,132)),100)),82),((77,78),((91,93),(92,94))))),(((((79,99),98),120),(125,126)),118)),((((63,64),((69,127),((((85,86),87),133),134))),(107,108)),((74,84),83))),((75,139),(80,95))),((((((((71,72),123),73),128),81),((115,116),119)),(96,97)),((88,89),136))))),((((((3,4),138),(((((5,(((11,12),((16,18),37)),23)),(24,25)),(21,22)),((8,9),(49,51))),(((15,17),145),((55,56),((((101,135),117),143),(124,140)))))),(((((((13,(43,44)),14),(32,33)),(((((19,20),27),34),(26,42)),(40,41))),((35,36),(38,39))),(30,31)),54)),(53,144)),(10,142))),(((6,7),(50,52)),(28,29))),(2,57)),58);
 052: 1 -11525.66406 -11872.12253 (0,(((((((1,90),(45,(46,47))),((48,137),141)),((((59,60),(68,(121,122))),((((((((((62,106),((110,114),113)),(((104,105),(129,130)),(111,112))),109),(70,(76,(102,103)))),((((65,66),((67,(131,132)),100)),82),((77,78),((91,93),(92,94))))),(((((79,99),98),120),(125,126)),118)),(((63,64),((69,127),((((85,87),86),133),134))),(((74,84),83),(107,108)))),((75,139),(80,95))),((((((((71,72),123),73),128),81),((115,116),119)),(96,97)),((88,89),136)))),61)),((((((3,4),138),((((5,(((11,12),((16,18),37)),23)),(24,25)),(21,22)),((15,17),145))),(((8,9),(49,51)),((55,56),((((101,135),117),143),(124,140))))),((10,142),(53,144))),(((((((((((13,14),(43,44)),(32,33)),34),(40,41)),(26,42)),(19,20)),27),((35,36),(38,39))),(30,31)),54))),(((6,7),(50,52)),(28,29))),(2,57)),58);
 053: 1 -12209.62109 -11864.96133 (0,((((((((1,90),(45,(46,47))),((48,137),141)),61),(((59,60),(68,(121,122))),((((((((((((62,106),((110,114),113)),(((104,105),(129,130)),(111,112))),109),(70,(76,(102,103)))),((((65,66),((67,(131,132)),100)),82),((77,78),((91,93),(92,94))))),(((((79,99),98),(125,126)),120),118)),(((63,64),((69,127),(((85,86),87),(133,134)))),(((74,84),83),(107,108)))),((75,139),(80,95))),(96,97)),((88,89),136)),((((((71,72),123),73),128),81),((115,116),119))))),((((((3,4),138),((55,56),((((101,135),117),143),(124,140)))),(((((5,(((11,12),((16,18),37)),23)),(24,25)),(21,22)),((15,17),145)),((8,9),(49,51)))),((10,142),(53,144))),(((((((13,(32,33)),14),(43,44)),(((((19,20),27),(26,42)),34),(40,41))),((35,36),(38,39))),(30,31)),54))),(((6,7),(50,52)),(28,29))),(2,57)),58);
 054: 1 -11681.27441 -11872.50973 (0,((((((((1,90),(45,(46,47))),((48,137),141)),61),(((59,60),(68,(121,122))),((((((((((62,106),(110,114)),113),(((104,105),(129,130)),(111,112))),109),(70,(76,(102,103)))),((((65,66),((67,(131,132)),100)),82),((77,78),((91,93),(92,94))))),(((((79,99),98),(125,126)),120),118)),(((((63,64),((69,127),(((85,86),87),(133,134)))),(107,108)),((74,84),83)),(((((((71,72),123),73),128),81),((115,116),119)),(96,97)))),(((75,139),(80,95)),((88,89),136))))),(((((((3,4),138),((55,56),((((101,135),117),143),(124,140)))),((((5,(((11,12),((16,18),37)),23)),((21,22),(24,25))),((8,9),(49,51))),((15,17),145))),54),((10,142),(53,144))),(((((13,(43,44)),(14,(32,33))),(((((19,20),27),34),(26,42)),(40,41))),((35,36),(38,39))),(30,31)))),(((6,7),(50,52)),(28,29))),(2,57)),58);
 055: 3 -12127.20312 -11868.53406 (0,((((((((1,90),(45,(46,47))),((48,137),141)),61),((59,60),((((((((((62,106),((110,114),113)),(((104,105),(129,130)),(111,112))),109),(70,(76,(102,103)))),((((65,66),((67,(131,132)),100)),82),((77,78),((91,93),(92,94))))),(((((79,99),98),120),(125,126)),118)),((((63,64),(69,((((85,86),87),(133,134)),127))),(107,108)),((74,84),83))),(((68,(121,122)),(80,95)),(75,139))),((((((((71,72),123),73),128),81),((115,116),119)),(96,97)),((88,89),136))))),((((((((3,4),138),((((5,(((11,12),((16,18),37)),23)),(24,25)),(21,22)),((15,17),145))),(((8,9),(49,51)),((55,56),((((101,135),117),143),(124,140))))),(53,144)),54),(10,142)),(((((((13,14),(32,33)),(43,44)),((((19,20),(27,34)),42),26)),(40,41)),((35,36),(38,39))),(30,31)))),(((6,7),(50,52)),(28,29))),(2,57)),58);
 056: 1 -11780.97559 -11861.88576 (0,((((((((1,90),(45,(46,47))),((48,137),141)),61),(((59,60),(68,(121,122))),((((((((((((62,106),((110,114),113)),(((104,105),(129,130)),(111,112))),109),(70,(76,(102,103)))),((((65,66),((67,(131,132)),100)),82),((77,78),((91,93),(92,94))))),(((((79,99),98),120),(125,126)),118)),(((63,64),(69,(((85,(86,87)),(133,134)),127))),(((74,84),83),(107,108)))),((75,139),(80,95))),(96,97)),((88,89),136)),((((((71,72),123),73),128),81),((115,116),119))))),(((((((3,4),138),((((5,(((11,12),((16,18),37)),23)),(24,25)),(21,22)),((15,17),145))),(((8,9),(49,51)),((55,56),((((101,135),117),143),(124,140))))),(53,144)),(10,142)),((((((((13,14),(32,33)),(43,44)),(((((19,20),27),34),42),26)),(40,41)),((35,36),(38,39))),(30,31)),54))),(((6,7),(50,52)),(28,29))),(2,57)),58);
 057: 2 -11663.23047 -11861.9243 (0,((((((((1,90),(45,(46,47))),((48,137),141)),61),(((59,60),(68,(121,122))),((((((((((62,106),((110,114),113)),(((104,105),(129,130)),(111,112))),109),(70,(76,(102,103)))),(((((65,66),((67,(131,132)),100)),82),((91,93),(92,94))),(77,78))),(((((79,99),98),120),(125,126)),118)),(((63,64),((69,((((85,87),86),(133,134)),127)),(107,108))),((74,84),83))),((75,139),(80,95))),((((((((71,72),123),73),128),81),((115,116),119)),(96,97)),((88,89),136))))),(((((((3,4),138),((55,56),((((101,135),117),143),(124,140)))),((((5,(((11,12),((16,18),37)),23)),((21,22),(24,25))),((8,9),(49,51))),((15,17),145))),54),((10,142),(53,144))),((((((13,14),(32,33)),(43,44)),(((((19,20),27),34),(26,42)),(40,41))),((35,36),(38,39))),(30,31)))),(((6,7),(50,52)),(28,29))),(2,57)),58);
 058: 1 -11438.4043 -11861.72799 (0,((((((((1,90),(45,(46,47))),((48,137),141)),61),(((59,60),(68,(121,122))),(((((((((((62,(106,((110,114),113))),(((104,105),(129,130)),(111,112))),109),(70,(76,(102,103)))),((((65,66),((67,(131,132)),100)),82),((77,78),((91,93),(92,94))))),(((((79,99),98),(125,126)),120),118)),(((63,64),((69,127),(((85,87),86),(133,134)))),(((74,84),83),(107,108)))),((75,139),(80,95))),((((((71,72),123),73),81),128),((115,116),119))),((88,89),136)),(96,97)))),((((((3,4),138),((((5,(((11,12),((16,18),37)),23)),(24,25)),(21,22)),((15,17),145))),(((8,9),(49,51)),((55,56),((((101,135),117),(124,140)),143)))),((10,142),(53,144))),(((((((13,14),(43,44)),(32,33)),((((((19,20),27),34),42),26),(40,41))),((35,36),(38,39))),(30,31)),54))),(((6,7),(50,52)),(28,29))),(2,57)),58);
 059: 1 -12243.51172 -11872.13196 (0,(((((((1,90),(45,(46,47))),((48,137),141)),(((((((3,4),138),(((((((13,14),(43,44)),(32,33)),((((((19,20),27),34),42),26),(40,41))),((35,36),(38,39))),(30,31)),54)),(((((5,(((11,12),((16,18),37)),23)),(24,25)),(21,22)),((15,17),145)),((8,9),(49,51)))),((10,142),(53,144))),((55,56),((((101,135),117),(124,140)),143))),61)),(((59,60),(68,(121,122))),((((((((((((62,106),((110,114),113)),(((104,105),(129,130)),(111,112))),109),(70,(76,(102,103)))),((((65,66),((67,(131,132)),100)),82),((77,78),((91,93),(92,94))))),(((((79,99),98),(125,126)),120),118)),(((63,64),((69,127),((((85,87),86),133),134))),(((74,84),83),(107,108)))),((75,139),(80,95))),(96,97)),((88,89),136)),((((((71,72),123),73),128),81),((115,116),119))))),(((6,7),(50,52)),(28,29))),(2,57)),58);
 060: 1 -11923.14062 -11865.50491 (0,((((((((1,90),(45,(46,47))),((48,137),141)),61),(((59,60),(68,(121,122))),(((((((((((62,106),((110,114),113)),(((104,105),(129,130)),(111,112))),109),(((((65,66),((67,(131,132)),100)),82),((91,93),(92,94))),(77,78))),((70,(76,(102,103))),(((((79,99),98),(125,126)),120),118))),((((63,64),(69,((((85,86),87),(133,134)),127))),(107,108)),((74,84),83))),((75,139),(80,95))),((((((71,72),123),73),128),81),((115,116),119))),((88,89),136)),(96,97)))),((((((3,4),138),((((5,(((11,12),((16,18),37)),23)),(24,25)),(21,22)),((15,17),145))),(((8,9),(49,51)),((55,56),((((101,135),117),143),(124,140))))),(((((((13,14),(32,33)),(43,44)),((((((19,20),27),34),42),26),(40,41))),((35,36),(38,39))),(30,31)),54)),((10,142),(53,144)))),(((6,7),(50,52)),(28,29))),(2,57)),58);
 061: 2 -11631.34766 -11869.56598 (0,(((((((1,90),(45,(46,47))),((48,137),141)),((((59,60),(68,(121,122))),(((((((((((62,106),(110,114)),113),(((104,105),(129,130)),(111,112))),109),(70,(76,(102,103)))),((((65,66),((67,(131,132)),100)),82),((77,78),((91,93),(92,94))))),(((((79,99),98),120),(125,126)),118)),(((63,64),(69,((((85,86),87),(133,134)),127))),(((74,84),83),(107,108)))),((75,139),(80,95))),((((((((71,72),123),73),128),81),((115,116),119)),(96,97)),((88,89),136)))),61)),((((((3,4),138),((((5,(((11,12),((16,18),37)),23)),(24,25)),(21,22)),((15,17),145))),(((8,9),(49,51)),((55,56),((((101,135),117),143),(124,140))))),((10,142),(53,144))),(((((((((((13,14),(32,33)),(43,44)),(40,41)),34),(26,42)),(19,20)),27),((35,36),(38,39))),(30,31)),54))),(((6,7),(50,52)),(28,29))),(2,57)),58);
 062: 1 -12252.85938 -11868.48389 (0,((((((((1,90),(45,(46,47))),((48,137),141)),61),(((59,60),(68,(121,122))),(((((((((62,106),((110,114),113)),(((104,105),(129,130)),(111,112))),109),(70,(76,(102,103)))),(((65,66),(((67,(131,132)),100),82)),((77,78),((91,93),(92,94))))),(((((79,99),98),(125,126)),120),118)),((((63,64),(69,(((((85,86),87),133),134),127))),(107,108)),((74,84),83))),((((((((71,72),123),73),128),81),((115,116),119)),(96,97)),(((75,139),(80,95)),((88,89),136)))))),((((((3,4),138),((((5,(((11,12),((16,18),37)),23)),(24,25)),(21,22)),((15,17),145))),(((8,9),(49,51)),((55,56),((((101,135),117),143),(124,140))))),((((((13,(32,33)),(14,(43,44))),((((19,20),(27,34)),(26,42)),(40,41))),((35,36),(38,39))),(30,31)),54)),((10,142),(53,144)))),(((6,7),(50,52)),(28,29))),(2,57)),58);
 063: 1 -11218.80469 -11863.07184 (0,((((((((1,90),(45,(46,47))),((48,137),141)),61),(((59,60),(68,(121,122))),(((((((((((62,106),(110,114)),113),(((104,105),(129,130)),(111,112))),109),(70,(76,(102,103)))),(((((65,66),((67,(131,132)),100)),82),((91,93),(92,94))),(77,78))),(((((63,64),(69,(((((85,86),87),133),134),127))),(107,108)),((74,84),83)),(75,139))),(((((79,99),98),(125,126)),120),118)),(80,95)),((((((((71,72),123),73),128),81),((115,116),119)),(96,97)),((88,89),136))))),((((((3,4),138),((((5,(((11,12),((16,18),37)),23)),(24,25)),(21,22)),((15,17),145))),(((8,9),(49,51)),((55,56),((((101,135),117),143),(124,140))))),(((((((13,14),(43,44)),(32,33)),((((((19,20),27),34),42),26),(40,41))),((35,36),(38,39))),(30,31)),54)),((10,142),(53,144)))),(((6,7),(50,52)),(28,29))),(2,57)),58);
 064: 1 -11610.72461 -11869.26317 (0,(((((((1,90),(45,(46,47))),((48,137),141)),((((59,60),(68,(121,122))),((((((((((62,(106,((110,114),113))),(((104,105),(129,130)),(111,112))),109),(70,(76,(102,103)))),((((65,66),((67,(131,132)),100)),82),((77,78),((91,93),(92,94))))),(((((79,99),98),120),(125,126)),118)),(((63,64),((69,127),(((85,87),86),(133,134)))),(((74,84),83),(107,108)))),((((((71,72),123),73),128),81),((115,116),119))),(((75,139),(80,95)),((88,89),136))),(96,97))),61)),(((((((((3,4),138),((((5,(((11,12),((16,18),37)),23)),(24,25)),(21,22)),((15,17),145))),((((101,135),117),(124,140)),143)),((8,9),(49,51))),(55,56)),(53,144)),(10,142)),(((((((13,(32,33)),(14,(43,44))),((((19,20),(27,34)),42),26)),(40,41)),((35,36),(38,39))),(30,31)),54))),(((6,7),(50,52)),(28,29))),(2,57)),58);
 065: 14 -11879.44531 -11861.52207 (0,(((((((1,90),(45,(46,47))),((48,137),141)),((((59,60),(68,(121,122))),((((((((((62,106),((110,114),113)),(((104,105),(129,130)),(111,112))),109),(70,(76,(102,103)))),((((65,66),((67,(131,132)),100)),82),((77,78),((91,93),(92,94))))),(((((79,99),98),(125,126)),120),118)),((((63,64),(69,((((85,87),86),(133,134)),127))),(107,108)),((74,84),83))),((75,139),(80,95))),((((((((71,72),123),73),128),81),((115,116),119)),(96,97)),((88,89),136)))),61)),((((((3,4),138),((((5,(((11,12),((16,18),37)),23)),(24,25)),(21,22)),((15,17),145))),(((8,9),(49,51)),((55,56),((((101,135),117),143),(124,140))))),((((((13,(14,(32,33))),(43,44)),(((((19,20),27),(26,42)),34),(40,41))),((35,36),(38,39))),(30,31)),54)),((10,142),(53,144)))),(((6,7),(50,52)),(28,29))),(2,57)),58);
 066: 1 -11685.87402 -11876.45626 (0,((((((((1,90),(46,47)),((48,137),141)),61),(45,((59,60),(((((((((((((62,106),(110,114)),113),(((104,105),(129,130)),(111,112))),109),(70,(76,(102,103)))),(((((65,66),((67,(131,132)),100)),82),((91,93),(92,94))),(77,78))),(((((79,99),98),(125,126)),120),118)),(((((63,64),(69,(((((85,86),87),133),134),127))),(107,108)),83),(74,84))),((((68,(121,122)),95),80),(75,139))),((88,89),136)),(96,97)),((((((71,72),123),73),128),81),((115,116),119)))))),(((((((3,4),138),((55,56),((((101,135),117),143),(124,140)))),((((5,(((11,12),((16,18),37)),23)),((21,22),(24,25))),((8,9),(49,51))),((15,17),145))),54),((10,142),(53,144))),((((13,((14,(43,44)),(32,33))),(((((19,20),27),34),(26,42)),(40,41))),((35,36),(38,39))),(30,31)))),(((6,7),(50,52)),(28,29))),(2,57)),58);
 067: 2 -11697.71875 -11863.95261 (0,(((((1,90),(((45,(46,47)),((((59,60),(68,(121,122))),(((((((((((((62,106),(110,114)),113),(((104,105),(129,130)),(111,112))),109),(70,(76,(102,103)))),((((65,66),((67,(131,132)),100)),82),((77,78),((91,93),(92,94))))),(((((79,99),98),(125,126)),120),118)),(((63,64),(69,(((((85,86),87),133),134),127))),(((74,84),83),(107,108)))),((75,139),(80,95))),((((((71,72),123),73),128),81),((115,116),119))),(96,97)),((88,89),136))),61)),((48,137),141))),((((((3,4),138),((((5,(((11,12),((16,18),37)),23)),(24,25)),(21,22)),((15,17),145))),(((8,9),(49,51)),((55,56),((((101,135),117),143),(124,140))))),(((((((13,(32,33)),14),(43,44)),((((((19,20),27),34),42),26),(40,41))),((35,36),(38,39))),(30,31)),54)),((10,142),(53,144)))),(((6,7),(50,52)),(28,29))),(2,57)),58);
 068: 1 -11905.88672 -11862.85826 (0,(((((((1,90),(45,(46,47))),((48,137),141)),((((59,60),(68,(121,122))),(((((((((((62,(106,((110,114),113))),(((104,105),(129,130)),(111,112))),109),(70,(76,(102,103)))),((((65,66),((67,(131,132)),100)),82),((77,78),((91,93),(92,94))))),(((((79,99),98),120),(125,126)),118)),(((63,64),((69,127),(((85,87),86),(133,134)))),(((74,84),83),(107,108)))),((75,139),(80,95))),((88,89),136)),(96,97)),((((((71,72),123),73),128),81),((115,116),119)))),61)),(((((((((3,4),138),((((5,(((11,12),((16,18),37)),23)),(24,25)),(21,22)),((15,17),145))),((((101,135),117),(124,140)),143)),((8,9),(49,51))),(55,56)),(53,144)),(10,142)),((((((((13,(32,33)),(43,44)),14),((((19,20),(27,34)),42),26)),(40,41)),((35,36),(38,39))),(30,31)),54))),(((6,7),(50,52)),(28,29))),(2,57)),58);
 069: 2 -12004.55664 -11877.5976 (0,(((((((((1,90),(45,(46,47))),((48,137),141)),61),(((59,60),(68,(121,122))),(((((((((((62,106),((110,114),113)),(((104,105),(129,130)),(111,112))),109),(70,(76,(102,103)))),(((((65,66),((67,(131,132)),100)),82),((91,93),(92,94))),(77,78))),(((((79,99),98),120),(125,126)),118)),((((63,64),(69,((((85,87),86),(133,134)),127))),(107,108)),((74,84),83))),((75,139),(80,95))),(((((((71,72),123),73),128),81),((115,116),119)),(96,97))),((88,89),136)))),(((((((3,4),138),((55,56),((((101,135),117),143),(124,140)))),((((5,((((11,12),((16,18),37)),23),(24,25))),(21,22)),((8,9),(49,51))),((15,17),145))),54),((10,142),(53,144))),((((((13,14),(32,33)),(43,44)),((((((19,20),27),34),42),26),(40,41))),((35,36),(38,39))),(30,31)))),((6,7),(50,52))),(28,29)),(2,57)),58);
 070: 1 -12007.98047 -11867.44616 (0,(((((((((1,90),(45,(46,47))),((48,137),141)),61),(((((((3,4),138),((55,56),((((101,135),117),143),(124,140)))),(((((5,(((11,12),((16,18),37)),23)),(24,25)),(21,22)),((8,9),(49,51))),((15,17),145))),54),((10,142),(53,144))),((((((13,14),(32,33)),(43,44)),((((((19,20),27),34),42),26),(40,41))),((35,36),(38,39))),(30,31)))),(((59,60),(68,(121,122))),(((((((((((62,106),((110,114),113)),(((104,105),(129,130)),(111,112))),109),(70,(76,(102,103)))),(((((65,66),((67,(131,132)),100)),82),((91,93),(92,94))),(77,78))),(((((79,99),98),120),(125,126)),118)),((((63,64),(69,((((85,87),86),(133,134)),127))),(107,108)),((74,84),83))),((75,139),(80,95))),(((((((71,72),123),73),128),81),((115,116),119)),(96,97))),((88,89),136)))),((6,7),(50,52))),(28,29)),(2,57)),58);
 071: 1 -12041.12305 -11868.32641 (0,((((((((1,90),(45,(46,47))),((48,137),141)),61),(((59,60),(68,(121,122))),((((((((((62,(106,((110,114),113))),(((104,105),(129,130)),(111,112))),109),(((((65,66),((67,(131,132)),100)),82),((91,93),(92,94))),(77,78))),((70,(76,(102,103))),(((((79,99),98),120),(125,126)),118))),((((63,64),(69,(((((85,87),86),133),134),127))),(107,108)),((74,84),83))),((75,139),(80,95))),(96,97)),((88,89),136)),((((((71,72),123),73),128),81),((115,116),119))))),(((((((3,4),138),((((5,(((11,12),((16,18),37)),23)),(24,25)),(21,22)),((15,17),145))),(((8,9),(49,51)),((55,56),((((101,135),117),143),(124,140))))),54),((10,142),(53,144))),(((((((13,14),(32,33)),(43,44)),(((((19,20),27),34),42),26)),(40,41)),((35,36),(38,39))),(30,31)))),(((6,7),(50,52)),(28,29))),(2,57)),58);
 072: 1 -11283.14258 -11882.21871 (0,(((((((((1,90),(46,47)),((48,137),141)),61),45),((59,60),(((((((((((62,(106,((110,114),113))),(((104,105),(129,130)),(111,112))),109),(70,(76,(102,103)))),((((65,66),((67,(131,132)),100)),82),((77,78),((91,93),(92,94))))),(((((79,99),98),(125,126)),120),118)),(((((63,64),((69,127),((((85,87),86),133),134))),(107,108)),83),(74,84))),((((68,(121,122)),95),80),(75,139))),((88,89),136)),(96,97)),((((((71,72),123),73),128),81),((115,116),119))))),((((((3,4),138),(((5,(((11,12),((16,18),37)),23)),((21,22),(24,25))),((8,9),(49,51)))),(((15,17),145),(54,((55,56),((((101,135),117),143),(124,140)))))),((10,142),(53,144))),((((((13,14),(43,44)),(32,33)),(((((19,20),27),34),(26,42)),(40,41))),((35,36),(38,39))),(30,31)))),(((6,7),(50,52)),(28,29))),(2,57)),58);
 073: 2 -11400.22266 -11867.47297 (0,(((((((1,90),(45,(46,47))),((48,137),141)),((((59,60),(68,(121,122))),((((((((((62,(106,((110,114),113))),(((104,105),(129,130)),(111,112))),109),(70,(76,(102,103)))),((((((65,66),((67,(131,132)),100)),82),((91,93),(92,94))),(77,78)),((75,139),(80,95)))),(((((79,99),98),(125,126)),120),118)),((((63,64),(69,((((85,87),86),(133,134)),127))),(107,108)),((74,84),83))),((((((71,72),123),73),128),81),((115,116),119))),(96,97)),((88,89),136))),61)),(((((((((3,4),138),((((5,(((11,12),((16,18),37)),23)),(24,25)),(21,22)),((15,17),145))),((((101,135),117),(124,140)),143)),((8,9),(49,51))),(55,56)),(53,144)),(10,142)),(((((((13,14),(32,33)),(43,44)),(((((19,20),27),34),(26,42)),(40,41))),((35,36),(38,39))),(30,31)),54))),(((6,7),(50,52)),(28,29))),(2,57)),58);
 074: 2 -11320.03223 -11861.29625 (0,(((((((1,90),(45,(46,47))),((48,137),141)),((((59,60),(68,(121,122))),(((((((((((62,(106,((110,114),113))),(((104,105),(129,130)),(111,112))),109),(70,(76,(102,103)))),((((65,66),((67,(131,132)),100)),82),((77,78),((91,93),(92,94))))),(((((79,99),98),(125,126)),120),118)),((((63,64),(69,((((85,87),86),(133,134)),127))),(107,108)),((74,84),83))),((75,139),(80,95))),(96,97)),((88,89),136)),((((((71,72),123),73),128),81),((115,116),119)))),61)),((((((3,4),138),((((5,(((11,12),((16,18),37)),23)),(24,25)),(21,22)),((15,17),145))),(((8,9),(49,51)),((55,56),((((101,135),117),143),(124,140))))),((((((((13,14),(43,44)),(32,33)),(((((19,20),27),34),42),26)),(40,41)),((35,36),(38,39))),(30,31)),54)),((10,142),(53,144)))),(((6,7),(50,52)),(28,29))),(2,57)),58);
 075: 1 -11788.17676 -11867.47297 (0,(((((((1,90),(45,(46,47))),((48,137),141)),((((59,60),(68,(121,122))),((((((((((62,(106,((110,114),113))),(((104,105),(129,130)),(111,112))),109),(70,(76,(102,103)))),((((((65,66),((67,(131,132)),100)),82),((91,93),(92,94))),(77,78)),((75,139),(80,95)))),(((((79,99),98),(125,126)),120),118)),((((63,64),(69,((((85,87),86),(133,134)),127))),(107,108)),((74,84),83))),((((((71,72),123),73),128),81),((115,116),119))),(96,97)),((88,89),136))),61)),(((((((((3,4),138),((((5,(((11,12),((16,18),37)),23)),(24,25)),(21,22)),((15,17),145))),((((101,135),117),(124,140)),143)),((8,9),(49,51))),(55,56)),(53,144)),(10,142)),(((((((13,14),(32,33)),(43,44)),(((((19,20),27),34),(26,42)),(40,41))),((35,36),(38,39))),(30,31)),54))),(((6,7),(50,52)),(28,29))),(2,57)),58);
 076: 1 -11806.54102 -11859.65083 (0,((((((((1,90),(45,(46,47))),((48,137),141)),61),(((59,60),(68,(121,122))),((((((((((((62,106),((110,114),113)),(((104,105),(129,130)),(111,112))),109),(70,(76,(102,103)))),((((65,66),((67,(131,132)),100)),82),((77,78),((91,93),(92,94))))),(((((79,99),98),120),(125,126)),118)),((((63,64),(69,((((85,86),87),(133,134)),127))),((74,84),83)),(107,108))),((75,139),(80,95))),(96,97)),((88,89),136)),((((((71,72),123),73),128),81),((115,116),119))))),(((((((3,4),138),((((5,(((11,12),((16,18),37)),23)),(24,25)),(21,22)),((15,17),145))),(((8,9),(49,51)),((55,56),((((101,135),117),143),(124,140))))),54),((10,142),(53,144))),((((((13,(32,33)),14),(43,44)),((((((19,20),27),34),42),26),(40,41))),((35,36),(38,39))),(30,31)))),(((6,7),(50,52)),(28,29))),(2,57)),58);
 077: 1 -12500.64355 -11869.63427 (0,((((((((1,90),(45,(46,47))),((48,137),141)),61),(((59,60),((68,122),121)),((((((((((62,(106,((110,114),113))),(((104,105),(129,130)),(111,112))),109),(70,(76,(102,103)))),(((((65,66),((67,(131,132)),100)),82),((91,93),(92,94))),(77,78))),(((((79,99),98),(125,126)),120),118)),((((63,64),((69,127),((((85,86),87),133),134))),(107,108)),((74,84),83))),((75,139),(80,95))),(((((((71,72),123),73),128),81),((115,116),119)),((88,89),136))),(96,97)))),(((((((((3,4),138),((((5,(((11,12),((16,18),37)),23)),(24,25)),(21,22)),((15,17),145))),((((101,135),117),(124,140)),143)),((8,9),(49,51))),(55,56)),(53,144)),(10,142)),((((((((13,14),(32,33)),(43,44)),((((19,20),27),34),(26,42))),(40,41)),((35,36),(38,39))),(30,31)),54))),((6,7),((28,29),(50,52)))),(2,57)),58);
 078: 1 -11577.6543 -11867.19086 (0,((((((((1,90),(45,(46,47))),((48,137),141)),61),(((59,60),((68,122),121)),((((((((((62,(106,((110,114),113))),(((104,105),(129,130)),(111,112))),109),(70,(76,(102,103)))),(((((65,66),((67,(131,132)),100)),82),((91,93),(92,94))),(77,78))),(((((79,99),98),(125,126)),120),118)),((((63,64),((69,127),((((85,86),87),133),134))),(107,108)),((74,84),83))),((75,139),(80,95))),(((((((71,72),123),73),128),81),((115,116),119)),((88,89),136))),(96,97)))),(((((((((3,4),138),((((5,(((11,12),((16,18),37)),23)),(24,25)),(21,22)),((15,17),145))),((((101,135),117),(124,140)),143)),((8,9),(49,51))),(55,56)),(53,144)),(10,142)),((((((((13,14),(32,33)),(43,44)),((((19,20),27),(26,42)),34)),(40,41)),((35,36),(38,39))),(30,31)),54))),(((6,7),(50,52)),(28,29))),(2,57)),58);
 079: 1 -12004.31836 -11866.48003 (0,((((((((1,90),(45,(46,47))),((48,137),141)),61),(((59,60),(68,(121,122))),((((((((((62,106),((110,114),113)),(((104,105),(129,130)),(111,112))),109),(70,(76,(102,103)))),((((65,66),((67,(131,132)),100)),82),((77,78),((91,93),(92,94))))),(((((79,99),98),120),(125,126)),118)),((((63,64),(69,(((((85,87),86),133),134),127))),(107,108)),((74,84),83))),((75,139),(80,95))),((((((((71,72),123),73),128),81),((115,116),119)),(96,97)),((88,89),136))))),(((((((3,4),138),((((5,(((11,12),((16,18),37)),23)),(24,25)),(21,22)),((15,17),145))),((8,9),(49,51))),((10,142),(53,144))),(54,((55,56),((((101,135),117),(124,140)),143)))),((((((13,(32,33)),(14,(43,44))),((((19,20),27),(26,42)),34)),(40,41)),((35,36),(38,39))),(30,31)))),(((6,7),(50,52)),(28,29))),(2,57)),58);
 080: 2 -11073.71094 -11866.274 (0,(((((((1,90),(45,(46,47))),((48,137),141)),((((59,60),(68,(121,122))),(((((((((62,(106,((110,114),113))),(((104,105),(129,130)),(111,112))),109),(70,(76,(102,103)))),((((65,66),((67,(131,132)),100)),82),((77,78),((91,93),(92,94))))),(((((79,99),98),120),(125,126)),118)),((((63,64),(69,(((((85,86),87),134),133),127))),(107,108)),((74,84),83))),((75,139),(80,95))),((((((((71,72),123),73),128),81),((115,116),119)),(96,97)),((88,89),136)))),61)),((((((3,4),138),((((5,(((11,12),((16,18),37)),23)),(24,25)),(21,22)),((15,17),145))),(((8,9),(49,51)),((55,56),((((101,135),117),143),(124,140))))),(((((((13,(32,33)),14),(43,44)),((35,36),(38,39))),(((((19,20),27),(26,42)),34),(40,41))),(30,31)),54)),((10,142),(53,144)))),(((6,7),(50,52)),(28,29))),(2,57)),58);
 081: 1 -11693.44434 -11877.83108 (0,(((((((1,90),(46,47)),((48,137),141)),((45,((59,60),(((((((((((62,106),(110,114)),113),(((104,105),(129,130)),(111,112))),109),(70,(76,(102,103)))),((((65,66),((67,(131,132)),100)),82),((77,78),((91,93),(92,94))))),(((((79,99),98),120),(125,126)),118)),(((((63,64),((69,127),((((85,87),86),134),133))),(107,108)),((74,84),83)),((((68,(121,122)),95),80),(75,139)))),(((88,89),136),(96,97))),((((((71,72),123),73),128),81),((115,116),119))))),61)),(((((((3,4),138),((((5,(((11,12),((16,18),37)),23)),((21,22),(24,25))),((8,9),(49,51))),((15,17),145))),((55,56),((((101,135),117),143),(124,140)))),54),((10,142),(53,144))),(((((13,(14,(32,33))),(43,44)),(((((19,20),27),34),(26,42)),(40,41))),((35,36),(38,39))),(30,31)))),(((6,7),(50,52)),(28,29))),(2,57)),58);
 082: 1 -10777.90332 -11872.20143 (0,((((((((1,90),(45,(46,47))),((48,137),141)),61),(((59,60),(68,(121,122))),((((((((((62,(106,((110,114),113))),(((104,105),(129,130)),(111,112))),109),(70,(76,(102,103)))),((((65,66),((67,(131,132)),100)),82),((77,78),((91,93),(92,94))))),((((79,99),98),(118,(125,126))),120)),((((63,64),(69,((((85,86),87),(133,134)),127))),(107,108)),((74,84),83))),(((75,139),(80,95)),((88,89),136))),(96,97)),((((((71,72),123),73),128),81),((115,116),119))))),((((((3,4),138),((((5,(((11,12),((16,18),37)),23)),(24,25)),(21,22)),((15,17),145))),(((8,9),(49,51)),((55,56),((((101,135),117),143),(124,140))))),(((((((((13,14),(43,44)),(32,33)),(((19,20),27),34)),(26,42)),(40,41)),((35,36),(38,39))),(30,31)),54)),((10,142),(53,144)))),(((6,7),(50,52)),(28,29))),(2,57)),58);
 083: 1 -12054.65625 -11878.14846 (0,((((((((1,90),(45,(46,47))),((48,137),141)),61),(((((59,60),(68,(121,122))),(96,97)),(((((((71,72),123),73),128),81),((115,116),119)),((88,89),136))),((((((((62,(106,((110,114),113))),(((104,105),(129,130)),(111,112))),109),(70,(76,(102,103)))),((((65,66),((67,(131,132)),100)),82),((77,78),((91,93),(92,94))))),(((((79,99),98),120),(125,126)),118)),((((63,64),(69,((((85,86),87),(133,134)),127))),(107,108)),((74,84),83))),((75,139),(80,95))))),((((((3,4),138),((55,56),((((101,135),117),143),(124,140)))),((((((5,(((11,12),((16,18),37)),23)),(24,25)),(21,22)),((15,17),145)),((8,9),(49,51))),((10,142),(53,144)))),54),((((((13,14),(32,33)),(43,44)),((((((19,20),27),34),42),26),(40,41))),((35,36),(38,39))),(30,31)))),(((6,7),(50,52)),(28,29))),(2,57)),58);
 084: 1 -12769.06641 -11890.41772 (0,((((((((1,90),(46,47)),((48,137),141)),61),(45,((59,60),(((((((((62,106),(110,114)),113),(((104,105),(129,130)),(111,112))),109),(70,(76,(102,103)))),((((65,66),((67,(131,132)),100)),82),((77,78),((91,93),(92,94))))),(((((63,64),((69,127),((((85,86),87),133),134))),(((74,84),83),(107,108))),(((((((71,72),123),73),128),81),((115,116),119)),(96,97))),(((((79,99),98),(125,126)),120),118))),((((68,(121,122)),(80,95)),(75,139)),((88,89),136)))))),((((((((3,4),138),(((5,(((11,12),((16,18),37)),23)),((21,22),(24,25))),((8,9),(49,51)))),((15,17),145)),(54,((55,56),((((101,135),117),143),(124,140))))),(53,144)),(10,142)),((((((13,(43,44)),14),(32,33)),(((((19,20),27),34),(26,42)),(40,41))),((35,36),(38,39))),(30,31)))),(((6,7),(50,52)),(28,29))),(2,57)),58);
 085: 2 -11072.20312 -11864.87816 (0,((((((((1,90),(45,(46,47))),((48,137),141)),61),((59,60),(((((((((62,((106,113),(110,114))),(((104,105),(129,130)),(111,112))),109),(70,(76,(102,103)))),((((65,66),((67,(131,132)),100)),82),((77,78),((91,93),(92,94))))),(((((79,99),98),120),(125,126)),118)),((((63,64),(69,(((((85,86),87),133),134),127))),(107,108)),((74,84),83))),(((68,(121,122)),(80,95)),(75,139))),((((((((71,72),123),73),128),81),((115,116),119)),(96,97)),((88,89),136))))),(((((((3,4),138),((55,56),((((101,135),117),143),(124,140)))),((((5,(((11,12),((16,18),37)),23)),((21,22),(24,25))),((8,9),(49,51))),((15,17),145))),54),((((((13,14),(32,33)),(43,44)),((((((19,20),27),34),42),26),(40,41))),((35,36),(38,39))),(30,31))),((10,142),(53,144)))),(((6,7),(50,52)),(28,29))),(2,57)),58);
 086: 1 -13052.81055 -11871.92235 (0,((((((((1,90),(45,(46,47))),((48,137),141)),61),(((59,60),((68,122),121)),((((((((((62,(106,((110,114),113))),(((104,105),(129,130)),(111,112))),109),(70,(76,(102,103)))),(((((65,66),((67,(131,132)),100)),82),((91,93),(92,94))),(77,78))),(((((79,99),98),(125,126)),120),118)),((((63,64),((69,127),((((85,86),87),133),134))),(107,108)),((74,84),83))),((75,139),(80,95))),(((((((71,72),123),73),128),81),((115,116),119)),((88,89),136))),(96,97)))),(((((((((3,4),138),((((5,(((11,12),((16,18),37)),23)),(24,25)),(21,22)),((15,17),145))),((((101,135),117),(124,140)),143)),((8,9),(49,51))),(55,56)),(53,144)),(10,142)),(((((((((13,14),(32,33)),(43,44)),(((19,20),27),34)),(26,42)),(40,41)),((35,36),(38,39))),(30,31)),54))),(((6,7),(50,52)),(28,29))),(2,57)),58);
 087: 1 -11795.79883 -11870.02489 (0,(((((((((1,90),(45,(46,47))),((48,137),141)),61),((((59,60),(68,(121,122))),((((((((((62,106),((110,114),113)),(((104,105),(129,130)),(111,112))),109),(70,(76,(102,103)))),(((((65,66),((67,(131,132)),100)),82),((91,93),(92,94))),(77,78))),(((((79,99),98),120),(125,126)),118)),((((63,64),(69,((((85,87),86),(133,134)),127))),(107,108)),((74,84),83))),((75,139),(80,95))),(((((((71,72),123),73),128),81),((115,116),119)),(96,97)))),((88,89),136))),(((((((3,4),138),((55,56),((((101,135),117),143),(124,140)))),(((((5,(((11,12),((16,18),37)),23)),(24,25)),(21,22)),((8,9),(49,51))),((15,17),145))),54),((10,142),(53,144))),((((((13,14),(32,33)),(43,44)),((((((19,20),27),34),42),26),(40,41))),((35,36),(38,39))),(30,31)))),((6,7),(50,52))),(28,29)),(2,57)),58);
 088: 2 -12038.22266 -11862.71527 (0,(((((((1,90),(45,(46,47))),((48,137),141)),((((59,60),(68,(121,122))),(((((((((((62,(106,((110,114),113))),(((104,105),(129,130)),(111,112))),109),(70,(76,(102,103)))),((((65,66),((67,(131,132)),100)),82),((77,78),((91,93),(92,94))))),(((((79,99),98),(125,126)),120),118)),(((63,64),(69,(((((85,87),86),134),133),127))),(((74,84),83),(107,108)))),((75,139),(80,95))),((((((71,72),123),73),128),81),((115,116),119))),(96,97)),((88,89),136))),61)),(((((((((3,4),138),((((5,(((11,12),((16,18),37)),23)),(24,25)),(21,22)),((15,17),145))),((((101,135),117),(124,140)),143)),((8,9),(49,51))),(55,56)),(53,144)),(10,142)),((((((((13,14),(43,44)),(32,33)),(((((19,20),27),34),42),26)),(40,41)),((35,36),(38,39))),(30,31)),54))),(((6,7),(50,52)),(28,29))),(2,57)),58);
 089: 1 -12219.47852 -11891.37952 (0,(((((((1,90),(46,47)),((48,137),141)),((45,((59,60),((((((((((62,106),(110,114)),113),(((104,105),(129,130)),(111,112))),109),(((((65,66),((67,(131,132)),100)),82),((91,93),(92,94))),(77,78))),(70,(76,(102,103)))),(((((79,99),98),120),(125,126)),118)),(((((63,64),((74,84),83)),(69,((((85,86),87),(133,134)),127))),(107,108)),(((((((71,72),123),73),128),81),((115,116),119)),(96,97)))),((((((68,121),122),95),80),(75,139)),((88,89),136))))),61)),(((((((3,4),138),((55,56),((((101,135),117),143),(124,140)))),((((5,(((11,12),((16,18),37)),23)),((21,22),(24,25))),((8,9),(49,51))),((15,17),145))),54),((10,142),(53,144))),((((((13,(43,44)),14),(32,33)),(((((19,20),27),(26,42)),34),(40,41))),((35,36),(38,39))),(30,31)))),(((6,7),(50,52)),(28,29))),(2,57)),58);
 090: 3 -11514.375 -11869.5858 (0,(((((((1,90),(45,(46,47))),((48,137),141)),(((((((3,4),138),(((((((13,14),(43,44)),(32,33)),((((((19,20),27),34),42),26),(40,41))),((35,36),(38,39))),(30,31)),54)),((10,142),(53,144))),(((((5,(((11,12),((16,18),37)),23)),(24,25)),(21,22)),((15,17),145)),((8,9),(49,51)))),((55,56),((((101,135),117),(124,140)),143))),61)),(((59,60),(68,(121,122))),((((((((((((62,106),((110,114),113)),(((104,105),(129,130)),(111,112))),109),(70,(76,(102,103)))),((((65,66),((67,(131,132)),100)),82),((77,78),((91,93),(92,94))))),(((((79,99),98),(125,126)),120),118)),(((63,64),((69,127),((((85,87),86),133),134))),(((74,84),83),(107,108)))),((75,139),(80,95))),(96,97)),((((((71,72),123),73),128),81),((115,116),119))),((88,89),136)))),(((6,7),(50,52)),(28,29))),(2,57)),58);
 091: 1 -11167.91113 -11863.71626 (0,((((((((1,90),(45,(46,47))),((48,137),141)),61),(((59,60),(68,(121,122))),((((((((((62,106),((110,114),113)),(((104,105),(129,130)),(111,112))),109),(70,(76,(102,103)))),((((65,66),((67,(131,132)),100)),82),((77,78),((91,93),(92,94))))),(((((79,99),98),120),(125,126)),118)),((((63,64),((69,127),(((85,86),87),(133,134)))),((74,84),83)),(107,108))),((75,139),(80,95))),((((((((71,72),123),73),128),81),((115,116),119)),(96,97)),((88,89),136))))),((((((((3,4),138),((((5,(((11,12),((16,18),37)),23)),(24,25)),(21,22)),((15,17),145))),(((8,9),(49,51)),((55,56),((((101,135),117),143),(124,140))))),(53,144)),54),(10,142)),((((((13,14),(32,33)),(43,44)),(((((19,20),27),34),(26,42)),(40,41))),((35,36),(38,39))),(30,31)))),(((6,7),(50,52)),(28,29))),(2,57)),58);
 092: 1 -11415.1875 -11866.13261 (0,(((((((1,90),(45,(46,47))),((48,137),141)),((((((((3,4),138),((15,17),145)),((5,(((11,12),((16,18),37)),23)),((21,22),(24,25)))),(((8,9),(49,51)),((55,56),((((101,135),117),143),(124,140))))),(((((((13,14),(43,44)),(32,33)),(((((19,20),27),34),(26,42)),(40,41))),((35,36),(38,39))),(30,31)),54)),((10,142),(53,144))),61)),(((59,60),(68,(121,122))),((((((((((((62,106),((110,114),113)),(((104,105),(129,130)),(111,112))),109),(70,(76,(102,103)))),(((((65,66),((67,(131,132)),100)),82),((91,93),(92,94))),(77,78))),(((((79,99),98),(125,126)),120),118)),((((63,64),((69,127),(((85,86),87),(133,134)))),(107,108)),((74,84),83))),((75,139),(80,95))),(96,97)),((88,89),136)),((((((71,72),123),73),128),81),((115,116),119))))),(((6,7),(50,52)),(28,29))),(2,57)),58);
 093: 1 -12329.23145 -11872.1208 (0,(((((((((1,90),(45,(46,47))),((48,137),141)),((((59,60),(68,(121,122))),(((((((((((62,(106,((110,114),113))),(((104,105),(129,130)),(111,112))),109),(70,(76,(102,103)))),((((65,66),((67,(131,132)),100)),82),((77,78),((91,93),(92,94))))),(((((79,99),98),120),(125,126)),118)),((((63,64),((69,((((85,86),87),134),133)),127)),(107,108)),((74,84),83))),((75,139),(80,95))),(96,97)),((88,89),136)),((((((71,72),123),73),128),81),((115,116),119)))),61)),((10,142),(53,144))),(((((3,4),138),((((5,(((11,12),((16,18),37)),23)),(24,25)),(21,22)),((15,17),145))),(((8,9),(49,51)),((55,56),((((101,135),117),143),(124,140))))),(((((((13,14),(32,33)),(43,44)),((((((19,20),27),34),42),26),(40,41))),((35,36),(38,39))),(30,31)),54))),((6,7),(50,52))),(28,29)),(2,57)),58);
 094: 1 -11221.51758 -11865.905 (0,((((((((1,90),(45,(46,47))),((48,137),141)),61),(((59,60),(68,(121,122))),((((((((((62,(106,((110,114),113))),(((104,105),(129,130)),(111,112))),109),(((((65,66),((67,(131,132)),100)),82),((91,93),(92,94))),(77,78))),((70,(76,(102,103))),(((((79,99),98),120),(125,126)),118))),(((63,64),(69,(((((85,87),86),133),134),127))),(((74,84),83),(107,108)))),((75,139),(80,95))),(96,97)),((88,89),136)),((((((71,72),123),73),128),81),((115,116),119))))),(((((((3,4),138),((((5,(((11,12),((16,18),37)),23)),(24,25)),(21,22)),((15,17),145))),(((8,9),(49,51)),((55,56),((((101,135),117),143),(124,140))))),54),((10,142),(53,144))),((((((13,14),(32,33)),(43,44)),((((((19,20),27),34),42),26),(40,41))),((35,36),(38,39))),(30,31)))),(((6,7),(50,52)),(28,29))),(2,57)),58);
 095: 2 -11649.17285 -11861.67664 (0,((((((((1,90),(45,(46,47))),((48,137),141)),61),(((59,60),(68,(121,122))),(((((((((((62,(106,((110,114),113))),(((104,105),(129,130)),(111,112))),109),(70,(76,(102,103)))),((((65,66),((67,(131,132)),100)),82),((77,78),((91,93),(92,94))))),(((((79,99),98),(125,126)),120),118)),((((63,64),(69,(((((85,86),87),134),133),127))),(107,108)),((74,84),83))),((75,139),(80,95))),(96,97)),((88,89),136)),((((((71,72),123),73),128),81),((115,116),119))))),((((((3,4),138),((((5,(((11,12),((16,18),37)),23)),(24,25)),(21,22)),((15,17),145))),(((8,9),(49,51)),((55,56),((((101,135),117),143),(124,140))))),(((((((13,(14,(32,33))),(43,44)),((((19,20),27),(26,42)),34)),(40,41)),((35,36),(38,39))),(30,31)),54)),((10,142),(53,144)))),(((6,7),(50,52)),(28,29))),(2,57)),58);
 096: 2 -11634.1582 -11869.56598 (0,(((((((1,90),(45,(46,47))),((48,137),141)),((((59,60),(68,(121,122))),(((((((((((62,106),(110,114)),113),(((104,105),(129,130)),(111,112))),109),(70,(76,(102,103)))),((((65,66),((67,(131,132)),100)),82),((77,78),((91,93),(92,94))))),(((((79,99),98),120),(125,126)),118)),(((63,64),(69,((((85,86),87),(133,134)),127))),(((74,84),83),(107,108)))),((75,139),(80,95))),((((((((71,72),123),73),128),81),((115,116),119)),(96,97)),((88,89),136)))),61)),((((((3,4),138),((((5,(((11,12),((16,18),37)),23)),(24,25)),(21,22)),((15,17),145))),(((8,9),(49,51)),((55,56),((((101,135),117),143),(124,140))))),((10,142),(53,144))),(((((((((((13,14),(32,33)),(43,44)),(40,41)),34),(26,42)),(19,20)),27),((35,36),(38,39))),(30,31)),54))),(((6,7),(50,52)),(28,29))),(2,57)),58);
 097: 2 -11110.40723 -11871.51933 (0,(((((((1,90),(45,(46,47))),((48,137),141)),((((59,60),(68,(121,122))),(((((((((((62,(106,((110,114),113))),(((104,105),(129,130)),(111,112))),109),(70,(76,(102,103)))),((((65,66),((67,(131,132)),100)),82),((77,78),((91,93),(92,94))))),(((((79,99),98),120),(125,126)),118)),((((63,64),(69,((((85,86),87),(133,134)),127))),(107,108)),((74,84),83))),((75,139),(80,95))),(96,97)),((88,89),136)),((((((71,72),123),73),128),81),((115,116),119)))),61)),((((((((3,4),138),((15,17),145)),((((5,(((11,12),((16,18),37)),23)),((21,22),(24,25))),(8,9)),(49,51))),((((101,135),117),(124,140)),143)),(55,56)),((10,142),(53,144))),((((((13,(14,(32,33))),(43,44)),((((((19,20),27),34),42),26),(40,41))),((35,36),(38,39))),(30,31)),54))),(((6,7),(50,52)),(28,29))),(2,57)),58);
 098: 1 -11410.84375 -11864.03084 (0,((((((((1,90),(45,(46,47))),((48,137),141)),61),(((59,60),(68,(121,122))),(((((((((62,(106,((110,114),113))),(((104,105),(129,130)),(111,112))),109),(70,(76,(102,103)))),(((((65,66),((67,(131,132)),100)),82),((91,93),(92,94))),(77,78))),(((((63,64),((69,127),((((85,86),87),133),134))),(107,108)),((74,84),83)),(75,139))),(((((79,99),98),(125,126)),120),118)),(80,95)),((((((((71,72),123),73),128),81),((115,116),119)),(96,97)),((88,89),136))))),(((((((3,4),138),((((5,(((11,12),((16,18),37)),23)),(24,25)),(21,22)),((15,17),145))),(((8,9),(49,51)),((55,56),((((101,135),117),143),(124,140))))),54),((10,142),(53,144))),(((((13,(14,(32,33))),(43,44)),(((((19,20),27),34),(26,42)),(40,41))),((35,36),(38,39))),(30,31)))),(((6,7),(50,52)),(28,29))),(2,57)),58);
 099: 1 -11985.34766 -11888.29745 (0,(((((((1,90),(45,(46,47))),((48,137),141)),61),(((((((3,4),138),((55,56),((((101,135),117),143),(124,140)))),(((((5,(((11,12),((16,18),37)),23)),((21,22),(24,25))),((8,9),(49,51))),((15,17),145)),((10,142),(53,144)))),54),(((((13,(43,44)),(14,(32,33))),((((19,20),27),(26,42)),(34,(40,41)))),((35,36),(38,39))),(30,31))),((((59,60),(68,(121,122))),(((((((((((62,106),(110,114)),113),(((104,105),(129,130)),(111,112))),109),(70,(76,(102,103)))),((((65,66),((67,(131,132)),100)),82),((77,78),((91,93),(92,94))))),(((((79,99),98),(125,126)),120),118)),((((63,64),((74,84),83)),((69,127),(((85,86),87),(133,134)))),(107,108))),((((((71,72),123),73),128),81),((115,116),119))),(96,97))),(((75,139),(80,95)),((88,89),136))))),(((6,7),(50,52)),(28,29))),(2,57)),58);
 100: 3 -12884.32617 -11860.73959 (0,(((((((1,90),(45,(46,47))),((48,137),141)),((((59,60),(68,(121,122))),(((((((((((62,(106,((110,114),113))),109),(((104,105),(129,130)),(111,112))),(70,(76,(102,103)))),((((65,66),((67,(131,132)),100)),82),((77,78),((91,93),(92,94))))),(((((79,99),98),120),(125,126)),118)),(((63,64),(69,((((85,87),86),(133,134)),127))),(((74,84),83),(107,108)))),((75,139),(80,95))),(96,97)),((88,89),136)),((((((71,72),123),73),128),81),((115,116),119)))),61)),(((((((((3,4),138),((((5,(((11,12),((16,18),37)),23)),(24,25)),(21,22)),((15,17),145))),((((101,135),117),(124,140)),143)),((8,9),(49,51))),(55,56)),(53,144)),(10,142)),(((((((13,14),(32,33)),(43,44)),((((((19,20),27),34),42),26),(40,41))),((35,36),(38,39))),(30,31)),54))),(((6,7),(50,52)),(28,29))),(2,57)),58);
 101: 1 -12101.87695 -11861.4896 (0,((((((((1,90),(45,(46,47))),((48,137),141)),61),(((59,60),(68,(121,122))),((((((((((((62,106),((110,114),113)),(((104,105),(129,130)),(111,112))),109),(70,(76,(102,103)))),(((((65,66),((67,(131,132)),100)),82),((91,93),(92,94))),(77,78))),(((((79,99),98),120),(125,126)),118)),((((63,64),(69,((((85,86),87),(133,134)),127))),(107,108)),((74,84),83))),((75,139),(80,95))),(96,97)),((88,89),136)),((((((71,72),123),73),128),81),((115,116),119))))),((((((3,4),138),((((5,(((11,12),((16,18),37)),23)),((21,22),(24,25))),((8,9),(49,51))),(((15,17),145),((55,56),((((101,135),117),143),(124,140)))))),(((((((13,14),(32,33)),(43,44)),(((((19,20),27),34),(26,42)),(40,41))),((35,36),(38,39))),(30,31)),54)),(53,144)),(10,142))),(((6,7),(50,52)),(28,29))),(2,57)),58);
 102: 2 -12036.45312 -11873.28723 (0,((((((((1,90),(45,(46,47))),((48,137),141)),61),(((59,60),(68,(121,122))),((((((((((62,106),((110,114),113)),((104,105),(129,130))),(111,112)),109),(70,(76,(102,103)))),((((((65,66),((67,(131,132)),100)),82),((91,93),(92,94))),(77,78)),((75,139),(80,95)))),(((((79,99),98),(125,126)),120),118)),((((63,64),(69,((((85,87),86),(133,134)),127))),(107,108)),((74,84),83))),((((((((71,72),123),73),128),81),((115,116),119)),(96,97)),((88,89),136))))),((((((3,4),138),((((5,(((11,12),((16,18),37)),23)),(24,25)),(21,22)),((15,17),145))),(((8,9),(49,51)),((55,56),((((101,135),117),143),(124,140))))),(((((((13,14),(32,33)),(43,44)),((((((19,20),27),34),42),26),(40,41))),((35,36),(38,39))),(30,31)),54)),((10,142),(53,144)))),(((6,7),(50,52)),(28,29))),(2,57)),58);
 103: 1 -11498.06738 -11871.70232 (0,((((((((1,90),(45,(46,47))),((48,137),141)),61),(((59,60),(68,(121,122))),((((((((((62,(106,((110,114),113))),(((104,105),(129,130)),(111,112))),109),(70,(76,(102,103)))),(((((65,66),((67,(131,132)),100)),82),((91,93),(92,94))),(77,78))),(((((79,99),98),120),(125,126)),118)),((((63,64),(69,(((((85,86),87),133),134),127))),(107,108)),((74,84),83))),((75,139),(80,95))),(((88,89),136),(96,97))),((((((71,72),123),73),128),81),((115,116),119))))),((((((3,4),138),((((5,(((11,12),((16,18),37)),23)),(24,25)),(21,22)),((15,17),145))),(((8,9),(49,51)),((55,56),((((101,135),117),143),(124,140))))),((((((13,(14,(32,33))),(43,44)),(((((19,20),42),27),(34,(40,41))),26)),((35,36),(38,39))),(30,31)),54)),((10,142),(53,144)))),(((6,7),(50,52)),(28,29))),(2,57)),58);
 104: 1 -12373.53418 -11872.2957 (0,(((((((1,90),(45,(46,47))),((48,137),141)),((((((((3,4),138),(((((((13,14),(43,44)),(32,33)),((((((19,20),27),34),42),26),(40,41))),((35,36),(38,39))),(30,31)),54)),((10,142),(53,144))),(((((5,(((11,12),((16,18),37)),23)),(24,25)),(21,22)),((15,17),145)),((8,9),(49,51)))),((((101,135),117),(124,140)),143)),(55,56)),61)),(((59,60),(68,(121,122))),((((((((((((62,106),((110,114),113)),(((104,105),(129,130)),(111,112))),109),(70,(76,(102,103)))),((((65,66),((67,(131,132)),100)),82),((77,78),((91,93),(92,94))))),(((((79,99),98),(125,126)),120),118)),(((63,64),((69,127),((((85,87),86),133),134))),(((74,84),83),(107,108)))),((75,139),(80,95))),(96,97)),((88,89),136)),((((((71,72),123),73),128),81),((115,116),119))))),(((6,7),(50,52)),(28,29))),(2,57)),58);
 105: 3 -11519.84668 -11865.75172 (0,((((((((1,90),(45,(46,47))),((48,137),141)),61),((59,60),((((((((((62,106),((110,114),113)),(((104,105),(129,130)),(111,112))),109),(70,(76,(102,103)))),((((65,66),((67,(131,132)),100)),82),((77,78),((91,93),(92,94))))),(((((79,99),98),120),(125,126)),118)),((((63,64),(69,((((85,86),87),(133,134)),127))),(107,108)),((74,84),83))),(((68,(121,122)),(80,95)),(75,139))),((((((((71,72),123),73),128),81),((115,116),119)),(96,97)),((88,89),136))))),((((((((3,4),138),((((5,(((11,12),((16,18),37)),23)),(24,25)),(21,22)),((15,17),145))),(((8,9),(49,51)),((55,56),((((101,135),117),143),(124,140))))),(53,144)),54),(10,142)),((((((13,14),(43,44)),(32,33)),(((((19,20),27),34),(26,42)),(40,41))),((35,36),(38,39))),(30,31)))),(((6,7),(50,52)),(28,29))),(2,57)),58);
 106: 1 -11932.31934 -11858.23721 (0,((((((((1,90),(45,(46,47))),((48,137),141)),61),(((59,60),(68,(121,122))),((((((((((((62,106),((110,114),113)),(((104,105),(129,130)),(111,112))),109),(70,(76,(102,103)))),((((65,66),((67,(131,132)),100)),82),((77,78),((91,93),(92,94))))),(((((79,99),98),(125,126)),120),118)),((((63,64),(69,((((85,86),87),(133,134)),127))),(107,108)),((74,84),83))),((75,139),(80,95))),(96,97)),((88,89),136)),((((((71,72),123),73),81),128),((115,116),119))))),((((((3,4),138),((((5,(((11,12),((16,18),37)),23)),(24,25)),(21,22)),((15,17),145))),(((8,9),(49,51)),((55,56),((((101,135),117),143),(124,140))))),(((((((13,14),(32,33)),(43,44)),((((((19,20),27),34),42),26),(40,41))),((35,36),(38,39))),(30,31)),54)),((10,142),(53,144)))),(((6,7),(50,52)),(28,29))),(2,57)),58);
 107: 2 -11558.02148 -11870.48986 (0,((((((((1,90),(45,(46,47))),((48,137),141)),61),(((59,60),(68,(121,122))),(((((((((62,((106,113),(110,114))),(((104,105),(129,130)),(111,112))),109),(70,(76,(102,103)))),((((65,66),((67,(131,132)),100)),82),((77,78),((91,93),(92,94))))),(((((79,99),98),(125,126)),120),118)),((((63,64),(69,((((85,86),87),(133,134)),127))),(107,108)),((74,84),83))),(((((((71,72),123),73),128),81),((115,116),119)),(96,97))),(((75,139),(80,95)),((88,89),136))))),((((((3,4),138),((((((5,((11,12),(((16,18),37),23))),(24,25)),(21,22)),((15,17),145)),((8,9),(49,51))),((55,56),((((101,135),117),143),(124,140))))),(((((((13,(43,44)),(32,33)),14),((((((19,20),27),34),42),26),(40,41))),((35,36),(38,39))),(30,31)),54)),(53,144)),(10,142))),(((6,7),(50,52)),(28,29))),(2,57)),58);
 108: 1 -12332.15039 -11864.87347 (0,((((((((1,90),(45,(46,47))),((48,137),141)),61),(((59,60),(68,(121,122))),(((((((((62,106),((110,114),113)),(((104,105),(129,130)),(111,112))),109),(70,(76,(102,103)))),((((65,66),((67,(131,132)),100)),82),((77,78),((91,93),(92,94))))),(((((79,99),98),(125,126)),120),118)),((((63,64),(69,((((85,86),87),(133,134)),127))),(((74,84),83),(107,108))),((75,139),(80,95)))),((((((((71,72),123),73),128),((115,116),119)),81),(96,97)),((88,89),136))))),((((((3,4),138),((((5,(((11,12),((16,18),37)),23)),(24,25)),(21,22)),((15,17),145))),(((8,9),(49,51)),((55,56),((((101,135),117),(124,140)),143)))),((10,142),(53,144))),(((((((13,14),(43,44)),(32,33)),((((((19,20),27),34),42),26),(40,41))),((35,36),(38,39))),(30,31)),54))),(((6,7),(50,52)),(28,29))),(2,57)),58);
 109: 1 -11415.44043 -11886.04139 (0,((((((((1,90),(46,47)),((48,137),141)),61),(45,((59,60),((((((((62,106),((110,114),113)),(((104,105),(129,130)),(111,112))),109),(((((65,66),((67,(131,132)),100)),82),((91,93),(92,94))),(77,78))),(70,(76,(102,103)))),((((((63,64),(69,((((85,86),87),(133,134)),127))),((74,84),83)),(107,108)),(((((((71,72),123),73),128),81),((115,116),119)),(96,97))),(((((79,99),98),120),(125,126)),118))),((((((68,121),122),95),80),(75,139)),((88,89),136)))))),(((((((3,4),138),((55,56),((((101,135),117),143),(124,140)))),((((5,(((11,12),((16,18),37)),23)),((21,22),(24,25))),((8,9),(49,51))),((15,17),145))),54),((10,142),(53,144))),((((((13,(43,44)),14),(32,33)),(((((19,20),27),34),(26,42)),(40,41))),((35,36),(38,39))),(30,31)))),(((6,7),(50,52)),(28,29))),(2,57)),58);
 110: 1 -11907.70312 -11869.21327 (0,((((((((1,90),(45,(46,47))),((48,137),141)),61),(((59,60),(68,(121,122))),((((((((((62,106),((110,114),113)),(((104,105),(129,130)),(111,112))),109),(70,(76,(102,103)))),((((65,66),((67,(131,132)),100)),82),((77,78),((91,93),(92,94))))),((((63,64),(69,((((85,86),87),(133,134)),127))),(107,108)),((74,84),83))),(((((79,99),98),120),(125,126)),118)),((((75,139),(80,95)),((88,89),136)),(96,97))),((((((71,72),123),73),128),81),((115,116),119))))),(((((((3,4),138),((((5,(((11,12),((16,18),37)),23)),(24,25)),(21,22)),((15,17),145))),(((8,9),(49,51)),((55,56),((((101,135),117),143),(124,140))))),(53,144)),(10,142)),((((((13,(43,44)),(14,(32,33))),((((((19,20),27),34),42),26),(40,41))),((35,36),(38,39))),(30,31)),54))),(((6,7),(50,52)),(28,29))),(2,57)),58);
 111: 3 -11937.30664 -11876.53733 (0,(((((((1,90),(45,(46,47))),((48,137),141)),((((59,60),(68,(121,122))),(((((((((((62,106),((110,114),113)),(((104,105),(129,130)),(111,112))),109),(70,(76,(102,103)))),((((((65,66),((67,(131,132)),100)),82),((91,93),(92,94))),(77,78)),((75,139),(80,95)))),((((((79,99),98),120),125),126),118)),((((63,64),(69,(((((85,86),87),133),134),127))),(107,108)),((74,84),83))),((((((71,72),123),73),128),81),((115,116),119))),(96,97)),((88,89),136))),61)),(((((((((3,4),138),((((5,(((11,12),((16,18),37)),23)),(24,25)),(21,22)),((15,17),145))),((((101,135),117),(124,140)),143)),((8,9),(49,51))),(55,56)),(53,144)),(10,142)),(((((((13,14),(43,44)),(32,33)),((((((19,20),27),34),42),26),(40,41))),((35,36),(38,39))),(30,31)),54))),(((6,7),(50,52)),(28,29))),(2,57)),58);
 112: 2 -10723.53125 -11866.32483 (0,(((((((1,90),(45,(46,47))),((48,137),141)),((((59,60),(68,(121,122))),(((((((((((62,106),((110,114),113)),(((104,105),(129,130)),(111,112))),109),(70,(76,(102,103)))),((((65,66),((67,(131,132)),100)),82),((77,78),((91,93),(92,94))))),(((((79,99),98),(125,126)),120),118)),(((63,64),(69,(((((85,86),87),134),133),127))),(((74,84),83),(107,108)))),(((75,139),(80,95)),((88,89),136))),((((((71,72),123),73),128),81),((115,116),119))),(96,97))),61)),(((((((((3,4),138),((((5,(((11,12),((16,18),37)),23)),(24,25)),(21,22)),((15,17),145))),((((101,135),117),(124,140)),143)),((8,9),(49,51))),(55,56)),(53,144)),(10,142)),(((((((13,(32,33)),14),(43,44)),(((((19,20),27),34),(26,42)),(40,41))),((35,36),(38,39))),(30,31)),54))),(((6,7),(50,52)),(28,29))),(2,57)),58);
 113: 1 -11613.95996 -11865.34682 (0,((((((((1,90),(45,(46,47))),((48,137),141)),61),(((59,60),(68,(121,122))),(((((((62,(106,((110,114),113))),(((104,105),(129,130)),(111,112))),109),(70,(76,(102,103)))),((((65,66),((67,(131,132)),100)),82),((77,78),((91,93),(92,94))))),(((((79,99),98),(125,126)),120),118)),(((((63,64),(69,((((85,86),87),(133,134)),127))),(((74,84),83),(107,108))),(((((((71,72),123),73),128),81),((115,116),119)),(((88,89),136),(96,97)))),((75,139),(80,95)))))),(((((((3,4),138),((((5,(((11,12),((16,18),37)),23)),(24,25)),(21,22)),((15,17),145))),(((8,9),(49,51)),((55,56),((((101,135),117),(124,140)),143)))),(((((((13,14),(43,44)),(32,33)),((((19,20),(27,34)),(26,42)),(40,41))),((35,36),(38,39))),(30,31)),54)),(53,144)),(10,142))),(((6,7),(50,52)),(28,29))),(2,57)),58);
 114: 1 -11718.14062 -11870.71107 (0,(((((((((1,90),(45,(46,47))),((48,137),141)),61),((((((59,60),(68,(121,122))),(96,97)),((((((((62,(106,((110,114),113))),(((104,105),(129,130)),(111,112))),109),(70,(76,(102,103)))),((((65,66),((67,(131,132)),100)),82),((77,78),((91,93),(92,94))))),(((((79,99),98),(125,126)),120),118)),((((63,64),(69,((((85,86),87),(133,134)),127))),(107,108)),((74,84),83))),((75,139),(80,95)))),((((((71,72),123),73),128),((115,116),119)),81)),((88,89),136))),(((((((3,4),138),((((5,(((11,12),((16,18),37)),23)),(24,25)),(21,22)),((15,17),145))),(((8,9),(49,51)),((55,56),((((101,135),117),143),(124,140))))),((((((13,(32,33)),(14,(43,44))),((((((19,20),27),34),42),26),(40,41))),((35,36),(38,39))),(30,31)),54)),(53,144)),(10,142))),((6,7),(50,52))),(28,29)),(2,57)),58);
 115: 2 -12783.76172 -11876.66445 (0,((((((((1,90),(45,(46,47))),((48,137),141)),61),(((59,60),(68,(121,122))),((((((((((((62,106),((110,114),113)),(((104,105),(129,130)),(111,112))),109),(70,(76,(102,103)))),((((65,66),((67,(131,132)),100)),82),((77,78),((91,93),(92,94))))),(((((79,99),98),120),(125,126)),118)),((((63,64),(69,(((((85,86),87),134),133),127))),(107,108)),((74,84),83))),((75,139),(80,95))),(96,97)),((88,89),136)),((((((71,72),123),73),128),81),((115,116),119))))),(((((((3,4),138),((((5,(((11,12),((16,18),37)),23)),((21,22),(24,25))),(8,9)),((15,17),145))),((49,51),((55,56),((((101,135),117),143),(124,140))))),54),((10,142),(53,144))),(((((((13,14),(43,44)),(32,33)),(((((19,20),27),34),42),26)),(40,41)),((35,36),(38,39))),(30,31)))),(((6,7),(50,52)),(28,29))),(2,57)),58);
 116: 1 -12243.98926 -11869.60167 (0,(((((((1,90),(45,(46,47))),((48,137),141)),((((59,60),(68,(121,122))),((((((((((((62,106),((110,114),113)),(((104,105),(129,130)),(111,112))),109),(70,(76,(102,103)))),((((65,66),((67,(131,132)),100)),82),((77,78),((91,93),(92,94))))),(((((79,99),98),120),(125,126)),118)),(((63,64),((69,127),(((85,86),87),(133,134)))),(((74,84),83),(107,108)))),((75,139),(80,95))),((((((71,72),123),73),128),81),((115,116),119))),((88,89),136)),(96,97))),61)),(((((((3,4),138),((((5,(((11,12),((16,18),37)),23)),(24,25)),(21,22)),((15,17),145))),((((101,135),117),(124,140)),143)),((8,9),(49,51))),((10,142),((53,144),(55,56)))),((((((13,(32,33)),(14,(43,44))),((((((19,20),27),34),42),26),(40,41))),((35,36),(38,39))),(30,31)),54))),(((6,7),(50,52)),(28,29))),(2,57)),58);
 117: 6 -11941.56836 -11867.53497 (0,(((((((1,90),(45,(46,47))),((48,137),141)),((((59,60),(68,(121,122))),(((((((((((62,106),((110,114),113)),(((104,105),(129,130)),(111,112))),109),(70,(76,(102,103)))),((((((65,66),((67,(131,132)),100)),82),((91,93),(92,94))),(77,78)),((75,139),(80,95)))),(((((79,99),98),120),(125,126)),118)),((((63,64),((69,127),((((85,86),87),133),134))),(107,108)),((74,84),83))),((((((71,72),123),73),128),81),((115,116),119))),(96,97)),((88,89),136))),61)),(((((((((3,4),138),((((5,(((11,12),((16,18),37)),23)),(24,25)),(21,22)),((15,17),145))),((((101,135),117),(124,140)),143)),((8,9),(49,51))),(55,56)),(53,144)),(10,142)),(((((((13,(32,33)),14),(43,44)),((((19,20),(27,34)),(26,42)),(40,41))),((35,36),(38,39))),(30,31)),54))),(((6,7),(50,52)),(28,29))),(2,57)),58);
 118: 1 -12894.13281 -11870.32445 (0,(((((((1,90),(45,(46,47))),((48,137),141)),((((59,60),((68,122),121)),(((((((((((62,(106,((110,114),113))),(((104,105),(129,130)),(111,112))),109),(70,(76,(102,103)))),((((65,66),((67,(131,132)),100)),82),((77,78),((91,93),(92,94))))),(((((79,99),98),120),(125,126)),118)),(((63,64),((69,127),(((85,86),87),(133,134)))),(((74,84),83),(107,108)))),((75,139),(80,95))),(96,97)),((88,89),136)),((((((71,72),123),73),128),81),((115,116),119)))),61)),(((((((3,4),138),((((5,(((11,12),((16,18),37)),23)),(24,25)),(21,22)),(15,(17,145)))),((8,9),(49,51))),(54,((55,56),((((101,135),117),(124,140)),143)))),((10,142),(53,144))),((((((13,14),(32,33)),(43,44)),(((((19,20),27),34),(26,42)),(40,41))),((35,36),(38,39))),(30,31)))),(((6,7),(50,52)),(28,29))),(2,57)),58);
 119: 1 -11576.99609 -11865.97975 (0,(((((((1,90),(45,(46,47))),((48,137),141)),((((((3,4),(((((5,(((11,12),((16,18),37)),23)),(24,25)),(21,22)),((15,17),145)),138)),(((8,9),(49,51)),((55,56),((((101,135),117),143),(124,140))))),(((((((13,14),(32,33)),(43,44)),(((((19,20),27),34),(26,42)),(40,41))),((35,36),(38,39))),(30,31)),54)),((10,142),(53,144))),61)),(((59,60),(68,(121,122))),(((((((((((62,(106,((110,114),113))),(((104,105),(129,130)),(111,112))),109),(70,(76,(102,103)))),((((65,66),((67,(131,132)),100)),82),((77,78),((91,93),(92,94))))),(((((79,99),98),120),(125,126)),118)),((((63,64),(69,((((85,(86,87)),134),133),127))),(107,108)),((74,84),83))),((75,139),(80,95))),(96,97)),((88,89),136)),((((((71,72),123),73),128),81),((115,116),119))))),(((6,7),(50,52)),(28,29))),(2,57)),58);
 120: 1 -12111.71387 -11882.83663 (0,((((((((1,90),(45,(46,47))),((48,137),141)),61),(((59,60),(68,(121,122))),(((((((((((62,106),(110,114)),113),(((104,105),(129,130)),(111,112))),109),(70,(76,(102,103)))),((((65,66),((67,(131,132)),100)),82),((77,78),((91,93),(92,94))))),(((((79,99),98),(125,126)),120),118)),((((63,64),(69,(((((85,87),86),133),134),127))),(107,108)),((74,84),83))),((75,139),(80,95))),((((((((71,72),123),73),128),81),((115,116),119)),(96,97)),((88,89),136))))),((((((3,4),138),(((((5,(((11,12),((16,18),37)),23)),(24,25)),(21,22)),((15,17),145)),(((8,9),(49,51)),((((55,56),(124,140)),((101,135),117)),143)))),(((((((13,14),(43,44)),(32,33)),((((((19,20),27),34),42),26),(40,41))),((35,36),(38,39))),(30,31)),54)),(53,144)),(10,142))),(((6,7),(50,52)),(28,29))),(2,57)),58);
 121: 1 -13077.05469 -11863.13288 (0,((((((((1,90),(45,(46,47))),((48,137),141)),61),(((59,60),(68,(121,122))),((((((((((62,106),((110,114),113)),(((104,105),(129,130)),(111,112))),109),(70,(76,(102,103)))),((((65,66),((67,(131,132)),100)),82),((77,78),((91,93),(92,94))))),(((((79,99),98),(125,126)),120),118)),(((63,64),(69,((((85,86),87),(133,134)),127))),(((74,84),83),(107,108)))),((75,139),(80,95))),((((((((71,72),123),73),128),((115,116),119)),81),(96,97)),((88,89),136))))),((((((3,4),138),((((5,(((11,12),((16,18),37)),23)),(24,25)),(21,22)),((15,17),145))),(((8,9),(49,51)),((55,56),((((101,135),117),(124,140)),143)))),((10,142),(53,144))),(((((((13,14),(43,44)),(32,33)),(((((19,20),27),34),(26,42)),(40,41))),((35,36),(38,39))),(30,31)),54))),(((6,7),(50,52)),(28,29))),(2,57)),58);
 122: 1 -11867.48828 -11867.93748 (0,(((((((1,90),(45,(46,47))),((48,137),141)),((((59,60),(68,(121,122))),((((((((((((62,106),(110,114)),113),(((104,105),(129,130)),(111,112))),109),(70,(76,(102,103)))),((((((65,66),((67,(131,132)),100)),82),((91,93),(92,94))),(77,78)),((75,139),(80,95)))),(((((79,99),98),120),(125,126)),118)),((((63,64),(69,(((((85,86),87),133),134),127))),(107,108)),((74,84),83))),((((((71,72),123),73),128),81),((115,116),119))),(96,97)),((88,89),136))),61)),(((((((((3,4),138),((((5,(((11,12),((16,18),37)),23)),(24,25)),(21,22)),((15,17),145))),((((101,135),117),(124,140)),143)),((8,9),(49,51))),(55,56)),(53,144)),(10,142)),(((((((13,14),(43,44)),(32,33)),((((((19,20),27),34),42),26),(40,41))),((35,36),(38,39))),(30,31)),54))),(((6,7),(50,52)),(28,29))),(2,57)),58);
 123: 2 -11770.49316 -11863.81468 (0,((((((((1,90),(45,(46,47))),((48,137),141)),61),(((59,60),(68,(121,122))),((((((((((62,106),((110,114),113)),(((104,105),(129,130)),(111,112))),109),(70,(76,(102,103)))),((((65,66),((67,(131,132)),100)),82),((77,78),((91,93),(92,94))))),(((((79,99),98),120),(125,126)),118)),((((63,64),((69,127),(((85,86),87),(133,134)))),(107,108)),((74,84),83))),((75,139),(80,95))),((((((((71,72),123),73),128),81),((115,116),119)),(96,97)),((88,89),136))))),((((((((3,4),138),((((5,(((11,12),((16,18),37)),23)),(24,25)),(21,22)),((15,17),145))),(((8,9),(49,51)),((55,56),((((101,135),117),143),(124,140))))),(53,144)),54),((((((13,14),(32,33)),(43,44)),(((((19,20),27),34),(26,42)),(40,41))),((35,36),(38,39))),(30,31))),(10,142))),(((6,7),(50,52)),(28,29))),(2,57)),58);
 124: 1 -12963.57031 -11859.47144 (0,((((((((1,90),(45,(46,47))),((48,137),141)),61),(((59,60),(68,(121,122))),(((((((((((62,106),(110,114)),113),(((104,105),(129,130)),(111,112))),109),(70,(76,(102,103)))),(((((65,66),((67,(131,132)),100)),82),((91,93),(92,94))),(77,78))),(((((79,99),98),120),(125,126)),118)),((((63,64),(69,((((85,86),87),(133,134)),127))),(107,108)),((74,84),83))),((75,139),(80,95))),((((((((71,72),123),73),128),81),((115,116),119)),(96,97)),((88,89),136))))),(((((((3,4),138),((((5,(((11,12),((16,18),37)),23)),(24,25)),(21,22)),((15,17),145))),(((8,9),(49,51)),((55,56),((((101,135),117),(124,140)),143)))),(53,144)),(10,142)),(((((((13,14),(43,44)),(32,33)),((((((19,20),27),34),42),26),(40,41))),((35,36),(38,39))),(30,31)),54))),(((6,7),(50,52)),(28,29))),(2,57)),58);
 125: 1 -12399.77734 -11862.77512 (0,((((((((1,90),(45,(46,47))),((48,137),141)),61),(((59,60),(68,(121,122))),((((((((((62,106),((110,114),113)),(((104,105),(129,130)),(111,112))),109),(70,(76,(102,103)))),(((((65,66),((67,(131,132)),100)),82),((91,93),(92,94))),(77,78))),(((((79,99),98),(125,126)),120),118)),(((63,64),(69,((((85,86),87),(133,134)),127))),(((74,84),83),(107,108)))),((75,139),(80,95))),((((((((71,72),123),73),128),((115,116),119)),81),(96,97)),((88,89),136))))),((((((3,4),138),((((5,(((11,12),((16,18),37)),23)),(24,25)),(21,22)),((15,17),145))),(((8,9),(49,51)),((55,56),((((101,135),117),(124,140)),143)))),((10,142),(53,144))),(((((((13,14),(43,44)),(32,33)),((((((19,20),27),34),42),26),(40,41))),((35,36),(38,39))),(30,31)),54))),(((6,7),(50,52)),(28,29))),(2,57)),58);
 126: 13 -11696.19336 -11862.92152 (0,(((((((1,90),(45,(46,47))),((48,137),141)),(((((((3,4),138),((((5,(((11,12),((16,18),37)),23)),(24,25)),(21,22)),((15,17),145))),(((8,9),(49,51)),((55,56),((((101,135),117),143),(124,140))))),(((((((13,14),(43,44)),(32,33)),(((((19,20),27),34),(26,42)),(40,41))),((35,36),(38,39))),(30,31)),54)),((10,142),(53,144))),61)),((59,60),((((((((((62,106),((110,114),113)),(((104,105),(129,130)),(111,112))),109),(70,(76,(102,103)))),((((65,66),((67,(131,132)),100)),82),((77,78),((91,93),(92,94))))),(((((79,99),98),120),(125,126)),118)),((((63,64),(69,((((85,86),87),(133,134)),127))),(107,108)),((74,84),83))),((75,139),(80,95))),((((68,(121,122)),(96,97)),((((((71,72),123),73),128),81),((115,116),119))),((88,89),136))))),(((6,7),(50,52)),(28,29))),(2,57)),58);
 127: 9 -12050.26172 -11863.25123 (0,((((((((1,90),(45,(46,47))),((48,137),141)),61),(((59,60),(68,(121,122))),(((((((((((62,106),((110,114),113)),((((104,105),(129,130)),(111,112)),109)),(70,(76,(102,103)))),(((((65,66),((67,(131,132)),100)),82),((91,93),(92,94))),(77,78))),(((((79,99),98),120),(125,126)),118)),((((63,64),(69,((((85,86),87),(133,134)),127))),(107,108)),((74,84),83))),((75,139),(80,95))),(96,97)),((88,89),136)),((((((71,72),123),73),128),81),((115,116),119))))),((((((3,4),138),((((5,(((11,12),((16,18),37)),23)),(24,25)),(21,22)),((15,17),145))),(((8,9),(49,51)),((55,56),((((101,135),117),143),(124,140))))),(((((((13,14),(32,33)),(43,44)),((((((19,20),27),42),26),34),(40,41))),((35,36),(38,39))),(30,31)),54)),((10,142),(53,144)))),(((6,7),(50,52)),(28,29))),(2,57)),58);
 128: 1 -12483.70801 -11860.75541 (0,((((((((1,90),(45,(46,47))),((48,137),141)),61),(((59,60),(68,(121,122))),(((((((((((62,(106,((110,114),113))),(((104,105),(129,130)),(111,112))),109),(70,(76,(102,103)))),(((((65,66),((67,(131,132)),100)),82),((91,93),(92,94))),(77,78))),(((((79,99),98),(125,126)),120),118)),((((63,64),((69,127),((((85,86),87),134),133))),(107,108)),((74,84),83))),((75,139),(80,95))),(96,97)),((((((71,72),123),73),128),81),((115,116),119))),((88,89),136)))),((((((3,4),138),((((5,(((11,12),((16,18),37)),23)),(24,25)),(21,22)),((15,17),145))),(((8,9),(49,51)),((55,56),((((101,135),117),(124,140)),143)))),((10,142),(53,144))),(((((((13,14),(32,33)),(43,44)),(((((19,20),(27,34)),42),26),(40,41))),((35,36),(38,39))),(30,31)),54))),(((6,7),(50,52)),(28,29))),(2,57)),58);
 129: 4 -11223.05859 -11859.51448 (0,(((((((1,90),(45,(46,47))),((48,137),141)),((((59,60),(68,(121,122))),(((((((((((((62,106),(110,114)),113),(((104,105),(129,130)),(111,112))),109),(70,(76,(102,103)))),((((65,66),((67,(131,132)),100)),82),((77,78),((91,93),(92,94))))),(((((79,99),98),(125,126)),120),118)),(((63,64),(69,((((85,86),87),(133,134)),127))),(((74,84),83),(107,108)))),((75,139),(80,95))),(96,97)),((88,89),136)),((((((71,72),123),73),128),81),((115,116),119)))),61)),((((((3,4),138),((((5,(((11,12),((16,18),37)),23)),(24,25)),(21,22)),((15,17),145))),(((8,9),(49,51)),((55,56),((((101,135),117),143),(124,140))))),(((((((13,14),(32,33)),(43,44)),(((((19,20),27),34),(26,42)),(40,41))),((35,36),(38,39))),(30,31)),54)),((10,142),(53,144)))),(((6,7),(50,52)),(28,29))),(2,57)),58);
 130: 4 -11668.10156 -11866.83629 (0,(((((((1,90),(45,(46,47))),((48,137),141)),((((59,60),(68,(121,122))),(((((((((((((62,106),((110,114),113)),((104,105),(129,130))),(111,112)),109),(70,(76,(102,103)))),((((65,66),((67,(131,132)),100)),82),((77,78),((91,93),(92,94))))),(((((79,99),98),120),(125,126)),118)),(((63,64),(69,((((85,86),87),(133,134)),127))),(((74,84),83),(107,108)))),((75,139),(80,95))),(96,97)),((88,89),136)),((((((71,72),123),73),128),81),((115,116),119)))),61)),(((((((((3,4),138),((((5,(((11,12),((16,18),37)),23)),(24,25)),(21,22)),((15,17),145))),((((101,135),117),(124,140)),143)),((8,9),(49,51))),(55,56)),(53,144)),(10,142)),(((((((13,14),(32,33)),(43,44)),((((((19,20),27),34),42),26),(40,41))),((35,36),(38,39))),(30,31)),54))),(((6,7),(50,52)),(28,29))),(2,57)),58);
 131: 1 -12235.34766 -11872.20143 (0,((((((((1,90),(45,(46,47))),((48,137),141)),61),(((59,60),(68,(121,122))),((((((((((62,(106,((110,114),113))),(((104,105),(129,130)),(111,112))),109),(70,(76,(102,103)))),((((65,66),((67,(131,132)),100)),82),((77,78),((91,93),(92,94))))),((((79,99),98),(118,(125,126))),120)),((((63,64),(69,((((85,86),87),(133,134)),127))),(107,108)),((74,84),83))),(((75,139),(80,95)),((88,89),136))),(96,97)),((((((71,72),123),73),128),81),((115,116),119))))),((((((3,4),138),((((5,(((11,12),((16,18),37)),23)),(24,25)),(21,22)),((15,17),145))),(((8,9),(49,51)),((55,56),((((101,135),117),143),(124,140))))),(((((((((13,14),(43,44)),(32,33)),(((19,20),27),34)),(26,42)),(40,41)),((35,36),(38,39))),(30,31)),54)),((10,142),(53,144)))),(((6,7),(50,52)),(28,29))),(2,57)),58);
 132: 1 -11090.47656 -11878.2739 (0,((((((((1,90),(45,(46,47))),((48,137),141)),61),((((59,60),(68,(121,122))),(96,97)),(((((((((62,106),((110,114),113)),(((104,105),(129,130)),(111,112))),109),(((((65,66),((67,(131,132)),100)),82),((91,93),(92,94))),(77,78))),(76,(102,103))),(70,(((((79,99),98),(125,126)),120),118))),((((63,64),((69,127),(((85,86),87),(133,134)))),(((74,84),83),(107,108))),((75,139),(80,95)))),(((((((71,72),123),73),128),81),((115,116),119)),((88,89),136))))),((((((3,4),138),((((5,(((11,12),((16,18),37)),23)),(24,25)),(21,22)),((15,17),145))),(((8,9),(49,51)),((55,56),((((101,135),117),143),(124,140))))),(((((((13,14),(32,33)),(43,44)),(((((19,20),(27,34)),42),26),(40,41))),((35,36),(38,39))),(30,31)),54)),((10,142),(53,144)))),(((6,7),(50,52)),(28,29))),(2,57)),58);
 133: 1 -11897.04395 -11870.05689 (0,((((((((1,90),(45,(46,47))),((48,137),141)),61),(((59,60),(68,(121,122))),(((((((((((62,106),(110,114)),113),(((104,105),(129,130)),(111,112))),109),(70,(76,(102,103)))),((((65,66),((67,(131,132)),100)),82),((77,78),((91,93),(92,94))))),(((((79,99),98),120),(125,126)),118)),((((63,64),(69,(((((85,87),86),134),133),127))),(107,108)),((74,84),83))),(((((((71,72),123),73),128),81),((115,116),119)),(96,97))),(((75,139),(80,95)),((88,89),136))))),((((((3,4),138),((((((5,((11,12),(((16,18),37),23))),(24,25)),(21,22)),((15,17),145)),((8,9),(49,51))),((55,56),((((101,135),117),143),(124,140))))),(((((((13,(43,44)),14),(32,33)),(((((19,20),27),34),(26,42)),(40,41))),((35,36),(38,39))),(30,31)),54)),(53,144)),(10,142))),(((6,7),(50,52)),(28,29))),(2,57)),58);
 134: 1 -11957.59082 -11863.83849 (0,((((((((1,90),(45,(46,47))),((48,137),141)),61),(((59,60),(68,(121,122))),((((((((((62,106),((110,114),113)),(((104,105),(129,130)),(111,112))),109),(70,(76,(102,103)))),(((((65,66),((67,(131,132)),100)),82),((91,93),(92,94))),(77,78))),(((((79,99),98),(125,126)),120),118)),((((63,64),((69,127),(((85,86),87),(133,134)))),(107,108)),((74,84),83))),((75,139),(80,95))),((((((((71,72),123),73),128),81),((115,116),119)),(96,97)),((88,89),136))))),(((((((3,4),138),((55,56),((((101,135),117),143),(124,140)))),(((((5,(((11,12),((16,18),37)),23)),((21,22),(24,25))),(8,9)),(49,51)),((15,17),145))),54),(((((13,14),((32,33),(43,44))),((((((19,20),27),34),42),26),(40,41))),((35,36),(38,39))),(30,31))),((10,142),(53,144)))),(((6,7),(50,52)),(28,29))),(2,57)),58);
 135: 1 -11408.19727 -11867.09734 (0,(((((((1,90),(45,(46,47))),((48,137),141)),(((((((3,4),138),((((((5,(((11,12),((16,18),37)),23)),(24,25)),(21,22)),((15,17),145)),((8,9),(49,51))),((55,56),((((101,135),117),143),(124,140))))),(53,144)),(10,142)),((((((((13,14),(43,44)),(32,33)),(((((19,20),27),34),42),26)),(40,41)),((35,36),(38,39))),(30,31)),54)),61)),(((59,60),(68,(121,122))),((((((((((62,106),((110,114),113)),(((104,105),(129,130)),(111,112))),109),(70,(76,(102,103)))),((((65,66),((67,(131,132)),100)),82),((77,78),((91,93),(92,94))))),(((((79,99),98),120),(125,126)),118)),((((63,64),(69,((((85,86),87),(133,134)),127))),(107,108)),((74,84),83))),((75,139),(80,95))),((((((((71,72),123),73),128),81),((115,116),119)),(96,97)),((88,89),136))))),(((6,7),(50,52)),(28,29))),(2,57)),58);
 136: 2 -11906.14453 -11860.57549 (0,((((((((1,90),(45,(46,47))),((48,137),141)),61),(((59,60),(68,(121,122))),(((((((((((((62,106),(110,114)),113),(((104,105),(129,130)),(111,112))),109),(70,(76,(102,103)))),((((65,66),((67,(131,132)),100)),82),((77,78),((91,93),(92,94))))),(((((79,99),98),120),(125,126)),118)),((((63,64),(69,(((((85,86),87),133),134),127))),(107,108)),((74,84),83))),((75,139),(80,95))),(96,97)),((88,89),136)),((((((71,72),123),73),128),81),((115,116),119))))),(((((((3,4),138),((55,56),((((101,135),117),143),(124,140)))),(((((5,(((11,12),((16,18),37)),23)),(24,25)),(21,22)),((15,17),145)),((8,9),(49,51)))),((((((13,(32,33)),(14,(43,44))),((((((19,20),27),34),42),26),(40,41))),((35,36),(38,39))),(30,31)),54)),(53,144)),(10,142))),(((6,7),(50,52)),(28,29))),(2,57)),58);
 137: 2 -12051.64941 -11866.13261 (0,(((((((1,90),(45,(46,47))),((48,137),141)),((((((((3,4),138),((15,17),145)),((5,(((11,12),((16,18),37)),23)),((21,22),(24,25)))),(((8,9),(49,51)),((55,56),((((101,135),117),143),(124,140))))),(((((((13,14),(43,44)),(32,33)),(((((19,20),27),34),(26,42)),(40,41))),((35,36),(38,39))),(30,31)),54)),((10,142),(53,144))),61)),(((59,60),(68,(121,122))),((((((((((((62,106),((110,114),113)),(((104,105),(129,130)),(111,112))),109),(70,(76,(102,103)))),(((((65,66),((67,(131,132)),100)),82),((91,93),(92,94))),(77,78))),(((((79,99),98),(125,126)),120),118)),((((63,64),((69,127),(((85,86),87),(133,134)))),(107,108)),((74,84),83))),((75,139),(80,95))),(96,97)),((88,89),136)),((((((71,72),123),73),128),81),((115,116),119))))),(((6,7),(50,52)),(28,29))),(2,57)),58);
 138: 1 -12000.18555 -11871.57321 (0,((((((((1,90),(45,(46,47))),((48,137),141)),61),((((((3,4),138),((((((((13,14),(32,33)),(43,44)),(((((19,20),27),34),42),26)),(40,41)),((35,36),(38,39))),(30,31)),54)),((10,142),(53,144))),(((((5,(((11,12),((16,18),37)),23)),(24,25)),(21,22)),((15,17),145)),((8,9),(49,51)))),((55,56),((((101,135),117),(124,140)),143)))),(((59,60),(68,(121,122))),(((((((((((62,(106,((110,114),113))),(((104,105),(129,130)),(111,112))),109),(70,(76,(102,103)))),((((65,66),((67,(131,132)),100)),82),((77,78),((91,93),(92,94))))),(((((79,99),98),120),(125,126)),118)),(((63,64),(69,((((85,86),87),(133,134)),127))),(((74,84),83),(107,108)))),((75,139),(80,95))),(96,97)),((88,89),136)),((((((71,72),123),73),128),81),((115,116),119))))),(((6,7),(50,52)),(28,29))),(2,57)),58);
 139: 1 -12633.33984 -11881.76485 (0,(((((((((1,90),(46,47)),((48,137),141)),45),61),((59,60),(((((((((62,(106,((110,114),113))),(((104,105),(129,130)),(111,112))),109),(70,(76,(102,103)))),((((65,66),((67,(131,132)),100)),82),((77,78),((91,93),(92,94))))),(((((79,99),98),(125,126)),120),118)),((((((63,64),((69,127),(((85,86),87),(133,134)))),((74,84),83)),(107,108)),(96,97)),(((68,(121,122)),(80,95)),(75,139)))),((88,89),136)),((((((71,72),123),73),128),81),((115,116),119))))),((((((3,4),138),((((((5,(((11,12),((16,18),37)),23)),((21,22),(24,25))),(8,9)),(49,51)),((55,56),((((101,135),117),143),(124,140)))),((15,17),145))),54),((((((13,14),(32,33)),(43,44)),(((((19,20),27),34),(26,42)),(40,41))),((35,36),(38,39))),(30,31))),((10,142),(53,144)))),(((6,7),(50,52)),(28,29))),(2,57)),58);
 140: 2 -11450.03711 -11861.00897 (0,((((((((1,90),(45,(46,47))),((48,137),141)),61),(((59,60),(68,(121,122))),(((((((((((((62,106),(110,114)),113),(((104,105),(129,130)),(111,112))),109),(70,(76,(102,103)))),((((65,66),((67,(131,132)),100)),82),((77,78),((91,93),(92,94))))),(((((79,99),98),120),(125,126)),118)),((((63,64),(69,((((85,87),86),(133,134)),127))),(107,108)),((74,84),83))),((75,139),(80,95))),(96,97)),((88,89),136)),((((((71,72),123),73),128),81),((115,116),119))))),((((((3,4),138),((((5,(((11,12),((16,18),37)),23)),(24,25)),(21,22)),((15,17),145))),(((8,9),(49,51)),((55,56),((((101,135),117),143),(124,140))))),(((((((13,14),(32,33)),(43,44)),(((((19,20),27),(26,42)),34),(40,41))),((35,36),(38,39))),(30,31)),54)),((10,142),(53,144)))),(((6,7),(50,52)),(28,29))),(2,57)),58);
 141: 1 -11794.11426 -11859.95107 (0,((((((((1,90),(45,(46,47))),((48,137),141)),61),(((59,60),(68,(121,122))),(((((((((((62,(106,((110,114),113))),(((104,105),(129,130)),(111,112))),109),(70,(76,(102,103)))),((((65,66),((67,(131,132)),100)),82),((77,78),((91,93),(92,94))))),(((((79,99),98),120),(125,126)),118)),(((((63,64),(69,((((85,87),86),(133,134)),127))),(107,108)),83),(74,84))),((75,139),(80,95))),(96,97)),((88,89),136)),((((((71,72),123),73),128),81),((115,116),119))))),((((((3,4),138),((((((5,(((11,12),((16,18),37)),23)),(24,25)),(21,22)),((15,17),145)),((8,9),(49,51))),((55,56),((((101,135),117),143),(124,140))))),(((((((13,14),(32,33)),(43,44)),((((((19,20),27),34),42),26),(40,41))),((35,36),(38,39))),(30,31)),54)),(53,144)),(10,142))),(((6,7),(50,52)),(28,29))),(2,57)),58);
 142: 1 -11749.87109 -11863.53268 (0,(((((((1,90),(45,(46,47))),((48,137),141)),((((59,60),(68,(121,122))),((((((((((((62,106),((110,114),113)),(((104,105),(129,130)),(111,112))),109),(70,(76,(102,103)))),(((((65,66),((67,(131,132)),100)),82),(77,78)),((91,93),(92,94)))),(((((79,99),98),120),(125,126)),118)),((((63,64),(69,((((85,87),86),(133,134)),127))),(107,108)),((74,84),83))),((75,139),(80,95))),((((((71,72),123),73),128),81),((115,116),119))),((88,89),136)),(96,97))),61)),(((((((((3,4),138),((((5,(((11,12),((16,18),37)),23)),(24,25)),(21,22)),((15,17),145))),((((101,135),117),(124,140)),143)),((8,9),(49,51))),(55,56)),(53,144)),(10,142)),(((((((13,14),(43,44)),(32,33)),((((((19,20),34),27),42),26),(40,41))),((35,36),(38,39))),(30,31)),54))),(((6,7),(50,52)),(28,29))),(2,57)),58);
 143: 1 -11529.78711 -11873.83748 (0,(((((((1,90),(45,(46,47))),((48,137),141)),(((((((3,4),138),(((((((13,14),(43,44)),(32,33)),((((((19,20),27),34),42),26),(40,41))),((35,36),(38,39))),(30,31)),54)),((10,142),(53,144))),(((((5,(((11,12),((16,18),37)),23)),(24,25)),(21,22)),((8,9),(49,51))),((15,17),145))),((55,56),((((101,135),117),(124,140)),143))),61)),(((59,60),(68,(121,122))),((((((((((((62,106),((110,114),113)),(((104,105),(129,130)),(111,112))),109),(70,(76,(102,103)))),((((65,66),((67,(131,132)),100)),82),((77,78),((91,93),(92,94))))),(((((79,99),98),(125,126)),120),118)),(((63,64),((69,127),((((85,87),86),133),134))),(((74,84),83),(107,108)))),((75,139),(80,95))),(96,97)),((88,89),136)),((((((71,72),123),73),128),81),((115,116),119))))),(((6,7),(50,52)),(28,29))),(2,57)),58);
 144: 3 -11851.65137 -11866.34312 (0,((((((((1,90),(45,(46,47))),((48,137),141)),61),(((59,60),(68,(121,122))),((((((((((62,(106,((110,114),113))),(((104,105),(129,130)),(111,112))),109),(70,(76,(102,103)))),((((((65,66),((67,(131,132)),100)),82),((91,93),(92,94))),(77,78)),((75,139),(80,95)))),(((((79,99),98),120),(125,126)),118)),((((63,64),((69,127),((((85,86),87),134),133))),(107,108)),((74,84),83))),((((((71,72),123),73),128),81),((115,116),119))),(96,97)),((88,89),136)))),((((((3,4),138),((((5,(((11,12),((16,18),37)),23)),(24,25)),(21,22)),((15,17),145))),(((8,9),(49,51)),((55,56),((((101,135),117),143),(124,140))))),(((((((13,14),(43,44)),(32,33)),((((((19,20),27),34),42),26),(40,41))),((35,36),(38,39))),(30,31)),54)),((10,142),(53,144)))),(((6,7),(50,52)),(28,29))),(2,57)),58);
 145: 2 -11948.08203 -11861.00897 (0,((((((((1,90),(45,(46,47))),((48,137),141)),61),(((59,60),(68,(121,122))),(((((((((((((62,106),(110,114)),113),(((104,105),(129,130)),(111,112))),109),(70,(76,(102,103)))),((((65,66),((67,(131,132)),100)),82),((77,78),((91,93),(92,94))))),(((((79,99),98),120),(125,126)),118)),((((63,64),(69,((((85,87),86),(133,134)),127))),(107,108)),((74,84),83))),((75,139),(80,95))),(96,97)),((88,89),136)),((((((71,72),123),73),128),81),((115,116),119))))),((((((3,4),138),((((5,(((11,12),((16,18),37)),23)),(24,25)),(21,22)),((15,17),145))),(((8,9),(49,51)),((55,56),((((101,135),117),143),(124,140))))),(((((((13,14),(32,33)),(43,44)),(((((19,20),27),(26,42)),34),(40,41))),((35,36),(38,39))),(30,31)),54)),((10,142),(53,144)))),(((6,7),(50,52)),(28,29))),(2,57)),58);
 146: 3 -12253.18652 -11865.89851 (0,((((((((1,90),(45,(46,47))),((48,137),141)),61),(((59,60),(68,(121,122))),(((((((62,106),((110,114),113)),((((104,105),(129,130)),(111,112)),109)),(70,(76,(102,103)))),((((65,66),((67,(131,132)),100)),82),((77,78),((91,93),(92,94))))),(((((79,99),98),120),(125,126)),118)),(((((63,64),(69,((((85,86),87),(133,134)),127))),(((74,84),83),(107,108))),(((((((71,72),123),73),128),81),((115,116),119)),(((88,89),136),(96,97)))),((75,139),(80,95)))))),(((((((3,4),138),((((5,(((11,12),((16,18),37)),23)),(24,25)),(21,22)),((15,17),145))),(((8,9),(49,51)),((55,56),((((101,135),117),(124,140)),143)))),((10,142),(53,144))),54),((((((13,14),(32,33)),(43,44)),((((((19,20),27),34),42),26),(40,41))),((35,36),(38,39))),(30,31)))),(((6,7),(50,52)),(28,29))),(2,57)),58);
 147: 3 -11762.62305 -11875.37173 (0,(((((((1,90),(45,(46,47))),((48,137),141)),((((59,60),(68,(121,122))),((((((((((62,(106,((110,114),113))),(((104,105),(129,130)),(111,112))),109),(70,(76,(102,103)))),((((((65,66),82),((67,(131,132)),100)),((91,93),(92,94))),(77,78)),((75,139),(80,95)))),(((((79,99),98),(125,126)),120),118)),((((63,64),(69,(((85,(86,87)),(133,134)),127))),(107,108)),((74,84),83))),((((((71,72),123),73),128),81),((115,116),119))),(96,97)),((88,89),136))),61)),(((((((((3,4),138),((((5,(((11,12),((16,18),37)),23)),(24,25)),(21,22)),((15,17),145))),((((101,135),117),(124,140)),143)),((8,9),(49,51))),(55,56)),(53,144)),(10,142)),((((((13,(32,33)),(14,(43,44))),((((((19,20),27),42),34),26),(40,41))),((35,36),(38,39))),(30,31)),54))),(((6,7),(50,52)),(28,29))),(2,57)),58);
 148: 2 -12223.84082 -11863.05534 (0,((((((((1,90),(45,(46,47))),((48,137),141)),61),(((59,60),(68,(121,122))),(((((((((((62,106),(110,114)),113),(((104,105),(129,130)),(111,112))),109),(70,(76,(102,103)))),((((65,66),((67,(131,132)),100)),82),((77,78),((91,93),(92,94))))),(((((79,99),98),120),(125,126)),118)),((((63,64),((69,127),(((85,86),87),(133,134)))),(107,108)),((74,84),83))),((75,139),(80,95))),((((((((71,72),123),73),128),81),((115,116),119)),(96,97)),((88,89),136))))),((((((((3,4),138),((((5,(((11,12),((16,18),37)),23)),(24,25)),(21,22)),((15,17),145))),(((8,9),(49,51)),((55,56),((((101,135),117),143),(124,140))))),(53,144)),54),(10,142)),((((((13,14),(32,33)),(43,44)),(((((19,20),27),34),(26,42)),(40,41))),((35,36),(38,39))),(30,31)))),(((6,7),(50,52)),(28,29))),(2,57)),58);
 149: 1 -12108.87109 -11878.33449 (0,((((((((1,90),(45,(46,47))),((48,137),141)),((((59,60),(68,(121,122))),((((((((((((62,106),((110,114),113)),(((104,105),(129,130)),(111,112))),109),(70,(76,(102,103)))),(((((65,66),((67,(131,132)),100)),82),((91,93),(92,94))),(77,78))),(((((79,99),98),(125,126)),120),118)),(((63,64),(69,((((85,(86,87)),134),133),127))),(((74,84),83),(107,108)))),((75,139),(80,95))),(96,97)),((88,89),136)),((((((71,72),123),73),128),81),((115,116),119)))),61)),((((((((3,4),138),((15,17),145)),((((5,(((11,12),((16,18),37)),23)),(24,25)),(21,22)),((8,9),(49,51)))),((55,56),((((101,135),117),(124,140)),143))),54),((10,142),(53,144))),(((((((13,14),(43,44)),(32,33)),((((19,20),27),34),(26,42))),(40,41)),((35,36),(38,39))),(30,31)))),((6,7),(50,52))),(28,29)),(2,57)),58);
 150: 1 -12353.32422 -11877.38492 (0,((((((((1,90),(45,(46,47))),((48,137),141)),61),((((59,60),(68,(121,122))),((((((71,72),123),73),128),((115,116),119)),81)),((((((((((62,106),((110,114),113)),(((104,105),(129,130)),(111,112))),109),(70,(76,(102,103)))),((((65,66),((67,(131,132)),100)),82),((77,78),((91,93),(92,94))))),(((((79,99),98),(125,126)),120),118)),(((((63,64),(69,((((85,86),87),(133,134)),127))),((74,84),83)),(107,108)),(96,97))),((75,139),(80,95))),((88,89),136)))),((((((3,4),138),((((5,(((11,12),((16,18),37)),23)),(24,25)),(21,22)),((15,17),145))),(((8,9),(49,51)),((55,56),((((101,135),117),(124,140)),143)))),((10,142),(53,144))),((((((13,(32,33)),(14,(43,44))),(((((19,20),27),(26,42)),34),(40,41))),((35,36),(38,39))),(30,31)),54))),(((6,7),(50,52)),(28,29))),(2,57)),58);
 151: 1 -13046.35449 -11867.28591 (0,(((((((1,90),(45,(46,47))),((48,137),141)),((((59,60),(68,(121,122))),((((((((((62,(106,((110,114),113))),(((104,105),(129,130)),(111,112))),109),(70,(76,(102,103)))),((((65,66),((67,(131,132)),100)),82),((77,78),((91,93),(92,94))))),((((63,64),((69,((85,(86,87)),(133,134))),127)),(107,108)),((74,84),83))),(((((79,99),98),(125,126)),120),118)),(((75,139),(80,95)),((88,89),136))),(96,97)),((((((71,72),123),73),128),81),((115,116),119)))),61)),((((((3,4),138),((((5,(((11,12),((16,18),37)),23)),(24,25)),(21,22)),((15,17),145))),(((8,9),(49,51)),((55,56),((((101,135),117),143),(124,140))))),(((((((13,(43,44)),14),(32,33)),((((((19,20),27),34),42),26),(40,41))),((35,36),(38,39))),(30,31)),54)),((10,142),(53,144)))),(((6,7),(50,52)),(28,29))),(2,57)),58);
 152: 1 -12736.81348 -11860.61834 (0,(((((((1,90),(45,(46,47))),((48,137),141)),((((59,60),(68,(121,122))),(((((((((((62,(106,((110,114),113))),(((104,105),(129,130)),(111,112))),109),(70,(76,(102,103)))),((((65,66),((67,(131,132)),100)),82),((77,78),((91,93),(92,94))))),(((((79,99),98),120),(125,126)),118)),(((63,64),((69,127),(((85,87),86),(133,134)))),(((74,84),83),(107,108)))),((75,139),(80,95))),((88,89),136)),(96,97)),((((((71,72),123),73),128),81),((115,116),119)))),61)),(((((((((3,4),138),((((5,(((11,12),((16,18),37)),23)),(24,25)),(21,22)),((15,17),145))),((((101,135),117),(124,140)),143)),((8,9),(49,51))),(55,56)),(53,144)),(10,142)),(((((((13,(32,33)),(43,44)),14),((((19,20),(27,34)),(26,42)),(40,41))),((35,36),(38,39))),(30,31)),54))),(((6,7),(50,52)),(28,29))),(2,57)),58);
 153: 2 -12844.80176 -11872.64676 (0,((((((((1,90),(45,(46,47))),((48,137),141)),61),(((59,60),(68,(121,122))),((((((((((((62,106),((110,114),113)),(((104,105),(129,130)),(111,112))),109),(70,(76,(102,103)))),((((65,66),((67,(131,132)),100)),82),((77,78),((91,93),(92,94))))),(((((79,99),98),(125,126)),120),118)),((((63,64),(69,(((((85,86),87),133),134),127))),(107,108)),((74,84),83))),((75,139),(80,95))),(96,97)),((88,89),136)),((((((71,72),123),73),128),81),((115,116),119))))),(((((((3,4),(((((5,(((11,12),((16,18),37)),23)),(24,25)),(21,22)),((15,17),145)),((8,9),(49,51)))),((55,56),((((101,135),117),143),(124,140)))),138),((((((13,14),(32,33)),(((((((19,20),27),34),42),26),(40,41)),(43,44))),((35,36),(38,39))),(30,31)),54)),(53,144)),(10,142))),(((6,7),(50,52)),(28,29))),(2,57)),58);
 154: 4 -12044.75781 -11888.89585 (0,((((((((1,90),(45,(46,47))),((48,137),141)),61),(((59,60),(68,(121,122))),((((((((((62,106),((110,114),113)),(((104,105),(129,130)),(111,112))),109),(70,(76,(102,103)))),((((65,66),((67,(131,132)),100)),82),((77,78),((91,93),(92,94))))),(((79,99),98),((118,(125,126)),120))),((((63,64),((69,127),((((85,87),86),133),134))),((74,84),83)),(107,108))),((((75,139),(80,95)),((88,89),136)),(96,97))),((((((71,72),123),73),81),128),((115,116),119))))),((((((3,4),138),((((5,(((11,12),((16,18),37)),23)),(24,25)),(21,22)),((15,17),145))),(((8,9),(49,51)),((55,56),((((101,135),117),(124,140)),143)))),(((((((((13,14),(32,33)),(43,44)),(26,42)),(((19,20),34),27)),(40,41)),((35,36),(38,39))),(30,31)),54)),((10,(53,144)),142))),(((6,7),(50,52)),(28,29))),(2,57)),58);
 155: 2 -11903.91602 -11863.53193 (0,((((((((1,90),(45,(46,47))),((48,137),141)),61),(((59,60),(68,(121,122))),((((((((((62,106),((110,114),113)),(((104,105),(129,130)),(111,112))),109),(70,(76,(102,103)))),((((65,66),((67,(131,132)),100)),82),((77,78),((91,93),(92,94))))),(((((79,99),98),120),(125,126)),118)),(((63,64),((69,127),(((85,86),87),(133,134)))),(((74,84),83),(107,108)))),((75,139),(80,95))),((((((((71,72),123),73),128),81),((115,116),119)),(96,97)),((88,89),136))))),((((((((3,4),138),((((5,(((11,12),((16,18),37)),23)),(24,25)),(21,22)),((15,17),145))),(((8,9),(49,51)),((55,56),((((101,135),117),143),(124,140))))),(53,144)),54),(10,142)),((((((13,14),(32,33)),(43,44)),(((((19,20),27),34),(26,42)),(40,41))),((35,36),(38,39))),(30,31)))),(((6,7),(50,52)),(28,29))),(2,57)),58);
 156: 1 -12146.90723 -11868.89641 (0,(((((((1,90),(45,(46,47))),((48,137),141)),(((((((3,4),138),((((5,(((11,12),((16,18),37)),23)),(24,25)),(21,22)),((15,17),145))),(((8,9),(49,51)),((55,56),((((101,135),117),143),(124,140))))),(((((13,((14,(32,33)),(43,44))),(((((19,20),27),34),(26,42)),(40,41))),((35,36),(38,39))),(30,31)),54)),((10,142),(53,144))),61)),(((59,60),(68,(121,122))),((((((((((62,106),((110,114),113)),(((104,105),(129,130)),(111,112))),109),(70,(76,(102,103)))),((((65,66),((67,(131,132)),100)),82),((77,78),((91,93),(92,94))))),(((((79,99),98),120),(125,126)),118)),((((((63,64),(69,((((85,86),87),(133,134)),127))),((74,84),83)),(107,108)),(96,97)),((75,139),(80,95)))),((88,89),136)),((((((71,72),123),73),128),((115,116),119)),81)))),(((6,7),(50,52)),(28,29))),(2,57)),58);
 157: 1 -11391.01855 -11867.43609 (0,((((((((1,90),(45,(46,47))),((48,137),141)),61),((59,60),(((((((((((62,(106,((110,114),113))),(((104,105),(129,130)),(111,112))),109),(70,(76,(102,103)))),((((65,66),((67,(131,132)),100)),82),((77,78),((91,93),(92,94))))),(((((79,99),98),(125,126)),120),118)),((((63,64),((69,127),((((85,87),86),133),134))),(107,108)),((74,84),83))),((((68,(121,122)),95),80),(75,139))),(96,97)),((88,89),136)),((((((71,72),123),73),128),81),((115,116),119))))),(((((((3,4),138),((55,56),((((101,135),117),143),(124,140)))),((((5,(((11,12),((16,18),37)),23)),((21,22),(24,25))),((8,9),(49,51))),((15,17),145))),(((((((13,14),(43,44)),(32,33)),(((((19,20),27),(26,42)),34),(40,41))),((35,36),(38,39))),(30,31)),54)),(53,144)),(10,142))),(((6,7),(50,52)),(28,29))),(2,57)),58);
 158: 2 -12332.58984 -11862.81069 (0,((((((((1,90),(45,(46,47))),((48,137),141)),61),(((59,60),(68,(121,122))),((((((((((((62,106),((110,114),113)),(((104,105),(129,130)),(111,112))),109),(70,(76,(102,103)))),(((((65,66),((67,(131,132)),100)),82),((91,93),(92,94))),(77,78))),(((((79,99),98),120),(125,126)),118)),(((63,64),((69,(((((85,86),87),133),134),127)),(107,108))),((74,84),83))),((75,139),(80,95))),(96,97)),((88,89),136)),((((((71,72),123),73),128),81),((115,116),119))))),((((((3,4),138),((((5,(((11,12),((16,18),37)),23)),(24,25)),(21,22)),((15,17),145))),(((8,9),(49,51)),((55,56),((((101,135),117),143),(124,140))))),((((((13,(43,44)),(14,(32,33))),((((((19,20),27),42),26),34),(40,41))),((35,36),(38,39))),(30,31)),54)),((10,142),(53,144)))),(((6,7),(50,52)),(28,29))),(2,57)),58);
 159: 1 -12102.57031 -11864.81282 (0,((((((((1,90),(45,(46,47))),((48,137),141)),61),(((59,60),(68,(121,122))),((((((((((62,106),((110,114),113)),(((104,105),(129,130)),(111,112))),109),(70,(76,(102,103)))),(((((65,66),((67,(131,132)),100)),82),(77,78)),((91,93),(92,94)))),(((((63,64),(69,(((((85,86),87),133),134),127))),(107,108)),((74,84),83)),(75,139))),(((((79,99),98),(125,126)),120),118)),(80,95)),((((((((71,72),123),73),128),81),((115,116),119)),(96,97)),((88,89),136))))),((((((3,4),138),((((5,(((11,12),((16,18),37)),23)),(24,25)),(21,22)),((15,17),145))),(((8,9),(49,51)),((55,56),((((101,135),117),143),(124,140))))),(((((((13,14),(43,44)),(32,33)),((((((19,20),27),34),42),26),(40,41))),((35,36),(38,39))),(30,31)),54)),((10,142),(53,144)))),(((6,7),(50,52)),(28,29))),(2,57)),58);
 160: 1 -10861.80078 -11861.50082 (0,((((((((1,90),(45,(46,47))),((48,137),141)),61),(((59,60),(68,(121,122))),((((((((((62,106),((110,114),113)),(((104,105),(129,130)),(111,112))),109),(70,(76,(102,103)))),((((65,66),((67,(131,132)),100)),82),((77,78),((91,93),(92,94))))),(((((79,99),98),(125,126)),120),118)),(((((63,64),(69,((((85,87),86),(133,134)),127))),(107,108)),83),(74,84))),((75,139),(80,95))),((((((((71,72),123),73),128),81),((115,116),119)),(96,97)),((88,89),136))))),(((((((3,4),138),((((5,(((11,12),((16,18),37)),23)),(24,25)),(21,22)),((15,17),145))),(((8,9),(49,51)),((55,56),((((101,135),117),143),(124,140))))),(53,144)),(((((((13,14),(32,33)),(43,44)),((((((19,20),27),34),42),26),(40,41))),((35,36),(38,39))),(30,31)),54)),(10,142))),(((6,7),(50,52)),(28,29))),(2,57)),58);
 161: 2 -11714.95312 -11866.84511 (0,(((((((1,90),(45,(46,47))),((48,137),141)),(((((((3,4),138),((((((5,(((11,12),((16,18),37)),23)),(24,25)),(21,22)),((15,17),145)),((8,9),(49,51))),((55,56),((((101,135),117),143),(124,140))))),(53,144)),(10,142)),((((((((13,14),(32,33)),(43,44)),(((((19,20),27),34),42),26)),(40,41)),((35,36),(38,39))),(30,31)),54)),61)),(((59,60),(68,(121,122))),((((((((((62,106),((110,114),113)),(((104,105),(129,130)),(111,112))),109),(70,(76,(102,103)))),((((65,66),((67,(131,132)),100)),82),((77,78),((91,93),(92,94))))),(((((79,99),98),120),(125,126)),118)),((((63,64),(69,((((85,86),87),(133,134)),127))),(107,108)),((74,84),83))),((75,139),(80,95))),((((((((71,72),123),73),128),81),((115,116),119)),(96,97)),((88,89),136))))),(((6,7),(50,52)),(28,29))),(2,57)),58);
 162: 1 -11979.02832 -11864.67808 (0,((((((((1,90),(45,(46,47))),((48,137),141)),61),(((59,60),(68,(121,122))),((((((((((((62,106),((110,114),113)),(((104,105),(129,130)),(111,112))),109),(70,(76,(102,103)))),((((65,66),((67,(131,132)),100)),82),((77,78),((91,93),(92,94))))),(((((79,99),98),120),(125,126)),118)),(((63,64),(69,((((85,86),87),(133,134)),127))),(((74,84),83),(107,108)))),((75,139),(80,95))),(96,97)),((((((71,72),123),73),128),81),((115,116),119))),((88,89),136)))),((((((3,4),(((((5,(((11,12),((16,18),37)),23)),(24,25)),(21,22)),((15,17),145)),138)),(((8,9),(49,51)),((55,56),((((101,135),117),143),(124,140))))),(((((((13,14),(32,33)),(43,44)),(((((19,20),(27,34)),42),26),(40,41))),((35,36),(38,39))),(30,31)),54)),(53,144)),(10,142))),(((6,7),(50,52)),(28,29))),(2,57)),58);
 163: 2 -12315.42969 -11867.77873 (0,((((((((1,90),(45,(46,47))),((48,137),141)),61),(((59,60),(68,(121,122))),(((((((((((((62,106),(110,114)),113),(((104,105),(129,130)),(111,112))),109),(70,(76,(102,103)))),((((65,66),((67,(131,132)),100)),82),((77,78),((91,93),(92,94))))),(((((79,99),98),(125,126)),120),118)),((((63,64),((69,127),(((85,87),86),(133,134)))),(107,108)),((74,84),83))),((75,139),(80,95))),(96,97)),((88,89),136)),((((((71,72),123),73),128),81),((115,116),119))))),((((((3,4),138),((((5,(((11,12),((16,18),37)),23)),(24,25)),(21,22)),((15,17),145))),(((8,9),(49,51)),((55,56),((((101,135),117),143),(124,140))))),(((((((((13,14),(32,33)),44),43),((((19,20),27),(26,42)),34)),(40,41)),((35,36),(38,39))),(30,31)),54)),((10,142),(53,144)))),(((6,7),(50,52)),(28,29))),(2,57)),58);
 164: 1 -13122.58203 -11876.39356 (0,((((((((1,90),(45,(46,47))),((48,137),141)),61),(((59,60),(68,(121,122))),(((((((((((62,(106,((110,114),113))),(((104,105),(129,130)),(111,112))),109),(70,(76,(102,103)))),((((65,66),((67,(131,132)),100)),82),((77,78),((91,93),(92,94))))),(((((79,99),98),(125,126)),120),118)),((((63,64),((69,127),(((85,86),87),(133,134)))),(107,108)),((74,84),83))),((75,139),(80,95))),((((((71,72),123),73),128),81),((115,116),119))),((88,89),136)),(96,97)))),((((((3,4),138),((((5,(((11,12),((16,18),37)),23)),(24,25)),(21,22)),((15,17),145))),((((8,9),(49,51)),((55,56),((((101,135),117),(124,140)),143))),(((((((13,14),(32,33)),(43,44)),((((((19,20),27),42),34),26),(40,41))),((35,36),(38,39))),(30,31)),54))),(53,144)),(10,142))),(((6,7),(50,52)),(28,29))),(2,57)),58);
 165: 1 -12500.47461 -11876.40025 (0,(((((((1,90),(45,(46,47))),((48,137),141)),((((((3,4),138),((((((((13,14),(32,33)),(43,44)),(((((19,20),27),34),42),26)),(40,41)),((35,36),(38,39))),(30,31)),54)),((10,142),(53,144))),((((((5,(((11,12),((16,18),37)),23)),(24,25)),(21,22)),((15,17),145)),((8,9),(49,51))),((55,56),((((101,135),117),(124,140)),143)))),61)),(((59,60),(68,(121,122))),(((((((((((62,(106,((110,114),113))),(((104,105),(129,130)),(111,112))),109),(70,(76,(102,103)))),((((65,66),((67,(131,132)),100)),82),((77,78),((91,93),(92,94))))),(((((79,99),98),120),(125,126)),118)),(((63,64),(69,((((85,86),87),(133,134)),127))),(((74,84),83),(107,108)))),((75,139),(80,95))),(96,97)),((((((71,72),123),73),128),81),((115,116),119))),((88,89),136)))),(((6,7),(50,52)),(28,29))),(2,57)),58);
 166: 2 -11274.76074 -11866.96249 (0,(((((((1,90),(45,(46,47))),((48,137),141)),(((((((3,4),138),((((5,(((11,12),((16,18),37)),23)),(24,25)),(21,22)),((15,17),145))),(((8,9),(49,51)),((55,56),((((101,135),117),143),(124,140))))),(((((((13,14),(32,33)),(43,44)),(((((19,20),27),34),(26,42)),(40,41))),((35,36),(38,39))),(30,31)),54)),((10,142),(53,144))),61)),((59,60),(((((((((((62,106),((110,114),113)),(((104,105),(129,130)),(111,112))),109),(70,(76,(102,103)))),((((65,66),((67,(131,132)),100)),82),((77,78),((91,93),(92,94))))),(((((79,99),98),120),(125,126)),118)),((((63,64),(69,((((85,86),87),(133,134)),127))),(107,108)),((74,84),83))),(75,139)),(80,95)),((((68,(121,122)),(96,97)),((((((71,72),123),73),128),81),((115,116),119))),((88,89),136))))),(((6,7),(50,52)),(28,29))),(2,57)),58);
 167: 1 -12231.10547 -11859.99425 (0,(((((((1,90),(45,(46,47))),((48,137),141)),((((59,60),(68,(121,122))),((((((((((((62,106),((110,114),113)),(((104,105),(129,130)),(111,112))),109),(70,(76,(102,103)))),((((65,66),((67,(131,132)),100)),82),((77,78),((91,93),(92,94))))),(((((79,99),98),(125,126)),120),118)),(((63,64),(69,(((((85,86),87),133),134),127))),(((74,84),83),(107,108)))),((75,139),(80,95))),(96,97)),((88,89),136)),((((((71,72),123),73),128),81),((115,116),119)))),61)),(((((((((3,4),138),((((5,(((11,12),((16,18),37)),23)),(24,25)),(21,22)),((15,17),145))),((((101,135),117),(124,140)),143)),((8,9),(49,51))),(55,56)),(53,144)),(10,142)),(((((((13,(32,33)),14),(43,44)),(((((19,20),27),34),(26,42)),(40,41))),((35,36),(38,39))),(30,31)),54))),(((6,7),(50,52)),(28,29))),(2,57)),58);
 168: 1 -11786.01562 -11867.02578 (0,((((((((1,90),(45,(46,47))),((48,137),141)),61),(((59,60),(68,(121,122))),(((((((((62,(106,((110,114),113))),(((104,105),(129,130)),(111,112))),109),(70,(76,(102,103)))),(((((65,66),((67,(131,132)),100)),82),((91,93),(92,94))),(77,78))),(((((79,99),98),(125,126)),120),118)),((((63,64),(69,((((85,86),87),(133,134)),127))),(107,108)),((74,84),83))),((75,139),(80,95))),((((((((71,72),123),73),128),81),((115,116),119)),(96,97)),((88,89),136))))),(((((((3,4),138),((((5,(((11,12),((16,18),37)),23)),(24,25)),(21,22)),((15,17),145))),((8,9),(49,51))),((10,142),(53,144))),(54,((55,56),((((101,135),117),(124,140)),143)))),((((((13,(14,(43,44))),(32,33)),((((19,20),27),(26,42)),34)),(40,41)),((35,36),(38,39))),(30,31)))),(((6,7),(50,52)),(28,29))),(2,57)),58);
 169: 1 -12554.47266 -11865.98696 (0,((((((((1,90),(45,(46,47))),((48,137),141)),61),(((59,60),(68,(121,122))),((((((((((62,106),((110,114),113)),(((104,105),(129,130)),(111,112))),109),(70,(76,(102,103)))),(((((65,66),((67,(131,132)),100)),82),(77,78)),((91,93),(92,94)))),(((((79,99),98),(125,126)),120),118)),(((63,64),(69,((((85,86),87),(133,134)),127))),(((74,84),83),(107,108)))),((75,139),(80,95))),((((((((71,72),123),73),128),81),((115,116),119)),(96,97)),((88,89),136))))),((((((((3,4),138),((((5,(((11,12),((16,18),37)),23)),(24,25)),(21,22)),((15,17),145))),((((101,135),117),143),(124,140))),((8,9),(49,51))),(55,56)),(((((((13,14),(32,33)),(43,44)),((((((19,20),27),34),42),26),(40,41))),((35,36),(38,39))),(30,31)),54)),((10,142),(53,144)))),(((6,7),(50,52)),(28,29))),(2,57)),58);
 170: 1 -11240.58398 -11866.99875 (0,((((((((1,90),(45,(46,47))),((48,137),141)),61),(((59,60),(68,(121,122))),((((((((((62,106),((110,114),113)),(((104,105),(129,130)),(111,112))),109),(70,(76,(102,103)))),(((((65,66),((67,(131,132)),100)),82),((91,93),(92,94))),(77,78))),(((((63,64),(69,(((((85,86),87),133),134),127))),(107,108)),((74,84),83)),(75,139))),(80,95)),(((((79,99),98),(125,126)),120),118)),((((((((71,72),123),73),128),81),((115,116),119)),(96,97)),((88,89),136))))),((((((3,4),138),((((5,(((11,12),((16,18),37)),23)),(24,25)),(21,22)),((15,17),145))),(((8,9),(49,51)),((55,56),((((101,135),117),143),(124,140))))),(((((((13,14),(43,44)),(32,33)),((((((19,20),27),34),42),26),(40,41))),((35,36),(38,39))),(30,31)),54)),((10,142),(53,144)))),(((6,7),(50,52)),(28,29))),(2,57)),58);
 171: 1 -11684.9043 -11870.94438 (0,((((((((1,90),(45,(46,47))),((48,137),141)),61),(((59,60),(68,(121,122))),(((((((((((62,106),(110,114)),113),(((104,105),(129,130)),(111,112))),109),(70,(76,(102,103)))),((((65,66),((67,(131,132)),100)),82),((77,78),((91,93),(92,94))))),(((((79,99),98),(125,126)),120),118)),((((63,64),((69,127),(((85,86),87),(133,134)))),(107,108)),((74,84),83))),(((((((71,72),123),73),128),81),((115,116),119)),(96,97))),(((75,139),(80,95)),((88,89),136))))),((((((((3,4),138),((55,56),((((101,135),117),143),(124,140)))),((((5,(((11,12),((16,18),37)),23)),((21,22),(24,25))),((8,9),(49,51))),((15,17),145))),54),(53,144)),(10,142)),(((((13,(43,44)),(14,(32,33))),(((((19,20),27),34),(26,42)),(40,41))),((35,36),(38,39))),(30,31)))),(((6,7),(50,52)),(28,29))),(2,57)),58);
 172: 1 -11690.14746 -11879.43303 (0,(((((((1,90),(45,(46,47))),((48,137),141)),61),((((((((3,4),138),((55,56),((((101,135),117),143),(124,140)))),((((5,(((11,12),((16,18),37)),23)),((21,22),(24,25))),((8,9),(49,51))),((15,17),145))),((10,142),(53,144))),54),(((((13,(43,44)),(14,(32,33))),(((((19,20),27),(26,42)),34),(40,41))),((35,36),(38,39))),(30,31))),((((59,60),(68,(121,122))),(((((((((((62,106),(110,114)),113),(((104,105),(129,130)),(111,112))),109),(70,(76,(102,103)))),((((65,66),((67,(131,132)),100)),82),((77,78),((91,93),(92,94))))),(((((79,99),98),(125,126)),120),118)),((((63,64),((74,84),83)),((69,127),(((85,86),87),(133,134)))),(107,108))),((((((71,72),123),73),128),81),((115,116),119))),(96,97))),(((75,139),(80,95)),((88,89),136))))),(((6,7),(50,52)),(28,29))),(2,57)),58);
 173: 1 -11666.15039 -11873.20945 (0,((((((((1,90),(45,(46,47))),((48,137),141)),61),(((59,60),(68,(121,122))),(((((((((62,(106,((110,114),113))),(((104,105),(129,130)),(111,112))),109),(70,(76,(102,103)))),(((((65,66),((67,(131,132)),100)),82),((91,93),(92,94))),(77,78))),(((((79,99),98),(125,126)),120),118)),((((63,64),(69,((((85,86),87),(133,134)),127))),(107,108)),((74,84),83))),((75,139),(80,95))),((((((((71,72),123),73),128),81),((115,116),119)),(96,97)),((88,89),136))))),((((((3,4),(((((5,(((11,12),((16,18),37)),23)),(24,25)),(21,22)),((15,17),145)),138)),((8,9),(49,51))),((10,142),(53,144))),(54,((55,56),((((101,135),117),(124,140)),143)))),(((((13,(14,(43,44))),(32,33)),(((((19,20),27),(26,42)),34),(40,41))),((35,36),(38,39))),(30,31)))),(((6,7),(50,52)),(28,29))),(2,57)),58);
 174: 1 -11788.44141 -11869.49548 (0,((((((((1,90),(45,(46,47))),((48,137),141)),61),(((((((((3,4),138),((((5,(((11,12),((16,18),37)),23)),(24,25)),(21,22)),((15,17),145))),((((101,135),117),(124,140)),143)),((8,9),(49,51))),(55,56)),(53,144)),(10,142)),((((((((13,14),(32,33)),(43,44)),((((19,20),27),34),(26,42))),(40,41)),((35,36),(38,39))),(30,31)),54))),(((59,60),((68,122),121)),((((((((((62,(106,((110,114),113))),(((104,105),(129,130)),(111,112))),109),(70,(76,(102,103)))),(((((65,66),((67,(131,132)),100)),82),((91,93),(92,94))),(77,78))),(((((79,99),98),(125,126)),120),118)),((((63,64),((69,127),((((85,86),87),133),134))),(107,108)),((74,84),83))),((75,139),(80,95))),(((((((71,72),123),73),128),81),((115,116),119)),((88,89),136))),(96,97)))),(((6,7),(50,52)),(28,29))),(2,57)),58);
 175: 1 -11178.87793 -11871.05774 (0,(((((1,90),(45,(((46,47),(((59,60),(((((((((62,(106,((110,114),113))),(((104,105),(129,130)),(111,112))),109),(70,(76,(102,103)))),((((65,66),((67,(131,132)),100)),82),((77,78),((91,93),(92,94))))),(((((79,99),98),(125,126)),120),118)),((((63,64),(69,(((((85,86),87),133),134),127))),(107,108)),((74,84),83))),((75,139),(80,95))),((((68,(121,122)),(96,97)),((((((71,72),123),73),128),81),((115,116),119))),((88,89),136)))),61)),((48,137),141)))),((((((3,4),138),((55,56),((((101,135),117),143),(124,140)))),(((((5,(((11,12),((16,18),37)),23)),(24,25)),(21,22)),((15,17),145)),((8,9),(49,51)))),((10,142),(53,144))),((((((13,(43,44)),(14,(32,33))),(((((19,20),(27,34)),42),26),(40,41))),((35,36),(38,39))),(30,31)),54))),(((6,7),(50,52)),(28,29))),(2,57)),58);
 176: 1 -11618.75 -11867.45712 (0,((((((((1,90),(45,(46,47))),((48,137),141)),61),(((59,60),(68,(121,122))),(((((((((62,106),((110,114),113)),(((104,105),(129,130)),(111,112))),109),(70,(76,(102,103)))),(((((65,66),((67,(131,132)),100)),82),((91,93),(92,94))),(77,78))),(((((63,64),(69,(((((85,86),87),133),134),127))),(107,108)),((74,84),83)),(75,139))),((((((79,99),98),(125,126)),120),118),(80,95))),((((((((71,72),123),73),128),81),((115,116),119)),(96,97)),((88,89),136))))),((((((3,4),138),((((5,(((11,12),((16,18),37)),23)),(24,25)),(21,22)),((15,17),145))),(((8,9),(49,51)),((55,56),((((101,135),117),143),(124,140))))),(((((((13,14),(43,44)),(32,33)),((((((19,20),27),34),42),26),(40,41))),((35,36),(38,39))),(30,31)),54)),((10,142),(53,144)))),(((6,7),(50,52)),(28,29))),(2,57)),58);
 177: 5 -11665.32324 -11868.65294 (0,((((((((1,90),(45,(46,47))),((48,137),141)),61),(((59,60),(68,(121,122))),((((((((((62,106),((110,113),114)),(((104,105),(129,130)),(111,112))),109),(70,(76,(102,103)))),(((((65,66),((67,(131,132)),100)),82),((91,93),(92,94))),(77,78))),(((((79,99),98),(125,126)),120),118)),(((63,64),(69,((((85,86),87),(133,134)),127))),(((74,84),83),(107,108)))),((75,139),(80,95))),((((((((71,72),123),73),128),81),((115,116),119)),(96,97)),((88,89),136))))),((((((((3,4),138),((((5,(((11,12),((16,18),37)),23)),(24,25)),(21,22)),((15,17),145))),((((101,135),117),143),(124,140))),((8,9),(49,51))),(55,56)),(((((((13,14),(32,33)),(43,44)),((((((19,20),27),34),42),26),(40,41))),((35,36),(38,39))),(30,31)),54)),((10,142),(53,144)))),(((6,7),(50,52)),(28,29))),(2,57)),58);
 178: 1 -11788.16992 -11866.41271 (0,(((((((1,90),(45,(46,47))),((48,137),141)),((((59,60),(68,(121,122))),((((((((((((62,106),((110,114),113)),(((104,105),(129,130)),(111,112))),109),(70,(76,(102,103)))),((((65,66),((67,(131,132)),100)),82),((77,78),((91,93),(92,94))))),(((((79,99),98),120),(125,126)),118)),(((63,64),(69,((((85,86),87),(133,134)),127))),(((74,84),83),(107,108)))),((75,139),(80,95))),((((((71,72),123),73),128),81),((115,116),119))),(96,97)),((88,89),136))),61)),(((((((((3,4),138),((((5,(((11,12),((16,18),37)),23)),(24,25)),(21,22)),((15,17),145))),((((101,135),117),(124,140)),143)),((8,9),(49,51))),(55,56)),(53,144)),(10,142)),(((((((13,14),(32,33)),(43,44)),((((((19,20),27),42),34),26),(40,41))),((35,36),(38,39))),(30,31)),54))),(((6,7),(50,52)),(28,29))),(2,57)),58);
 179: 1 -12345.41016 -11889.28057 (0,(((((((((1,90),(46,47)),((48,137),141)),61),45),((59,60),((((((((((62,106),((110,114),113)),(((104,105),(129,130)),(111,112))),109),(70,(76,(102,103)))),((((65,66),((67,(131,132)),100)),82),((77,78),((91,93),(92,94))))),(((((79,99),98),120),(125,126)),118)),((((((63,64),((74,84),83)),(69,(((((85,87),86),133),134),127))),(107,108)),(96,97)),(((68,(121,122)),(80,95)),(75,139)))),((88,89),136)),((((((71,72),123),73),128),81),((115,116),119))))),((((((3,4),((((((5,(((11,12),((16,18),37)),23)),((21,22),(24,25))),(8,9)),(49,51)),((55,56),((((101,135),117),143),(124,140)))),((15,17),145))),138),54),((((((13,14),(43,44)),(32,33)),(((((19,20),27),34),(26,42)),(40,41))),((35,36),(38,39))),(30,31))),((10,142),(53,144)))),(((6,7),(50,52)),(28,29))),(2,57)),58);
 180: 1 -10776.18945 -11891.37952 (0,(((((((1,90),(46,47)),((48,137),141)),((45,((59,60),((((((((((62,106),(110,114)),113),(((104,105),(129,130)),(111,112))),109),(((((65,66),((67,(131,132)),100)),82),((91,93),(92,94))),(77,78))),(70,(76,(102,103)))),(((((79,99),98),120),(125,126)),118)),(((((63,64),((74,84),83)),(69,((((85,86),87),(133,134)),127))),(107,108)),(((((((71,72),123),73),128),81),((115,116),119)),(96,97)))),((((((68,121),122),95),80),(75,139)),((88,89),136))))),61)),(((((((3,4),138),((55,56),((((101,135),117),143),(124,140)))),((((5,(((11,12),((16,18),37)),23)),((21,22),(24,25))),((8,9),(49,51))),((15,17),145))),54),((10,142),(53,144))),((((((13,(43,44)),14),(32,33)),(((((19,20),27),(26,42)),34),(40,41))),((35,36),(38,39))),(30,31)))),(((6,7),(50,52)),(28,29))),(2,57)),58);
 181: 1 -12524.30469 -11869.68034 (0,(((((((1,90),(45,(46,47))),((48,137),141)),(((((((3,4),138),(((((((13,14),(43,44)),(32,33)),((((((19,20),27),34),42),26),(40,41))),((35,36),(38,39))),(30,31)),54)),((10,142),(53,144))),(((((5,(((11,12),((16,18),37)),23)),(24,25)),(21,22)),((15,17),145)),((8,9),(49,51)))),((55,56),((((101,135),117),(124,140)),143))),61)),(((59,60),(68,(121,122))),(((((((((((((62,106),(110,114)),113),(((104,105),(129,130)),(111,112))),109),(70,(76,(102,103)))),((((65,66),((67,(131,132)),100)),82),((77,78),((91,93),(92,94))))),(((((79,99),98),(125,126)),120),118)),(((63,64),((69,127),((((85,87),86),133),134))),(((74,84),83),(107,108)))),((75,139),(80,95))),(96,97)),((88,89),136)),((((((71,72),123),73),128),81),((115,116),119))))),(((6,7),(50,52)),(28,29))),(2,57)),58);
 182: 1 -10696.68945 -11861.66878 (0,((((((((1,90),(45,(46,47))),((48,137),141)),61),(((59,60),(68,(121,122))),(((((((((((((62,106),(110,114)),113),(((104,105),(129,130)),(111,112))),109),(70,(76,(102,103)))),((((65,66),((67,(131,132)),100)),82),((77,78),((91,93),(92,94))))),(((((79,99),98),120),(125,126)),118)),((((63,64),(69,(((((85,86),87),133),134),127))),(107,108)),((74,84),83))),((75,139),(80,95))),(96,97)),((88,89),136)),((((((71,72),123),73),128),81),((115,116),119))))),((((((3,4),138),((((5,(((11,12),((16,18),37)),23)),(24,25)),(21,22)),((15,17),145))),(((8,9),(49,51)),((55,56),((((101,135),117),143),(124,140))))),((((((((13,(32,33)),14),(43,44)),((((19,20),27),34),(26,42))),(40,41)),((35,36),(38,39))),(30,31)),54)),((10,142),(53,144)))),(((6,7),(50,52)),(28,29))),(2,57)),58);
 183: 1 -11396.78906 -11871.70932 (0,((((((((1,90),(45,(46,47))),((48,137),141)),61),(((59,60),(68,(121,122))),(((((((((((62,106),((110,114),113)),(((104,105),(129,130)),(111,112))),109),(70,(76,(102,103)))),((((65,66),((67,(131,132)),100)),82),((77,78),((91,93),(92,94))))),(((((79,99),98),120),(125,126)),118)),(((((63,64),(69,(((85,(86,87)),(133,134)),127))),(((74,84),83),(107,108))),(96,97)),(75,139))),(80,95)),((88,89),136)),((((((71,72),123),73),128),81),((115,116),119))))),((((((3,4),138),((((((5,(((11,12),((16,18),37)),23)),(24,25)),(21,22)),((15,17),145)),((8,9),(49,51))),((55,56),((((101,135),117),143),(124,140))))),54),(((((13,(43,44)),(14,(32,33))),(((((19,20),27),34),(26,42)),(40,41))),((35,36),(38,39))),(30,31))),((10,142),(53,144)))),(((6,7),(50,52)),(28,29))),(2,57)),58);
 184: 1 -11574.08984 -11868.306 (0,((((((((1,90),(45,(46,47))),((48,137),141)),61),(((59,60),(68,(121,122))),((((((((((((62,106),((110,114),113)),(((104,105),(129,130)),(111,112))),109),(70,(76,(102,103)))),((((65,66),((67,(131,132)),100)),82),((77,78),((91,93),(92,94))))),((((79,99),98),(118,(125,126))),120)),((((63,64),((69,127),(((85,87),86),(133,134)))),(107,108)),((74,84),83))),((75,139),(80,95))),((88,89),136)),(96,97)),((((((71,72),123),73),128),81),((115,116),119))))),((((((3,4),138),((((5,(((11,12),((16,18),37)),23)),(((15,17),145),((21,22),(24,25)))),((8,9),(49,51))),((55,56),((((101,135),117),143),(124,140))))),(((((((13,14),(32,33)),(43,44)),((((((19,20),27),34),42),26),(40,41))),((35,36),(38,39))),(30,31)),54)),(53,144)),(10,142))),(((6,7),(50,52)),(28,29))),(2,57)),58);
 185: 2 -11770.0332 -11859.89988 (0,(((((((1,90),(45,(46,47))),((48,137),141)),((((59,60),(68,(121,122))),(((((((((((((62,106),(110,114)),113),(((104,105),(129,130)),(111,112))),109),(70,(76,(102,103)))),((((65,66),((67,(131,132)),100)),82),((77,78),((91,93),(92,94))))),(((((79,99),98),120),(125,126)),118)),(((63,64),(69,((((85,86),87),(133,134)),127))),(((74,84),83),(107,108)))),((75,139),(80,95))),(96,97)),((88,89),136)),((((((71,72),123),73),128),81),((115,116),119)))),61)),(((((((((3,4),138),((((5,(((11,12),((16,18),37)),23)),(24,25)),(21,22)),((15,17),145))),((((101,135),117),(124,140)),143)),((8,9),(49,51))),(55,56)),(53,144)),(10,142)),(((((((13,14),(32,33)),(43,44)),((((((19,20),27),34),42),26),(40,41))),((35,36),(38,39))),(30,31)),54))),(((6,7),(50,52)),(28,29))),(2,57)),58);
 186: 1 -11851.49609 -11865.77186 (0,((((((((1,90),(45,(46,47))),((48,137),141)),61),(((59,60),(68,(121,122))),(((((((((((62,(106,((110,114),113))),(((104,105),(129,130)),(111,112))),109),(70,(76,(102,103)))),((((65,66),((67,(131,132)),100)),82),((77,78),((91,93),(92,94))))),(((((79,99),98),120),(125,126)),118)),((((63,64),(69,((((85,86),87),(133,134)),127))),(107,108)),((74,84),83))),((75,139),(80,95))),(96,97)),((88,89),136)),((((((71,72),123),73),128),81),((115,116),119))))),((((((3,4),((15,17),145)),138),(((((5,(((11,12),((16,18),37)),23)),((21,22),(24,25))),(8,9)),(49,51)),((55,56),((((101,135),117),143),(124,140))))),((((((13,(14,(32,33))),(43,44)),((((((19,20),27),34),42),26),(40,41))),((35,36),(38,39))),(30,31)),54)),((10,142),(53,144)))),(((6,7),(50,52)),(28,29))),(2,57)),58);
 187: 1 -12134.02734 -11861.05017 (0,((((((((1,90),(45,(46,47))),((48,137),141)),61),(((59,60),(68,(121,122))),((((((((((62,(106,((110,114),113))),(((104,105),(129,130)),(111,112))),109),(70,(76,(102,103)))),((((65,66),((67,(131,132)),100)),82),((77,78),((91,93),(92,94))))),(((((79,99),98),120),(125,126)),118)),(((63,64),((69,127),((((85,86),87),133),134))),(((74,84),83),(107,108)))),((75,139),(80,95))),(((((((71,72),123),73),128),81),((115,116),119)),(96,97))),((88,89),136)))),(((((((3,4),138),((((5,(((11,12),((16,18),37)),23)),(24,25)),(21,22)),((15,17),145))),(((8,9),(49,51)),((55,56),((((101,135),117),143),(124,140))))),(53,144)),(((((((13,14),(32,33)),(43,44)),((((((19,20),27),34),42),26),(40,41))),((35,36),(38,39))),(30,31)),54)),(10,142))),(((6,7),(50,52)),(28,29))),(2,57)),58);
 188: 1 -10959.84277 -11866.54299 (0,((((((((1,90),(45,(46,47))),((48,137),141)),61),(((59,60),(68,(121,122))),(((((((((62,(106,((110,114),113))),(((104,105),(129,130)),(111,112))),109),(70,(76,(102,103)))),(((((65,66),((67,(131,132)),100)),82),((91,93),(92,94))),(77,78))),(((((79,99),98),(125,126)),120),118)),(((63,64),(69,((((85,86),87),(133,134)),127))),(((74,84),83),(107,108)))),((75,139),(80,95))),((((((((71,72),123),73),128),81),((115,116),119)),(96,97)),((88,89),136))))),(((((((3,4),138),((((5,(((11,12),((16,18),37)),23)),(24,25)),(21,22)),((15,17),145))),((8,9),(49,51))),((10,142),(53,144))),(54,((55,56),((((101,135),117),(124,140)),143)))),(((((13,(14,(43,44))),(32,33)),(((((19,20),27),(26,42)),34),(40,41))),((35,36),(38,39))),(30,31)))),(((6,7),(50,52)),(28,29))),(2,57)),58);
 189: 1 -12972.66699 -11875.21709 (0,((((((((1,90),(45,(46,47))),((48,137),141)),61),(((59,60),(68,(121,122))),(((((((((((62,(106,((110,114),113))),(((104,105),(129,130)),(111,112))),109),(70,(76,(102,103)))),(((((65,66),((67,(131,132)),100)),82),((91,93),(92,94))),(77,78))),(((((79,99),98),(125,126)),120),118)),((((63,64),((69,127),(((85,87),86),(133,134)))),(107,108)),((74,84),83))),((75,139),(80,95))),(96,97)),((88,89),136)),((((((71,72),123),73),128),81),((115,116),119))))),((((((3,4),138),((((5,(((11,12),((16,18),37)),23)),(24,25)),(21,22)),((15,17),145))),(((8,9),(49,51)),((55,56),((((101,135),117),143),(124,140))))),((((((13,(14,(32,33))),(43,44)),((((((19,20),27),42),26),34),(40,41))),((35,(38,39)),36)),(30,31)),54)),((10,142),(53,144)))),(((6,7),(50,52)),(28,29))),(2,57)),58);
 190: 1 -12350.34961 -11869.22121 (0,((((((((1,90),(45,(46,47))),((48,137),141)),61),(((59,60),((68,122),121)),((((((((((62,(106,((110,114),113))),(((104,105),(129,130)),(111,112))),109),(70,(76,(102,103)))),(((((65,66),((67,(131,132)),100)),82),(77,78)),((91,93),(92,94)))),(((((79,99),98),(125,126)),120),118)),((((63,64),((69,127),((((85,86),87),133),134))),(107,108)),((74,84),83))),((75,139),(80,95))),(((((((71,72),123),73),128),81),((115,116),119)),((88,89),136))),(96,97)))),(((((((((3,4),138),((((5,(((11,12),((16,18),37)),23)),(24,25)),(21,22)),((15,17),145))),((((101,135),117),(124,140)),143)),((8,9),(49,51))),(55,56)),(53,144)),(10,142)),((((((((13,14),(32,33)),(43,44)),((((19,20),27),34),(26,42))),(40,41)),((35,36),(38,39))),(30,31)),54))),(((6,7),(50,52)),(28,29))),(2,57)),58);
 191: 1 -12548.73633 -11866.55896 (0,((((((((1,90),(45,(46,47))),((48,137),141)),61),(((59,60),(68,(121,122))),(((((((((((62,(106,((110,114),113))),(((104,105),(129,130)),(111,112))),109),(70,(76,(102,103)))),((((65,66),((67,(131,132)),100)),82),((77,78),((91,93),(92,94))))),(((((79,99),98),(125,126)),120),118)),((((63,64),(69,(((((85,86),87),134),133),127))),(107,108)),((74,84),83))),((75,139),(80,95))),(96,97)),((88,89),136)),((((((71,72),123),73),128),81),((115,116),119))))),(((((3,4),(((((5,(((11,12),((16,18),37)),23)),(24,25)),(21,22)),((15,17),145)),138)),(((8,9),(49,51)),((55,56),((((101,135),117),143),(124,140))))),((((((13,(14,(32,33))),(43,44)),(((((19,20),27),(26,42)),34),(40,41))),((35,36),(38,39))),(30,31)),54)),((10,142),(53,144)))),(((6,7),(50,52)),(28,29))),(2,57)),58);
 192: 2 -11757.52344 -11869.54503 (0,(((((((1,90),(45,(46,47))),((48,137),141)),((((59,60),(68,(121,122))),((((((((((62,(106,((110,114),113))),(((104,105),(129,130)),(111,112))),109),(70,(76,(102,103)))),((((65,66),((67,(131,132)),100)),82),((77,78),((91,93),(92,94))))),(((((79,99),98),120),(125,126)),118)),(((63,64),(((74,84),83),(107,108))),((69,127),(((85,87),86),(133,134))))),((((((71,72),123),73),128),81),((115,116),119))),(((75,139),(80,95)),((88,89),136))),(96,97))),61)),(((((((((3,4),138),((((5,(((11,12),((16,18),37)),23)),(24,25)),(21,22)),((15,17),145))),((((101,135),117),(124,140)),143)),((8,9),(49,51))),(55,56)),(53,144)),(10,142)),((((((13,(32,33)),(14,(43,44))),(((((19,20),(27,34)),42),26),(40,41))),((35,36),(38,39))),(30,31)),54))),(((6,7),(50,52)),(28,29))),(2,57)),58);
 193: 1 -11770.08887 -11861.72799 (0,((((((((1,90),(45,(46,47))),((48,137),141)),61),(((59,60),(68,(121,122))),(((((((((((62,(106,((110,114),113))),(((104,105),(129,130)),(111,112))),109),(70,(76,(102,103)))),((((65,66),((67,(131,132)),100)),82),((77,78),((91,93),(92,94))))),(((((79,99),98),(125,126)),120),118)),(((63,64),((69,127),(((85,87),86),(133,134)))),(((74,84),83),(107,108)))),((75,139),(80,95))),((((((71,72),123),73),81),128),((115,116),119))),((88,89),136)),(96,97)))),((((((3,4),138),((((5,(((11,12),((16,18),37)),23)),(24,25)),(21,22)),((15,17),145))),(((8,9),(49,51)),((55,56),((((101,135),117),(124,140)),143)))),((10,142),(53,144))),(((((((13,14),(43,44)),(32,33)),((((((19,20),27),34),42),26),(40,41))),((35,36),(38,39))),(30,31)),54))),(((6,7),(50,52)),(28,29))),(2,57)),58);
 194: 1 -12121.32031 -11871.36582 (0,((((((((1,90),(45,(46,47))),((48,137),141)),61),((59,60),((((((((((((62,106),((110,114),113)),(((104,105),(129,130)),(111,112))),109),(70,(76,(102,103)))),(((((65,66),((67,(131,132)),100)),82),((91,93),(92,94))),(77,78))),(((((79,99),98),120),(125,126)),118)),((((63,64),(69,((((85,87),86),(133,134)),127))),(107,108)),((74,84),83))),(((68,(121,122)),(80,95)),(75,139))),(96,97)),((88,89),136)),((((((71,72),123),73),128),81),((115,116),119))))),(((((3,4),(((((5,(((11,12),((16,18),37)),23)),((21,22),(24,25))),((8,9),(49,51))),((15,17),145)),((55,56),((((101,135),117),143),(124,140))))),(54,138)),((((((13,14),(32,33)),(43,44)),(((((19,20),27),34),(26,42)),(40,41))),((35,36),(38,39))),(30,31))),((10,142),(53,144)))),(((6,7),(50,52)),(28,29))),(2,57)),58);
 195: 2 -12032.39746 -11870.90198 (0,((((((((1,90),(45,(46,47))),((48,137),141)),61),(((59,60),(68,(121,122))),(((((((((62,(106,((110,114),113))),(((104,105),(129,130)),(111,112))),109),(70,(76,(102,103)))),((((65,66),((67,(131,132)),100)),82),((77,78),((91,93),(92,94))))),(((((79,99),98),120),(125,126)),118)),((((63,64),((69,127),((((85,86),87),133),134))),(107,108)),(74,(83,84)))),((75,139),(80,95))),((((((((71,72),123),73),128),81),((115,116),119)),(96,97)),((88,89),136))))),((((((3,4),138),((((((5,(((11,12),((16,18),37)),23)),(24,25)),(21,22)),((8,9),(49,51))),((15,17),145)),((55,56),((((101,135),117),143),(124,140))))),(((((((13,(43,44)),14),(32,33)),(((((19,20),27),34),(26,42)),(40,41))),((35,36),(38,39))),(30,31)),54)),(53,144)),(10,142))),(((6,7),(50,52)),(28,29))),(2,57)),58);
 196: 1 -12294.58398 -11870.42092 (0,((((((((1,90),(45,(46,47))),((48,137),141)),61),(((59,60),(68,(121,122))),((((((((62,(106,((110,114),113))),((104,105),(129,130))),(111,112)),109),(70,(76,(102,103)))),((((65,66),((67,(131,132)),100)),82),((77,78),((91,93),(92,94))))),(((((79,99),98),(125,126)),120),118)),(((((63,64),(69,(((((85,86),87),133),134),127))),(((74,84),83),(107,108))),(((((((71,72),123),73),128),81),((115,116),119)),(((88,89),136),(96,97)))),((75,139),(80,95)))))),((((((3,4),138),((((5,(((11,12),((16,18),37)),23)),(24,25)),(21,22)),((15,17),145))),(((8,9),(49,51)),((55,56),((((101,135),117),(124,140)),143)))),((10,142),(53,144))),(((((((13,(32,33)),14),(43,44)),((((((19,20),27),34),42),26),(40,41))),((35,36),(38,39))),(30,31)),54))),(((6,7),(50,52)),(28,29))),(2,57)),58);
 197: 2 -11483.58398 -11879.43303 (0,(((((((1,90),(45,(46,47))),((48,137),141)),61),((((((((3,4),138),((55,56),((((101,135),117),143),(124,140)))),((((5,(((11,12),((16,18),37)),23)),((21,22),(24,25))),((8,9),(49,51))),((15,17),145))),((10,142),(53,144))),54),(((((13,(43,44)),(14,(32,33))),(((((19,20),27),(26,42)),34),(40,41))),((35,36),(38,39))),(30,31))),((((59,60),(68,(121,122))),(((((((((((62,106),(110,114)),113),(((104,105),(129,130)),(111,112))),109),(70,(76,(102,103)))),((((65,66),((67,(131,132)),100)),82),((77,78),((91,93),(92,94))))),(((((79,99),98),(125,126)),120),118)),((((63,64),((74,84),83)),((69,127),(((85,86),87),(133,134)))),(107,108))),((((((71,72),123),73),128),81),((115,116),119))),(96,97))),(((75,139),(80,95)),((88,89),136))))),(((6,7),(50,52)),(28,29))),(2,57)),58);
 198: 3 -11877.15527 -11860.97601 (0,((((((((1,90),(45,(46,47))),((48,137),141)),61),(((59,60),(68,(121,122))),(((((((((((((62,106),(110,114)),113),(((104,105),(129,130)),(111,112))),109),(70,(76,(102,103)))),((((65,66),((67,(131,132)),100)),82),((77,78),((91,93),(92,94))))),(((((79,99),98),120),(125,126)),118)),((((63,64),(69,((((85,86),87),(133,134)),127))),(107,108)),((74,84),83))),((75,139),(80,95))),(96,97)),((88,89),136)),((((((71,72),123),73),128),81),((115,116),119))))),((((((3,4),138),((((5,(((11,12),((16,18),37)),23)),(24,25)),(21,22)),((15,17),145))),(((8,9),(49,51)),((55,56),((((101,135),117),143),(124,140))))),(((((((13,14),(32,33)),(43,44)),(((((19,20),27),(26,42)),34),(40,41))),((35,36),(38,39))),(30,31)),54)),((10,142),(53,144)))),(((6,7),(50,52)),(28,29))),(2,57)),58);
 199: 2 -11607.27148 -11870.94438 (0,((((((((1,90),(45,(46,47))),((48,137),141)),61),(((59,60),(68,(121,122))),(((((((((((62,106),(110,114)),113),(((104,105),(129,130)),(111,112))),109),(70,(76,(102,103)))),((((65,66),((67,(131,132)),100)),82),((77,78),((91,93),(92,94))))),(((((79,99),98),(125,126)),120),118)),((((63,64),((69,127),(((85,86),87),(133,134)))),(107,108)),((74,84),83))),(((((((71,72),123),73),128),81),((115,116),119)),(96,97))),(((75,139),(80,95)),((88,89),136))))),((((((((3,4),138),((55,56),((((101,135),117),143),(124,140)))),((((5,(((11,12),((16,18),37)),23)),((21,22),(24,25))),((8,9),(49,51))),((15,17),145))),54),(53,144)),(10,142)),(((((13,(43,44)),(14,(32,33))),(((((19,20),27),34),(26,42)),(40,41))),((35,36),(38,39))),(30,31)))),(((6,7),(50,52)),(28,29))),(2,57)),58);
 200: 1 -11325.12695 -11873.23544 (0,((((((((1,90),(45,(46,47))),((48,137),141)),61),(((59,60),(68,(121,122))),((((((((((((62,106),((110,114),113)),(((104,105),(129,130)),(111,112))),109),(70,(76,(102,103)))),(((((65,66),(67,(100,(131,132)))),82),((91,93),(92,94))),(77,78))),(((((79,99),98),120),(125,126)),118)),((((63,64),(69,((((85,86),87),(133,134)),127))),(107,108)),((74,84),83))),((75,139),(80,95))),(96,97)),((88,89),136)),((((((71,72),123),73),128),81),((115,116),119))))),((((((3,4),138),(((((5,(((11,12),((16,18),37)),23)),((21,22),(24,25))),((8,9),(49,51))),((55,56),((((101,135),117),143),(124,140)))),((15,17),145))),(((((((13,14),(32,33)),(43,44)),(((((19,20),27),34),(26,42)),(40,41))),((35,36),(38,39))),(30,31)),54)),(53,144)),(10,142))),(((6,7),(50,52)),(28,29))),(2,57)),58);
 201: 1 -12463.5 -11862.02777 (0,(((((((1,90),(45,(46,47))),((48,137),141)),((((59,60),(68,(121,122))),(((((((((((62,106),((110,114),113)),(((104,105),(129,130)),(111,112))),109),(70,(76,(102,103)))),((((65,66),((67,(131,132)),100)),82),((77,78),((91,93),(92,94))))),(((((79,99),98),120),(125,126)),118)),((((63,64),(69,((((85,87),86),(133,134)),127))),(107,108)),((74,84),83))),((75,139),(80,95))),((((((71,72),123),73),128),81),((115,116),119))),(((88,89),136),(96,97)))),61)),(((((((((3,4),138),((((5,(((11,12),((16,18),37)),23)),(24,25)),(21,22)),((15,17),145))),((((101,135),117),(124,140)),143)),((8,9),(49,51))),(55,56)),(53,144)),(10,142)),(((((((13,14),(43,44)),(32,33)),((((((19,20),34),27),42),26),(40,41))),((35,36),(38,39))),(30,31)),54))),(((6,7),(50,52)),(28,29))),(2,57)),58);
 202: 3 -12300.19531 -11864.91647 (0,((((((((1,90),(45,(46,47))),((48,137),141)),61),(((59,60),(68,(121,122))),((((((((((62,106),((110,114),113)),(((104,105),(129,130)),(111,112))),109),(70,(76,(102,103)))),(((((65,66),((67,(131,132)),100)),82),(77,78)),((91,93),(92,94)))),(((((79,99),98),120),(125,126)),118)),(((((63,64),(69,((((85,87),86),(133,134)),127))),(107,108)),((74,84),83)),(75,139))),(80,95)),((((((((71,72),123),73),128),81),((115,116),119)),(96,97)),((88,89),136))))),(((((((3,4),138),((((5,(((11,12),((16,18),37)),23)),(24,25)),(21,22)),((15,17),145))),(((8,9),(49,51)),((55,56),((((101,135),117),143),(124,140))))),54),((10,142),(53,144))),((((13,((14,(32,33)),(43,44))),(((((19,20),27),34),(26,42)),(40,41))),((35,36),(38,39))),(30,31)))),(((6,7),(50,52)),(28,29))),(2,57)),58);
 203: 1 -11495.87793 -11872.28808 (0,((((((((1,90),(45,(46,47))),((48,137),141)),61),(((59,60),(68,(121,122))),(((((((((((((62,106),(110,114)),113),(((104,105),(129,130)),(111,112))),109),(70,(76,(102,103)))),((((65,66),((67,(131,132)),100)),82),((77,78),((91,93),(92,94))))),(((((79,99),98),(125,126)),120),118)),((((63,64),(69,((((85,(86,87)),134),133),127))),(107,108)),((74,84),83))),((75,139),(80,95))),(96,97)),((88,89),136)),((((((71,72),123),73),128),81),((115,116),119))))),(((((((3,4),((55,56),138)),(((((5,(((11,12),((16,18),37)),23)),(24,25)),(21,22)),((15,17),145)),((8,9),(49,51)))),((((101,135),117),(124,140)),143)),((10,142),(53,144))),54),((((((13,14),(32,33)),(43,44)),((((19,20),27),(26,42)),(34,(40,41)))),((35,36),(38,39))),(30,31)))),(((6,7),(50,52)),(28,29))),(2,57)),58);
 204: 1 -11436.27637 -11863.27199 (0,((((((((1,90),(45,(46,47))),((48,137),141)),61),(((59,60),(68,(121,122))),((((((((((((62,106),((110,114),113)),(((104,105),(129,130)),(111,112))),109),(70,(76,(102,103)))),((((65,66),((67,(131,132)),100)),82),((77,78),((91,93),(92,94))))),(((((79,99),98),(125,126)),120),118)),(((63,64),((69,127),(((85,86),87),(133,134)))),(((74,84),83),(107,108)))),((75,139),(80,95))),(96,97)),((88,89),136)),((((((71,72),123),73),128),81),((115,116),119))))),(((((((3,4),138),((55,56),((((101,135),117),143),(124,140)))),(((((5,(((11,12),((16,18),37)),23)),(24,25)),(21,22)),((15,17),145)),((8,9),(49,51)))),(((((((13,(32,33)),14),(43,44)),(((((19,20),27),(26,42)),34),(40,41))),((35,36),(38,39))),(30,31)),54)),(53,144)),(10,142))),(((6,7),(50,52)),(28,29))),(2,57)),58);
 205: 1 -12528.23828 -11866.69462 (0,(((((((1,90),(45,(46,47))),((48,137),141)),((((59,60),((68,122),121)),((((((((((62,(106,((110,114),113))),(((104,105),(129,130)),(111,112))),109),(70,(76,(102,103)))),(((((65,66),((67,(131,132)),100)),82),((91,93),(92,94))),(77,78))),(((((79,99),98),(125,126)),120),118)),((((63,64),((69,127),((((85,86),87),133),134))),(107,108)),((74,84),83))),((75,139),(80,95))),(((((((71,72),123),73),128),81),((115,116),119)),((88,89),136))),(96,97))),61)),(((((((((3,4),138),((((5,(((11,12),((16,18),37)),23)),(24,25)),(21,22)),((15,17),145))),((((101,135),117),(124,140)),143)),((8,9),(49,51))),(55,56)),(53,144)),(10,142)),((((((((13,14),(32,33)),(43,44)),((((19,20),27),34),(26,42))),(40,41)),((35,36),(38,39))),(30,31)),54))),(((6,7),(50,52)),(28,29))),(2,57)),58);
 206: 1 -12184.35156 -11860.89509 (0,((((((((1,90),(45,(46,47))),((48,137),141)),((((59,60),(68,(121,122))),((((((((((((62,106),((110,114),113)),(((104,105),(129,130)),(111,112))),109),(70,(76,(102,103)))),((((65,66),((67,(131,132)),100)),82),((77,78),((91,93),(92,94))))),(((((79,99),98),120),(125,126)),118)),(((63,64),((69,127),(((85,87),86),(133,134)))),(((74,84),83),(107,108)))),((75,139),(80,95))),((((((71,72),123),73),128),81),((115,116),119))),(96,97)),((88,89),136))),61)),(((((((3,4),138),((((5,(((11,12),((16,18),37)),23)),(24,25)),(21,22)),((15,17),145))),(((8,9),(49,51)),((55,56),((((101,135),117),143),(124,140))))),(53,144)),(10,142)),((((((13,(32,33)),(14,(43,44))),(((((19,20),27),34),(26,42)),(40,41))),((35,36),(38,39))),(30,31)),54))),((6,7),(50,52))),(28,29)),(2,57)),58);
 207: 1 -12413.00781 -11868.22441 (0,((((((((1,90),(45,(46,47))),((48,137),141)),61),(((59,60),(68,(121,122))),(((((((62,(106,((110,114),113))),(((104,105),(129,130)),(111,112))),109),(70,(76,(102,103)))),((((65,66),((67,(131,132)),100)),82),((77,78),((91,93),(92,94))))),(((((79,99),98),(125,126)),120),118)),(((((63,64),(69,(((((85,87),86),133),134),127))),(((74,84),83),(107,108))),((((((((71,72),123),73),128),81),((115,116),119)),((88,89),136)),(96,97))),((75,139),(80,95)))))),(((((((3,4),138),((((5,(((11,12),((16,18),37)),23)),(24,25)),(21,22)),((15,17),145))),(((8,9),(49,51)),((55,56),((((101,135),117),(124,140)),143)))),((10,142),(53,144))),54),(((((((13,(32,33)),14),(43,44)),(((((19,20),27),34),42),26)),(40,41)),((35,36),(38,39))),(30,31)))),(((6,7),(50,52)),(28,29))),(2,57)),58);
 208: 2 -10939.55762 -11866.9392 (0,(((((((1,90),(45,(46,47))),((48,137),141)),(((59,60),((((((((((((62,106),((110,114),113)),(((104,105),(129,130)),(111,112))),109),(70,(76,(102,103)))),((((65,66),((67,(131,132)),100)),82),((77,78),((91,93),(92,94))))),(((((79,99),98),(125,126)),120),118)),(((63,64),(69,((((85,86),87),(133,134)),127))),(((74,84),83),(107,108)))),(((68,(121,122)),(80,95)),(75,139))),((((((71,72),123),73),128),81),((115,116),119))),(96,97)),((88,89),136))),61)),(((((((3,4),138),((((5,(((11,12),((16,18),37)),23)),((21,22),(24,25))),((8,9),(49,51))),((15,17),145))),((55,56),((((101,135),117),143),(124,140)))),54),((10,142),(53,144))),((((((13,14),(32,33)),(43,44)),(((((19,20),27),34),(26,42)),(40,41))),((35,36),(38,39))),(30,31)))),(((6,7),(50,52)),(28,29))),(2,57)),58);
 209: 1 -11427.9043 -11874.23681 (0,((((((((1,90),(45,(46,47))),((48,137),141)),61),(((59,60),(68,(121,122))),((((((((62,106),((110,114),113)),(((104,105),(129,130)),(111,112))),109),(70,(76,(102,103)))),((((65,66),((67,(131,132)),100)),82),((77,78),((91,93),(92,94))))),(((((79,99),98),120),(125,126)),118)),((((((63,64),(69,((((85,87),86),(133,134)),127))),(107,108)),((74,84),83)),(((((((71,72),123),73),128),((115,116),119)),81),(((88,89),136),(96,97)))),((75,139),(80,95)))))),(((((((((3,4),138),((((5,(((11,12),((16,18),37)),23)),(24,25)),(21,22)),((15,17),145))),((8,9),(49,51))),((55,56),((((101,135),117),(124,140)),143))),((((((13,14),(32,33)),(43,44)),((((((19,20),27),34),42),26),(40,41))),((35,36),(38,39))),(30,31))),54),(53,144)),(10,142))),(((6,7),(50,52)),(28,29))),(2,57)),58);
 210: 2 -11565.60156 -11860.42683 (0,((((((((1,90),(45,(46,47))),((48,137),141)),61),(((59,60),(68,(121,122))),(((((((((((62,((106,113),(110,114))),(((104,105),(129,130)),(111,112))),109),(70,(76,(102,103)))),((((65,66),((67,(131,132)),100)),82),((77,78),((91,93),(92,94))))),(((((79,99),98),(125,126)),120),118)),(((63,64),(69,((((85,86),87),(133,134)),127))),(((74,84),83),(107,108)))),((75,139),(80,95))),(96,97)),((88,89),136)),((((((71,72),123),73),128),81),((115,116),119))))),(((((((3,4),138),((((5,(((11,12),((16,18),37)),23)),(24,25)),(21,22)),((15,17),145))),(((8,9),(49,51)),((55,56),((((101,135),117),143),(124,140))))),(53,144)),(10,142)),((((((13,(14,(32,33))),(43,44)),((((((19,20),27),34),42),26),(40,41))),((35,36),(38,39))),(30,31)),54))),(((6,7),(50,52)),(28,29))),(2,57)),58);
 211: 1 -12361.60742 -11867.07084 (0,(((((((1,90),(45,(46,47))),((48,137),141)),((((59,60),(68,(121,122))),((((((((((62,(106,((110,114),113))),(((104,105),(129,130)),(111,112))),109),(70,(76,(102,103)))),((((65,66),((67,(131,132)),100)),82),((77,78),((91,93),(92,94))))),(((((79,99),98),120),(125,126)),118)),(((63,64),((69,127),(((85,87),86),(133,134)))),(((74,84),83),(107,108)))),((((((71,72),123),73),128),81),((115,116),119))),(((75,139),(80,95)),((88,89),136))),(96,97))),61)),(((((((((3,4),138),((((5,(((11,12),((16,18),37)),23)),(24,25)),(21,22)),((15,17),145))),((((101,135),117),(124,140)),143)),((8,9),(49,51))),(55,56)),(53,144)),(10,142)),((((((13,(32,33)),(14,(43,44))),((((19,20),(27,34)),(26,42)),(40,41))),((35,36),(38,39))),(30,31)),54))),(((6,7),(50,52)),(28,29))),(2,57)),58);
 212: 1 -12335.72852 -11874.38554 (0,((((((((1,90),(45,(46,47))),((48,137),141)),((((59,60),(68,(121,122))),((((((((((((62,106),((110,114),113)),(((104,105),(129,130)),(111,112))),109),(70,(76,(102,103)))),(((((65,66),((67,(131,132)),100)),82),((91,93),(92,94))),(77,78))),(((((79,99),98),(125,126)),120),118)),(((63,64),(69,((((85,(86,87)),134),133),127))),(((74,84),83),(107,108)))),((75,139),(80,95))),(96,97)),((88,89),136)),((((((71,72),123),73),128),81),((115,116),119)))),61)),(((((((3,4),138),((15,17),145)),((((5,(((11,12),((16,18),37)),23)),(24,25)),(21,22)),((8,9),(49,51)))),(54,((55,56),((((101,135),117),(124,140)),143)))),((10,142),(53,144))),((((((13,14),(43,44)),(32,33)),(((((19,20),27),34),(26,42)),(40,41))),((35,36),(38,39))),(30,31)))),((6,7),(50,52))),(28,29)),(2,57)),58);
 213: 1 -11181.5498 -11885.97248 (0,(((((1,90),(((45,(((((59,60),((((((((((62,106),(110,114)),113),(((104,105),(129,130)),(111,112))),109),(70,(76,(102,103)))),((((65,66),((67,(131,132)),100)),82),((77,78),((91,93),(92,94))))),(((((79,99),98),(125,126)),120),118)),((((63,64),(69,(((((85,86),87),134),133),127))),((74,84),83)),(107,108))),(((68,(121,122)),(80,95)),(75,139)))),(96,97)),((((((71,72),123),73),128),81),((115,116),119))),((88,89),136))),61),((46,47),((48,137),141)))),(((((((3,4),138),((55,56),((((101,135),117),143),(124,140)))),(((((5,(((11,12),((16,18),37)),23)),(24,25)),(21,22)),((8,9),(49,51))),((15,17),145))),54),((10,142),(53,144))),((((((13,14),(43,44)),(32,33)),(((((19,20),27),34),(26,42)),(40,41))),((35,36),(38,39))),(30,31)))),(((6,7),(50,52)),(28,29))),(2,57)),58);
 214: 1 -11733.14648 -11863.35128 (0,((((((((1,90),(45,(46,47))),((48,137),141)),61),(((59,60),(68,(121,122))),((((((((((((62,106),((110,114),113)),(((104,105),(129,130)),(111,112))),109),(70,(76,(102,103)))),((((65,66),((67,(131,132)),100)),82),((77,78),((91,93),(92,94))))),(((((79,99),98),(125,126)),120),118)),((((63,64),((69,127),(((85,(86,87)),134),133))),(107,108)),((74,84),83))),((75,139),(80,95))),(96,97)),((88,89),136)),((((((71,72),123),73),128),81),((115,116),119))))),((((((((3,4),138),((((5,(((11,12),((16,18),37)),23)),(24,25)),(21,22)),((15,17),145))),((55,56),((((101,135),117),143),(124,140)))),((8,9),(49,51))),(53,144)),(10,142)),(((((((13,(32,33)),(14,(43,44))),(((((19,20),27),34),42),26)),(40,41)),((35,36),(38,39))),(30,31)),54))),(((6,7),(50,52)),(28,29))),(2,57)),58);
 215: 1 -11978.4209 -11876.15672 (0,((((((((1,90),(45,(46,47))),((48,137),141)),61),(((59,60),(68,(121,122))),(((((((((((62,106),((110,114),113)),((104,105),(129,130))),(111,112)),109),(70,(76,(102,103)))),(((((65,66),((67,(131,132)),100)),82),((91,93),(92,94))),(77,78))),(((((79,99),98),120),(125,126)),118)),(((((63,64),(69,((((85,87),86),(133,134)),127))),(107,108)),((74,84),83)),((75,139),(80,95)))),(((((((71,72),123),73),128),81),((115,116),119)),(96,97))),((88,89),136)))),((((((3,4),(((55,56),((((101,135),117),143),(124,140))),138)),((((5,(((11,12),((16,18),37)),23)),((21,22),(24,25))),((8,9),(49,51))),((15,17),145))),54),((10,142),(53,144))),((((((13,14),(32,33)),(43,44)),(((((19,20),27),34),(26,42)),(40,41))),((35,36),(38,39))),(30,31)))),(((6,7),(50,52)),(28,29))),(2,57)),58);
 216: 2 -11003.21289 -11881.46901 (0,(((((((1,90),(45,(46,47))),(((((((3,4),138),((((5,(((11,12),((16,18),37)),23)),(24,25)),(21,22)),((15,17),145))),(((8,9),(49,51)),((55,56),((((101,135),117),143),(124,140))))),((((((13,(14,(32,33))),(43,44)),(((((19,20),27),34),(26,42)),(40,41))),((35,36),(38,39))),(30,31)),54)),((10,142),(53,144))),61)),((48,137),141)),(((59,60),(68,(121,122))),((((((((62,(106,((110,114),113))),(((104,105),(129,130)),(111,112))),109),(70,(76,(102,103)))),((((65,66),((67,(131,132)),100)),82),((77,78),((91,93),(92,94))))),(((((79,99),98),(125,126)),120),118)),((((((63,64),(69,((((85,86),87),(133,134)),127))),(107,108)),((74,84),83)),(96,97)),((75,139),(80,95)))),(((((((71,72),123),73),128),81),((115,116),119)),((88,89),136))))),(((6,7),(50,52)),(28,29))),(2,57)),58);
 217: 1 -11657.65918 -11872.28808 (0,((((((((1,90),(45,(46,47))),((48,137),141)),61),(((59,60),(68,(121,122))),(((((((((((((62,106),(110,114)),113),(((104,105),(129,130)),(111,112))),109),(70,(76,(102,103)))),((((65,66),((67,(131,132)),100)),82),((77,78),((91,93),(92,94))))),(((((79,99),98),(125,126)),120),118)),((((63,64),(69,((((85,(86,87)),134),133),127))),(107,108)),((74,84),83))),((75,139),(80,95))),(96,97)),((88,89),136)),((((((71,72),123),73),128),81),((115,116),119))))),(((((((3,4),((55,56),138)),(((((5,(((11,12),((16,18),37)),23)),(24,25)),(21,22)),((15,17),145)),((8,9),(49,51)))),((((101,135),117),(124,140)),143)),((10,142),(53,144))),54),((((((13,14),(32,33)),(43,44)),((((19,20),27),(26,42)),(34,(40,41)))),((35,36),(38,39))),(30,31)))),(((6,7),(50,52)),(28,29))),(2,57)),58);
 218: 1 -12051.71973 -11864.13381 (0,(((((((1,90),(45,(46,47))),((48,137),141)),((((59,60),(68,(121,122))),((((((((((((62,106),((110,114),113)),(((104,105),(129,130)),(111,112))),109),(70,(76,(102,103)))),((((65,66),((67,(131,132)),100)),82),((77,78),((91,93),(92,94))))),(((((79,99),98),120),(125,126)),118)),(((63,64),((69,127),(((85,86),87),(133,134)))),(((74,84),83),(107,108)))),((75,139),(80,95))),((((((71,72),123),73),128),81),((115,116),119))),(96,97)),((88,89),136))),61)),((((((((3,4),138),((((5,(((11,12),((16,18),37)),23)),(24,25)),(21,22)),((15,17),145))),((((101,135),117),(124,140)),143)),((8,9),(49,51))),((53,144),(55,56))),(10,142)),((((((13,(32,33)),(14,(43,44))),((((((19,20),27),34),42),26),(40,41))),((35,36),(38,39))),(30,31)),54))),(((6,7),(50,52)),(28,29))),(2,57)),58);
 219: 2 -11431.93164 -11869.45666 (0,((((((((1,90),(45,(46,47))),((48,137),141)),61),((59,60),((((((((((((62,106),((110,114),113)),(((104,105),(129,130)),(111,112))),109),(70,(76,(102,103)))),((((65,66),((67,(131,132)),100)),82),((77,78),((91,93),(92,94))))),(((((79,99),98),120),(125,126)),118)),(((63,64),(69,((((85,87),86),(133,134)),127))),(((74,84),83),(107,108)))),(((68,(121,122)),(80,95)),(75,139))),((((((71,72),123),73),128),81),((115,116),119))),(96,97)),((88,89),136)))),(((((((3,4),138),((((5,(((11,12),((16,18),37)),23)),((21,22),(24,25))),((8,9),(49,51))),((15,17),145))),((55,56),((((101,135),117),143),(124,140)))),54),((10,142),(53,144))),(((((((13,14),(43,44)),(32,33)),((((19,20),27),34),(26,42))),(40,41)),((35,36),(38,39))),(30,31)))),(((6,7),(50,52)),(28,29))),(2,57)),58);
 220: 1 -11460.38574 -11884.46614 (0,(((((((((1,90),(45,(46,47))),141),(48,137)),61),(((59,60),(68,(121,122))),((((((((((62,(106,((110,114),113))),(((104,105),(129,130)),(111,112))),109),(70,(76,(102,103)))),(((((65,66),((67,(131,132)),100)),82),((91,93),(92,94))),(77,78))),(((((79,99),98),120),(125,126)),118)),((((63,64),(69,(((((85,86),87),133),134),127))),(107,108)),((74,84),83))),((75,139),(80,95))),(((88,89),136),(96,97))),((((((71,72),123),73),128),81),((115,116),119))))),((((((3,4),138),((((5,(((11,12),((16,18),37)),23)),(24,25)),(21,22)),((15,17),145))),(((8,9),(49,51)),((55,56),((((101,135),117),143),(124,140))))),((((((13,(14,(32,33))),(43,44)),((((((19,20),42),27),34),(40,41)),26)),((35,36),(38,39))),(30,31)),54)),((10,142),(53,144)))),(((6,7),(50,52)),(28,29))),(2,57)),58);
 221: 1 -11942.53125 -11872.14324 (0,(((((((1,90),(45,(46,47))),((48,137),141)),(((((((3,4),138),((((5,(((11,12),((16,18),37)),23)),(24,25)),(21,22)),((15,17),145))),(((8,9),(49,51)),((55,56),((((101,135),117),143),(124,140))))),((((((13,(14,(32,33))),(43,44)),(((((19,20),27),34),(26,42)),(40,41))),((35,36),(38,39))),(30,31)),54)),((10,142),(53,144))),61)),(((59,60),(68,(121,122))),(((((((62,(106,((110,114),113))),(((104,105),(129,130)),(111,112))),109),(70,(76,(102,103)))),((((65,66),((67,(131,132)),100)),82),((77,78),((91,93),(92,94))))),(((((79,99),98),(125,126)),120),118)),(((((((63,64),(69,((((85,86),87),(133,134)),127))),(107,108)),((74,84),83)),(96,97)),((75,139),(80,95))),(((((((71,72),123),73),128),81),((115,116),119)),((88,89),136)))))),(((6,7),(50,52)),(28,29))),(2,57)),58);
 222: 1 -11342.92285 -11879.43303 (0,(((((((1,90),(45,(46,47))),((48,137),141)),61),((((((((3,4),138),((55,56),((((101,135),117),143),(124,140)))),((((5,(((11,12),((16,18),37)),23)),((21,22),(24,25))),((8,9),(49,51))),((15,17),145))),((10,142),(53,144))),54),(((((13,(43,44)),(14,(32,33))),(((((19,20),27),(26,42)),34),(40,41))),((35,36),(38,39))),(30,31))),((((59,60),(68,(121,122))),(((((((((((62,106),(110,114)),113),(((104,105),(129,130)),(111,112))),109),(70,(76,(102,103)))),((((65,66),((67,(131,132)),100)),82),((77,78),((91,93),(92,94))))),(((((79,99),98),(125,126)),120),118)),((((63,64),((74,84),83)),((69,127),(((85,86),87),(133,134)))),(107,108))),((((((71,72),123),73),128),81),((115,116),119))),(96,97))),(((75,139),(80,95)),((88,89),136))))),(((6,7),(50,52)),(28,29))),(2,57)),58);
 223: 2 -11566.78711 -11866.45218 (0,((((((((1,90),(45,(46,47))),((48,137),141)),61),(((59,60),(68,(121,122))),((((((((((62,106),((110,114),113)),(((104,105),(129,130)),(111,112))),109),(70,(76,(102,103)))),((((65,66),((67,(131,132)),100)),82),((77,78),((91,93),(92,94))))),(((((79,99),98),120),(125,126)),118)),((((63,64),(69,((((85,86),87),(133,134)),127))),(107,108)),((74,84),83))),((75,139),(80,95))),((((((((71,72),123),73),128),81),((115,116),119)),(96,97)),((88,89),136))))),(((((((3,4),138),((((5,(((11,12),((16,18),37)),23)),(24,25)),(21,22)),((15,17),145))),((8,9),(49,51))),((10,142),(53,144))),(54,((55,56),((((101,135),117),(124,140)),143)))),(((((((13,(32,33)),14),(43,44)),((((19,20),27),(26,42)),34)),(40,41)),((35,36),(38,39))),(30,31)))),(((6,7),(50,52)),(28,29))),(2,57)),58);
 224: 1 -11747.69824 -11869.21174 (0,((((((((1,90),(45,(46,47))),((48,137),141)),61),(((59,60),(68,(121,122))),(((((((((((62,(106,((110,114),113))),(((104,105),(129,130)),(111,112))),109),(70,(76,(102,103)))),((((65,66),((67,(131,132)),100)),82),((77,78),((91,93),(92,94))))),(((((79,99),98),120),(125,126)),118)),(((63,64),(69,((((85,86),87),(133,134)),127))),(((74,84),83),(107,108)))),((75,139),(80,95))),(96,97)),((88,89),136)),((((((71,72),123),73),128),81),((115,116),119))))),((((((3,4),138),(((((((13,14),(32,33)),(43,44)),((((((19,20),27),34),42),26),(40,41))),((35,36),(38,39))),(30,31)),54)),((10,142),(53,144))),(((((5,(((11,12),((16,18),37)),23)),(24,25)),(21,22)),((15,17),145)),((8,9),(49,51)))),((55,56),((((101,135),117),(124,140)),143)))),(((6,7),(50,52)),(28,29))),(2,57)),58);
 225: 2 -11889.23047 -11860.23452 (0,(((((((1,90),(45,(46,47))),((48,137),141)),((((59,60),(68,(121,122))),(((((((((((62,(106,((110,114),113))),(((104,105),(129,130)),(111,112))),109),(70,(76,(102,103)))),((((65,66),((67,(131,132)),100)),82),((77,78),((91,93),(92,94))))),(((((79,99),98),(125,126)),120),118)),((((63,64),(69,(((((85,86),87),133),134),127))),(107,108)),((74,84),83))),((75,139),(80,95))),((((((71,72),123),73),128),81),((115,116),119))),((88,89),136)),(96,97))),61)),(((((((((3,4),138),((((5,(((11,12),((16,18),37)),23)),(24,25)),(21,22)),((15,17),145))),((((101,135),117),(124,140)),143)),((8,9),(49,51))),(55,56)),(53,144)),(10,142)),(((((((13,14),(32,33)),(43,44)),(((((19,20),27),34),(26,42)),(40,41))),((35,36),(38,39))),(30,31)),54))),(((6,7),(50,52)),(28,29))),(2,57)),58);
 226: 1 -12406.0918 -11865.99102 (0,(((((((((1,90),(45,(46,47))),((48,137),141)),61),(((59,60),(68,(121,122))),(((((((((((62,106),((110,114),113)),(((104,105),(129,130)),(111,112))),109),(70,(76,(102,103)))),(((((65,66),((67,(131,132)),100)),82),((91,93),(92,94))),(77,78))),(((((79,99),98),120),(125,126)),118)),((((63,64),(69,((((85,87),86),(133,134)),127))),(107,108)),((74,84),83))),((75,139),(80,95))),(((((((71,72),123),73),128),81),((115,116),119)),(96,97))),((88,89),136)))),(((((((3,4),138),((55,56),((((101,135),117),143),(124,140)))),(((((5,(((11,12),((16,18),37)),23)),((21,22),(24,25))),(8,9)),(49,51)),((15,17),145))),54),((10,142),(53,144))),((((((13,14),(32,33)),(43,44)),((((((19,20),27),34),42),26),(40,41))),((35,36),(38,39))),(30,31)))),((6,7),(50,52))),(28,29)),(2,57)),58);
 227: 3 -12126.53516 -11899.58301 (0,((((((((1,90),(46,47)),((48,137),141)),61),(45,((59,60),(((((((((62,106),(110,114)),113),(((104,105),(129,130)),(111,112))),109),(70,(76,(102,103)))),(((((65,66),((67,(131,132)),100)),82),((91,93),(92,94))),(77,78))),(((((63,64),(69,((((85,87),86),(133,134)),127))),(((74,84),83),(107,108))),(((((((71,72),123),73),128),81),((115,116),119)),(96,97))),(((((79,99),98),120),(125,126)),118))),((((((68,121),122),95),80),(75,139)),((88,89),136)))))),(((((3,4),138),(((15,17),145),(54,((55,56),((((101,135),117),143),(124,140)))))),((((5,(((11,12),((16,18),37)),23)),((21,22),(24,25))),((8,9),(49,51))),((10,142),(53,144)))),((((((13,(43,44)),(32,33)),14),(((((19,20),(26,42)),27),34),(40,41))),((35,36),(38,39))),(30,31)))),(((6,7),(50,52)),(28,29))),(2,57)),58);
 228: 1 -12099.00586 -11862.39907 (0,((((((((1,90),(45,(46,47))),((48,137),141)),((((59,60),(68,(121,122))),((((((((((((62,106),((110,114),113)),(((104,105),(129,130)),(111,112))),109),(70,(76,(102,103)))),((((65,66),((67,(131,132)),100)),82),((77,78),((91,93),(92,94))))),(((((79,99),98),120),(125,126)),118)),((((63,64),(69,(((((85,86),87),133),134),127))),(107,108)),((74,84),83))),((75,139),(80,95))),(96,97)),((88,89),136)),((((((71,72),123),73),128),81),((115,116),119)))),61)),((((((3,4),138),((((5,(((11,12),((16,18),37)),23)),(24,25)),(21,22)),((15,17),145))),(((8,9),(49,51)),((55,56),((((101,135),117),143),(124,140))))),((((((((13,14),(32,33)),(43,44)),(((((19,20),27),34),42),26)),(40,41)),((35,36),(38,39))),(30,31)),54)),((10,142),(53,144)))),((6,7),(50,52))),(28,29)),(2,57)),58);
 229: 2 -12680.12598 -11864.08287 (0,(((((((1,90),(45,(46,47))),((48,137),141)),(((((((3,4),138),((((5,(((11,12),((16,18),37)),23)),(24,25)),(21,22)),((15,17),145))),(((8,9),(49,51)),((55,56),((((101,135),117),143),(124,140))))),(((((((13,14),(43,44)),(32,33)),(((((19,20),27),34),(26,42)),(40,41))),((35,36),(38,39))),(30,31)),54)),((10,142),(53,144))),61)),((59,60),(((((((((((62,106),((110,114),113)),(((104,105),(129,130)),(111,112))),109),(70,(76,(102,103)))),((((65,66),((67,(131,132)),100)),82),((77,78),((91,93),(92,94))))),(((((79,99),98),120),(125,126)),118)),((((63,64),(69,((((85,86),87),(133,134)),127))),(107,108)),((74,84),83))),((75,139),(80,95))),((68,(121,122)),(((((((71,72),123),73),128),81),((115,116),119)),(96,97)))),((88,89),136)))),(((6,7),(50,52)),(28,29))),(2,57)),58);
 230: 1 -11214.21387 -11864.00575 (0,((((((((1,90),(45,(46,47))),((48,137),141)),61),(((59,60),(68,(121,122))),(((((((((62,((106,113),(110,114))),(((104,105),(129,130)),(111,112))),109),(70,(76,(102,103)))),((((65,66),((67,(131,132)),100)),82),((77,78),((91,93),(92,94))))),(((((79,99),98),(125,126)),120),118)),((((63,64),(69,((((85,87),86),(133,134)),127))),(107,108)),((74,84),83))),((75,139),(80,95))),((((((((71,72),123),73),128),81),((115,116),119)),(96,97)),((88,89),136))))),((((((((3,4),138),((((5,(((11,12),((16,18),37)),23)),(24,25)),(21,22)),((15,17),145))),(((8,9),(49,51)),((55,56),((((101,135),117),143),(124,140))))),(53,144)),54),(10,142)),((((((13,14),(43,44)),(32,33)),(((((19,20),27),34),(26,42)),(40,41))),((35,36),(38,39))),(30,31)))),(((6,7),(50,52)),(28,29))),(2,57)),58);
 231: 1 -11221.70117 -11872.20143 (0,((((((((1,90),(45,(46,47))),((48,137),141)),61),(((59,60),(68,(121,122))),((((((((((62,(106,((110,114),113))),(((104,105),(129,130)),(111,112))),109),(70,(76,(102,103)))),((((65,66),((67,(131,132)),100)),82),((77,78),((91,93),(92,94))))),((((79,99),98),(118,(125,126))),120)),((((63,64),(69,((((85,86),87),(133,134)),127))),(107,108)),((74,84),83))),(((75,139),(80,95)),((88,89),136))),(96,97)),((((((71,72),123),73),128),81),((115,116),119))))),((((((3,4),138),((((5,(((11,12),((16,18),37)),23)),(24,25)),(21,22)),((15,17),145))),(((8,9),(49,51)),((55,56),((((101,135),117),143),(124,140))))),(((((((((13,14),(43,44)),(32,33)),(((19,20),27),34)),(26,42)),(40,41)),((35,36),(38,39))),(30,31)),54)),((10,142),(53,144)))),(((6,7),(50,52)),(28,29))),(2,57)),58);
 232: 4 -11486.84766 -11865.26061 (0,((((((((1,90),(45,(46,47))),((48,137),141)),61),(((59,60),(68,(121,122))),((((((((((62,106),((110,114),113)),(((104,105),(129,130)),(111,112))),109),(70,(76,(102,103)))),((((65,66),((67,(131,132)),100)),82),((77,78),((91,93),(92,94))))),(((((79,99),98),120),(125,126)),118)),((((63,64),(69,(((85,(86,87)),(133,134)),127))),(107,108)),((74,84),83))),((75,139),(80,95))),((((((((71,72),123),73),128),81),((115,116),119)),(96,97)),((88,89),136))))),(((((((3,4),138),((((5,(((11,12),((16,18),37)),23)),(24,25)),(21,22)),((15,17),145))),(((8,9),(49,51)),((55,56),((((101,135),117),143),(124,140))))),54),((10,142),(53,144))),(((((((13,14),(32,33)),44),43),((((((19,20),27),34),42),26),(40,41))),((35,36),(38,39))),(30,31)))),(((6,7),(50,52)),(28,29))),(2,57)),58);
 233: 1 -11653.05469 -11864.38502 (0,(((((1,90),(((45,(46,47)),((((59,60),(68,(121,122))),(((((((((((62,(106,((110,114),113))),(((104,105),(129,130)),(111,112))),109),(70,(76,(102,103)))),((((65,66),((67,(131,132)),100)),82),((77,78),((91,93),(92,94))))),(((((79,99),98),120),(125,126)),118)),(((63,64),(69,((((85,87),86),(133,134)),127))),(((74,84),83),(107,108)))),((75,139),(80,95))),((((((71,72),123),73),128),81),((115,116),119))),(96,97)),((88,89),136))),61)),((48,137),141))),((((((3,4),138),((((5,(((11,12),((16,18),37)),23)),(24,25)),(21,22)),((15,17),145))),(((8,9),(49,51)),((55,56),((((101,135),117),143),(124,140))))),(((((((13,14),(32,33)),(43,44)),((((19,20),(27,34)),(26,42)),(40,41))),((35,36),(38,39))),(30,31)),54)),((10,142),(53,144)))),(((6,7),(50,52)),(28,29))),(2,57)),58);
 234: 1 -11536.53906 -11860.36753 (0,(((((((1,90),(45,(46,47))),((48,137),141)),((((59,60),(68,(121,122))),(((((((((((62,(106,((110,114),113))),(((104,105),(129,130)),(111,112))),109),(70,(76,(102,103)))),((((65,66),((67,(131,132)),100)),82),((77,78),((91,93),(92,94))))),(((((79,99),98),(125,126)),120),118)),(((63,64),(69,(((((85,87),86),134),133),127))),(((74,84),83),(107,108)))),((75,139),(80,95))),((((((71,72),123),73),128),81),((115,116),119))),(96,97)),((88,89),136))),61)),(((((((((3,4),138),((((5,(((11,12),((16,18),37)),23)),(24,25)),(21,22)),((15,17),145))),((((101,135),117),(124,140)),143)),((8,9),(49,51))),(55,56)),(53,144)),(10,142)),(((((((13,(32,33)),14),(43,44)),((((19,20),(27,34)),(26,42)),(40,41))),((35,36),(38,39))),(30,31)),54))),(((6,7),(50,52)),(28,29))),(2,57)),58);
 235: 1 -11586.89648 -11860.89509 (0,((((((((1,90),(45,(46,47))),((48,137),141)),((((59,60),(68,(121,122))),((((((((((((62,106),((110,114),113)),(((104,105),(129,130)),(111,112))),109),(70,(76,(102,103)))),((((65,66),((67,(131,132)),100)),82),((77,78),((91,93),(92,94))))),(((((79,99),98),120),(125,126)),118)),(((63,64),((69,127),(((85,87),86),(133,134)))),(((74,84),83),(107,108)))),((75,139),(80,95))),((((((71,72),123),73),128),81),((115,116),119))),(96,97)),((88,89),136))),61)),(((((((3,4),138),((((5,(((11,12),((16,18),37)),23)),(24,25)),(21,22)),((15,17),145))),(((8,9),(49,51)),((55,56),((((101,135),117),143),(124,140))))),(53,144)),(10,142)),((((((13,(32,33)),(14,(43,44))),(((((19,20),27),34),(26,42)),(40,41))),((35,36),(38,39))),(30,31)),54))),((6,7),(50,52))),(28,29)),(2,57)),58);
 236: 1 -11131.51953 -11889.15424 (0,((((((((1,90),(45,(46,47))),((48,137),141)),61),(((59,60),(68,(121,122))),((((((((((62,(106,((110,114),113))),(((104,105),(129,130)),(111,112))),109),(70,(76,(102,103)))),((((65,66),((67,(131,132)),100)),82),((77,78),((91,93),(92,94))))),(((((79,99),98),120),(125,126)),118)),((((63,64),(69,((((85,86),87),(133,134)),127))),(107,108)),((74,84),83))),(((75,139),(80,95)),((88,89),136))),((((((71,72),123),73),128),81),((115,116),119))),(96,97)))),(((((((3,4),138),((((5,(((11,12),((16,18),37)),23)),(24,25)),(21,22)),((15,17),145))),((8,9),(49,51))),((((55,56),(124,140)),((101,135),117)),143)),((10,142),(53,144))),(((((((13,(32,33)),14),(43,44)),((((19,20),27),(26,42)),(34,(40,41)))),((35,36),(38,39))),(30,31)),54))),(((6,7),(50,52)),(28,29))),(2,57)),58);
 237: 1 -12292.79492 -11866.74991 (0,(((((((1,90),(45,(46,47))),((48,137),141)),((((59,60),(68,(121,122))),(((((((((((62,106),((110,114),113)),(((104,105),(129,130)),(111,112))),109),(70,(76,(102,103)))),((((65,66),((67,(131,132)),100)),82),((77,78),((91,93),(92,94))))),(((((79,99),98),(125,126)),120),118)),(((75,139),(80,95)),((88,89),136))),(((63,64),(69,(((((85,86),87),134),133),127))),(((74,84),83),(107,108)))),((((((71,72),123),73),128),81),((115,116),119))),(96,97))),61)),(((((((((3,4),138),((((5,(((11,12),((16,18),37)),23)),(24,25)),(21,22)),((15,17),145))),((((101,135),117),(124,140)),143)),((8,9),(49,51))),(55,56)),(53,144)),(10,142)),(((((((13,(32,33)),14),(43,44)),((((((19,20),27),34),42),26),(40,41))),((35,36),(38,39))),(30,31)),54))),(((6,7),(50,52)),(28,29))),(2,57)),58);
 238: 1 -11830.35352 -11869.6548 (0,((((((((1,90),(45,(46,47))),((48,137),141)),61),((59,60),(((((((((((62,(106,((110,114),113))),(((104,105),(129,130)),(111,112))),109),(70,(76,(102,103)))),((((65,66),((67,(131,132)),100)),82),((77,78),((91,93),(92,94))))),(((((79,99),98),(125,126)),120),118)),((((63,64),(107,108)),((69,127),((((85,87),86),133),134))),((74,84),83))),((((68,(121,122)),95),80),(75,139))),(96,97)),((88,89),136)),((((((71,72),123),73),128),81),((115,116),119))))),((((((3,4),138),((55,56),((((101,135),117),143),(124,140)))),((((5,(((11,12),((16,18),37)),23)),((21,22),(24,25))),((8,9),(49,51))),((15,17),145))),(((((((13,14),(43,44)),(32,33)),(((((19,20),27),(26,42)),34),(40,41))),((35,36),(38,39))),(30,31)),54)),((10,142),(53,144)))),(((6,7),(50,52)),(28,29))),(2,57)),58);
 239: 1 -11574.53125 -11889.70113 (0,(((((((1,90),(46,47)),((48,137),141)),((45,((59,60),(((((((62,106),((110,114),113)),(((104,105),(129,130)),(111,112))),109),(70,(76,(102,103)))),(((((65,66),((67,(131,132)),100)),82),(77,78)),((91,93),(92,94)))),((((((63,64),((69,127),(((85,86),87),(133,134)))),(((74,84),83),(107,108))),(((((((71,72),123),73),128),81),((115,116),119)),(96,97))),(((((68,(121,122)),95),80),(75,139)),((88,89),136))),(((((79,99),98),120),(125,126)),118))))),61)),((((((3,4),((54,138),((55,56),((((101,135),117),143),(124,140))))),(((((5,(((11,12),((16,18),37)),23)),(24,25)),(21,22)),((15,17),145)),((8,9),(49,51)))),(53,144)),(10,142)),((((((13,(43,44)),(32,33)),14),(((((19,20),27),34),(26,42)),(40,41))),((35,36),(38,39))),(30,31)))),(((6,7),(50,52)),(28,29))),(2,57)),58);
 240: 1 -13226.71582 -11862.4934 (0,((((((((1,90),(45,(46,47))),((48,137),141)),61),(((59,60),(68,(121,122))),((((((((((((62,106),((110,114),113)),(((104,105),(129,130)),(111,112))),109),(((((65,66),((67,(131,132)),100)),82),((91,93),(92,94))),(77,78))),(70,(76,(102,103)))),(((((79,99),98),(125,126)),120),118)),(((63,64),((69,((((85,86),87),(133,134)),127)),(107,108))),((74,84),83))),((75,139),(80,95))),((((((71,72),123),73),128),81),((115,116),119))),((88,89),136)),(96,97)))),((((((3,4),138),((((5,(((11,12),((16,18),37)),23)),(24,25)),(21,22)),((15,17),145))),(((8,9),(49,51)),((55,56),((((101,135),117),143),(124,140))))),(((((((13,14),(32,33)),(43,44)),((((((19,20),27),34),42),26),(40,41))),((35,36),(38,39))),(30,31)),54)),((10,142),(53,144)))),(((6,7),(50,52)),(28,29))),(2,57)),58);
 241: 2 -11168.48438 -11871.36582 (0,((((((((1,90),(45,(46,47))),((48,137),141)),61),((59,60),((((((((((((62,106),((110,114),113)),(((104,105),(129,130)),(111,112))),109),(70,(76,(102,103)))),(((((65,66),((67,(131,132)),100)),82),((91,93),(92,94))),(77,78))),(((((79,99),98),120),(125,126)),118)),((((63,64),(69,((((85,87),86),(133,134)),127))),(107,108)),((74,84),83))),(((68,(121,122)),(80,95)),(75,139))),(96,97)),((88,89),136)),((((((71,72),123),73),128),81),((115,116),119))))),(((((3,4),(((((5,(((11,12),((16,18),37)),23)),((21,22),(24,25))),((8,9),(49,51))),((15,17),145)),((55,56),((((101,135),117),143),(124,140))))),(54,138)),((((((13,14),(32,33)),(43,44)),(((((19,20),27),34),(26,42)),(40,41))),((35,36),(38,39))),(30,31))),((10,142),(53,144)))),(((6,7),(50,52)),(28,29))),(2,57)),58);
 242: 1 -11371.27734 -11866.63518 (0,(((((((1,90),(45,(46,47))),((48,137),141)),((((59,60),((68,122),121)),(((((((((((62,(106,((110,114),113))),(((104,105),(129,130)),(111,112))),109),(70,(76,(102,103)))),((((65,66),((67,(131,132)),100)),82),((77,78),((91,93),(92,94))))),(((((79,99),98),120),(125,126)),118)),(((63,64),((69,127),(((85,86),87),(133,134)))),(((74,84),83),(107,108)))),((75,139),(80,95))),(96,97)),((88,89),136)),((((((71,72),123),73),128),81),((115,116),119)))),61)),(((((((3,4),138),((15,17),145)),(((5,(((11,12),((16,18),37)),23)),((21,22),(24,25))),((8,9),(49,51)))),(54,((55,56),((((101,135),117),(124,140)),143)))),((10,142),(53,144))),((((((13,14),(32,33)),(43,44)),(((((19,20),27),34),(26,42)),(40,41))),((35,36),(38,39))),(30,31)))),(((6,7),(50,52)),(28,29))),(2,57)),58);
 243: 2 -12091.92188 -11863.14313 (0,((((((((1,90),(45,(46,47))),((48,137),141)),61),(((59,60),(68,(121,122))),((((((((((((62,106),((110,114),113)),(((104,105),(129,130)),(111,112))),109),(70,(76,(102,103)))),((((65,66),((67,(131,132)),100)),82),((77,78),((91,93),(92,94))))),(((((79,99),98),(125,126)),120),118)),((((63,64),(69,(((((85,86),87),133),134),127))),((74,84),83)),(107,108))),((75,139),(80,95))),(96,97)),((88,89),136)),((((((71,72),123),73),128),81),((115,116),119))))),(((((((3,4),(((((5,(((11,12),((16,18),37)),23)),(24,25)),(21,22)),((15,17),145)),((8,9),(49,51)))),((55,56),((((101,135),117),143),(124,140)))),138),(((((((13,14),(32,33)),(43,44)),((((((19,20),27),34),42),26),(40,41))),((35,36),(38,39))),(30,31)),54)),(53,144)),(10,142))),(((6,7),(50,52)),(28,29))),(2,57)),58);
 244: 2 -11627.74805 -11862.43083 (0,((((((((1,90),(45,(46,47))),((48,137),141)),61),(((59,60),(68,(121,122))),((((((((((((62,106),((110,114),113)),(((104,105),(129,130)),(111,112))),109),(70,(76,(102,103)))),((((65,66),((67,(131,132)),100)),82),((77,78),((91,93),(92,94))))),(((((79,99),98),120),(125,126)),118)),((((63,64),(69,((((85,86),87),(133,134)),127))),(107,108)),((74,84),83))),((75,139),(80,95))),(96,97)),((88,89),136)),((((((71,72),123),73),128),81),((115,116),119))))),(((((((3,4),138),((55,56),((((101,135),117),143),(124,140)))),((((5,(((11,12),((16,18),37)),23)),((21,22),(24,25))),((8,9),(49,51))),((15,17),145))),54),(((((((13,14),(32,33)),(43,44)),(((((19,20),27),34),42),26)),(40,41)),((35,36),(38,39))),(30,31))),((10,142),(53,144)))),(((6,7),(50,52)),(28,29))),(2,57)),58);
 245: 5 -13091.68945 -11868.0214 (0,((((((((1,90),(45,(46,47))),((48,137),141)),61),((59,60),(((((((((((62,106),((110,114),113)),((((104,105),(129,130)),(111,112)),109)),(70,(76,(102,103)))),((((65,66),((67,(131,132)),100)),82),((77,78),((91,93),(92,94))))),(((((79,99),98),120),(125,126)),118)),((((63,64),(69,((((85,86),87),(133,134)),127))),(107,108)),((74,84),83))),((((68,(121,122)),95),80),(75,139))),(96,97)),((88,89),136)),((((((71,72),123),73),128),81),((115,116),119))))),(((((((3,4),138),((55,56),((((101,135),117),143),(124,140)))),((((5,(((11,12),((16,18),37)),23)),((21,22),(24,25))),((8,9),(49,51))),((15,17),145))),54),((((((13,14),(32,33)),(43,44)),(((((19,20),27),(26,42)),34),(40,41))),((35,36),(38,39))),(30,31))),((10,142),(53,144)))),(((6,7),(50,52)),(28,29))),(2,57)),58);
 246: 1 -12600.09766 -11869.20973 (0,(((((((((1,90),(45,(46,47))),((48,137),141)),61),((59,60),((((((((((((62,(106,((110,114),113))),(((104,105),(129,130)),(111,112))),109),(70,(76,(102,103)))),(((((65,66),((67,(131,132)),100)),82),(77,78)),((91,93),(92,94)))),(((((79,99),98),120),(125,126)),118)),(((63,64),(69,((((85,87),86),(133,134)),127))),(((74,84),83),(107,108)))),((75,139),(80,95))),(96,97)),((((((71,72),123),73),128),81),((115,116),119))),(68,(121,122))),((88,89),136)))),(((((((3,4),138),((55,56),((((101,135),117),143),(124,140)))),(((((5,(((11,12),((16,18),37)),23)),(24,25)),(21,22)),((15,17),145)),((8,9),(49,51)))),(((((((13,14),(32,33)),(43,44)),((((((19,20),27),34),42),26),(40,41))),((35,36),(38,39))),(30,31)),54)),(53,144)),(10,142))),((6,7),(50,52))),(28,29)),(2,57)),58);
 247: 1 -12018.99121 -11889.39594 (0,((((((((1,90),(46,47)),((48,137),141)),61),(45,((59,60),((((((((((((62,106),(110,114)),113),(((104,105),(129,130)),(111,112))),109),(70,(76,(102,103)))),(((((65,66),((67,(131,132)),100)),82),((91,93),(92,94))),(77,78))),(((((79,99),98),(125,126)),120),118)),((((63,64),((69,127),(((85,86),87),(133,134)))),((74,84),83)),(107,108))),((((((68,121),122),95),80),(75,139)),((88,89),136))),(96,97)),((((((71,72),123),73),128),81),((115,116),119)))))),((((((((3,4),138),((55,56),((((101,135),117),143),(124,140)))),((((5,(((11,12),((16,18),37)),23)),(24,25)),(21,22)),((15,17),145))),((8,9),(49,51))),54),((10,142),(53,144))),((((((13,14),(32,33)),(43,44)),(((((19,20),27),(26,42)),34),(40,41))),((35,36),(38,39))),(30,31)))),(((6,7),(50,52)),(28,29))),(2,57)),58);
 248: 1 -11747.17676 -11886.78569 (0,(((((((((1,90),45),(46,47)),61),((48,137),141)),(((59,60),(68,(121,122))),(((((((((62,(106,((110,114),113))),109),(((104,105),(129,130)),(111,112))),((((((65,66),((67,(131,132)),100)),82),((91,93),(92,94))),(77,78)),(70,(76,(102,103))))),(((((79,99),98),(125,126)),120),118)),(((((63,64),((69,127),((((85,86),87),134),133))),(((74,84),83),(107,108))),(96,97)),(75,139))),(80,95)),((88,89),136)),((((((71,72),123),73),128),81),((115,116),119))))),((((((3,4),138),((55,56),((((101,135),117),143),(124,140)))),(((((5,(((11,12),((16,18),37)),23)),((21,22),(24,25))),((15,17),145)),(49,51)),(8,9))),((((((13,(14,(32,33))),(43,44)),((((((19,20),27),34),42),26),(40,41))),((35,36),(38,39))),(30,31)),54)),((10,142),(53,144)))),(((6,7),(50,52)),(28,29))),(2,57)),58);
 249: 1 -12425.07422 -11863.07184 (0,((((((((1,90),(45,(46,47))),((48,137),141)),61),(((59,60),(68,(121,122))),(((((((((((62,106),(110,114)),113),(((104,105),(129,130)),(111,112))),109),(70,(76,(102,103)))),(((((65,66),((67,(131,132)),100)),82),((91,93),(92,94))),(77,78))),(((((63,64),(69,(((((85,86),87),133),134),127))),(107,108)),((74,84),83)),(75,139))),(((((79,99),98),(125,126)),120),118)),(80,95)),((((((((71,72),123),73),128),81),((115,116),119)),(96,97)),((88,89),136))))),((((((3,4),138),((((5,(((11,12),((16,18),37)),23)),(24,25)),(21,22)),((15,17),145))),(((8,9),(49,51)),((55,56),((((101,135),117),143),(124,140))))),(((((((13,14),(43,44)),(32,33)),((((((19,20),27),34),42),26),(40,41))),((35,36),(38,39))),(30,31)),54)),((10,142),(53,144)))),(((6,7),(50,52)),(28,29))),(2,57)),58);
 250: 2 -11955.39258 -11863.83849 (0,((((((((1,90),(45,(46,47))),((48,137),141)),61),(((59,60),(68,(121,122))),((((((((((62,106),((110,114),113)),(((104,105),(129,130)),(111,112))),109),(70,(76,(102,103)))),(((((65,66),((67,(131,132)),100)),82),((91,93),(92,94))),(77,78))),(((((79,99),98),(125,126)),120),118)),((((63,64),((69,127),(((85,86),87),(133,134)))),(107,108)),((74,84),83))),((75,139),(80,95))),((((((((71,72),123),73),128),81),((115,116),119)),(96,97)),((88,89),136))))),(((((((3,4),138),((55,56),((((101,135),117),143),(124,140)))),(((((5,(((11,12),((16,18),37)),23)),((21,22),(24,25))),(8,9)),(49,51)),((15,17),145))),54),(((((13,14),((32,33),(43,44))),((((((19,20),27),34),42),26),(40,41))),((35,36),(38,39))),(30,31))),((10,142),(53,144)))),(((6,7),(50,52)),(28,29))),(2,57)),58);
 251: 1 -11855.39648 -11869.26511 (0,((((((((1,90),(45,(46,47))),((48,137),141)),61),((((59,60),(68,(121,122))),(((((((((62,((110,114),113)),106),(((104,105),(129,130)),(111,112))),109),(70,(76,(102,103)))),(((((65,66),((67,(131,132)),100)),82),((91,93),(92,94))),(77,78))),(((((63,64),(69,((((85,86),87),(133,134)),127))),(107,108)),((74,84),83)),((75,139),(80,95)))),(((((79,99),98),(125,126)),120),118)),(((((((71,72),123),73),128),81),((115,116),119)),(96,97)))),((88,89),136))),(((((((3,4),138),((((5,(((11,12),((16,18),37)),23)),(24,25)),(21,22)),((15,17),145))),(((8,9),(49,51)),((55,56),((((101,135),117),143),(124,140))))),54),((10,142),(53,144))),((((((13,14),(43,44)),(32,33)),((((((19,20),27),34),42),26),(40,41))),((35,36),(38,39))),(30,31)))),(((6,7),(50,52)),(28,29))),(2,57)),58);
 252: 1 -11241.22559 -11874.39477 (0,((((((((1,90),(45,(46,47))),((48,137),141)),61),(((59,60),(68,(121,122))),((((((((((62,106),((110,114),113)),(((104,105),(129,130)),(111,112))),109),(70,(76,(102,103)))),(((((65,66),((67,(131,132)),100)),82),((91,93),(92,94))),(77,78))),(((((79,99),98),120),(125,126)),118)),(((((63,64),(69,((((85,87),86),(133,134)),127))),(107,108)),((74,84),83)),((75,139),(80,95)))),(((((((71,72),123),73),128),81),((115,116),119)),(96,97))),((88,89),136)))),((((((3,4),(((55,56),138),((((101,135),117),143),(124,140)))),((((5,(((11,12),((16,18),37)),23)),((21,22),(24,25))),((8,9),(49,51))),((15,17),145))),54),((10,142),(53,144))),((((((13,14),(32,33)),(43,44)),(((((19,20),27),34),(26,42)),(40,41))),((35,36),(38,39))),(30,31)))),(((6,7),(50,52)),(28,29))),(2,57)),58);
 253: 1 -12620.09766 -11865.16331 (0,((((((((1,90),(45,(46,47))),((48,137),141)),61),(((59,60),(68,(121,122))),(((((((((62,106),(110,114)),113),(((104,105),(129,130)),(111,112))),109),(70,(76,(102,103)))),((((65,66),((67,(131,132)),100)),82),((77,78),((91,93),(92,94))))),(((((79,99),98),120),(125,126)),118)),(((((63,64),(69,((((85,86),87),(133,134)),127))),(((74,84),83),(107,108))),(((((((71,72),123),73),128),81),((115,116),119)),(((88,89),136),(96,97)))),((75,139),(80,95)))))),(((((((3,4),138),((((5,(((11,12),((16,18),37)),23)),(24,25)),(21,22)),((15,17),145))),(((8,9),(49,51)),((55,56),((((101,135),117),(124,140)),143)))),((10,142),(53,144))),54),((((((13,14),(32,33)),(43,44)),((((((19,20),27),34),42),26),(40,41))),((35,36),(38,39))),(30,31)))),(((6,7),(50,52)),(28,29))),(2,57)),58);
 254: 2 -11570.96484 -11890.01215 (0,((((((1,90),((45,(46,47)),((48,137),141))),((((((((3,4),138),((15,17),145)),((5,(((11,12),((16,18),37)),23)),((21,22),(24,25)))),((8,9),(49,51))),((55,56),((((101,135),117),143),(124,140)))),(((10,142),(53,144)),(((((13,((14,(32,33)),(43,44))),(((((19,20),27),34),(26,42)),(40,41))),((35,36),(38,39))),(30,31)),54))),61)),(((59,60),((68,121),122)),(((((((((62,106),((110,114),113)),(((104,105),(129,130)),(111,112))),109),(70,(76,(102,103)))),(((((((63,64),((69,((((85,87),86),133),134)),127)),(107,108)),((74,84),83)),((75,139),(80,95))),(96,97)),((((65,66),((67,(131,132)),100)),82),((77,78),((91,93),(92,94)))))),(((((79,99),98),120),(125,126)),118)),((88,89),136)),((((((71,72),123),73),128),81),((115,116),119))))),(((6,7),(50,52)),(28,29))),(2,57)),58);
 255: 1 -13232.07617 -11869.81625 (0,(((((((((1,90),(45,(46,47))),((48,137),141)),61),(((59,60),(68,(121,122))),(((((((((((62,106),((110,114),113)),(((104,105),(129,130)),(111,112))),109),(70,(76,(102,103)))),(((((65,66),((67,(131,132)),100)),82),((91,93),(92,94))),(77,78))),(((((79,99),98),120),(125,126)),118)),((((63,64),(69,((((85,87),86),(133,134)),127))),(107,108)),((74,84),83))),((75,139),(80,95))),(((((((71,72),123),73),128),81),((115,116),119)),(96,97))),((88,89),136)))),(((((((3,4),138),((55,56),((((101,135),117),143),(124,140)))),((((((5,(((11,12),((16,18),37)),23)),(24,25)),(21,22)),(8,9)),(49,51)),((15,17),145))),54),((10,142),(53,144))),((((((13,14),(32,33)),(43,44)),((((((19,20),27),34),42),26),(40,41))),((35,36),(38,39))),(30,31)))),((6,7),(50,52))),(28,29)),(2,57)),58);
 256: 1 -11089.80078 -11875.11358 (0,(((((((((1,90),(45,(46,47))),(48,137)),141),61),(((59,60),(68,(121,122))),(((((((((62,((106,113),(110,114))),(((104,105),(129,130)),(111,112))),109),(70,(76,(102,103)))),((((65,66),((67,(131,132)),100)),82),((77,78),((91,93),(92,94))))),(((((79,99),98),(125,126)),120),118)),((((63,64),(69,(((((85,86),87),133),134),127))),(107,108)),((74,84),83))),((75,139),(80,95))),((((((((71,72),123),73),128),81),((115,116),119)),(96,97)),((88,89),136))))),((((((3,4),138),((((5,(((11,12),((16,18),37)),23)),(24,25)),(21,22)),((15,17),145))),(((8,9),(49,51)),((55,56),((((101,135),117),143),(124,140))))),(((((((13,14),(32,33)),(43,44)),((((((19,20),27),34),42),26),(40,41))),((35,36),(38,39))),(30,31)),54)),((10,142),(53,144)))),(((6,7),(50,52)),(28,29))),(2,57)),58);
 257: 3 -12295.08301 -11873.83748 (0,(((((((1,90),(45,(46,47))),((48,137),141)),(((((((3,4),138),(((((((13,14),(43,44)),(32,33)),((((((19,20),27),34),42),26),(40,41))),((35,36),(38,39))),(30,31)),54)),((10,142),(53,144))),(((((5,(((11,12),((16,18),37)),23)),(24,25)),(21,22)),((8,9),(49,51))),((15,17),145))),((55,56),((((101,135),117),(124,140)),143))),61)),(((59,60),(68,(121,122))),((((((((((((62,106),((110,114),113)),(((104,105),(129,130)),(111,112))),109),(70,(76,(102,103)))),((((65,66),((67,(131,132)),100)),82),((77,78),((91,93),(92,94))))),(((((79,99),98),(125,126)),120),118)),(((63,64),((69,127),((((85,87),86),133),134))),(((74,84),83),(107,108)))),((75,139),(80,95))),(96,97)),((88,89),136)),((((((71,72),123),73),128),81),((115,116),119))))),(((6,7),(50,52)),(28,29))),(2,57)),58);
 258: 2 -10999.03906 -11869.49809 (0,((((((((1,90),(45,(46,47))),((48,137),141)),61),(((59,60),(68,(121,122))),(((((((((((62,(106,((110,114),113))),(((104,105),(129,130)),(111,112))),109),(70,(76,(102,103)))),((((65,66),((67,(131,132)),100)),82),((77,78),((91,93),(92,94))))),((((79,99),(98,(125,126))),120),118)),((((63,64),(69,((((85,86),87),(133,134)),127))),(107,108)),((74,84),83))),((75,139),(80,95))),(96,97)),((88,89),136)),((((((71,72),123),73),128),81),((115,116),119))))),(((((((3,4),138),((((5,(((11,12),((16,18),37)),23)),(24,25)),(21,22)),((15,17),145))),((8,9),(49,51))),(54,((55,56),((((101,135),117),(124,140)),143)))),((10,142),(53,144))),(((((13,(14,(32,33))),(43,44)),(((((19,20),27),(26,42)),34),(40,41))),((35,36),(38,39))),(30,31)))),(((6,7),(50,52)),(28,29))),(2,57)),58);
 259: 1 -12231.39258 -11869.5858 (0,(((((((1,90),(45,(46,47))),((48,137),141)),(((((((3,4),138),(((((((13,14),(43,44)),(32,33)),((((((19,20),27),34),42),26),(40,41))),((35,36),(38,39))),(30,31)),54)),((10,142),(53,144))),(((((5,(((11,12),((16,18),37)),23)),(24,25)),(21,22)),((15,17),145)),((8,9),(49,51)))),((55,56),((((101,135),117),(124,140)),143))),61)),(((59,60),(68,(121,122))),((((((((((((62,106),((110,114),113)),(((104,105),(129,130)),(111,112))),109),(70,(76,(102,103)))),((((65,66),((67,(131,132)),100)),82),((77,78),((91,93),(92,94))))),(((((79,99),98),(125,126)),120),118)),(((63,64),((69,127),((((85,87),86),133),134))),(((74,84),83),(107,108)))),((75,139),(80,95))),(96,97)),((((((71,72),123),73),128),81),((115,116),119))),((88,89),136)))),(((6,7),(50,52)),(28,29))),(2,57)),58);
 260: 1 -13420.31445 -11867.81473 (0,(((((((1,90),(45,(46,47))),((48,137),141)),(((((((3,4),138),((((5,(((11,12),((16,18),37)),23)),(24,25)),(21,22)),((15,17),145))),(((8,9),(49,51)),((55,56),((((101,135),117),143),(124,140))))),(((((((13,14),(43,44)),(32,33)),(((((19,20),27),34),(26,42)),(40,41))),((35,36),(38,39))),(30,31)),54)),((10,142),(53,144))),61)),(((59,60),(68,(121,122))),(((((((((((((62,106),((110,114),113)),((104,105),(129,130))),(111,112)),109),(70,(76,(102,103)))),((((65,66),((67,(131,132)),100)),82),((77,78),((91,93),(92,94))))),(((((79,99),98),(125,126)),120),118)),((((63,64),((69,127),(((85,86),87),(133,134)))),(107,108)),((74,84),83))),((75,139),(80,95))),(96,97)),((88,89),136)),((((((71,72),123),73),128),81),((115,116),119))))),(((6,7),(50,52)),(28,29))),(2,57)),58);
 261: 1 -11431.46875 -11875.81159 (0,((((((((1,90),(45,(46,47))),((48,137),141)),61),((((((3,4),138),(((((((13,14),(32,33)),(43,44)),((((((19,20),27),34),42),26),(40,41))),((35,36),(38,39))),(30,31)),54)),((10,142),(53,144))),(((((5,(((11,12),((16,18),37)),23)),(24,25)),(21,22)),((15,17),145)),((8,9),(49,51)))),((55,56),((((101,135),117),(124,140)),143)))),(((59,60),(68,(121,122))),((((((((((((62,(106,((110,114),113))),((104,105),(129,130))),(111,112)),109),(70,(76,(102,103)))),((((65,66),((67,(131,132)),100)),82),((77,78),((91,93),(92,94))))),(((((79,99),98),120),(125,126)),118)),(((63,64),(69,((((85,86),87),(133,134)),127))),(((74,84),83),(107,108)))),((75,139),(80,95))),(96,97)),((88,89),136)),((((((71,72),123),73),128),81),((115,116),119))))),(((6,7),(50,52)),(28,29))),(2,57)),58);
 262: 1 -11592.54297 -11861.72799 (0,((((((((1,90),(45,(46,47))),((48,137),141)),61),(((59,60),(68,(121,122))),(((((((((((62,(106,((110,114),113))),(((104,105),(129,130)),(111,112))),109),(70,(76,(102,103)))),((((65,66),((67,(131,132)),100)),82),((77,78),((91,93),(92,94))))),(((((79,99),98),(125,126)),120),118)),(((63,64),((69,127),(((85,87),86),(133,134)))),(((74,84),83),(107,108)))),((75,139),(80,95))),((((((71,72),123),73),81),128),((115,116),119))),((88,89),136)),(96,97)))),((((((3,4),138),((((5,(((11,12),((16,18),37)),23)),(24,25)),(21,22)),((15,17),145))),(((8,9),(49,51)),((55,56),((((101,135),117),(124,140)),143)))),((10,142),(53,144))),(((((((13,14),(43,44)),(32,33)),((((((19,20),27),34),42),26),(40,41))),((35,36),(38,39))),(30,31)),54))),(((6,7),(50,52)),(28,29))),(2,57)),58);
 263: 1 -12258.75098 -11890.42165 (0,((((((((1,90),(45,(46,47))),((48,137),141)),61),(((59,60),(68,(121,122))),((((((((((62,106),((110,114),113)),(((104,105),(129,130)),(111,112))),109),(70,(76,(102,103)))),((((65,66),((67,(131,132)),100)),82),((77,78),((91,93),(92,94))))),(((79,99),98),((118,(125,126)),120))),((((63,64),((69,127),((((85,87),86),133),134))),((74,84),83)),(107,108))),((((75,139),(80,95)),((88,89),136)),(96,97))),((((((71,72),123),73),128),81),((115,116),119))))),((((((3,4),138),((((5,(((11,12),((16,18),37)),23)),(24,25)),(21,22)),((15,17),145))),(((8,9),(49,51)),((55,56),((((101,135),117),(124,140)),143)))),((((((((((13,14),(32,33)),(43,44)),(26,42)),((19,20),34)),27),(40,41)),((35,36),(38,39))),(30,31)),54)),((10,(53,144)),142))),(((6,7),(50,52)),(28,29))),(2,57)),58);
 264: 2 -10887.02051 -11876.40025 (0,(((((((1,90),(45,(46,47))),((48,137),141)),((((((3,4),138),((((((((13,14),(32,33)),(43,44)),(((((19,20),27),34),42),26)),(40,41)),((35,36),(38,39))),(30,31)),54)),((10,142),(53,144))),((((((5,(((11,12),((16,18),37)),23)),(24,25)),(21,22)),((15,17),145)),((8,9),(49,51))),((55,56),((((101,135),117),(124,140)),143)))),61)),(((59,60),(68,(121,122))),(((((((((((62,(106,((110,114),113))),(((104,105),(129,130)),(111,112))),109),(70,(76,(102,103)))),((((65,66),((67,(131,132)),100)),82),((77,78),((91,93),(92,94))))),(((((79,99),98),120),(125,126)),118)),(((63,64),(69,((((85,86),87),(133,134)),127))),(((74,84),83),(107,108)))),((75,139),(80,95))),(96,97)),((((((71,72),123),73),128),81),((115,116),119))),((88,89),136)))),(((6,7),(50,52)),(28,29))),(2,57)),58);
 265: 4 -12295.44043 -11865.5403 (0,((((((((1,90),(45,(46,47))),((48,137),141)),61),(((59,60),(68,(121,122))),((((((((((((62,106),((110,114),113)),(((104,105),(129,130)),(111,112))),109),(70,(76,(102,103)))),(((((65,66),((67,(131,132)),100)),82),((91,93),(92,94))),(77,78))),(((((79,99),98),120),(125,126)),118)),((((63,64),(69,(((((85,86),87),133),134),127))),(107,108)),((74,84),83))),((75,139),(80,95))),(96,97)),((88,89),136)),((((((71,72),123),73),128),81),((115,116),119))))),((((((3,4),138),((((5,(((11,12),((16,18),37)),23)),(24,25)),(21,22)),((15,17),145))),(((8,9),(49,51)),((55,56),((((101,135),117),143),(124,140))))),(((((((13,(43,44)),(14,(32,33))),(((((19,20),27),42),26),34)),(40,41)),((35,36),(38,39))),(30,31)),54)),((10,142),(53,144)))),(((6,7),(50,52)),(28,29))),(2,57)),58);
 266: 1 -11365.63379 -11859.2871 (0,((((((((1,90),(45,(46,47))),((48,137),141)),61),(((59,60),(68,(121,122))),((((((((((62,106),((110,114),113)),(((104,105),(129,130)),(111,112))),109),(70,(76,(102,103)))),((((65,66),((67,(131,132)),100)),82),((77,78),((91,93),(92,94))))),(((((79,99),98),120),(125,126)),118)),(((63,64),(((69,127),(((85,87),86),(133,134))),(107,108))),((74,84),83))),((75,139),(80,95))),((((((((71,72),123),73),128),81),((115,116),119)),(96,97)),((88,89),136))))),((((((3,4),138),((((5,(((11,12),((16,18),37)),23)),(24,25)),(21,22)),((15,17),145))),(((8,9),(49,51)),((55,56),((((101,135),117),143),(124,140))))),(((((((13,14),(43,44)),(32,33)),((((((19,20),27),34),42),26),(40,41))),((35,36),(38,39))),(30,31)),54)),((10,142),(53,144)))),(((6,7),(50,52)),(28,29))),(2,57)),58);
 267: 1 -11870.10938 -11868.6729 (0,((((((((1,90),(45,(46,47))),((48,137),141)),61),(((59,60),(68,(121,122))),((((((((((62,(106,((110,114),113))),(((104,105),(129,130)),(111,112))),109),(70,(76,(102,103)))),(((((65,66),((67,(131,132)),100)),82),((91,93),(92,94))),(77,78))),(((((63,64),((69,127),((((85,87),86),133),134))),(107,108)),((74,84),83)),((75,139),(80,95)))),(((((79,99),98),120),(125,126)),118)),((88,89),136)),(96,97)),((((((71,72),123),73),128),81),((115,116),119))))),((((((3,4),(((((5,(((11,12),((16,18),37)),23)),(24,25)),(21,22)),((15,17),145)),138)),(((8,9),(49,51)),((55,56),((((101,135),117),(124,140)),143)))),(((((((13,14),(32,33)),(43,44)),((((((19,20),27),34),42),26),(40,41))),((35,36),(38,39))),(30,31)),54)),(53,144)),(10,142))),(((6,7),(50,52)),(28,29))),(2,57)),58);
 268: 2 -11766.13574 -11870.65308 (0,(((((((1,90),(45,(46,47))),((48,137),141)),(((((((3,4),138),((((5,(((11,12),((16,18),37)),23)),(24,25)),(21,22)),((15,17),145))),(((8,9),(49,51)),((55,56),((((101,135),117),143),(124,140))))),(((((13,((14,(32,33)),(43,44))),(((((19,20),27),34),(26,42)),(40,41))),((35,36),(38,39))),(30,31)),54)),((10,142),(53,144))),61)),(((59,60),(68,(121,122))),((((((((((62,106),((110,114),113)),(((104,105),(129,130)),(111,112))),109),(70,(76,(102,103)))),((((65,66),((67,(131,132)),100)),82),((77,78),((91,93),(92,94))))),(((((79,99),98),120),(125,126)),118)),((((((63,64),((74,84),83)),(69,((((85,86),87),(133,134)),127))),(107,108)),(96,97)),((75,139),(80,95)))),((88,89),136)),((((((71,72),123),73),128),81),((115,116),119))))),(((6,7),(50,52)),(28,29))),(2,57)),58);
 269: 2 -11746.80762 -11877.15979 (0,(((((((1,90),(45,(46,47))),((48,137),141)),((((((3,4),138),(((((((13,14),(32,33)),(43,44)),((((((19,20),27),34),42),26),(40,41))),((35,36),(38,39))),(30,31)),54)),((10,142),(53,144))),((((((5,(((11,12),((16,18),37)),23)),(24,25)),(21,22)),((15,17),145)),((8,9),(49,51))),((55,56),((((101,135),117),(124,140)),143)))),61)),((59,60),((((((((((((62,(106,((110,114),113))),(((104,105),(129,130)),(111,112))),109),(70,(76,(102,103)))),((((65,66),((67,(131,132)),100)),82),((77,78),((91,93),(92,94))))),(((((79,99),98),120),(125,126)),118)),(((63,64),(69,((((85,86),87),(133,134)),127))),(((74,84),83),(107,108)))),((75,139),(80,95))),(96,97)),((((((71,72),123),73),128),81),((115,116),119))),((88,89),136)),(68,(121,122))))),(((6,7),(50,52)),(28,29))),(2,57)),58);
 270: 2 -11941.05859 -11862.47751 (0,(((((((1,90),(45,(46,47))),((48,137),141)),((((59,60),(68,(121,122))),((((((((((((62,106),((110,114),113)),(((104,105),(129,130)),(111,112))),109),(70,(76,(102,103)))),((((65,66),((67,(131,132)),100)),82),((77,78),((91,93),(92,94))))),(((((79,99),98),(125,126)),120),118)),(((63,64),(((74,84),83),(107,108))),(69,(((((85,86),87),133),134),127)))),((75,139),(80,95))),(96,97)),((88,89),136)),((((((71,72),123),73),128),81),((115,116),119)))),61)),(((((((((3,4),138),((((5,(((11,12),((16,18),37)),23)),(24,25)),(21,22)),((15,17),145))),((((101,135),117),(124,140)),143)),((8,9),(49,51))),(55,56)),(53,144)),(10,142)),(((((((13,(32,33)),14),(43,44)),((((((19,20),27),34),42),26),(40,41))),((35,36),(38,39))),(30,31)),54))),(((6,7),(50,52)),(28,29))),(2,57)),58);
 271: 1 -12344.57812 -11885.4512 (0,(((((((1,90),(45,(46,47))),((48,137),141)),61),(((((((3,4),138),((55,56),((((101,135),117),143),(124,140)))),(((((5,(((11,12),((16,18),37)),23)),((21,22),(24,25))),((8,9),(49,51))),((15,17),145)),((10,142),(53,144)))),54),(((((13,(43,44)),(14,(32,33))),(((((19,20),27),34),(26,42)),(40,41))),((35,36),(38,39))),(30,31))),((((59,60),(68,(121,122))),(((((((((((62,106),(110,114)),113),(((104,105),(129,130)),(111,112))),109),(70,(76,(102,103)))),((((65,66),((67,(131,132)),100)),82),((77,78),((91,93),(92,94))))),(((((79,99),98),(125,126)),120),118)),((((63,64),((74,84),83)),((69,127),(((85,86),87),(133,134)))),(107,108))),((((((71,72),123),73),128),81),((115,116),119))),(96,97))),(((75,139),(80,95)),((88,89),136))))),(((6,7),(50,52)),(28,29))),(2,57)),58);
 272: 1 -11166.68555 -11878.58117 (0,((((((((1,90),(45,(46,47))),((48,137),141)),61),((59,60),((((((((((((62,106),((110,114),113)),(((104,105),(129,130)),(111,112))),109),(70,(76,(102,103)))),((((65,66),((67,(131,132)),100)),82),((77,78),((91,93),(92,94))))),(((((79,99),98),120),(125,126)),118)),(((63,64),(69,((((85,86),87),(133,134)),127))),(((74,84),83),(107,108)))),((((68,(121,122)),95),80),(75,139))),(96,97)),((88,89),136)),((((((71,72),123),73),128),81),((115,116),119))))),(((((((3,4),138),(((((5,(((11,12),((16,18),37)),23)),((21,22),(24,25))),(8,9)),(49,51)),((15,17),145))),(54,((55,56),((((101,135),117),143),(124,140))))),(53,144)),(10,142)),((((((13,14),(43,44)),(32,33)),((((((19,20),27),34),42),26),(40,41))),((35,36),(38,39))),(30,31)))),(((6,7),(50,52)),(28,29))),(2,57)),58);
 273: 1 -12105.25 -11873.00832 (0,(((((((1,90),(45,(46,47))),((48,137),141)),(((((((3,4),138),((((5,(((11,12),((16,18),37)),23)),(24,25)),(21,22)),((15,17),145))),(((8,9),(49,51)),((55,56),((((101,135),117),143),(124,140))))),(((((13,((14,(32,33)),(43,44))),(((((19,20),27),34),(26,42)),(40,41))),((35,36),(38,39))),(30,31)),54)),((10,142),(53,144))),61)),(((59,60),(68,(121,122))),((((((((((62,106),((110,114),113)),(((104,105),(129,130)),(111,112))),109),(70,(76,(102,103)))),((((65,66),((67,(131,132)),100)),82),((77,78),((91,93),(92,94))))),(((((79,99),98),120),(125,126)),118)),((88,89),136)),((((((63,64),(69,((((85,86),87),(133,134)),127))),((74,84),83)),(107,108)),(96,97)),((75,139),(80,95)))),((((((71,72),123),73),128),81),((115,116),119))))),(((6,7),(50,52)),(28,29))),(2,57)),58);
 274: 1 -11754.45312 -11884.06868 (0,((((((((1,90),(46,47)),((48,137),141)),61),(45,((59,60),((((((((((((62,106),(110,114)),113),(((104,105),(129,130)),(111,112))),109),(70,(76,(102,103)))),(((((65,66),((67,(131,132)),100)),82),((91,93),(92,94))),(77,78))),(((((79,99),98),(125,126)),120),118)),((((63,64),((69,127),(((85,86),87),(133,134)))),(107,108)),((74,84),83))),((((((68,121),122),95),80),(75,139)),((88,89),136))),(96,97)),((((((71,72),123),73),128),81),((115,116),119)))))),(((((((3,4),138),((55,56),((((101,135),117),143),(124,140)))),(((((5,(((11,12),((16,18),37)),23)),(24,25)),(21,22)),((15,17),145)),((8,9),(49,51)))),54),((10,142),(53,144))),((((((13,14),(32,33)),(43,44)),(((((19,20),27),(26,42)),34),(40,41))),((35,36),(38,39))),(30,31)))),(((6,7),(50,52)),(28,29))),(2,57)),58);
 275: 1 -11854.52539 -11868.06332 (0,((((((((1,90),(45,(46,47))),((48,137),141)),61),(((59,60),(68,(121,122))),((((((((((62,(106,((110,114),113))),(((104,105),(129,130)),(111,112))),109),(70,(76,(102,103)))),(((((65,66),((67,(131,132)),100)),82),((91,93),(92,94))),(77,78))),(((((63,64),((69,127),(((85,87),86),(133,134)))),(107,108)),((74,84),83)),(((((79,99),98),(125,126)),120),118))),((75,139),(80,95))),(96,97)),((88,89),136)),((((((71,72),123),73),128),81),((115,116),119))))),((((((3,4),138),((((5,(((11,12),((16,18),37)),23)),(24,25)),(21,22)),((15,17),145))),(((8,9),(49,51)),((55,56),((((101,135),117),143),(124,140))))),((((((13,(14,(32,33))),(43,44)),((((((19,20),27),42),26),34),(40,41))),((35,36),(38,39))),(30,31)),54)),((10,142),(53,144)))),(((6,7),(50,52)),(28,29))),(2,57)),58);
 276: 1 -11928.75586 -11866.00203 (0,(((((((1,90),(45,(46,47))),((48,137),141)),((((59,60),(68,(121,122))),((((((((((62,106),((110,114),113)),(((104,105),(129,130)),(111,112))),109),(70,(76,(102,103)))),((((65,66),((67,(131,132)),100)),82),((77,78),((91,93),(92,94))))),(((((79,99),98),(125,126)),120),118)),((((63,64),(69,((((85,87),86),(133,134)),127))),(107,108)),((74,84),83))),((75,139),(80,95))),((((((((71,72),123),73),128),81),((115,116),119)),(96,97)),((88,89),136)))),61)),((((((3,4),138),((((5,((11,12),(((16,18),37),23))),(24,25)),(21,22)),((15,17),145))),(((8,9),(49,51)),((55,56),((((101,135),117),143),(124,140))))),((((((13,(32,33)),(14,(43,44))),(((((19,20),27),(26,42)),34),(40,41))),((35,36),(38,39))),(30,31)),54)),((10,142),(53,144)))),(((6,7),(50,52)),(28,29))),(2,57)),58);
 277: 1 -11012.60547 -11870.47144 (0,((((((((1,90),(45,(46,47))),((48,137),141)),61),(((59,60),(68,(121,122))),((((((((((((62,106),(110,114)),113),(((104,105),(129,130)),(111,112))),109),(70,(76,(102,103)))),((((65,66),((67,(131,132)),100)),82),((77,78),((91,93),(92,94))))),(((((79,99),98),120),(125,126)),118)),((((63,64),(69,((((85,(86,87)),133),134),127))),((74,84),83)),(107,108))),((((((71,72),123),73),128),81),((115,116),119))),(96,97)),(((75,139),(80,95)),((88,89),136))))),(((((((3,4),138),((55,56),((((101,135),117),143),(124,140)))),((((5,(((11,12),((16,18),37)),23)),((21,22),(24,25))),((8,9),(49,51))),((15,17),145))),((10,142),(53,144))),54),(((((13,(14,(32,33))),(43,44)),((((((19,20),27),34),42),26),(40,41))),((35,36),(38,39))),(30,31)))),(((6,7),(50,52)),(28,29))),(2,57)),58);
 278: 3 -12184.63477 -11868.35987 (0,((((((((1,90),(45,(46,47))),((48,137),141)),61),(((59,60),(68,(121,122))),((((((((((((62,106),((110,114),113)),(((104,105),(129,130)),(111,112))),109),(70,(76,(102,103)))),(((((65,66),((67,(131,132)),100)),82),((91,93),(92,94))),(77,78))),(((((79,99),98),120),(125,126)),118)),((((63,64),(69,((((85,86),87),(133,134)),127))),(107,108)),((74,84),83))),((75,139),(80,95))),(96,97)),((88,89),136)),((((((71,72),123),73),128),81),((115,116),119))))),((((((3,4),138),(((((5,(((11,12),((16,18),37)),23)),((21,22),(24,25))),((8,9),(49,51))),((55,56),((((101,135),117),143),(124,140)))),((15,17),145))),((((((((13,14),(32,33)),(43,44)),(40,41)),((((19,20),27),34),(26,42))),((35,36),(38,39))),(30,31)),54)),(53,144)),(10,142))),(((6,7),(50,52)),(28,29))),(2,57)),58);
 279: 1 -11857.75781 -11884.56269 (0,(((((((1,90),(46,47)),((48,137),141)),((45,((59,60),(((((((((((((62,106),(110,114)),113),(((104,105),(129,130)),(111,112))),109),(70,(76,(102,103)))),(((((65,66),((67,(131,132)),100)),82),((91,93),(92,94))),(77,78))),(((((79,99),98),(125,126)),120),118)),((((63,64),(69,((((85,86),87),(133,134)),127))),(107,108)),((74,84),83))),(((((68,121),122),95),80),(75,139))),((88,89),136)),(96,97)),((((((71,72),123),73),128),81),((115,116),119))))),61)),((((((3,4),138),((((5,(((11,12),((16,18),37)),23)),((21,22),(24,25))),((8,9),(49,51))),((15,17),145))),(54,((55,56),(((101,135),117),((124,140),143))))),((10,142),(53,144))),(((((13,(43,44)),(14,(32,33))),(((((19,20),27),(26,42)),34),(40,41))),((35,36),(38,39))),(30,31)))),(((6,7),(50,52)),(28,29))),(2,57)),58);
 280: 1 -11407.61914 -11880.71044 (0,((((((((1,90),(45,(46,47))),((48,137),141)),61),(((59,60),(68,(121,122))),((((((((62,106),((110,114),113)),(((104,105),(129,130)),(111,112))),109),(((((65,66),((67,(131,132)),100)),82),((91,93),(92,94))),(77,78))),((70,(76,(102,103))),(((((79,99),98),120),(125,126)),118))),(((((63,64),(69,((((85,(86,87)),134),133),127))),(107,108)),((74,84),83)),((75,139),(80,95)))),((((((((71,72),123),73),128),81),((115,116),119)),(96,97)),((88,89),136))))),((((((((3,4),138),((15,17),145)),(((5,(((11,12),((16,18),37)),23)),(24,25)),(21,22))),((8,9),(49,51))),((10,142),(53,144))),(54,((55,56),((((101,135),117),(124,140)),143)))),((((((13,14),(43,44)),(((((19,20),27),(26,42)),34),(40,41))),(32,33)),((35,36),(38,39))),(30,31)))),(((6,7),(50,52)),(28,29))),(2,57)),58);
 281: 3 -11903.24609 -11872.48413 (0,(((((((1,90),(45,(46,47))),((48,137),141)),(((((((3,4),138),((((5,(((11,12),((16,18),37)),23)),(24,25)),(21,22)),((15,17),145))),(((8,9),(49,51)),((55,56),((((101,135),117),143),(124,140))))),(((((((13,14),(43,44)),(32,33)),(((((19,20),27),34),(26,42)),(40,41))),((35,36),(38,39))),(30,31)),54)),((10,142),(53,144))),61)),(((59,60),(68,(121,122))),(((((((((62,(106,(110,(113,114)))),(((104,105),(129,130)),(111,112))),109),(70,(76,(102,103)))),((((65,66),((67,(131,132)),100)),82),((77,78),((91,93),(92,94))))),(((((79,99),98),(125,126)),120),118)),((((((63,64),(69,((((85,86),87),(133,134)),127))),((74,84),83)),(107,108)),(96,97)),((75,139),(80,95)))),((88,89),136)),((((((71,72),123),73),128),81),((115,116),119))))),(((6,7),(50,52)),(28,29))),(2,57)),58);
 282: 1 -12069.42578 -11871.71494 (0,((((((((1,90),(45,(46,47))),((48,137),141)),61),(((59,60),(68,(121,122))),((((((((((62,(106,((110,114),113))),(((104,105),(129,130)),(111,112))),109),(70,(76,(102,103)))),((((65,66),((67,(131,132)),100)),82),((77,78),((91,93),(92,94))))),(((((79,99),98),(125,126)),120),118)),(((((63,64),((69,127),((((85,86),87),133),134))),(((74,84),83),(107,108))),(96,97)),(75,139))),(80,95)),((88,89),136)),((((((71,72),123),73),128),81),((115,116),119))))),((((((3,4),138),((55,56),((((101,135),117),143),(124,140)))),(((((5,(((11,12),((16,18),37)),23)),(24,25)),(21,22)),((8,9),(49,51))),((15,17),145))),((((((13,(14,(32,33))),(43,44)),(((((19,20),27),34),(26,42)),(40,41))),((35,36),(38,39))),(30,31)),54)),((10,142),(53,144)))),(((6,7),(50,52)),(28,29))),(2,57)),58);
 283: 1 -11019.33594 -11871.39169 (0,((((((((1,90),(45,(46,47))),((48,137),141)),61),(((59,60),(68,(121,122))),(((((((((((((62,106),(110,114)),113),(((104,105),(129,130)),(111,112))),109),(70,(76,(102,103)))),((((65,66),((67,(131,132)),100)),82),((77,78),((91,93),(92,94))))),(((((79,99),98),(125,126)),120),118)),((((63,64),((69,127),(((85,87),86),(133,134)))),(107,108)),((74,84),83))),((75,139),(80,95))),(96,97)),((88,89),136)),((((((71,72),123),73),128),81),((115,116),119))))),((((((3,4),138),((((5,(((11,12),((16,18),37)),23)),(24,25)),(21,22)),((15,17),145))),(((8,9),(49,51)),((55,56),((((101,135),117),143),(124,140))))),((((((((13,14),(32,33)),44),43),((35,36),(38,39))),(((((19,20),27),(26,42)),34),(40,41))),(30,31)),54)),((10,142),(53,144)))),(((6,7),(50,52)),(28,29))),(2,57)),58);
 284: 1 -11249.64062 -11862.6279 (0,((((((((1,90),(45,(46,47))),((48,137),141)),61),(((59,60),(68,(121,122))),(((((((((((62,(106,((110,114),113))),(((104,105),(129,130)),(111,112))),109),(70,(76,(102,103)))),(((((65,66),((67,(131,132)),100)),82),((91,93),(92,94))),(77,78))),(((((79,99),98),(125,126)),120),118)),((((63,64),(69,(((((85,87),86),133),134),127))),(107,108)),((74,84),83))),((75,139),(80,95))),(96,97)),((88,89),136)),((((((71,72),123),73),128),81),((115,116),119))))),((((((3,4),138),((55,56),((((101,135),117),143),(124,140)))),(((((5,(((11,12),((16,18),37)),23)),(24,25)),(21,22)),((15,17),145)),((8,9),(49,51)))),((((((((13,14),(32,33)),(43,44)),(((((19,20),27),34),42),26)),(40,41)),((35,36),(38,39))),(30,31)),54)),((10,142),(53,144)))),(((6,7),(50,52)),(28,29))),(2,57)),58);
 285: 1 -10457.59961 -11902.14399 (0,((((((((1,90),(46,47)),((48,137),141)),61),(45,((59,60),((((((((62,106),((110,114),113)),(((104,105),(129,130)),(111,112))),109),(((((65,66),((67,(131,132)),100)),82),((91,93),(92,94))),(77,78))),(70,(76,(102,103)))),(((((63,64),(69,((((85,86),87),(133,134)),127))),(((74,84),83),(107,108))),(((((((71,72),123),73),128),81),((115,116),119)),(96,97))),(((((79,99),98),120),(125,126)),118))),((((((68,121),122),95),80),(75,139)),((88,89),136)))))),(((((((3,4),138),((55,56),((((101,135),117),143),(124,140)))),((((5,(((11,12),((16,18),37)),23)),((8,9),(49,51))),((21,22),(24,25))),((15,17),145))),54),((10,142),(53,144))),((((((13,(43,44)),14),(32,33)),(((((19,20),27),34),(26,42)),(40,41))),((35,36),(38,39))),(30,31)))),(((6,7),(50,52)),(28,29))),(2,57)),58);
 286: 2 -11428.43945 -11881.38974 (0,((((((((1,90),(45,(46,47))),((48,137),141)),61),(((59,60),(68,(121,122))),((((((((((62,106),((110,114),113)),(((104,105),(129,130)),(111,112))),109),(70,(76,(102,103)))),(((65,66),((67,(131,132)),100)),(((77,78),((91,93),(92,94))),82))),(((((79,99),98),120),(125,126)),118)),(((63,64),(69,((((85,86),87),(133,134)),127))),(((74,84),83),(107,108)))),((75,139),(80,95))),((((((((71,72),123),73),128),81),((115,116),119)),(96,97)),((88,89),136))))),((((((((3,4),138),((((5,(((11,12),((16,18),37)),23)),(24,25)),(21,22)),((15,17),145))),((((101,135),117),143),(124,140))),((8,9),(49,51))),(55,56)),(((((((13,14),(32,33)),(43,44)),((((((19,20),27),34),42),26),(40,41))),((35,36),(38,39))),(30,31)),54)),((10,142),(53,144)))),(((6,7),(50,52)),(28,29))),(2,57)),58);
 287: 1 -10984.5 -11885.96155 (0,((((((((1,90),(46,47)),((48,137),141)),61),(45,((59,60),(((((((((62,106),((110,114),113)),(((104,105),(129,130)),(111,112))),109),(((((65,66),((67,(131,132)),100)),82),((91,93),(92,94))),(77,78))),(70,(76,(102,103)))),(((((63,64),(69,((((85,86),87),(133,134)),127))),(((74,84),83),(107,108))),(((((((71,72),123),73),128),81),((115,116),119)),(96,97))),(((((79,99),98),120),(125,126)),118))),(((((68,121),122),95),80),(75,139))),((88,89),136))))),(((((((3,4),138),((55,56),((((101,135),117),143),(124,140)))),((((5,(((11,12),((16,18),37)),23)),((21,22),(24,25))),((8,9),(49,51))),((15,17),145))),54),((10,142),(53,144))),((((((13,(43,44)),14),(32,33)),(((((19,20),27),34),(26,42)),(40,41))),((35,36),(38,39))),(30,31)))),(((6,7),(50,52)),(28,29))),(2,57)),58);
 288: 1 -11993.0127 -11889.68855 (0,(((((((((1,90),(46,47)),((48,137),141)),61),(45,((59,60),((((((((((62,106),((110,114),113)),(((104,105),(129,130)),(111,112))),109),(((((65,66),((67,(131,132)),100)),82),((91,93),(92,94))),(77,78))),(70,(76,(102,103)))),(((((79,99),98),120),(125,126)),118)),((((((63,64),(69,((((85,87),86),(133,134)),127))),(107,108)),((74,84),83)),(96,97)),((((68,121),122),(80,95)),(75,139)))),((88,89),136)),((((((71,72),123),73),128),81),((115,116),119)))))),((((((3,4),138),((((5,(((11,12),((16,18),37)),23)),((21,22),(24,25))),((8,9),(49,51))),((15,17),145))),(54,((55,56),((((101,135),117),(124,140)),143)))),((10,142),(53,144))),((((((13,14),(32,33)),(43,44)),(((((19,20),27),(26,42)),34),(40,41))),((35,36),(38,39))),(30,31)))),((6,7),(50,52))),(28,29)),(2,57)),58);
 289: 1 -12375.37891 -11874.42104 (0,(((((((1,90),(45,(46,47))),((48,137),141)),((((59,60),(68,(121,122))),(((((((((((62,106),((110,114),113)),(((104,105),(129,130)),(111,112))),109),(70,(76,(102,103)))),((((65,66),((67,(131,132)),100)),82),((77,78),((91,93),(92,94))))),(((63,64),(69,(((((85,86),87),133),134),127))),(((74,84),83),(107,108)))),(((((79,99),98),(125,126)),120),118)),((((((71,72),123),73),128),81),((115,116),119))),(96,97)),(((75,139),(80,95)),((88,89),136)))),61)),(((((((((3,4),138),((((5,(((11,12),((16,18),37)),23)),(24,25)),(21,22)),((15,17),145))),((((101,135),117),(124,140)),143)),((8,9),(49,51))),(55,56)),(53,144)),(10,142)),(((((((13,(32,33)),14),(43,44)),((((((19,20),27),34),42),26),(40,41))),((35,36),(38,39))),(30,31)),54))),(((6,7),(50,52)),(28,29))),(2,57)),58);
 290: 1 -11094.67285 -11894.9895 (0,(((((((1,90),(46,47)),((48,137),141)),((45,((((((((((59,60),(68,(121,122))),(80,95)),(96,97)),(75,139)),((((63,64),((69,127),(((85,86),87),(133,134)))),((74,84),83)),(107,108))),(((((((62,106),(110,114)),113),(((104,105),(129,130)),(111,112))),109),(70,(76,(102,103)))),(((65,66),(((67,(131,132)),100),82)),((77,78),((91,93),(92,94)))))),(((((79,99),98),120),(125,126)),118)),((((((71,72),123),73),128),81),((115,116),119))),((88,89),136))),61)),((((((3,4),138),(((((5,(((11,12),((16,18),37)),23)),((21,22),(24,25))),((8,9),(49,51))),((15,17),145)),((55,56),((((101,135),117),143),(124,140))))),(((((((13,14),(32,33)),(43,44)),(((((19,20),27),34),(26,42)),(40,41))),((35,36),(38,39))),(30,31)),54)),(53,144)),(10,142))),(((6,7),(50,52)),(28,29))),(2,57)),58);
 291: 1 -12018.93262 -11869.90313 (0,((((((((1,90),(45,(46,47))),((48,137),141)),61),(((59,60),(68,(121,122))),(((((((((62,106),((110,114),113)),((104,105),(129,130))),(111,112)),109),(70,(76,(102,103)))),((((65,66),((67,(131,132)),100)),82),((77,78),((91,93),(92,94))))),(((((79,99),98),120),(125,126)),118)),(((((63,64),(69,((((85,87),86),(133,134)),127))),(((74,84),83),(107,108))),(((((((71,72),123),73),128),81),((115,116),119)),(((88,89),136),(96,97)))),((75,139),(80,95)))))),(((((((3,4),138),((((5,(((11,12),((16,18),37)),23)),(24,25)),(21,22)),((15,17),145))),(((8,9),(49,51)),((55,56),((((101,135),117),(124,140)),143)))),(53,144)),(10,142)),(((((((13,14),(32,33)),(43,44)),((((((19,20),27),34),42),26),(40,41))),((35,36),(38,39))),(30,31)),54))),(((6,7),(50,52)),(28,29))),(2,57)),58);
 292: 3 -12084.26465 -11869.92183 (0,(((((((1,90),(45,(46,47))),((48,137),141)),((((59,60),(68,(121,122))),(((((((((((62,106),((110,114),113)),(((104,105),(129,130)),(111,112))),109),(70,(76,(102,103)))),((((((65,66),((67,(131,132)),100)),82),((91,93),(92,94))),(77,78)),((75,139),(80,95)))),(((((79,99),98),120),(125,126)),118)),((((63,64),(69,(((((85,86),87),133),134),127))),(107,108)),((74,84),83))),((((((71,72),123),73),128),81),((115,116),119))),(96,97)),((88,89),136))),61)),(((((((((3,4),138),((((5,(((11,12),((16,18),37)),23)),(24,25)),(21,22)),((15,17),145))),((((101,135),117),(124,140)),143)),((8,9),(49,51))),(55,56)),(53,144)),(10,142)),((((((((13,14),(43,44)),(32,33)),(((((19,20),27),34),42),26)),(40,41)),((35,36),(38,39))),(30,31)),54))),(((6,7),(50,52)),(28,29))),(2,57)),58);
 293: 2 -12265.51562 -11866.1124 (0,(((((((1,90),(45,(46,47))),((48,137),141)),((((59,60),((68,122),121)),(((((((((((62,(106,((110,114),113))),(((104,105),(129,130)),(111,112))),109),(70,(76,(102,103)))),((((65,66),((67,(131,132)),100)),82),((77,78),((91,93),(92,94))))),(((((79,99),98),120),(125,126)),118)),(((63,64),((69,127),(((85,86),87),(133,134)))),(((74,84),83),(107,108)))),((75,139),(80,95))),(96,97)),((88,89),136)),((((((71,72),123),73),128),81),((115,116),119)))),61)),(((((((3,4),138),((((5,(((11,12),((16,18),37)),23)),(24,25)),(21,22)),((15,17),145))),(54,((55,56),((((101,135),117),(124,140)),143)))),((8,9),(49,51))),((10,142),(53,144))),((((((13,14),(32,33)),(43,44)),(((((19,20),27),34),(26,42)),(40,41))),((35,36),(38,39))),(30,31)))),(((6,7),(50,52)),(28,29))),(2,57)),58);
 294: 1 -11598.73047 -11871.05774 (0,(((((1,90),(45,(((46,47),(((59,60),(((((((((62,(106,((110,114),113))),(((104,105),(129,130)),(111,112))),109),(70,(76,(102,103)))),((((65,66),((67,(131,132)),100)),82),((77,78),((91,93),(92,94))))),(((((79,99),98),(125,126)),120),118)),((((63,64),(69,(((((85,86),87),133),134),127))),(107,108)),((74,84),83))),((75,139),(80,95))),((((68,(121,122)),(96,97)),((((((71,72),123),73),128),81),((115,116),119))),((88,89),136)))),61)),((48,137),141)))),((((((3,4),138),((55,56),((((101,135),117),143),(124,140)))),(((((5,(((11,12),((16,18),37)),23)),(24,25)),(21,22)),((15,17),145)),((8,9),(49,51)))),((10,142),(53,144))),((((((13,(43,44)),(14,(32,33))),(((((19,20),(27,34)),42),26),(40,41))),((35,36),(38,39))),(30,31)),54))),(((6,7),(50,52)),(28,29))),(2,57)),58);
 295: 1 -11526 -11872.24733 (0,(((((((1,90),(45,(46,47))),((48,137),141)),(((((((3,4),138),((((((((13,14),(43,44)),(32,33)),(((((19,20),27),34),42),26)),(40,41)),((35,36),(38,39))),(30,31)),54)),((10,142),(53,144))),(((((5,(((11,12),((16,18),37)),23)),(24,25)),(21,22)),((15,17),145)),((8,9),(49,51)))),((55,56),((((101,135),117),(124,140)),143))),61)),(((59,60),(68,(121,122))),((((((((((((62,106),((110,114),113)),(((104,105),(129,130)),(111,112))),109),(70,(76,(102,103)))),((((65,66),((67,(131,132)),100)),82),((77,78),((91,93),(92,94))))),(((((79,99),98),(125,126)),120),118)),(((63,64),((69,127),((((85,87),86),133),134))),(((74,84),83),(107,108)))),((75,139),(80,95))),(96,97)),((88,89),136)),((((((71,72),123),73),128),81),((115,116),119))))),(((6,7),(50,52)),(28,29))),(2,57)),58);
 296: 1 -11957.7959 -11863.71626 (0,((((((((1,90),(45,(46,47))),((48,137),141)),61),(((59,60),(68,(121,122))),((((((((((62,106),((110,114),113)),(((104,105),(129,130)),(111,112))),109),(70,(76,(102,103)))),((((65,66),((67,(131,132)),100)),82),((77,78),((91,93),(92,94))))),(((((79,99),98),120),(125,126)),118)),((((63,64),((69,127),(((85,86),87),(133,134)))),((74,84),83)),(107,108))),((75,139),(80,95))),((((((((71,72),123),73),128),81),((115,116),119)),(96,97)),((88,89),136))))),((((((((3,4),138),((((5,(((11,12),((16,18),37)),23)),(24,25)),(21,22)),((15,17),145))),(((8,9),(49,51)),((55,56),((((101,135),117),143),(124,140))))),(53,144)),54),(10,142)),((((((13,14),(32,33)),(43,44)),(((((19,20),27),34),(26,42)),(40,41))),((35,36),(38,39))),(30,31)))),(((6,7),(50,52)),(28,29))),(2,57)),58);
 297: 3 -12286.19531 -11863.3775 (0,(((((((1,90),(45,(46,47))),((48,137),141)),(((((((3,4),138),((((5,(((11,12),((16,18),37)),23)),(24,25)),(21,22)),((15,17),145))),(((8,9),(49,51)),((55,56),((((101,135),117),143),(124,140))))),((((((((13,14),(32,33)),(43,44)),((((19,20),27),34),(26,42))),(40,41)),((35,36),(38,39))),(30,31)),54)),((10,142),(53,144))),61)),(((59,60),(68,(121,122))),(((((((((((62,(106,((110,114),113))),(((104,105),(129,130)),(111,112))),109),(70,(76,(102,103)))),((((65,66),((67,(131,132)),100)),82),((77,78),((91,93),(92,94))))),(((((79,99),98),120),(125,126)),118)),((((63,64),(69,(((85,(86,87)),(133,134)),127))),(107,108)),((74,84),83))),((75,139),(80,95))),(96,97)),((88,89),136)),((((((71,72),123),73),128),81),((115,116),119))))),(((6,7),(50,52)),(28,29))),(2,57)),58);
 298: 2 -12094.07031 -11865.69151 (0,((((((((1,90),(45,(46,47))),((48,137),141)),61),(((59,60),(68,(121,122))),((((((((((62,106),((110,114),113)),(((104,105),(129,130)),(111,112))),109),(70,(76,(102,103)))),((((65,66),((67,(131,132)),100)),82),((77,78),((91,93),(92,94))))),(((((79,99),98),120),(125,126)),118)),((((63,64),(69,((((85,86),87),(133,134)),127))),(107,108)),((74,84),83))),((75,139),(80,95))),((((((((71,72),123),73),128),81),((115,116),119)),(96,97)),((88,89),136))))),((((((((3,4),138),((((5,(((11,12),((16,18),37)),23)),(24,25)),(21,22)),((15,17),145))),(((8,9),(49,51)),((55,56),((((101,135),117),143),(124,140))))),(53,144)),54),(10,142)),(((((((13,14),(32,33)),(43,44)),((((19,20),27),34),(26,42))),(40,41)),((35,36),(38,39))),(30,31)))),(((6,7),(50,52)),(28,29))),(2,57)),58);
 299: 1 -11647.9082 -11863.57388 (0,((((((((1,90),(45,(46,47))),((48,137),141)),61),(((59,60),(68,(121,122))),(((((((((62,106),(110,114)),113),(((104,105),(129,130)),(111,112))),109),(70,(76,(102,103)))),((((65,66),((67,(131,132)),100)),82),((77,78),((91,93),(92,94))))),(((((79,99),98),120),(125,126)),118)),(((((63,64),(69,((((85,87),86),(133,134)),127))),(((74,84),83),(107,108))),(((((((71,72),123),73),128),81),((115,116),119)),(((88,89),136),(96,97)))),((75,139),(80,95)))))),(((((((3,4),138),((((5,(((11,12),((16,18),37)),23)),(24,25)),(21,22)),((15,17),145))),(((8,9),(49,51)),((55,56),((((101,135),117),(124,140)),143)))),(53,144)),(10,142)),(((((((13,14),(32,33)),(43,44)),((((((19,20),27),34),42),26),(40,41))),((35,36),(38,39))),(30,31)),54))),(((6,7),(50,52)),(28,29))),(2,57)),58);
 300: 2 -11970.63086 -11875.6171 (0,(((((1,90),(45,(((46,47),(((59,60),((((((((((62,106),((110,114),113)),(((104,105),(129,130)),(111,112))),109),(70,(76,(102,103)))),((((65,66),((67,(131,132)),100)),82),((77,78),((91,93),(92,94))))),(((((79,99),98),120),(125,126)),118)),((((63,64),((69,127),(((85,87),86),(133,134)))),(107,108)),((74,84),83))),((75,139),(80,95))),((((68,(121,122)),(96,97)),((((((71,72),123),73),128),81),((115,116),119))),((88,89),136)))),61)),((48,137),141)))),((((((3,4),138),((55,56),((((101,135),117),143),(124,140)))),(((((5,(((11,12),((16,18),37)),23)),(24,25)),(21,22)),((15,17),145)),((8,9),(49,51)))),(((((((13,(14,(32,33))),(43,44)),(40,41)),(((((19,20),27),34),42),26)),((35,36),(38,39))),(30,31)),54)),((10,142),(53,144)))),(((6,7),(50,52)),(28,29))),(2,57)),58);
 301: 2 -12163.46289 -11865.28075 (0,(((((((1,90),(45,(46,47))),((48,137),141)),((((59,60),(68,(121,122))),((((((((((((62,106),((110,114),113)),(((104,105),(129,130)),(111,112))),109),(70,(76,(102,103)))),((((65,66),((67,(131,132)),100)),82),((77,78),((91,93),(92,94))))),(((((79,99),98),120),(125,126)),118)),(((63,64),(69,((((85,86),87),(133,134)),127))),(((74,84),83),(107,108)))),((75,139),(80,95))),((((((71,72),123),73),128),81),((115,116),119))),(96,97)),((88,89),136))),61)),(((((((((3,4),138),((((5,(((11,12),((16,18),37)),23)),(24,25)),(21,22)),((15,17),145))),((((101,135),117),(124,140)),143)),((8,9),(49,51))),(55,56)),(53,144)),(10,142)),(((((((13,14),(32,33)),(43,44)),((35,36),(38,39))),((((((19,20),27),34),42),26),(40,41))),(30,31)),54))),(((6,7),(50,52)),(28,29))),(2,57)),58);
 302: 1 -11998.25391 -11871.94132 (0,((((((((1,90),(45,(46,47))),((48,137),141)),61),(((59,60),(68,(121,122))),((((((((((62,106),(110,114)),113),(((104,105),(129,130)),(111,112))),109),(70,(76,(102,103)))),((((65,66),((67,(131,132)),100)),82),((77,78),((91,93),(92,94))))),(((((63,64),((69,127),(((85,86),87),(133,134)))),(107,108)),((74,84),83)),(((((79,99),98),(125,126)),120),118))),(((((((71,72),123),73),128),81),((115,116),119)),(96,97))),(((75,139),(80,95)),((88,89),136))))),(((((((3,4),138),((55,56),((((101,135),117),143),(124,140)))),((((5,(((11,12),((16,18),37)),23)),((21,22),(24,25))),((8,9),(49,51))),((15,17),145))),54),((10,142),(53,144))),(((((13,(43,44)),(14,(32,33))),(((((19,20),27),34),(26,42)),(40,41))),((35,36),(38,39))),(30,31)))),(((6,7),(50,52)),(28,29))),(2,57)),58);
 303: 1 -12234.85449 -11864.31391 (0,((((((((1,90),(45,(46,47))),((48,137),141)),61),(((59,60),(68,(121,122))),((((((((62,106),((110,114),113)),(((104,105),(129,130)),(111,112))),109),(70,(76,(102,103)))),((((65,66),((67,(131,132)),100)),82),((77,78),((91,93),(92,94))))),(((((79,99),98),120),(125,126)),118)),(((((63,64),(69,((((85,87),86),(133,134)),127))),(((74,84),83),(107,108))),(((((((71,72),123),73),128),81),((115,116),119)),(((88,89),136),(96,97)))),((75,139),(80,95)))))),((((((3,4),138),((((5,(((11,12),((16,18),37)),23)),(24,25)),(21,22)),((15,17),145))),(((8,9),(49,51)),((55,56),((((101,135),117),(124,140)),143)))),(((((((13,14),(32,33)),(43,44)),(((((19,20),27),34),(26,42)),(40,41))),((35,36),(38,39))),(30,31)),54)),((10,142),(53,144)))),(((6,7),(50,52)),(28,29))),(2,57)),58);
 304: 1 -11733.16602 -11870.04651 (0,((((((((1,90),(45,(46,47))),((48,137),141)),61),(((59,60),(68,(121,122))),(((((((((62,(106,((110,114),113))),(((104,105),(129,130)),(111,112))),109),(70,(76,(102,103)))),((((65,66),((67,(131,132)),100)),82),((77,78),((91,93),(92,94))))),((((((63,64),(69,((((85,86),87),(133,134)),127))),((74,84),83)),(107,108)),(96,97)),((75,139),(80,95)))),(((((79,99),98),120),(125,126)),118)),((88,89),136)),((((((71,72),123),73),128),((115,116),119)),81)))),(((((((3,4),138),((((5,(((11,12),((16,18),37)),23)),(24,25)),(21,22)),((15,17),145))),(((8,9),(49,51)),((55,56),((((101,135),117),(124,140)),143)))),(53,144)),(10,142)),(((((((13,(32,33)),14),(43,44)),(((((19,20),27),34),(26,42)),(40,41))),((35,36),(38,39))),(30,31)),54))),(((6,7),(50,52)),(28,29))),(2,57)),58);
 305: 9 -11831.54688 -11862.60949 (0,((((((((1,90),(45,(46,47))),((48,137),141)),61),(((59,60),(68,(121,122))),((((((((62,106),((110,114),113)),(((104,105),(129,130)),(111,112))),109),(70,(76,(102,103)))),((((65,66),((67,(131,132)),100)),82),((77,78),((91,93),(92,94))))),(((((79,99),98),120),(125,126)),118)),(((((63,64),(69,((((85,86),87),(133,134)),127))),(((74,84),83),(107,108))),(((((((71,72),123),73),128),81),((115,116),119)),(((88,89),136),(96,97)))),((75,139),(80,95)))))),(((((((3,4),138),((((5,(((11,12),((16,18),37)),23)),(24,25)),(21,22)),((15,17),145))),(((8,9),(49,51)),((55,56),((((101,135),117),(124,140)),143)))),(53,144)),(10,142)),(((((((13,14),(32,33)),(43,44)),((((((19,20),27),34),42),26),(40,41))),((35,36),(38,39))),(30,31)),54))),(((6,7),(50,52)),(28,29))),(2,57)),58);
 306: 1 -12522.97852 -11862.44315 (0,(((((((1,90),(45,(46,47))),((48,137),141)),(((((((3,4),138),((((5,(((11,12),((16,18),37)),23)),(24,25)),(21,22)),((15,17),145))),(((8,9),(49,51)),((55,56),((((101,135),117),143),(124,140))))),(((((((13,14),(32,33)),(43,44)),(((((19,20),27),34),(26,42)),(40,41))),((35,36),(38,39))),(30,31)),54)),((10,142),(53,144))),61)),(((59,60),(68,(121,122))),(((((((((((62,(106,((110,114),113))),(((104,105),(129,130)),(111,112))),109),(70,(76,(102,103)))),(((((65,66),((67,(131,132)),100)),82),(91,((92,94),93))),(77,78))),(((((79,99),98),120),(125,126)),118)),(((63,64),(69,(((((85,87),86),133),134),127))),(((74,84),83),(107,108)))),((75,139),(80,95))),(96,97)),((((((71,72),123),73),128),81),((115,116),119))),((88,89),136)))),(((6,7),(50,52)),(28,29))),(2,57)),58);
 307: 2 -11821.43945 -11868.35647 (0,(((((((1,90),(45,(46,47))),((48,137),141)),(((((((3,4),138),((((((5,(((11,12),((16,18),37)),23)),(24,25)),(21,22)),((15,17),145)),((8,9),(49,51))),((55,56),((((101,135),117),143),(124,140))))),(53,144)),(10,142)),(((((((13,14),(43,44)),(32,33)),((((((19,20),27),34),42),26),(40,41))),((35,36),(38,39))),(30,31)),54)),61)),(((59,(68,(121,122))),60),((((((((((62,106),((110,114),113)),(((104,105),(129,130)),(111,112))),109),(70,(76,(102,103)))),((((65,66),((67,(131,132)),100)),82),((77,78),((91,93),(92,94))))),(((((79,99),98),120),(125,126)),118)),((((63,64),(69,((((85,86),87),(133,134)),127))),(107,108)),((74,84),83))),((75,139),(80,95))),((((((((71,72),123),73),128),81),((115,116),119)),(96,97)),((88,89),136))))),(((6,7),(50,52)),(28,29))),(2,57)),58);
 308: 1 -11928.44922 -11861.51465 (0,((((((((1,90),(45,(46,47))),((48,137),141)),61),(((59,60),(68,(121,122))),(((((((((62,106),((110,114),113)),(((104,105),(129,130)),(111,112))),109),(70,(76,(102,103)))),((((65,66),((67,(131,132)),100)),82),((77,78),((91,93),(92,94))))),(((((79,99),98),120),(125,126)),118)),(((((63,64),(69,((((85,86),87),(133,134)),127))),(107,108)),((74,84),83)),((75,139),(80,95)))),((((((((71,72),123),73),128),81),((115,116),119)),(96,97)),((88,89),136))))),((((((3,4),138),((55,56),((((101,135),117),143),(124,140)))),(((((5,(((11,12),((16,18),37)),23)),(24,25)),(21,22)),((15,17),145)),((8,9),(49,51)))),(((((((13,14),(32,33)),(43,44)),((((((19,20),27),34),42),26),(40,41))),((35,36),(38,39))),(30,31)),54)),((10,142),(53,144)))),(((6,7),(50,52)),(28,29))),(2,57)),58);
 309: 3 -12042.21094 -11868.52565 (0,((((((((1,90),(45,(46,47))),((48,137),141)),61),((59,60),((((((((((62,106),((110,114),113)),(((104,105),(129,130)),(111,112))),109),(70,(76,(102,103)))),((((65,66),((67,(131,132)),100)),82),((77,78),((91,93),(92,94))))),(((((79,99),98),120),(125,126)),118)),((((63,64),(69,((((85,86),87),(133,134)),127))),(107,108)),((74,84),83))),(((68,(121,122)),(80,95)),(75,139))),((((((((71,72),123),73),128),81),((115,116),119)),(96,97)),((88,89),136))))),((((((((3,4),138),((((5,(((11,12),((16,18),37)),23)),(24,25)),(21,22)),((15,17),145))),(((8,9),(49,51)),((55,56),((((101,135),117),143),(124,140))))),(53,144)),54),(10,142)),(((((((13,14),(32,33)),(43,44)),(((((19,20),27),34),42),26)),(40,41)),((35,36),(38,39))),(30,31)))),(((6,7),(50,52)),(28,29))),(2,57)),58);
 310: 1 -12111.28125 -11862.62645 (0,((((((((1,90),(45,(46,47))),((48,137),141)),((((59,60),(68,(121,122))),(((((((((((62,(106,((110,114),113))),(((104,105),(129,130)),(111,112))),109),(70,(76,(102,103)))),((((65,66),((67,(131,132)),100)),82),((77,78),((91,93),(92,94))))),(((((79,99),98),120),(125,126)),118)),((((63,64),((69,((((85,86),87),134),133)),127)),(107,108)),((74,84),83))),((75,139),(80,95))),(96,97)),((88,89),136)),((((((71,72),123),73),128),((115,116),119)),81))),61)),((((((3,4),138),((((5,(((11,12),((16,18),37)),23)),(24,25)),(21,22)),((15,17),145))),(((8,9),(49,51)),((55,56),((((101,135),117),143),(124,140))))),(((((((13,14),(32,33)),(43,44)),((((((19,20),27),34),42),26),(40,41))),((35,36),(38,39))),(30,31)),54)),((10,142),(53,144)))),((6,7),(50,52))),(28,29)),(2,57)),58);
 311: 1 -12272.95703 -11864.20745 (0,((((((((1,90),(45,(46,47))),((48,137),141)),61),(((59,60),(68,(121,122))),((((((((((((62,106),((110,114),113)),(((104,105),(129,130)),(111,112))),109),(((((65,66),((67,(131,132)),100)),82),((91,93),(92,94))),(77,78))),(70,(76,(102,103)))),(((((79,99),98),(125,126)),120),118)),((((63,64),(69,((((85,86),87),(133,134)),127))),(107,108)),((74,84),83))),((75,139),(80,95))),((((((71,72),123),73),128),81),((115,116),119))),((88,89),136)),(96,97)))),((((((3,4),138),((((5,(((11,12),((16,18),37)),23)),(24,25)),(21,22)),((15,17),145))),(((8,9),(49,51)),((55,56),((((101,135),117),143),(124,140))))),((((((((13,14),(32,33)),(43,44)),(((((19,20),27),34),42),26)),(40,41)),((35,36),(38,39))),(30,31)),54)),((10,142),(53,144)))),(((6,7),(50,52)),(28,29))),(2,57)),58);
 312: 1 -11777.94238 -11869.26317 (0,(((((((1,90),(45,(46,47))),((48,137),141)),((((59,60),(68,(121,122))),((((((((((62,(106,((110,114),113))),(((104,105),(129,130)),(111,112))),109),(70,(76,(102,103)))),((((65,66),((67,(131,132)),100)),82),((77,78),((91,93),(92,94))))),(((((79,99),98),120),(125,126)),118)),(((63,64),((69,127),(((85,87),86),(133,134)))),(((74,84),83),(107,108)))),((((((71,72),123),73),128),81),((115,116),119))),(((75,139),(80,95)),((88,89),136))),(96,97))),61)),(((((((((3,4),138),((((5,(((11,12),((16,18),37)),23)),(24,25)),(21,22)),((15,17),145))),((((101,135),117),(124,140)),143)),((8,9),(49,51))),(55,56)),(53,144)),(10,142)),(((((((13,(32,33)),(14,(43,44))),((((19,20),(27,34)),42),26)),(40,41)),((35,36),(38,39))),(30,31)),54))),(((6,7),(50,52)),(28,29))),(2,57)),58);
 313: 2 -11193.85156 -11871.36574 (0,(((((1,90),(45,(((46,47),(((59,60),(((((((((62,((106,113),(110,114))),(((104,105),(129,130)),(111,112))),109),(70,(76,(102,103)))),((((65,66),((67,(131,132)),100)),82),((77,78),((91,93),(92,94))))),(((((79,99),98),(125,126)),120),118)),((((63,64),(69,(((((85,86),87),133),134),127))),(107,108)),((74,84),83))),((75,139),(80,95))),((((68,(121,122)),(96,97)),((((((71,72),123),73),128),81),((115,116),119))),((88,89),136)))),61)),((48,137),141)))),((((((3,4),138),((55,56),((((101,135),117),143),(124,140)))),(((((5,(((11,12),((16,18),37)),23)),(24,25)),(21,22)),((15,17),145)),((8,9),(49,51)))),(((((((13,14),(32,33)),(43,44)),((((((19,20),27),34),42),26),(40,41))),((35,36),(38,39))),(30,31)),54)),((10,142),(53,144)))),(((6,7),(50,52)),(28,29))),(2,57)),58);
 314: 1 -12036.84961 -11869.0817 (0,((((((((1,90),(45,(46,47))),((48,137),141)),61),(((59,60),(68,(121,122))),((((((((((62,(106,((110,114),113))),(((104,105),(129,130)),(111,112))),109),(70,(76,(102,103)))),((((65,66),((67,(131,132)),100)),82),((77,78),((91,93),(92,94))))),(((((79,99),98),(125,126)),120),118)),((((63,64),((69,127),((((85,87),86),133),134))),(((74,84),83),(107,108))),((75,139),(80,95)))),(96,97)),((88,89),136)),((((((71,72),123),73),128),81),((115,116),119))))),(((((((3,4),138),((((5,(((11,12),23),((16,18),37))),(24,25)),(21,22)),((15,17),145))),(((8,9),(49,51)),((55,56),((((101,135),117),(124,140)),143)))),54),((10,142),(53,144))),(((((13,(32,33)),(14,(43,44))),((((((19,20),27),34),42),26),(40,41))),((35,36),(38,39))),(30,31)))),(((6,7),(50,52)),(28,29))),(2,57)),58);
 315: 1 -11305.79492 -11875.44496 (0,((((((((1,90),(45,(46,47))),((48,137),141)),61),(((59,60),(68,(121,122))),((((((((((((62,106),(110,114)),113),(((104,105),(129,130)),(111,112))),109),(70,(76,(102,103)))),((((65,66),((67,(131,132)),100)),82),((77,78),((91,93),(92,94))))),(((((79,99),98),120),(125,126)),118)),((((63,64),(69,((((85,(86,87)),133),134),127))),((74,84),83)),(107,108))),((((((71,72),123),73),128),81),((115,116),119))),(96,97)),(((75,139),((88,89),136)),(80,95))))),(((((((3,4),138),((55,56),((((101,135),117),143),(124,140)))),((((5,(((11,12),((16,18),37)),23)),((21,22),(24,25))),((8,9),(49,51))),((15,17),145))),((10,142),(53,144))),54),(((((13,(14,(32,33))),(43,44)),(((((19,20),27),34),(26,42)),(40,41))),((35,36),(38,39))),(30,31)))),(((6,7),(50,52)),(28,29))),(2,57)),58);
 316: 2 -11911.80859 -11869.54237 (0,(((((((1,90),(45,(46,47))),((48,137),141)),((((59,60),(68,(121,122))),(((((((((62,(106,((110,114),113))),(((104,105),(129,130)),(111,112))),109),(70,(76,(102,103)))),((((65,66),((67,(131,132)),100)),82),((77,78),((91,93),(92,94))))),(((((79,99),98),(125,126)),120),118)),(((63,64),(69,((((85,86),87),(133,134)),127))),(((74,84),83),(107,108)))),((75,139),(80,95))),((((((((71,72),123),73),128),81),((115,116),119)),(96,97)),((88,89),136)))),61)),((((((3,4),138),((((5,(((11,12),((16,18),37)),23)),(24,25)),(21,22)),((15,17),145))),(((8,9),(49,51)),((55,56),((((101,135),117),143),(124,140))))),((10,142),(53,144))),((((((((((13,14),(32,33)),(43,44)),(34,(40,41))),(26,42)),(19,20)),27),((35,36),(38,39))),(30,31)),54))),(((6,7),(50,52)),(28,29))),(2,57)),58);
 317: 1 -11850.53613 -11865.7074 (0,((((((((1,90),(45,(46,47))),((48,137),141)),61),(((59,60),(68,(121,122))),((((((((((62,(106,((110,114),113))),(((104,105),(129,130)),(111,112))),109),(70,(76,(102,103)))),((((65,66),((67,(131,132)),100)),82),((77,78),((91,93),(92,94))))),(((((79,99),98),120),(125,126)),118)),((((63,64),((69,127),((((85,86),87),133),134))),(107,108)),((74,84),83))),(75,139)),(80,95)),((((((((71,72),123),73),128),81),((115,116),119)),(96,97)),((88,89),136))))),((((((3,4),138),((((((5,(((11,12),((16,18),37)),23)),(24,25)),(21,22)),((8,9),(49,51))),((15,17),145)),((55,56),((((101,135),117),143),(124,140))))),(((((((13,(43,44)),14),(32,33)),(((((19,20),27),34),(26,42)),(40,41))),((35,36),(38,39))),(30,31)),54)),(53,144)),(10,142))),(((6,7),(50,52)),(28,29))),(2,57)),58);
 318: 1 -12275.35352 -11873.07631 (0,((((((((1,90),(45,(46,47))),((48,137),141)),61),(((59,60),(68,(121,122))),((((((((((62,106),((110,114),113)),(((104,105),(129,130)),(111,112))),109),(70,(76,(102,103)))),(((((65,66),((67,(131,132)),100)),82),((91,93),(92,94))),(77,78))),((((((79,99),98),126),125),120),118)),(((63,64),(69,((((85,86),87),(133,134)),127))),(((74,84),83),(107,108)))),((75,139),(80,95))),((((((((71,72),123),73),128),81),((115,116),119)),(96,97)),((88,89),136))))),((((((((3,4),138),((((5,(((11,12),((16,18),37)),23)),(24,25)),(21,22)),((15,17),145))),((((101,135),117),143),(124,140))),((8,9),(49,51))),(55,56)),(((((((13,14),(32,33)),(43,44)),((((((19,20),27),34),42),26),(40,41))),((35,36),(38,39))),(30,31)),54)),((10,142),(53,144)))),(((6,7),(50,52)),(28,29))),(2,57)),58);
 319: 1 -12214.51074 -11861.76875 (0,(((((((1,90),(45,(46,47))),((48,137),141)),(((((((3,4),138),((((5,(((11,12),((16,18),37)),23)),(24,25)),(21,22)),((15,17),145))),(((8,9),(49,51)),((55,56),((((101,135),117),143),(124,140))))),(((((((13,14),(32,33)),(43,44)),(((((19,20),27),34),(26,42)),(40,41))),((35,36),(38,39))),(30,31)),54)),((10,142),(53,144))),61)),(((59,60),(68,(121,122))),(((((((((((62,(106,((110,114),113))),(((104,105),(129,130)),(111,112))),109),(70,(76,(102,103)))),((((65,66),((67,(131,132)),100)),82),((77,78),((91,93),(92,94))))),(((((79,99),98),120),(125,126)),118)),(((63,64),((69,((((85,(86,87)),134),133),127)),(107,108))),((74,84),83))),((75,139),(80,95))),(96,97)),((88,89),136)),((((((71,72),123),73),128),81),((115,116),119))))),(((6,7),(50,52)),(28,29))),(2,57)),58);
 320: 1 -10787.55371 -11887.50759 (0,(((((((1,90),(46,47)),((48,137),141)),((45,((59,60),(((((((((62,106),((110,114),113)),(((104,105),(129,130)),(111,112))),109),(70,(76,(102,103)))),((((65,66),((67,(131,132)),100)),82),((77,78),((91,93),(92,94))))),(((((79,99),98),120),(125,126)),118)),((((63,64),(69,((((85,(86,87)),133),134),127))),(((74,84),83),(107,108))),(((((((71,72),123),73),128),81),((115,116),119)),(96,97)))),(((((68,(121,122)),95),80),(75,139)),((88,89),136))))),61)),((((((3,4),((54,138),((55,56),((((101,135),117),143),(124,140))))),(((((5,(((11,12),((16,18),37)),23)),(24,25)),(21,22)),((15,17),145)),((8,9),(49,51)))),(53,144)),(10,142)),((((((13,(43,44)),14),(32,33)),(((((19,20),27),34),(26,42)),(40,41))),((35,36),(38,39))),(30,31)))),(((6,7),(50,52)),(28,29))),(2,57)),58);
 321: 1 -11662.56445 -11868.23744 (0,((((((((1,90),(45,(46,47))),((48,137),141)),61),(((59,60),(68,(121,122))),(((((((((((((62,106),((110,114),113)),((104,105),(129,130))),(111,112)),109),(((((65,66),((67,(131,132)),100)),82),((91,93),(92,94))),(77,78))),(70,(76,(102,103)))),(((((79,99),98),(125,126)),120),118)),((((63,64),(69,((((85,86),87),(133,134)),127))),(107,108)),((74,84),83))),((75,139),(80,95))),((((((71,72),123),73),128),81),((115,116),119))),((88,89),136)),(96,97)))),((((((3,4),138),((((5,(((11,12),((16,18),37)),23)),(24,25)),(21,22)),((15,17),145))),(((8,9),(49,51)),((55,56),((((101,135),117),143),(124,140))))),(((((((13,14),(32,33)),(43,44)),((((((19,20),27),34),42),26),(40,41))),((35,36),(38,39))),(30,31)),54)),((10,142),(53,144)))),(((6,7),(50,52)),(28,29))),(2,57)),58);
 322: 1 -12405.92578 -11862.58899 (0,(((((((1,90),(45,(46,47))),((48,137),141)),(((((((3,4),138),((((5,(((11,12),((16,18),37)),23)),(24,25)),(21,22)),((15,17),145))),(((8,9),(49,51)),((55,56),((((101,135),117),143),(124,140))))),(((((((13,14),(32,33)),(43,44)),(((((19,20),27),34),(26,42)),(40,41))),((35,36),(38,39))),(30,31)),54)),((10,142),(53,144))),61)),(((59,60),(68,(121,122))),(((((((((((62,(106,((110,114),113))),(((104,105),(129,130)),(111,112))),109),(70,(76,(102,103)))),(((((65,66),((67,(131,132)),100)),82),((91,93),(92,94))),(77,78))),(((((79,99),98),120),(125,126)),118)),((((63,64),(69,(((((85,87),86),133),134),127))),((74,84),83)),(107,108))),((75,139),(80,95))),(96,97)),((((((71,72),123),73),128),81),((115,116),119))),((88,89),136)))),(((6,7),(50,52)),(28,29))),(2,57)),58);
 323: 1 -11108.97461 -11871.9347 (0,((((((((1,90),(45,(46,47))),((48,137),141)),61),((((59,60),(68,(121,122))),(((((((((((62,106),((110,114),113)),(((104,105),(129,130)),(111,112))),109),(70,(76,(102,103)))),(((((65,66),((67,(131,132)),100)),82),((91,93),(92,94))),(77,78))),(((((79,99),98),120),(125,126)),118)),((((63,64),(69,(((((85,87),86),133),134),127))),(107,108)),((74,84),83))),((((((71,72),123),73),128),81),((115,116),119))),((75,139),(80,95))),(96,97))),((88,89),136))),(((((((3,4),138),((((5,(((11,12),((16,18),37)),23)),(24,25)),(21,22)),((15,17),145))),(((8,9),(49,51)),((55,56),((((101,135),117),143),(124,140))))),(53,144)),(10,142)),(((((((13,14),(32,33)),(43,44)),((((((19,20),27),34),42),26),(40,41))),((35,36),(38,39))),(30,31)),54))),(((6,7),(50,52)),(28,29))),(2,57)),58);
 324: 1 -11333.33691 -11867.88914 (0,((((((((1,90),(45,(46,47))),((48,137),141)),61),(((59,60),((68,122),121)),((((((((((62,(106,((110,114),113))),(((104,105),(129,130)),(111,112))),109),(70,(76,(102,103)))),(((((65,66),((67,(131,132)),100)),82),((91,93),(92,94))),(77,78))),(((((79,99),98),(125,126)),120),118)),(((63,64),(((69,127),((((85,86),87),133),134)),(107,108))),((74,84),83))),((75,139),(80,95))),(((((((71,72),123),73),128),81),((115,116),119)),((88,89),136))),(96,97)))),(((((((((3,4),138),((((5,(((11,12),((16,18),37)),23)),(24,25)),(21,22)),((15,17),145))),((((101,135),117),(124,140)),143)),((8,9),(49,51))),(55,56)),(53,144)),(10,142)),((((((((13,14),(32,33)),(43,44)),((((19,20),27),34),(26,42))),(40,41)),((35,36),(38,39))),(30,31)),54))),(((6,7),(50,52)),(28,29))),(2,57)),58);
 325: 1 -12222.26953 -11871.8508 (0,(((((((1,90),(45,(46,47))),((48,137),141)),(((59,60),(((((((((((((62,106),((110,114),113)),((104,105),(129,130))),(111,112)),109),(70,(76,(102,103)))),((((65,66),((67,(131,132)),100)),82),((77,78),((91,93),(92,94))))),(((((79,99),98),120),(125,126)),118)),((((63,64),(69,((((85,86),87),(133,134)),127))),(107,108)),((74,84),83))),((((68,(121,122)),95),80),(75,139))),(96,97)),((88,89),136)),((((((71,72),123),73),128),81),((115,116),119)))),61)),(((((((3,4),138),((55,56),((((101,135),117),143),(124,140)))),((((5,(((11,12),((16,18),37)),23)),((21,22),(24,25))),((8,9),(49,51))),((15,17),145))),54),((10,142),(53,144))),((((((13,14),(32,33)),(43,44)),(((((19,20),27),34),(26,42)),(40,41))),((35,36),(38,39))),(30,31)))),(((6,7),(50,52)),(28,29))),(2,57)),58);
 326: 2 -12041.44531 -11862.6279 (0,((((((((1,90),(45,(46,47))),((48,137),141)),61),(((59,60),(68,(121,122))),(((((((((((62,(106,((110,114),113))),(((104,105),(129,130)),(111,112))),109),(70,(76,(102,103)))),(((((65,66),((67,(131,132)),100)),82),((91,93),(92,94))),(77,78))),(((((79,99),98),(125,126)),120),118)),((((63,64),(69,(((((85,87),86),133),134),127))),(107,108)),((74,84),83))),((75,139),(80,95))),(96,97)),((88,89),136)),((((((71,72),123),73),128),81),((115,116),119))))),((((((3,4),138),((55,56),((((101,135),117),143),(124,140)))),(((((5,(((11,12),((16,18),37)),23)),(24,25)),(21,22)),((15,17),145)),((8,9),(49,51)))),((((((((13,14),(32,33)),(43,44)),(((((19,20),27),34),42),26)),(40,41)),((35,36),(38,39))),(30,31)),54)),((10,142),(53,144)))),(((6,7),(50,52)),(28,29))),(2,57)),58);
 327: 1 -11836.31055 -11866.51178 (0,((((((((1,90),(45,(46,47))),((48,137),141)),61),(((59,60),(68,(121,122))),(((((((62,((106,113),(110,114))),(((104,105),(129,130)),(111,112))),109),(70,(76,(102,103)))),((((65,66),((67,(131,132)),100)),82),((77,78),((91,93),(92,94))))),(((((79,99),98),(125,126)),120),118)),(((((63,64),(69,(((((85,87),86),133),134),127))),(((74,84),83),(107,108))),((((((((71,72),123),73),128),81),((115,116),119)),((88,89),136)),(96,97))),((75,139),(80,95)))))),(((((((3,4),138),((((5,(((11,12),((16,18),37)),23)),(24,25)),(21,22)),((15,17),145))),(((8,9),(49,51)),((55,56),((((101,135),117),(124,140)),143)))),((10,142),(53,144))),54),((((((13,(32,33)),14),(43,44)),((((((19,20),27),34),42),26),(40,41))),((35,36),(38,39))),(30,31)))),(((6,7),(50,52)),(28,29))),(2,57)),58);
 328: 1 -11447.02148 -11870.13881 (0,(((((1,90),(((45,(46,47)),((((59,60),(68,(121,122))),((((((((((((62,106),((110,114),113)),(((104,105),(129,130)),(111,112))),109),(70,(76,(102,103)))),((((65,66),((67,(131,132)),100)),82),((77,78),((91,93),(92,94))))),(((((79,99),98),(125,126)),120),118)),(((63,64),((69,127),((((85,86),87),133),134))),(((74,84),83),(107,108)))),((75,139),(80,95))),((((((71,72),123),73),128),81),((115,116),119))),(96,97)),((88,89),136))),61)),((48,137),141))),((((((3,4),138),((((5,(((11,12),((16,18),37)),23)),(24,25)),(21,22)),((15,17),145))),(((8,9),(49,51)),((55,56),((((101,135),117),143),(124,140))))),(((((((13,14),(43,44)),(32,33)),((((((19,20),27),42),34),26),(40,41))),((35,36),(38,39))),(30,31)),54)),((10,142),(53,144)))),(((6,7),(50,52)),(28,29))),(2,57)),58);
 329: 1 -11697.32715 -11869.60167 (0,(((((((1,90),(45,(46,47))),((48,137),141)),((((59,60),(68,(121,122))),((((((((((((62,106),((110,114),113)),(((104,105),(129,130)),(111,112))),109),(70,(76,(102,103)))),((((65,66),((67,(131,132)),100)),82),((77,78),((91,93),(92,94))))),(((((79,99),98),120),(125,126)),118)),(((63,64),((69,127),(((85,86),87),(133,134)))),(((74,84),83),(107,108)))),((75,139),(80,95))),((((((71,72),123),73),128),81),((115,116),119))),((88,89),136)),(96,97))),61)),(((((((3,4),138),((((5,(((11,12),((16,18),37)),23)),(24,25)),(21,22)),((15,17),145))),((((101,135),117),(124,140)),143)),((8,9),(49,51))),((10,142),((53,144),(55,56)))),((((((13,(32,33)),(14,(43,44))),((((((19,20),27),34),42),26),(40,41))),((35,36),(38,39))),(30,31)),54))),(((6,7),(50,52)),(28,29))),(2,57)),58);
 330: 1 -11971.61133 -11872.24733 (0,(((((((1,90),(45,(46,47))),((48,137),141)),(((((((3,4),138),((((((((13,14),(43,44)),(32,33)),(((((19,20),27),34),42),26)),(40,41)),((35,36),(38,39))),(30,31)),54)),((10,142),(53,144))),(((((5,(((11,12),((16,18),37)),23)),(24,25)),(21,22)),((15,17),145)),((8,9),(49,51)))),((55,56),((((101,135),117),(124,140)),143))),61)),(((59,60),(68,(121,122))),((((((((((((62,106),((110,114),113)),(((104,105),(129,130)),(111,112))),109),(70,(76,(102,103)))),((((65,66),((67,(131,132)),100)),82),((77,78),((91,93),(92,94))))),(((((79,99),98),(125,126)),120),118)),(((63,64),((69,127),((((85,87),86),133),134))),(((74,84),83),(107,108)))),((75,139),(80,95))),(96,97)),((88,89),136)),((((((71,72),123),73),128),81),((115,116),119))))),(((6,7),(50,52)),(28,29))),(2,57)),58);
 331: 1 -11053.54297 -11879.66681 (0,(((((((((1,90),(45,(46,47))),((48,137),141)),61),(((59,60),(68,(121,122))),(((((((((((62,(106,((110,114),113))),(((104,105),(129,130)),(111,112))),109),(70,(76,(102,103)))),(((((65,66),((91,93),(92,94))),((67,(131,132)),100)),82),(77,78))),(((((79,99),98),120),(125,126)),118)),((((63,64),((69,127),((((85,86),87),134),133))),(107,108)),((74,84),83))),((75,139),(80,95))),(96,97)),((88,89),136)),((((((71,72),123),73),128),((115,116),119)),81)))),((((((3,4),138),((55,56),((((101,135),117),143),(124,140)))),(((((5,(((11,12),((16,18),37)),23)),(24,25)),(21,22)),((15,17),145)),((8,9),(49,51)))),(((((((13,14),(32,33)),(43,44)),((((((19,20),27),34),42),26),(40,41))),((35,36),(38,39))),(30,31)),54)),((10,142),(53,144)))),((6,7),(50,52))),(28,29)),(2,57)),58);
 332: 1 -11677.28516 -11860.26915 (0,(((((((1,90),(45,(46,47))),((48,137),141)),((((59,60),(68,(121,122))),((((((((((((62,106),((110,114),113)),(((104,105),(129,130)),(111,112))),109),(70,(76,(102,103)))),((((65,66),((67,(131,132)),100)),82),((77,78),((91,93),(92,94))))),(((((79,99),98),120),(125,126)),118)),(((63,64),((69,127),(((85,87),86),(133,134)))),(((74,84),83),(107,108)))),((75,139),(80,95))),((((((71,72),123),73),128),81),((115,116),119))),((88,89),136)),(96,97))),61)),(((((((3,4),138),((((5,(((11,12),((16,18),37)),23)),(24,25)),(21,22)),((15,17),145))),(((8,9),(49,51)),((55,56),((((101,135),117),143),(124,140))))),(53,144)),(10,142)),((((((13,(32,33)),(14,(43,44))),(((((19,20),27),34),(26,42)),(40,41))),((35,36),(38,39))),(30,31)),54))),(((6,7),(50,52)),(28,29))),(2,57)),58);
 333: 2 -11675.55859 -11860.77168 (0,((((((((1,90),(45,(46,47))),((48,137),141)),61),(((59,60),(68,(121,122))),((((((((((((62,106),((110,114),113)),(((104,105),(129,130)),(111,112))),109),(70,(76,(102,103)))),((((65,66),((67,(131,132)),100)),82),((77,78),((91,93),(92,94))))),(((((79,99),98),(125,126)),120),118)),((((63,64),(69,((((85,(86,87)),134),133),127))),(107,108)),((74,84),83))),((75,139),(80,95))),((((((71,72),123),73),128),81),((115,116),119))),(96,97)),((88,89),136)))),(((((((3,4),138),((55,56),((((101,135),117),143),(124,140)))),(((((5,(((11,12),((16,18),37)),23)),(24,25)),(21,22)),((15,17),145)),((8,9),(49,51)))),(((((((13,14),(43,44)),(32,33)),((((((19,20),27),34),42),26),(40,41))),((35,36),(38,39))),(30,31)),54)),(53,144)),(10,142))),(((6,7),(50,52)),(28,29))),(2,57)),58);
 334: 1 -11027.78711 -11866.07513 (0,((((((((1,90),(45,(46,47))),((48,137),141)),61),(((59,60),(68,(121,122))),((((((((((62,(106,((110,114),113))),(((104,105),(129,130)),(111,112))),109),(70,(76,(102,103)))),((((65,66),((67,(131,132)),100)),82),((77,78),((91,93),(92,94))))),((((63,64),((69,127),((((85,87),86),133),134))),(((74,84),83),(107,108))),((75,139),(80,95)))),(((((79,99),98),(125,126)),120),118)),(96,97)),((88,89),136)),((((((71,72),123),73),128),81),((115,116),119))))),(((((((3,4),138),((((5,(((11,12),((16,18),37)),23)),(24,25)),(21,22)),((15,17),145))),(((8,9),(49,51)),((55,56),((((101,135),117),(124,140)),143)))),54),((10,142),(53,144))),(((((13,(32,33)),(14,(43,44))),((((((19,20),27),34),42),26),(40,41))),((35,36),(38,39))),(30,31)))),(((6,7),(50,52)),(28,29))),(2,57)),58);
 335: 2 -12254.45117 -11867.23852 (0,((((((((1,90),(45,(46,47))),((48,137),141)),61),((59,60),((((((((((((62,106),((110,114),113)),(((104,105),(129,130)),(111,112))),109),(70,(76,(102,103)))),((((65,66),((67,(131,132)),100)),82),((77,78),((91,93),(92,94))))),(((((79,99),98),120),(125,126)),118)),((((63,64),(69,((((85,86),87),(133,134)),127))),(107,108)),((74,84),83))),((((68,(121,122)),95),80),(75,139))),(96,97)),((88,89),136)),((((((71,72),123),73),128),81),((115,116),119))))),(((((((3,4),138),((55,56),((((101,135),117),143),(124,140)))),((((5,(((11,12),((16,18),37)),23)),((21,22),(24,25))),((8,9),(49,51))),((15,17),145))),54),((10,142),(53,144))),((((((13,14),(32,33)),(43,44)),(((((19,20),27),(26,42)),34),(40,41))),((35,36),(38,39))),(30,31)))),(((6,7),(50,52)),(28,29))),(2,57)),58);
 336: 2 -11285.63867 -11866.26232 (0,(((((((1,90),(45,(46,47))),((48,137),141)),((((59,60),(68,(121,122))),((((((((((((62,106),(110,114)),113),(((104,105),(129,130)),(111,112))),109),(70,(76,(102,103)))),((((65,66),((67,(131,132)),100)),82),((77,78),((91,93),(92,94))))),(((((79,99),98),(125,126)),120),118)),(((63,64),(69,(((((85,86),87),134),133),127))),(((74,84),83),(107,108)))),(((75,139),(80,95)),((88,89),136))),((((((71,72),123),73),128),81),((115,116),119))),(96,97))),61)),(((((((((3,4),138),((((5,(((11,12),((16,18),37)),23)),(24,25)),(21,22)),((15,17),145))),((((101,135),117),(124,140)),143)),((8,9),(49,51))),(55,56)),(53,144)),(10,142)),(((((((13,(32,33)),14),(43,44)),((((((19,20),27),34),42),26),(40,41))),((35,36),(38,39))),(30,31)),54))),(((6,7),(50,52)),(28,29))),(2,57)),58);
 337: 1 -11927.62305 -11891.57766 (0,((((((((1,90),(46,47)),((48,137),141)),61),(45,((((59,60),(((68,121),122),(80,95))),(75,139)),((((((((((62,106),((110,114),113)),(((104,105),(129,130)),(111,112))),109),(((((65,66),((67,(131,132)),100)),82),((91,93),(92,94))),(77,78))),(70,(76,(102,103)))),(((((79,99),98),120),(125,126)),118)),((((63,64),((69,127),(((85,87),86),(133,134)))),((74,84),83)),(107,108))),(((((((71,72),123),73),128),81),((115,116),119)),(96,97))),((88,89),136))))),(((((((3,4),138),((55,56),((((101,135),117),143),(124,140)))),((((5,(((11,12),((16,18),37)),23)),((21,22),(24,25))),((8,9),(49,51))),((15,17),145))),54),((10,142),(53,144))),((((((13,(43,44)),14),(32,33)),(((((19,20),27),34),(26,42)),(40,41))),((35,36),(38,39))),(30,31)))),(((6,7),(50,52)),(28,29))),(2,57)),58);
 338: 4 -12056.55957 -11861.28304 (0,((((((((1,90),(45,(46,47))),((48,137),141)),61),(((59,60),(68,(121,122))),((((((((((((62,106),((110,114),113)),(((104,105),(129,130)),(111,112))),109),(70,(76,(102,103)))),((((65,66),((67,(131,132)),100)),82),((77,78),((91,93),(92,94))))),(((((79,99),98),120),(125,126)),118)),(((63,64),(69,((((85,86),87),(133,134)),127))),(((74,84),83),(107,108)))),((75,139),(80,95))),(96,97)),((88,89),136)),((((((71,72),123),73),128),81),((115,116),119))))),((((((3,4),138),((((5,(((11,12),((16,18),37)),23)),(24,25)),(21,22)),((15,17),145))),(((8,9),(49,51)),((55,56),((((101,135),117),143),(124,140))))),((((((((13,14),(32,33)),(43,44)),(((((19,20),27),34),42),26)),(40,41)),((35,36),(38,39))),(30,31)),54)),((10,142),(53,144)))),(((6,7),(50,52)),(28,29))),(2,57)),58);
 339: 1 -11189.79395 -11864.54597 (0,(((((((1,90),(45,(46,47))),((48,137),141)),(((((((3,4),138),((((5,(((11,12),((16,18),37)),23)),(24,25)),(21,22)),((15,17),145))),(((8,9),(49,51)),((55,56),((((101,135),117),143),(124,140))))),((((((13,(14,(32,33))),(43,44)),(((((19,20),27),34),(26,42)),(40,41))),((35,36),(38,39))),(30,31)),54)),((10,142),(53,144))),61)),(((59,60),(68,(121,122))),(((((((((((62,106),((110,114),113)),(((104,105),(129,130)),(111,112))),109),(((((65,66),((67,(131,132)),100)),82),((77,78),((91,93),(92,94)))),(70,(76,(102,103))))),(((((79,99),98),120),(125,126)),118)),(((63,64),(69,((((85,86),87),(133,134)),127))),(((74,84),83),(107,108)))),((75,139),(80,95))),(96,97)),((((((71,72),123),73),128),81),((115,116),119))),((88,89),136)))),(((6,7),(50,52)),(28,29))),(2,57)),58);
 340: 2 -12277.91406 -11861.4896 (0,((((((((1,90),(45,(46,47))),((48,137),141)),61),(((59,60),(68,(121,122))),((((((((((((62,106),((110,114),113)),(((104,105),(129,130)),(111,112))),109),(70,(76,(102,103)))),(((((65,66),((67,(131,132)),100)),82),((91,93),(92,94))),(77,78))),(((((79,99),98),120),(125,126)),118)),((((63,64),(69,((((85,86),87),(133,134)),127))),(107,108)),((74,84),83))),((75,139),(80,95))),(96,97)),((88,89),136)),((((((71,72),123),73),128),81),((115,116),119))))),((((((3,4),138),((((5,(((11,12),((16,18),37)),23)),((21,22),(24,25))),((8,9),(49,51))),(((15,17),145),((55,56),((((101,135),117),143),(124,140)))))),(((((((13,14),(32,33)),(43,44)),(((((19,20),27),34),(26,42)),(40,41))),((35,36),(38,39))),(30,31)),54)),(53,144)),(10,142))),(((6,7),(50,52)),(28,29))),(2,57)),58);
 341: 1 -11443.44336 -11864.85278 (0,((((((((1,90),(45,(46,47))),((48,137),141)),61),(((59,60),(68,(121,122))),((((((((((62,106),((110,114),113)),(((104,105),(129,130)),(111,112))),109),(70,(76,(102,103)))),((((65,66),((67,(131,132)),100)),82),((77,78),((91,93),(92,94))))),(((((79,99),98),120),(125,126)),118)),((((63,64),(69,((((85,86),87),(133,134)),127))),(107,108)),((74,84),83))),((((((((71,72),123),73),128),81),((115,116),119)),(96,97)),((88,89),136))),((75,139),(80,95))))),(((((((3,4),138),((((5,(((11,12),((16,18),37)),23)),(24,25)),(21,22)),((15,17),145))),(((8,9),(49,51)),((55,56),((((101,135),117),(124,140)),143)))),(53,144)),(10,142)),(((((((13,14),(43,44)),(32,33)),((((((19,20),27),34),42),26),(40,41))),((35,36),(38,39))),(30,31)),54))),(((6,7),(50,52)),(28,29))),(2,57)),58);
 342: 1 -12290.125 -11883.46516 (0,((((((((1,90),(45,(46,47))),((48,137),141)),((((59,60),(68,(121,122))),(((((((((62,106),((110,114),113)),(((104,105),(129,130)),(111,112))),109),(70,(76,(102,103)))),(((((65,66),(((67,(131,132)),100),82)),((91,93),(92,94))),(77,78)),((75,139),(80,95)))),(((((79,99),98),(125,126)),120),118)),((((63,64),((69,127),((((85,86),87),134),133))),(107,108)),((74,84),83))),((((((((71,72),123),73),128),81),((115,116),119)),(96,97)),((88,89),136)))),61)),((10,142),(53,144))),(((((3,4),138),((((5,(((11,12),((16,18),37)),23)),(24,25)),(21,22)),((15,17),145))),(((8,9),(49,51)),((55,56),((((101,135),117),(124,140)),143)))),((((((13,(14,(43,44))),(32,33)),((((((19,20),27),34),42),26),(40,41))),((35,36),(38,39))),(30,31)),54))),(((6,7),(50,52)),(28,29))),(2,57)),58);
 343: 1 -11914.43457 -11858.23721 (0,((((((((1,90),(45,(46,47))),((48,137),141)),61),(((59,60),(68,(121,122))),((((((((((((62,106),((110,114),113)),(((104,105),(129,130)),(111,112))),109),(70,(76,(102,103)))),((((65,66),((67,(131,132)),100)),82),((77,78),((91,93),(92,94))))),(((((79,99),98),(125,126)),120),118)),((((63,64),(69,((((85,86),87),(133,134)),127))),(107,108)),((74,84),83))),((75,139),(80,95))),(96,97)),((88,89),136)),((((((71,72),123),73),81),128),((115,116),119))))),((((((3,4),138),((((5,(((11,12),((16,18),37)),23)),(24,25)),(21,22)),((15,17),145))),(((8,9),(49,51)),((55,56),((((101,135),117),143),(124,140))))),(((((((13,14),(32,33)),(43,44)),((((((19,20),27),34),42),26),(40,41))),((35,36),(38,39))),(30,31)),54)),((10,142),(53,144)))),(((6,7),(50,52)),(28,29))),(2,57)),58);
 344: 1 -12479.05762 -11862.97265 (0,((((((((1,90),(45,(46,47))),((48,137),141)),61),(((59,60),(68,(121,122))),(((((((((((((62,106),(110,114)),113),(((104,105),(129,130)),(111,112))),109),(70,(76,(102,103)))),((((65,66),((67,(131,132)),100)),82),((77,78),((91,93),(92,94))))),(((((79,99),98),(125,126)),120),118)),(((63,64),((69,127),(((85,86),87),(133,134)))),(((74,84),83),(107,108)))),((75,139),(80,95))),(96,97)),((88,89),136)),((((((71,72),123),73),128),81),((115,116),119))))),((((((3,4),138),((55,56),((((101,135),117),143),(124,140)))),(((((5,(((11,12),((16,18),37)),23)),(24,25)),(21,22)),((15,17),145)),((8,9),(49,51)))),(((((((13,(32,33)),14),(43,44)),(((((19,20),27),(26,42)),34),(40,41))),((35,36),(38,39))),(30,31)),54)),((10,142),(53,144)))),(((6,7),(50,52)),(28,29))),(2,57)),58);
 345: 1 -11484.7041 -11865.5195 (0,((((((((1,90),(45,(46,47))),((48,137),141)),61),(((59,60),(68,(121,122))),((((((((((62,106),((110,114),113)),(((104,105),(129,130)),(111,112))),109),(70,(76,(102,103)))),(((((65,66),((67,(131,132)),100)),82),((91,93),(92,94))),(77,78))),(((((63,64),(69,(((((85,86),87),133),134),127))),(107,108)),((74,84),83)),(75,139))),(((((79,99),98),(125,126)),120),118)),(80,95)),((((((((71,72),123),73),128),81),((115,116),119)),(96,97)),((88,89),136))))),((((((3,4),138),((((5,(((11,12),((16,18),37)),23)),(24,25)),(21,22)),((15,17),145))),(((8,9),(49,51)),((55,56),((((101,135),117),143),(124,140))))),((((((((13,14),(43,44)),(32,33)),(((((19,20),27),34),42),26)),(40,41)),((35,36),(38,39))),(30,31)),54)),((10,142),(53,144)))),(((6,7),(50,52)),(28,29))),(2,57)),58);
 346: 1 -10922.87109 -11871.70159 (0,(((((((1,90),(45,(46,47))),((48,137),141)),((((59,60),(68,(121,122))),((((((((((62,(106,((110,114),113))),(((104,105),(129,130)),(111,112))),109),(70,(76,(102,103)))),((((((65,66),82),((67,(131,132)),100)),((91,93),(92,94))),(77,78)),((75,139),(80,95)))),(((((79,99),98),(125,126)),120),118)),((((63,64),(69,(((85,(86,87)),(133,134)),127))),(107,108)),((74,84),83))),((((((71,72),123),73),128),81),((115,116),119))),(96,97)),((88,89),136))),61)),(((((((((3,4),138),((((5,(((11,12),((16,18),37)),23)),(24,25)),(21,22)),((15,17),145))),((((101,135),117),(124,140)),143)),((8,9),(49,51))),(55,56)),(53,144)),(10,142)),(((((((13,(32,33)),(14,(43,44))),(((((19,20),27),34),42),26)),(40,41)),((35,36),(38,39))),(30,31)),54))),(((6,7),(50,52)),(28,29))),(2,57)),58);
 347: 1 -12096.84766 -11863.70056 (0,((((((((1,90),(45,(46,47))),((48,137),141)),61),(((59,60),(68,(121,122))),(((((((((((62,(106,((110,114),113))),(((104,105),(129,130)),(111,112))),109),(70,(76,(102,103)))),((((65,66),((67,(131,132)),100)),82),((77,78),((91,93),(92,94))))),(((((79,99),98),120),(125,126)),118)),(((63,64),(69,(((((85,87),86),133),134),127))),(((74,84),83),(107,108)))),((75,139),(80,95))),(96,97)),((88,89),136)),((((((71,72),123),73),128),81),((115,116),119))))),((((((3,4),138),((55,56),((((101,135),117),143),(124,140)))),(((((5,(((11,12),((16,18),37)),23)),(24,25)),(21,22)),((15,17),145)),((8,9),(49,51)))),(((((((13,(32,33)),(14,(43,44))),((((19,20),27),(26,42)),34)),(40,41)),((35,36),(38,39))),(30,31)),54)),((10,142),(53,144)))),(((6,7),(50,52)),(28,29))),(2,57)),58);
 348: 1 -12728.88965 -11882.53899 (0,((((((((1,90),(45,(46,47))),((48,137),141)),61),(((59,60),(68,(121,122))),(((((((((((((62,106),(110,114)),113),(((104,105),(129,130)),(111,112))),109),(70,(76,(102,103)))),((((65,66),((67,(131,132)),100)),82),((77,78),((91,93),(92,94))))),(((((79,99),(125,126)),98),120),118)),((((63,64),((69,127),(((85,(86,87)),134),133))),(107,108)),((74,84),83))),((75,139),(80,95))),(96,97)),((88,89),136)),((((((71,72),123),73),128),81),((115,116),119))))),(((((((3,4),((55,56),138)),(((((5,(((11,12),((16,18),37)),23)),(24,25)),(21,22)),((15,17),145)),((8,9),(49,51)))),((((101,135),117),(124,140)),143)),((10,142),(53,144))),54),((((13,(32,33)),(14,((((((19,20),27),(26,42)),34),(40,41)),(43,44)))),((35,36),(38,39))),(30,31)))),(((6,7),(50,52)),(28,29))),(2,57)),58);
 349: 5 -11693.00781 -11877.04996 (0,(((((1,90),(45,(((46,47),(((59,60),(((((((((((62,106),((110,114),113)),((104,105),(129,130))),(111,112)),109),(70,(76,(102,103)))),((((65,66),((67,(131,132)),100)),82),((77,78),((91,93),(92,94))))),(((((79,99),98),120),(125,126)),118)),((((63,64),(69,((((85,87),86),(133,134)),127))),(107,108)),((74,84),83))),((75,139),(80,95))),((((68,(121,122)),(96,97)),((((((71,72),123),73),128),81),((115,116),119))),((88,89),136)))),61)),((48,137),141)))),((((((3,4),138),((55,56),((((101,135),117),143),(124,140)))),(((((5,(((11,12),((16,18),37)),23)),(24,25)),(21,22)),((15,17),145)),((8,9),(49,51)))),(((((((13,14),(32,33)),(43,44)),((((((19,20),27),34),42),26),(40,41))),((35,36),(38,39))),(30,31)),54)),((10,142),(53,144)))),(((6,7),(50,52)),(28,29))),(2,57)),58);
 350: 2 -11287.46289 -11863.87554 (0,((((((((1,90),(45,(46,47))),((48,137),141)),61),(((59,60),(68,(121,122))),((((((((((((62,106),((110,114),113)),(((104,105),(129,130)),(111,112))),109),(70,(76,(102,103)))),(((((65,66),((67,(131,132)),100)),82),((91,93),(92,94))),(77,78))),(((((79,99),98),120),(125,126)),118)),((((63,64),(69,((((85,86),87),(133,134)),127))),(107,108)),((74,84),83))),((75,139),(80,95))),(96,97)),((88,89),136)),((((((71,72),123),73),128),81),((115,116),119))))),((((((3,4),138),(((((5,(((11,12),((16,18),37)),23)),((21,22),(24,25))),((8,9),(49,51))),((55,56),((((101,135),117),143),(124,140)))),((15,17),145))),(53,144)),(((((((13,14),(32,33)),(43,44)),(((((19,20),27),34),(26,42)),(40,41))),((35,36),(38,39))),(30,31)),54)),(10,142))),(((6,7),(50,52)),(28,29))),(2,57)),58);
 351: 1 -12426.5791 -11865.44434 (0,(((((((1,90),(45,(46,47))),((48,137),141)),(((59,60),((((((((((((62,106),((110,114),113)),(((104,105),(129,130)),(111,112))),109),(70,(76,(102,103)))),((((65,66),((67,(131,132)),100)),82),((77,78),((91,93),(92,94))))),(((((79,99),98),120),(125,126)),118)),(((63,64),((69,((((85,86),87),(133,134)),127)),(107,108))),((74,84),83))),((((68,(121,122)),95),80),(75,139))),(96,97)),((88,89),136)),((((((71,72),123),73),128),81),((115,116),119)))),61)),(((((((3,4),138),((55,56),((((101,135),117),143),(124,140)))),((((5,(((11,12),((16,18),37)),23)),((21,22),(24,25))),((8,9),(49,51))),((15,17),145))),54),((10,142),(53,144))),((((((13,14),(32,33)),(43,44)),(((((19,20),27),34),(26,42)),(40,41))),((35,36),(38,39))),(30,31)))),(((6,7),(50,52)),(28,29))),(2,57)),58);
 352: 1 -12368.12891 -11871.92235 (0,((((((((1,90),(45,(46,47))),((48,137),141)),61),(((59,60),((68,122),121)),((((((((((62,(106,((110,114),113))),(((104,105),(129,130)),(111,112))),109),(70,(76,(102,103)))),(((((65,66),((67,(131,132)),100)),82),((91,93),(92,94))),(77,78))),(((((79,99),98),(125,126)),120),118)),((((63,64),((69,127),((((85,86),87),133),134))),(107,108)),((74,84),83))),((75,139),(80,95))),(((((((71,72),123),73),128),81),((115,116),119)),((88,89),136))),(96,97)))),(((((((((3,4),138),((((5,(((11,12),((16,18),37)),23)),(24,25)),(21,22)),((15,17),145))),((((101,135),117),(124,140)),143)),((8,9),(49,51))),(55,56)),(53,144)),(10,142)),(((((((((13,14),(32,33)),(43,44)),(((19,20),27),34)),(26,42)),(40,41)),((35,36),(38,39))),(30,31)),54))),(((6,7),(50,52)),(28,29))),(2,57)),58);
 353: 1 -12027.39648 -11865.72045 (0,((((((((1,90),(45,(46,47))),((48,137),141)),61),(((59,60),(68,(121,122))),(((((((62,(106,((110,114),113))),(((104,105),(129,130)),(111,112))),109),(70,(76,(102,103)))),((((65,66),((67,(131,132)),100)),82),((77,78),((91,93),(92,94))))),(((((79,99),98),(125,126)),120),118)),(((((63,64),(69,(((((85,87),86),133),134),127))),(((74,84),83),(107,108))),((((((((71,72),123),73),81),128),((115,116),119)),((88,89),136)),(96,97))),((75,139),(80,95)))))),(((((((3,4),138),((((5,(((11,12),((16,18),37)),23)),(24,25)),(21,22)),((15,17),145))),(((8,9),(49,51)),((55,56),((((101,135),117),(124,140)),143)))),((10,142),(53,144))),54),((((((13,(32,33)),14),(43,44)),((((((19,20),27),34),42),26),(40,41))),((35,36),(38,39))),(30,31)))),(((6,7),(50,52)),(28,29))),(2,57)),58);
 354: 1 -12042.08398 -11894.86866 (0,(((((((1,90),(46,47)),((48,137),141)),((45,((59,60),((((((((62,106),((110,114),113)),((104,105),(129,130))),(111,112)),109),(70,(76,(102,103)))),(((((65,66),((67,(131,132)),100)),82),((91,93),(92,94))),(77,78))),((((((63,64),((69,127),(((85,86),87),(133,134)))),(((74,84),83),(107,108))),(((((((71,72),123),73),128),81),((115,116),119)),(96,97))),(((((68,(121,122)),95),80),(75,139)),((88,89),136))),(((((79,99),98),120),(125,126)),118))))),61)),((((((3,4),((54,138),((55,56),((((101,135),117),143),(124,140))))),(((((5,(((11,12),((16,18),37)),23)),(24,25)),(21,22)),((15,17),145)),((8,9),(49,51)))),(53,144)),(10,142)),((((((13,(43,44)),(32,33)),14),(((((19,20),27),34),(26,42)),(40,41))),((35,36),(38,39))),(30,31)))),(((6,7),(50,52)),(28,29))),(2,57)),58);
 355: 1 -12007.44727 -11865.75588 (0,((((((((1,90),(46,47)),45),((48,137),141)),((((59,60),(68,(121,122))),(((((((((62,(106,((110,114),113))),(((104,105),(129,130)),(111,112))),109),(70,(76,(102,103)))),((((65,66),((67,(131,132)),100)),82),((77,78),((91,93),(92,94))))),(((((79,99),98),120),(125,126)),118)),((((63,64),(69,(((((85,86),87),133),134),127))),(107,108)),((74,84),83))),((75,139),(80,95))),((((((((71,72),123),73),128),81),((115,116),119)),(96,97)),((88,89),136)))),61)),(((((((3,4),138),((55,56),((((101,135),117),143),(124,140)))),(((((5,(((11,12),((16,18),37)),23)),(24,25)),(21,22)),((15,17),145)),((8,9),(49,51)))),(53,144)),(10,142)),((((((13,(14,(32,33))),(43,44)),((((((19,20),27),34),42),26),(40,41))),((35,36),(38,39))),(30,31)),54))),(((6,7),(50,52)),(28,29))),(2,57)),58);
 356: 1 -12205.38379 -11870.64377 (0,((((((((1,90),(45,(46,47))),((48,137),141)),61),(((59,60),(68,(121,122))),(((((((((((62,(106,((110,114),113))),(((104,105),(129,130)),(111,112))),109),(70,(76,(102,103)))),((((65,66),((67,(131,132)),100)),82),((77,78),((91,93),(92,94))))),(((((79,99),98),120),(125,126)),118)),((((63,64),((69,127),((((85,86),87),134),133))),(107,108)),((74,84),83))),((75,139),(80,95))),(96,97)),((88,89),136)),((((((71,72),123),73),128),81),((115,116),119))))),((((((((3,4),138),((((101,135),117),143),(124,140))),((((5,(((11,12),((16,18),37)),23)),(24,25)),(21,22)),((15,17),145))),((8,9),(49,51))),(55,56)),((10,142),(53,144))),(((((((13,14),(32,33)),(43,44)),((((((19,20),27),34),42),26),(40,41))),((35,36),(38,39))),(30,31)),54))),(((6,7),(50,52)),(28,29))),(2,57)),58);
 357: 1 -10848.3877 -11860.44008 (0,(((((((1,90),(45,(46,47))),((48,137),141)),((((59,60),(68,(121,122))),(((((((((((((62,106),(110,114)),113),(((104,105),(129,130)),(111,112))),109),(70,(76,(102,103)))),((((65,66),((67,(131,132)),100)),82),((77,78),((91,93),(92,94))))),(((((79,99),98),120),(125,126)),118)),(((63,64),(69,((((85,86),87),(133,134)),127))),(((74,84),83),(107,108)))),((75,139),(80,95))),((((((71,72),123),73),128),81),((115,116),119))),(96,97)),((88,89),136))),61)),(((((((((3,4),138),((((5,(((11,12),((16,18),37)),23)),(24,25)),(21,22)),((15,17),145))),((((101,135),117),(124,140)),143)),((8,9),(49,51))),(55,56)),(53,144)),(10,142)),(((((((13,14),(32,33)),(43,44)),((((((19,20),27),34),42),26),(40,41))),((35,36),(38,39))),(30,31)),54))),(((6,7),(50,52)),(28,29))),(2,57)),58);
 358: 5 -11087.78906 -11867.0166 (0,(((((((1,90),(45,(46,47))),((48,137),141)),((((59,60),(68,(121,122))),(((((((((62,106),((110,114),113)),(((104,105),(129,130)),(111,112))),109),(70,(76,(102,103)))),((((((65,66),((67,(131,132)),100)),82),((91,93),(92,94))),(77,78)),((75,139),(80,95)))),(((((79,99),98),(125,126)),120),118)),((((63,64),((69,127),((((85,86),87),133),134))),(107,108)),((74,84),83))),((((((((71,72),123),73),128),81),((115,116),119)),(96,97)),((88,89),136)))),61)),((((((3,4),138),((((5,(((11,12),((16,18),37)),23)),(24,25)),(21,22)),((15,17),145))),(((8,9),(49,51)),((55,56),((((101,135),117),(124,140)),143)))),((10,142),(53,144))),(((((((13,14),(32,33)),(43,44)),((((((19,20),27),34),42),26),(40,41))),((35,36),(38,39))),(30,31)),54))),(((6,7),(50,52)),(28,29))),(2,57)),58);
 359: 1 -12485.33008 -11865.5283 (0,((((((((1,90),(45,(46,47))),((48,137),141)),61),(((59,60),(68,(121,122))),(((((((62,(106,((110,114),113))),(((104,105),(129,130)),(111,112))),109),(70,(76,(102,103)))),((((65,66),((67,(131,132)),100)),82),((77,78),((91,93),(92,94))))),(((((79,99),98),(125,126)),120),118)),(((((63,64),(69,(((((85,87),86),133),134),127))),(((74,84),83),(107,108))),((((((((71,72),123),73),128),81),((115,116),119)),((88,89),136)),(96,97))),((75,139),(80,95)))))),(((((((3,4),138),((((5,(((11,12),((16,18),37)),23)),(24,25)),(21,22)),((15,17),145))),(((8,9),(49,51)),((55,56),((((101,135),117),(124,140)),143)))),((10,142),(53,144))),54),((((((13,(32,33)),14),(43,44)),(((((19,20),27),34),(26,42)),(40,41))),((35,36),(38,39))),(30,31)))),(((6,7),(50,52)),(28,29))),(2,57)),58);
 360: 1 -11483.77637 -11872.94701 (0,((((((((1,90),(45,(46,47))),((48,137),141)),61),(((59,60),(68,(121,122))),(((((((((62,(106,((110,114),113))),(((104,105),(129,130)),(111,112))),109),(70,(76,(102,103)))),(((((65,66),((67,(131,132)),100)),82),((91,93),(92,94))),(((75,139),(80,95)),(77,78)))),(((((79,99),98),120),(125,126)),118)),((((63,64),((69,127),((((85,86),87),134),133))),(107,108)),((74,84),83))),(((((((71,72),123),73),128),81),((115,116),119)),(96,97))),((88,89),136)))),((((((3,4),138),((((5,(((11,12),((16,18),37)),23)),(24,25)),(21,22)),((15,17),145))),(((8,9),(49,51)),((55,56),((((101,135),117),143),(124,140))))),(((((((13,14),(43,44)),(32,33)),((((((19,20),27),34),42),26),(40,41))),((35,36),(38,39))),(30,31)),54)),((10,142),(53,144)))),(((6,7),(50,52)),(28,29))),(2,57)),58);
 361: 1 -12783.56641 -11897.143 (0,((((((((1,90),(45,(46,47))),((48,137),141)),61),(((59,60),(68,(121,122))),((((((((((62,106),((110,114),113)),(((104,105),(129,130)),(111,112))),109),(77,78)),((((65,66),((67,(131,132)),100)),82),((91,93),(92,94)))),(70,(76,(102,103)))),(((((79,99),98),120),(125,126)),118)),(((((63,64),(69,((((85,(86,87)),134),133),127))),(107,108)),((74,84),83)),((75,139),(80,95)))),((((((((71,72),123),73),128),81),((115,116),119)),(96,97)),((88,89),136))))),((((((((3,4),138),((15,17),145)),(((5,(((11,12),((16,18),37)),23)),(24,25)),(21,22))),((8,9),(49,51))),((10,142),(53,144))),(54,((55,56),((((101,135),117),(124,140)),143)))),((((((13,14),(43,44)),(((((19,20),27),(26,42)),34),(40,41))),(32,33)),((35,36),(38,39))),(30,31)))),(((6,7),(50,52)),(28,29))),(2,57)),58);
 362: 2 -10748.92969 -11864.10948 (0,((((((((1,90),(45,(46,47))),((48,137),141)),61),(((59,60),(68,(121,122))),(((((((((62,(106,((110,114),113))),(((104,105),(129,130)),(111,112))),109),(70,(76,(102,103)))),((((65,66),((67,(131,132)),100)),82),((77,78),((91,93),(92,94))))),(((((79,99),98),120),(125,126)),118)),((((63,64),(69,((((85,86),87),(133,134)),127))),(107,108)),((74,84),83))),((75,139),(80,95))),((((((((71,72),123),73),128),81),((115,116),119)),(96,97)),((88,89),136))))),(((((((3,4),138),((((5,(((11,12),((16,18),37)),23)),(24,25)),(21,22)),((15,17),145))),(((8,9),(49,51)),((55,56),((((101,135),117),143),(124,140))))),(53,144)),(10,142)),(((((((13,14),(32,33)),(43,44)),((((((19,20),27),42),34),26),(40,41))),((35,36),(38,39))),(30,31)),54))),(((6,7),(50,52)),(28,29))),(2,57)),58);
 363: 1 -11668.04883 -11869.64254 (0,(((((((((1,90),(45,(46,47))),((48,137),141)),61),(((59,60),(68,(121,122))),((((((((((((62,106),((110,114),113)),(((104,105),(129,130)),(111,112))),109),(70,(76,(102,103)))),(((((65,66),((67,(131,132)),100)),82),((91,93),(92,94))),(77,78))),(((((79,99),98),120),(125,126)),118)),(((((63,64),(((85,87),86),(133,134))),(69,127)),(107,108)),((74,84),83))),((75,139),(80,95))),(96,97)),((88,89),136)),((((((71,72),123),73),128),81),((115,116),119))))),(((((((3,4),138),((((5,(((11,12),((16,18),37)),23)),(24,25)),(21,22)),((15,17),145))),(((8,9),(49,51)),((55,56),((((101,135),117),143),(124,140))))),54),((10,142),(53,144))),((((((13,14),(32,33)),(43,44)),((((((19,20),27),34),42),26),(40,41))),((35,36),(38,39))),(30,31)))),((6,7),(50,52))),(28,29)),(2,57)),58);
 364: 1 -12027.81836 -11864.81282 (0,((((((((1,90),(45,(46,47))),((48,137),141)),61),(((59,60),(68,(121,122))),((((((((((62,106),((110,114),113)),(((104,105),(129,130)),(111,112))),109),(70,(76,(102,103)))),(((((65,66),((67,(131,132)),100)),82),(77,78)),((91,93),(92,94)))),(((((63,64),(69,(((((85,86),87),133),134),127))),(107,108)),((74,84),83)),(75,139))),(((((79,99),98),(125,126)),120),118)),(80,95)),((((((((71,72),123),73),128),81),((115,116),119)),(96,97)),((88,89),136))))),((((((3,4),138),((((5,(((11,12),((16,18),37)),23)),(24,25)),(21,22)),((15,17),145))),(((8,9),(49,51)),((55,56),((((101,135),117),143),(124,140))))),(((((((13,14),(43,44)),(32,33)),((((((19,20),27),34),42),26),(40,41))),((35,36),(38,39))),(30,31)),54)),((10,142),(53,144)))),(((6,7),(50,52)),(28,29))),(2,57)),58);
 365: 1 -11902.27734 -11859.22298 (0,((((((((1,90),(45,(46,47))),((48,137),141)),61),(((59,60),(68,(121,122))),(((((((((((62,(106,((110,114),113))),(((104,105),(129,130)),(111,112))),109),(70,(76,(102,103)))),(((((65,66),((67,(131,132)),100)),82),((91,93),(92,94))),(77,78))),(((((79,99),98),(125,126)),120),118)),(((63,64),(69,((((85,86),87),(133,134)),127))),(((74,84),83),(107,108)))),((75,139),(80,95))),(96,97)),((88,89),136)),((((((71,72),123),73),128),81),((115,116),119))))),(((((((3,4),138),((((5,(((11,12),((16,18),37)),23)),(24,25)),(21,22)),((15,17),145))),(((8,9),(49,51)),((55,56),((((101,135),117),143),(124,140))))),(53,144)),(10,142)),(((((((13,14),(43,44)),(32,33)),((((((19,20),27),34),42),26),(40,41))),((35,36),(38,39))),(30,31)),54))),(((6,7),(50,52)),(28,29))),(2,57)),58);
 366: 3 -12301.12695 -11861.42252 (0,(((((((1,90),(45,(46,47))),((48,137),141)),((((59,60),(68,(121,122))),(((((((((((62,(106,((110,114),113))),(((104,105),(129,130)),(111,112))),109),(70,(76,(102,103)))),((((65,66),((67,(131,132)),100)),82),((77,78),((91,93),(92,94))))),(((((79,99),98),120),(125,126)),118)),((((63,64),(69,(((((85,86),87),134),133),127))),(107,108)),((74,84),83))),((75,139),(80,95))),(96,97)),((88,89),136)),((((((71,72),123),73),128),81),((115,116),119)))),61)),((((((3,4),138),((((5,(((11,12),((16,18),37)),23)),(24,25)),(21,22)),((15,17),145))),(((8,9),(49,51)),((55,56),((((101,135),117),143),(124,140))))),((((((((13,14),(32,33)),(43,44)),(((((19,20),27),34),42),26)),(40,41)),((35,36),(38,39))),(30,31)),54)),((10,142),(53,144)))),(((6,7),(50,52)),(28,29))),(2,57)),58);
 367: 1 -11728.34473 -11869.59764 (0,(((((((1,90),(45,(46,47))),((48,137),141)),((((59,60),(68,(121,122))),((((((((((62,106),((110,114),113)),(((104,105),(129,130)),(111,112))),109),(70,(76,(102,103)))),((((65,66),((67,(131,132)),100)),82),((77,78),((91,93),(92,94))))),(((((79,99),98),120),(125,126)),118)),(((63,64),((69,127),((((85,87),86),133),134))),(((74,84),83),(107,108)))),((75,139),(80,95))),((((((((71,72),123),73),128),81),((115,116),119)),(96,97)),((88,89),136)))),61)),((((((3,4),138),((((5,(((11,12),((16,18),37)),23)),(24,25)),(21,22)),((15,17),145))),(((8,9),(49,51)),((55,56),((((101,135),117),143),(124,140))))),((10,142),(53,144))),((((((((((13,14),(43,44)),(32,33)),(34,(40,41))),(26,42)),(19,20)),27),((35,36),(38,39))),(30,31)),54))),(((6,7),(50,52)),(28,29))),(2,57)),58);
 368: 1 -12563.80078 -11867.03017 (0,((((((((1,90),(45,(46,47))),((48,137),141)),61),(((59,60),(68,(121,122))),((((((((((62,106),((110,114),113)),(((104,105),(129,130)),(111,112))),109),(70,(76,(102,103)))),((((65,66),((67,(131,132)),100)),82),((77,78),((91,93),(92,94))))),(((((79,99),98),(125,126)),120),118)),((((((63,64),(69,((((85,86),87),(133,134)),127))),((74,84),83)),(107,108)),(96,97)),((75,139),(80,95)))),((88,89),136)),((((((71,72),123),73),81),128),((115,116),119))))),(((((((3,4),138),((((5,(((11,12),((16,18),37)),23)),(24,25)),(21,22)),((15,17),145))),(((8,9),(49,51)),((55,56),((((101,135),117),(124,140)),143)))),(53,144)),(10,142)),((((((13,(32,33)),(14,(43,44))),(((((19,20),27),34),(26,42)),(40,41))),((35,36),(38,39))),(30,31)),54))),(((6,7),(50,52)),(28,29))),(2,57)),58);
 369: 1 -11403.33984 -11863.72788 (0,((((((((1,90),(45,(46,47))),((48,137),141)),61),(((59,60),(68,(121,122))),((((((((((62,106),((110,114),113)),(((104,105),(129,130)),(111,112))),109),(70,(76,(102,103)))),((((65,66),((67,(131,132)),100)),82),((77,78),((91,93),(92,94))))),(((((79,99),98),120),(125,126)),118)),((((63,64),(69,((((85,86),87),(133,134)),127))),(107,108)),((74,84),83))),((75,139),(80,95))),((((((((71,72),123),73),128),81),((115,116),119)),(96,97)),((88,89),136))))),((((((3,4),138),((((5,(((11,12),((16,18),37)),23)),(24,25)),(21,22)),((15,17),145))),(((8,9),(49,51)),((55,56),((((101,135),117),143),(124,140))))),(((((((13,14),(32,33)),(43,44)),((((((19,20),27),42),34),26),(40,41))),((35,36),(38,39))),(30,31)),54)),((10,142),(53,144)))),(((6,7),(50,52)),(28,29))),(2,57)),58);
 370: 2 -11363.63477 -11860.89641 (0,(((((((1,90),(45,(46,47))),((48,137),141)),(((((((3,4),138),((((5,(((11,12),((16,18),37)),23)),(24,25)),(21,22)),((15,17),145))),(((8,9),(49,51)),((55,56),((((101,135),117),143),(124,140))))),(((((((13,14),(32,33)),(43,44)),(((((19,20),27),34),(26,42)),(40,41))),((35,36),(38,39))),(30,31)),54)),((10,142),(53,144))),61)),(((59,60),(68,(121,122))),(((((((((((((62,106),(110,114)),113),(((104,105),(129,130)),(111,112))),109),(70,(76,(102,103)))),((((65,66),((67,(131,132)),100)),82),((77,78),((91,93),(92,94))))),(((((79,99),98),120),(125,126)),118)),((((63,64),(69,((((85,86),87),(133,134)),127))),(107,108)),((74,84),83))),((75,139),(80,95))),(96,97)),((88,89),136)),((((((71,72),123),73),128),81),((115,116),119))))),(((6,7),(50,52)),(28,29))),(2,57)),58);
 371: 1 -11968.02148 -11874.90176 (0,((((((((1,90),(45,(46,47))),((48,137),141)),61),(((59,60),(68,(121,122))),(((((((((62,(106,((110,114),113))),(((104,105),(129,130)),(111,112))),109),(70,(76,(102,103)))),((((65,66),((67,(131,132)),100)),82),((77,78),((91,93),(92,94))))),(((((79,99),98),(125,126)),120),118)),((((63,64),(69,((((85,86),87),(133,134)),127))),(107,108)),((74,84),83))),((75,139),(80,95))),((((((((71,72),123),73),128),81),((115,116),119)),(96,97)),((88,89),136))))),((((((3,4),138),((55,56),((((101,135),117),143),(124,140)))),((((5,((((11,12),((16,18),37)),23),(24,25))),(21,22)),((15,17),145)),((8,9),(49,51)))),(((((((13,14),(32,33)),(43,44)),((((((19,20),27),34),42),26),(40,41))),((35,36),(38,39))),(30,31)),54)),((10,142),(53,144)))),(((6,7),(50,52)),(28,29))),(2,57)),58);
 372: 1 -11441.7832 -11868.12796 (0,((((((((1,90),(45,(46,47))),((48,137),141)),((((59,60),(68,(121,122))),(((((((((((62,(106,((110,114),113))),(((104,105),(129,130)),(111,112))),109),(70,(76,(102,103)))),((((65,66),((67,(131,132)),100)),82),((77,78),((91,93),(92,94))))),(((((79,99),98),120),(125,126)),118)),((((63,64),(69,((((85,86),87),(133,134)),127))),(107,108)),((74,84),83))),((75,139),(80,95))),(96,97)),((88,89),136)),((((((71,72),123),73),128),81),((115,116),119)))),61)),(((((((3,4),138),((((5,(((11,12),((16,18),37)),23)),(24,25)),(21,22)),((15,17),145))),(((8,9),(49,51)),((55,56),((((101,135),117),143),(124,140))))),(53,144)),(10,142)),((((((13,14),(32,33)),((((((19,20),27),(26,42)),34),(40,41)),(43,44))),((35,36),(38,39))),(30,31)),54))),((6,7),(50,52))),(28,29)),(2,57)),58);
 373: 1 -11603.35352 -11870.12041 (0,((((((((1,90),(45,(46,47))),((48,137),141)),((((59,60),(68,(121,122))),(((((((((((62,106),((110,114),113)),(((104,105),(129,130)),(111,112))),109),(70,(76,(102,103)))),((((65,66),((67,(131,132)),100)),82),((77,78),((91,93),(92,94))))),(((((79,99),98),(125,126)),120),118)),(((63,64),(69,(((((85,86),87),133),134),127))),(((74,84),83),(107,108)))),((((((71,72),123),73),128),81),((115,116),119))),(96,97)),(((75,139),(80,95)),((88,89),136)))),61)),(((((((((3,4),138),((((5,(((11,12),((16,18),37)),23)),(24,25)),(21,22)),((15,17),145))),((((101,135),117),(124,140)),143)),((8,9),(49,51))),(55,56)),(53,144)),(10,142)),(((((((13,(32,33)),14),(43,44)),((((((19,20),27),34),42),26),(40,41))),((35,36),(38,39))),(30,31)),54))),((6,7),(50,52))),(28,29)),(2,57)),58);
 374: 1 -10917.91992 -11870.19767 (0,(((((((1,90),(45,(46,47))),((48,137),141)),(((((((3,4),138),(((((((13,14),(32,33)),(43,44)),((((((19,20),27),34),42),26),(40,41))),((35,36),(38,39))),(30,31)),54)),((10,142),(53,144))),(((((5,(((11,12),((16,18),37)),23)),(24,25)),(21,22)),((15,17),145)),((8,9),(49,51)))),((55,56),((((101,135),117),(124,140)),143))),61)),(((59,60),(68,(121,122))),(((((((((((62,(106,((110,114),113))),(((104,105),(129,130)),(111,112))),109),(70,(76,(102,103)))),((((65,66),((67,(131,132)),100)),82),((77,78),((91,93),(92,94))))),(((((79,99),98),120),(125,126)),118)),(((63,64),(69,((((85,86),87),(133,134)),127))),(((74,84),83),(107,108)))),((75,139),(80,95))),(96,97)),((((((71,72),123),73),128),81),((115,116),119))),((88,89),136)))),(((6,7),(50,52)),(28,29))),(2,57)),58);
 375: 1 -11423.17969 -11886.92807 (0,((((((((1,90),(46,47)),((48,137),141)),61),(45,((59,60),(((((((((62,106),(110,114)),113),(((104,105),(129,130)),(111,112))),109),(70,(76,(102,103)))),((((65,66),((67,(131,132)),100)),82),((77,78),((91,93),(92,94))))),(((((63,64),(69,((((85,87),86),(133,134)),127))),(((74,84),83),(107,108))),(((((((71,72),123),73),128),81),((115,116),119)),(96,97))),(((((79,99),98),120),(125,126)),118))),((((68,(121,122)),(80,95)),(75,139)),((88,89),136)))))),((((((3,4),(((((5,(((11,12),((16,18),37)),23)),((21,22),(24,25))),((8,9),(49,51))),((15,17),145)),138)),((55,56),((((101,135),117),143),(124,140)))),54),((10,142),(53,144))),((((((13,(43,44)),(32,33)),14),(((((19,20),27),34),(26,42)),(40,41))),((35,36),(38,39))),(30,31)))),(((6,7),(50,52)),(28,29))),(2,57)),58);
 376: 1 -10830.35352 -11870.94438 (0,((((((((1,90),(45,(46,47))),((48,137),141)),61),(((59,60),(68,(121,122))),(((((((((((62,106),(110,114)),113),(((104,105),(129,130)),(111,112))),109),(70,(76,(102,103)))),((((65,66),((67,(131,132)),100)),82),((77,78),((91,93),(92,94))))),(((((79,99),98),(125,126)),120),118)),((((63,64),((69,127),(((85,86),87),(133,134)))),(107,108)),((74,84),83))),(((((((71,72),123),73),128),81),((115,116),119)),(96,97))),(((75,139),(80,95)),((88,89),136))))),((((((((3,4),138),((55,56),((((101,135),117),143),(124,140)))),((((5,(((11,12),((16,18),37)),23)),((21,22),(24,25))),((8,9),(49,51))),((15,17),145))),54),(53,144)),(10,142)),(((((13,(43,44)),(14,(32,33))),(((((19,20),27),34),(26,42)),(40,41))),((35,36),(38,39))),(30,31)))),(((6,7),(50,52)),(28,29))),(2,57)),58);
 377: 4 -10948.24609 -11863.83298 (0,(((((((1,90),(45,(46,47))),((48,137),141)),((((59,60),(68,(121,122))),((((((((((((62,106),((110,114),113)),(((104,105),(129,130)),(111,112))),109),(70,(76,(102,103)))),((((65,66),((67,(131,132)),100)),82),((77,78),((91,93),(92,94))))),(((((79,99),98),120),(125,126)),118)),((((63,64),(69,((((85,87),86),(133,134)),127))),(107,108)),((74,84),83))),((75,139),(80,95))),((((((71,72),123),73),128),81),((115,116),119))),((88,89),136)),(96,97))),61)),(((((((((3,4),138),((((5,(((11,12),((16,18),37)),23)),(24,25)),(21,22)),((15,17),145))),((((101,135),117),(124,140)),143)),((8,9),(49,51))),(55,56)),(53,144)),(10,142)),(((((((13,14),(43,44)),(32,33)),(((((19,20),34),27),42),(26,(40,41)))),((35,36),(38,39))),(30,31)),54))),(((6,7),(50,52)),(28,29))),(2,57)),58);
 378: 1 -11827.99414 -11864.01245 (0,(((((((1,90),(45,(46,47))),((48,137),141)),((((59,60),((((((((((((62,106),((110,114),113)),(((104,105),(129,130)),(111,112))),109),(70,(76,(102,103)))),((((65,66),((67,(131,132)),100)),82),((77,78),((91,93),(92,94))))),(((((79,99),98),120),(125,126)),118)),((((63,64),((69,127),((((85,87),86),133),134))),(107,108)),((74,84),83))),((75,139),(80,95))),(96,97)),((88,89),136)),((((((71,72),123),73),128),81),((115,116),119)))),(68,(121,122))),61)),((((((3,4),138),((((5,(((11,12),((16,18),37)),23)),(24,25)),(21,22)),((15,17),145))),(((8,9),(49,51)),((55,56),((((101,135),117),143),(124,140))))),(((((((13,14),(32,33)),(43,44)),((((((19,20),27),34),42),26),(40,41))),((35,36),(38,39))),(30,31)),54)),((10,142),(53,144)))),(((6,7),(50,52)),(28,29))),(2,57)),58);
 379: 1 -11013.87695 -11872.0631 (0,(((((((((1,90),(45,(46,47))),((48,137),141)),61),(((59,60),(68,(121,122))),((((((((((((62,106),(110,114)),113),(((104,105),(129,130)),(111,112))),109),(70,(76,(102,103)))),((((65,66),((67,(131,132)),100)),82),((77,78),((91,93),(92,94))))),(((((79,99),98),120),(125,126)),118)),((((63,64),(69,((((85,(86,87)),133),134),127))),((74,84),83)),(107,108))),((((((71,72),123),73),128),81),((115,116),119))),(96,97)),(((75,139),(80,95)),((88,89),136))))),(((((((3,4),138),((55,56),((((101,135),117),143),(124,140)))),((((5,(((11,12),((16,18),37)),23)),((21,22),(24,25))),((8,9),(49,51))),((15,17),145))),((10,142),(53,144))),54),(((((13,(14,(32,33))),(43,44)),(((((19,20),27),34),(26,42)),(40,41))),((35,36),(38,39))),(30,31)))),((6,7),(50,52))),(28,29)),(2,57)),58);
 380: 1 -11067.5625 -11860.79082 (0,((((((((1,90),(45,(46,47))),((48,137),141)),61),(((59,60),(68,(121,122))),(((((((((((((62,106),(110,114)),113),(((104,105),(129,130)),(111,112))),109),(70,(76,(102,103)))),((((65,66),((67,(131,132)),100)),82),((77,78),((91,93),(92,94))))),(((((79,99),98),(125,126)),120),118)),((((63,64),(69,((((85,(86,87)),134),133),127))),(107,108)),((74,84),83))),((75,139),(80,95))),((((((71,72),123),73),128),81),((115,116),119))),(96,97)),((88,89),136)))),((((((3,4),138),((55,56),((((101,135),117),143),(124,140)))),(((((5,(((11,12),((16,18),37)),23)),(24,25)),(21,22)),((15,17),145)),((8,9),(49,51)))),(((((((13,14),(43,44)),(32,33)),((((((19,20),27),34),42),26),(40,41))),((35,36),(38,39))),(30,31)),54)),((10,142),(53,144)))),(((6,7),(50,52)),(28,29))),(2,57)),58);
 381: 1 -11226.47559 -11872.20143 (0,((((((((1,90),(45,(46,47))),((48,137),141)),61),(((59,60),(68,(121,122))),((((((((((62,(106,((110,114),113))),(((104,105),(129,130)),(111,112))),109),(70,(76,(102,103)))),((((65,66),((67,(131,132)),100)),82),((77,78),((91,93),(92,94))))),((((79,99),98),(118,(125,126))),120)),((((63,64),(69,((((85,86),87),(133,134)),127))),(107,108)),((74,84),83))),(((75,139),(80,95)),((88,89),136))),(96,97)),((((((71,72),123),73),128),81),((115,116),119))))),((((((3,4),138),((((5,(((11,12),((16,18),37)),23)),(24,25)),(21,22)),((15,17),145))),(((8,9),(49,51)),((55,56),((((101,135),117),143),(124,140))))),(((((((((13,14),(43,44)),(32,33)),(((19,20),27),34)),(26,42)),(40,41)),((35,36),(38,39))),(30,31)),54)),((10,142),(53,144)))),(((6,7),(50,52)),(28,29))),(2,57)),58);
 382: 2 -12247.91211 -11873.60034 (0,(((((((1,90),(45,(46,47))),((48,137),141)),((((59,60),(68,(121,122))),((((((((((62,(106,((110,114),113))),(((104,105),(129,130)),(111,112))),109),(70,(76,(102,103)))),((((((65,66),((67,(131,132)),100)),82),((91,93),(92,94))),(77,78)),((75,139),(80,95)))),(((((79,99),98),(125,126)),120),118)),((((63,64),(69,((((85,87),86),(133,134)),127))),(107,108)),((74,84),83))),((((((71,72),123),73),128),81),((115,116),119))),(96,97)),((88,89),136))),61)),(((((((((3,4),138),((((5,(((11,12),((16,18),37)),23)),(24,25)),(21,22)),((15,17),145))),((((101,135),117),(124,140)),143)),((8,9),(49,51))),(55,56)),(53,144)),(10,142)),(((((((13,14),(32,33)),(43,44)),((((((19,20),27),42),34),26),(40,41))),((35,36),(38,39))),(30,31)),54))),(((6,7),(50,52)),(28,29))),(2,57)),58);
 383: 2 -11856.16016 -11865.16331 (0,((((((((1,90),(45,(46,47))),((48,137),141)),61),(((59,60),(68,(121,122))),(((((((((62,106),(110,114)),113),(((104,105),(129,130)),(111,112))),109),(70,(76,(102,103)))),((((65,66),((67,(131,132)),100)),82),((77,78),((91,93),(92,94))))),(((((79,99),98),120),(125,126)),118)),(((((63,64),(69,((((85,86),87),(133,134)),127))),(((74,84),83),(107,108))),(((((((71,72),123),73),128),81),((115,116),119)),(((88,89),136),(96,97)))),((75,139),(80,95)))))),(((((((3,4),138),((((5,(((11,12),((16,18),37)),23)),(24,25)),(21,22)),((15,17),145))),(((8,9),(49,51)),((55,56),((((101,135),117),(124,140)),143)))),((10,142),(53,144))),54),((((((13,14),(32,33)),(43,44)),((((((19,20),27),34),42),26),(40,41))),((35,36),(38,39))),(30,31)))),(((6,7),(50,52)),(28,29))),(2,57)),58);
 384: 1 -13102.74023 -11868.74678 (0,(((((((1,90),(45,(46,47))),((48,137),141)),((((59,60),(68,(121,122))),((((((((62,(106,((110,114),113))),(((104,105),(129,130)),(111,112))),109),(70,(76,(102,103)))),((((((65,66),((67,(131,132)),100)),82),((91,93),(92,94))),(77,78)),((75,139),(80,95)))),(((((79,99),98),120),(125,126)),118)),((((63,64),(69,((((85,87),86),(133,134)),127))),(107,108)),((74,84),83))),((((((((71,72),123),73),128),81),((115,116),119)),(96,97)),((88,89),136)))),61)),(((((((3,4),138),((((5,(((11,12),((16,18),37)),23)),(24,25)),(21,22)),((15,17),145))),(((8,9),(49,51)),((55,56),((((101,135),117),(124,140)),143)))),((10,142),(53,144))),54),((((((13,14),(43,44)),(32,33)),((((((19,20),27),34),42),26),(40,41))),((35,36),(38,39))),(30,31)))),(((6,7),(50,52)),(28,29))),(2,57)),58);
 385: 1 -12091.19727 -11867.26051 (0,((((((((1,90),(45,(46,47))),((48,137),141)),61),(((59,60),(68,(121,122))),((((((((((62,106),((110,114),113)),(((104,105),(129,130)),(111,112))),109),(70,(76,(102,103)))),((((65,66),((67,(131,132)),100)),82),((77,78),((91,93),(92,94))))),(((((79,99),98),(125,126)),120),118)),(((((63,64),(69,((((85,86),87),(133,134)),127))),(107,108)),((74,84),83)),(((75,139),(80,95)),((88,89),136)))),(96,97)),((((((71,72),123),73),128),81),((115,116),119))))),(((((((3,4),138),((((5,(((11,12),((16,18),37)),23)),(24,25)),(21,22)),((15,17),145))),(((8,9),(49,51)),((55,56),((((101,135),117),143),(124,140))))),(53,144)),(10,142)),((((((13,(14,(32,33))),(43,44)),(((((19,20),(27,34)),42),26),(40,41))),((35,36),(38,39))),(30,31)),54))),(((6,7),(50,52)),(28,29))),(2,57)),58);
 386: 2 -11120.56836 -11863.51879 (0,(((((((1,90),(45,(46,47))),((48,137),141)),(((((((3,4),138),((((5,(((11,12),((16,18),37)),23)),(24,25)),(21,22)),((15,17),145))),(((8,9),(49,51)),((55,56),((((101,135),117),143),(124,140))))),((((((((13,14),(43,44)),(32,33)),((((19,20),27),34),(26,42))),(40,41)),((35,36),(38,39))),(30,31)),54)),((10,142),(53,144))),61)),(((59,60),(68,(121,122))),((((((((((((62,106),((110,114),113)),(((104,105),(129,130)),(111,112))),109),(70,(76,(102,103)))),((((65,66),((67,(131,132)),100)),82),((77,78),((91,93),(92,94))))),(((((79,99),98),(125,126)),120),118)),((((63,64),((69,127),(((85,86),87),(133,134)))),(107,108)),((74,84),83))),((75,139),(80,95))),(96,97)),((88,89),136)),((((((71,72),123),73),128),81),((115,116),119))))),(((6,7),(50,52)),(28,29))),(2,57)),58);
 387: 2 -12533.43652 -11865.95464 (0,((((((((1,90),(45,(46,47))),((48,137),141)),61),(((59,60),(68,(121,122))),((((((((((62,106),((110,114),113)),(((104,105),(129,130)),(111,112))),109),(70,(76,(102,103)))),(((((65,66),((67,(131,132)),100)),82),(77,78)),((91,93),(92,94)))),(((((79,99),98),120),(125,126)),118)),(((63,64),(69,((((85,86),87),(133,134)),127))),(((74,84),83),(107,108)))),((75,139),(80,95))),((((((((71,72),123),73),128),81),((115,116),119)),(96,97)),((88,89),136))))),((((((((3,4),138),((((5,(((11,12),((16,18),37)),23)),(24,25)),(21,22)),((15,17),145))),((((101,135),117),143),(124,140))),((8,9),(49,51))),(55,56)),(((((((13,14),(32,33)),(43,44)),((((((19,20),27),34),42),26),(40,41))),((35,36),(38,39))),(30,31)),54)),((10,142),(53,144)))),(((6,7),(50,52)),(28,29))),(2,57)),58);
 388: 1 -12451.30859 -11872.96925 (0,((((((((1,90),(45,(46,47))),((48,137),141)),61),(((59,60),(68,(121,122))),(((((((((62,(106,((110,114),113))),(((104,105),(129,130)),(111,112))),109),(70,(76,(102,103)))),((((65,66),((67,(131,132)),100)),82),((77,78),((91,93),(92,94))))),(((((79,99),98),(125,126)),120),118)),((((63,64),(69,((((85,86),87),(133,134)),127))),(107,108)),((74,84),83))),(((((((71,72),123),73),128),81),((115,116),119)),(96,97))),(((75,139),(80,95)),((88,89),136))))),((((((3,4),138),((((((5,((11,12),(((16,18),37),23))),(24,25)),(21,22)),((15,17),145)),((8,9),(49,51))),((55,56),((((101,135),117),143),(124,140))))),((((((13,(43,44)),(14,(32,33))),((((19,20),27),(26,42)),(34,(40,41)))),((35,36),(38,39))),(30,31)),54)),(53,144)),(10,142))),(((6,7),(50,52)),(28,29))),(2,57)),58);
 389: 2 -10757.8418 -11865.58993 (0,((((((((1,90),(45,(46,47))),((48,137),141)),61),(((59,60),(68,(121,122))),(((((((((62,(106,((110,114),113))),(((104,105),(129,130)),(111,112))),109),(70,(76,(102,103)))),((((65,66),((67,(131,132)),100)),82),((77,78),((91,93),(92,94))))),(((((79,99),98),(125,126)),120),118)),(((((63,64),(69,((((85,86),87),(133,134)),127))),(107,108)),((74,84),83)),(75,139))),(80,95)),((((((((71,72),123),73),128),81),((115,116),119)),(96,97)),((88,89),136))))),(((((((3,4),138),((((5,(((11,12),((16,18),37)),23)),(24,25)),(21,22)),((15,17),145))),(((8,9),(49,51)),((55,56),((((101,135),117),143),(124,140))))),54),((10,142),(53,144))),((((((13,(14,(32,33))),(43,44)),((((19,20),27),34),(26,42))),(40,41)),((35,36),(38,39))),(30,31)))),(((6,7),(50,52)),(28,29))),(2,57)),58);
 390: 3 -11858.44727 -11894.08459 (0,(((((((1,90),(46,47)),((48,137),141)),((45,((((((((((59,60),(68,(121,122))),(80,95)),(96,97)),(75,139)),((((63,64),(69,((((85,(86,87)),133),134),127))),((74,84),83)),(107,108))),(((((((62,106),(110,114)),113),(((104,105),(129,130)),(111,112))),109),(70,(76,(102,103)))),(((((65,66),((67,(131,132)),100)),82),((91,93),(92,94))),(77,78)))),(((((79,99),98),(125,126)),120),118)),((((((71,72),123),73),128),81),((115,116),119))),((88,89),136))),61)),((((((3,4),138),(((((5,(((11,12),((16,18),37)),23)),((21,22),(24,25))),((8,9),(49,51))),((15,17),145)),((55,56),((((101,135),117),143),(124,140))))),(((((((13,14),(43,44)),(32,33)),((((((19,20),27),34),42),26),(40,41))),((35,36),(38,39))),(30,31)),54)),(53,144)),(10,142))),(((6,7),(50,52)),(28,29))),(2,57)),58);
 391: 1 -11258.71875 -11869.68212 (0,((((((((1,90),(45,(46,47))),((48,137),141)),61),(((59,60),(68,(121,122))),((((((((((((62,106),((110,114),113)),(((104,105),(129,130)),(111,112))),109),(70,(76,(102,103)))),((((65,66),((67,(131,132)),100)),82),((77,78),((91,93),(92,94))))),(((((79,99),98),120),(125,126)),118)),((((63,64),(69,((((85,86),87),(133,134)),127))),(107,108)),((74,84),83))),((75,139),(80,95))),(96,97)),((88,89),136)),((((((71,72),123),73),128),81),((115,116),119))))),(((((((3,4),138),((55,56),((((101,135),117),143),(124,140)))),54),((((5,(((11,12),((16,18),37)),23)),((21,22),(24,25))),((8,9),(49,51))),((15,17),145))),((((((13,14),(32,33)),(43,44)),((((((19,20),27),34),42),26),(40,41))),((35,36),(38,39))),(30,31))),((10,142),(53,144)))),(((6,7),(50,52)),(28,29))),(2,57)),58);
 392: 1 -11310.55664 -11865.65732 (0,(((((1,90),(((45,(46,47)),((((59,60),(68,(121,122))),((((((((((62,(106,((110,114),113))),(((104,105),(129,130)),(111,112))),109),(70,(76,(102,103)))),((((65,66),((67,(131,132)),100)),82),((77,78),((91,93),(92,94))))),(((((79,99),98),120),(125,126)),118)),((((63,64),(69,((((85,87),86),(133,134)),127))),(((74,84),83),(107,108))),((75,139),(80,95)))),((((((71,72),123),73),128),81),((115,116),119))),(96,97)),((88,89),136))),61)),((48,137),141))),((((((3,4),138),((((5,(((11,12),((16,18),37)),23)),(24,25)),(21,22)),((15,17),145))),(((8,9),(49,51)),((55,56),((((101,135),117),143),(124,140))))),(((((((13,14),(32,33)),(43,44)),(((((19,20),(27,34)),42),26),(40,41))),((35,36),(38,39))),(30,31)),54)),((10,142),(53,144)))),(((6,7),(50,52)),(28,29))),(2,57)),58);
 393: 1 -12148.10938 -11878.76195 (0,((((((((1,90),(45,(46,47))),((48,137),141)),61),(((((((3,4),138),((((5,(((11,12),((16,18),37)),23)),(24,25)),(21,22)),((15,17),145))),(((8,9),(49,51)),((55,56),((((101,135),117),(124,140)),143)))),(53,144)),(10,142)),(((((((13,14),(43,44)),(32,33)),((((((19,20),27),34),42),26),(40,41))),((35,36),(38,39))),(30,31)),54))),(((59,60),(68,(121,122))),((((((((((62,(106,((110,114),113))),(((104,105),(129,130)),(111,112))),109),(76,(102,103))),70),(((((79,99),98),120),(125,126)),118)),(((((63,64),((69,127),((((85,87),86),134),133))),(107,108)),((74,84),83)),(((((65,66),((67,(131,132)),100)),82),((77,78),((91,93),(92,94)))),(96,97)))),((75,139),(80,95))),((((((71,72),123),73),128),81),((115,116),119))),((88,89),136)))),(((6,7),(50,52)),(28,29))),(2,57)),58);
 394: 1 -11335.31445 -11869.59764 (0,(((((((1,90),(45,(46,47))),((48,137),141)),((((59,60),(68,(121,122))),((((((((((62,106),((110,114),113)),(((104,105),(129,130)),(111,112))),109),(70,(76,(102,103)))),((((65,66),((67,(131,132)),100)),82),((77,78),((91,93),(92,94))))),(((((79,99),98),120),(125,126)),118)),(((63,64),((69,127),((((85,87),86),133),134))),(((74,84),83),(107,108)))),((75,139),(80,95))),((((((((71,72),123),73),128),81),((115,116),119)),(96,97)),((88,89),136)))),61)),((((((3,4),138),((((5,(((11,12),((16,18),37)),23)),(24,25)),(21,22)),((15,17),145))),(((8,9),(49,51)),((55,56),((((101,135),117),143),(124,140))))),((10,142),(53,144))),((((((((((13,14),(43,44)),(32,33)),(34,(40,41))),(26,42)),(19,20)),27),((35,36),(38,39))),(30,31)),54))),(((6,7),(50,52)),(28,29))),(2,57)),58);
 395: 1 -11461.16699 -11867.10023 (0,(((((((1,90),(45,(46,47))),((48,137),141)),(((59,60),(((((((((((62,106),((110,114),113)),(((104,105),(129,130)),(111,112))),109),(70,(76,(102,103)))),((((65,66),((67,(131,132)),100)),82),((77,78),((91,93),(92,94))))),(((((79,99),98),120),(125,126)),118)),((((63,64),(69,(((85,(86,87)),(133,134)),127))),(107,108)),((74,84),83))),(((68,(121,122)),(80,95)),(75,139))),(((((((71,72),123),73),128),81),((115,116),119)),(96,97))),((88,89),136))),61)),((((((((3,4),138),((((5,(((11,12),((16,18),37)),23)),(24,25)),(21,22)),((15,17),145))),(((8,9),(49,51)),((55,56),((((101,135),117),143),(124,140))))),(53,144)),54),(10,142)),((((((13,14),(43,44)),(32,33)),((((((19,20),27),34),42),26),(40,41))),((35,36),(38,39))),(30,31)))),(((6,7),(50,52)),(28,29))),(2,57)),58);
 396: 1 -10819.61133 -11880.4615 (0,((((((((1,90),(45,(46,47))),((48,137),141)),61),((59,60),((((((((((62,106),((110,114),113)),(((104,105),(129,130)),(111,112))),109),(70,(76,(102,103)))),((((65,66),((67,(131,132)),100)),82),((77,78),((91,93),(92,94))))),((((((79,99),98),120),126),125),118)),((((((63,64),(69,((((85,86),87),(133,134)),127))),((74,84),83)),(107,108)),(96,97)),(((68,(121,122)),(80,95)),(75,139)))),((88,89),136)),((((((71,72),123),73),128),81),((115,116),119))))),((((((3,4),138),((55,56),((((101,135),117),143),(124,140)))),((((5,(((11,12),((16,18),37)),23)),((21,22),(24,25))),((8,9),(49,51))),((15,17),145))),(((((((13,14),(32,33)),(43,44)),(((((19,20),27),34),(26,42)),(40,41))),((35,36),(38,39))),(30,31)),54)),((10,142),(53,144)))),(((6,7),(50,52)),(28,29))),(2,57)),58);
 397: 2 -12103.98242 -11867.47297 (0,(((((((1,90),(45,(46,47))),((48,137),141)),((((59,60),(68,(121,122))),((((((((((62,(106,((110,114),113))),(((104,105),(129,130)),(111,112))),109),(70,(76,(102,103)))),((((((65,66),((67,(131,132)),100)),82),((91,93),(92,94))),(77,78)),((75,139),(80,95)))),(((((79,99),98),(125,126)),120),118)),((((63,64),(69,((((85,87),86),(133,134)),127))),(107,108)),((74,84),83))),((((((71,72),123),73),128),81),((115,116),119))),(96,97)),((88,89),136))),61)),(((((((((3,4),138),((((5,(((11,12),((16,18),37)),23)),(24,25)),(21,22)),((15,17),145))),((((101,135),117),(124,140)),143)),((8,9),(49,51))),(55,56)),(53,144)),(10,142)),(((((((13,14),(32,33)),(43,44)),(((((19,20),27),34),(26,42)),(40,41))),((35,36),(38,39))),(30,31)),54))),(((6,7),(50,52)),(28,29))),(2,57)),58);
 398: 1 -11537.70312 -11865.44434 (0,(((((((1,90),(45,(46,47))),((48,137),141)),(((59,60),((((((((((((62,106),((110,114),113)),(((104,105),(129,130)),(111,112))),109),(70,(76,(102,103)))),((((65,66),((67,(131,132)),100)),82),((77,78),((91,93),(92,94))))),(((((79,99),98),120),(125,126)),118)),(((63,64),((69,((((85,86),87),(133,134)),127)),(107,108))),((74,84),83))),((((68,(121,122)),95),80),(75,139))),(96,97)),((88,89),136)),((((((71,72),123),73),128),81),((115,116),119)))),61)),(((((((3,4),138),((55,56),((((101,135),117),143),(124,140)))),((((5,(((11,12),((16,18),37)),23)),((21,22),(24,25))),((8,9),(49,51))),((15,17),145))),54),((10,142),(53,144))),((((((13,14),(32,33)),(43,44)),(((((19,20),27),34),(26,42)),(40,41))),((35,36),(38,39))),(30,31)))),(((6,7),(50,52)),(28,29))),(2,57)),58);
 399: 1 -11679.65234 -11863.12066 (0,((((((((1,90),(45,(46,47))),((48,137),141)),61),(((59,60),(68,(121,122))),(((((((((((62,(106,((110,114),113))),(((104,105),(129,130)),(111,112))),109),(70,(76,(102,103)))),((((65,66),((67,(131,132)),100)),82),((77,78),((91,93),(92,94))))),(((((79,99),98),120),(125,126)),118)),((((63,64),(69,(((((85,87),86),133),134),127))),(107,108)),((74,84),83))),((75,139),(80,95))),(96,97)),((88,89),136)),((((((71,72),123),73),128),81),((115,116),119))))),((((((3,4),(((((5,(((11,12),((16,18),37)),23)),(24,25)),(21,22)),((15,17),145)),138)),(((8,9),(49,51)),((55,56),((((101,135),117),143),(124,140))))),(((((((13,(32,33)),14),(43,44)),((((((19,20),27),34),42),26),(40,41))),((35,36),(38,39))),(30,31)),54)),(53,144)),(10,142))),(((6,7),(50,52)),(28,29))),(2,57)),58);
 400: 1 -12460.61035 -11897.82193 (0,((((((((1,90),(46,47)),((48,137),141)),61),(45,((59,60),(((((((((((62,106),(110,114)),113),(((104,105),(129,130)),(111,112))),109),(70,(76,(102,103)))),(((((65,66),((67,(131,132)),100)),82),((91,93),(92,94))),(77,78))),(((((79,99),98),(125,126)),120),118)),((((((63,64),((69,127),(((85,86),87),(133,134)))),((74,84),83)),(107,108)),(96,97)),((((68,121),122),(80,95)),(75,139)))),((88,89),136)),((((((71,72),123),73),81),128),((115,116),119)))))),(((((((3,4),((15,17),145)),(((((5,(((11,12),((16,18),37)),23)),((21,22),(24,25))),(8,9)),(49,51)),((55,56),((((101,135),117),143),(124,140))))),(54,138)),(((((13,14),((32,33),(43,44))),(((((19,20),27),34),(26,42)),(40,41))),((35,36),(38,39))),(30,31))),(53,144)),(10,142))),(((6,7),(50,52)),(28,29))),(2,57)),58);
 401: 1 -12295.71875 -11875.89603 (0,((((((((1,90),(46,47)),((48,137),141)),61),(45,((59,60),(((((((((((((62,106),(110,114)),113),(((104,105),(129,130)),(111,112))),109),(70,(76,(102,103)))),(((((65,66),((67,(131,132)),100)),82),((91,93),(92,94))),(77,78))),(((((79,99),98),(125,126)),120),118)),(((63,64),((69,(((((85,86),87),133),134),127)),(107,108))),((74,84),83))),((((68,(121,122)),95),80),(75,139))),((88,89),136)),(96,97)),((((((71,72),123),73),128),81),((115,116),119)))))),(((((((3,4),138),((55,56),((((101,135),117),143),(124,140)))),((((5,(((11,12),((16,18),37)),23)),((21,22),(24,25))),((8,9),(49,51))),((15,17),145))),54),((10,142),(53,144))),((((13,((14,(43,44)),(32,33))),(((((19,20),27),34),(26,42)),(40,41))),((35,36),(38,39))),(30,31)))),(((6,7),(50,52)),(28,29))),(2,57)),58);
 402: 1 -12779.81641 -11877.94473 (0,(((((((1,90),(45,(46,47))),((48,137),141)),((((((3,4),138),(((((((13,14),(32,33)),(43,44)),((((((19,20),27),34),42),26),(40,41))),((35,36),(38,39))),(30,31)),54)),((10,142),(53,144))),((((((5,(((11,12),((16,18),37)),23)),(24,25)),(21,22)),((8,9),(49,51))),((15,17),145)),((55,56),((((101,135),117),(124,140)),143)))),61)),(((59,60),(68,(121,122))),(((((((((((62,(106,((110,114),113))),(((104,105),(129,130)),(111,112))),109),(70,(76,(102,103)))),((((65,66),((67,(131,132)),100)),82),((77,78),((91,93),(92,94))))),(((((79,99),98),120),(125,126)),118)),(((63,64),(69,((((85,86),87),(133,134)),127))),(((74,84),83),(107,108)))),((75,139),(80,95))),(96,97)),((((((71,72),123),73),128),81),((115,116),119))),((88,89),136)))),(((6,7),(50,52)),(28,29))),(2,57)),58);
 403: 1 -12641.3916 -11873.32019 (0,((((((((1,90),(45,(46,47))),((48,137),141)),61),(((59,60),(68,(121,122))),((((((((((62,(106,((110,114),113))),(((104,105),(129,130)),(111,112))),109),(70,(76,(102,103)))),((((65,66),((67,(131,132)),100)),82),((77,78),((91,93),(92,94))))),(((79,99),98),((118,(125,126)),120))),(((63,64),(69,(((((85,86),87),133),134),127))),(((74,84),83),(107,108)))),(((75,139),(80,95)),((88,89),136))),(96,97)),((((((71,72),123),73),128),81),((115,116),119))))),((((((3,4),138),((((((5,(((11,12),((16,18),37)),23)),(24,25)),(21,22)),((8,9),(49,51))),((15,17),145)),((55,56),((((101,135),117),143),(124,140))))),((((((((13,14),(43,44)),(32,33)),(((((19,20),27),34),42),26)),(40,41)),((35,36),(38,39))),(30,31)),54)),(53,144)),(10,142))),(((6,7),(50,52)),(28,29))),(2,57)),58);
 404: 1 -11267.72754 -11872.2957 (0,(((((((1,90),(45,(46,47))),((48,137),141)),((((((((3,4),138),(((((((13,14),(43,44)),(32,33)),((((((19,20),27),34),42),26),(40,41))),((35,36),(38,39))),(30,31)),54)),((10,142),(53,144))),(((((5,(((11,12),((16,18),37)),23)),(24,25)),(21,22)),((15,17),145)),((8,9),(49,51)))),((((101,135),117),(124,140)),143)),(55,56)),61)),(((59,60),(68,(121,122))),((((((((((((62,106),((110,114),113)),(((104,105),(129,130)),(111,112))),109),(70,(76,(102,103)))),((((65,66),((67,(131,132)),100)),82),((77,78),((91,93),(92,94))))),(((((79,99),98),(125,126)),120),118)),(((63,64),((69,127),((((85,87),86),133),134))),(((74,84),83),(107,108)))),((75,139),(80,95))),(96,97)),((88,89),136)),((((((71,72),123),73),128),81),((115,116),119))))),(((6,7),(50,52)),(28,29))),(2,57)),58);
 405: 2 -12303.90137 -11867.9273 (0,((((((((1,90),(45,(46,47))),((48,137),141)),61),(((59,60),(68,(121,122))),(((((((((62,(106,((110,114),113))),(((104,105),(129,130)),(111,112))),109),(70,(76,(102,103)))),((((65,66),((67,(131,132)),100)),82),((77,78),((91,93),(92,94))))),((((79,99),(98,(125,126))),120),118)),((((63,64),(69,((((85,87),86),(133,134)),127))),(107,108)),((74,84),83))),((75,139),(80,95))),((((((((71,72),123),73),128),81),((115,116),119)),(96,97)),((88,89),136))))),((((((((3,4),138),((((5,(((11,12),((16,18),37)),23)),(24,25)),(21,22)),((15,17),145))),(((8,9),(49,51)),((55,56),((((101,135),117),143),(124,140))))),(53,144)),54),(10,142)),((((((13,14),(43,44)),(32,33)),(((((19,20),27),34),(26,42)),(40,41))),((35,36),(38,39))),(30,31)))),(((6,7),(50,52)),(28,29))),(2,57)),58);
 406: 1 -11553.64648 -11870.4644 (0,(((((((1,90),(45,(46,47))),((48,137),141)),((((59,60),(68,(121,122))),(((((((((((62,106),((110,114),113)),(((104,105),(129,130)),(111,112))),109),(70,(76,(102,103)))),((((65,66),((67,(131,132)),100)),82),((77,78),((91,93),(92,94))))),(((63,64),(69,(((((85,86),87),134),133),127))),(((74,84),83),(107,108)))),(((((79,99),98),(125,126)),120),118)),(((75,139),(80,95)),((88,89),136))),((((((71,72),123),73),128),81),((115,116),119))),(96,97))),61)),(((((((((3,4),138),((((5,(((11,12),((16,18),37)),23)),(24,25)),(21,22)),((15,17),145))),((((101,135),117),(124,140)),143)),((8,9),(49,51))),(55,56)),(53,144)),(10,142)),(((((((13,(32,33)),14),(43,44)),((((((19,20),27),34),42),26),(40,41))),((35,36),(38,39))),(30,31)),54))),(((6,7),(50,52)),(28,29))),(2,57)),58);
 407: 2 -12312.42285 -11865.36221 (0,((((((((1,90),(45,(46,47))),((48,137),141)),61),(((59,60),(68,(121,122))),((((((((((62,106),((110,114),113)),(((104,105),(129,130)),(111,112))),109),(70,(76,(102,103)))),(((((65,66),((67,(131,132)),100)),82),((91,93),(92,94))),(77,78))),(((((79,99),98),120),(125,126)),118)),((((63,64),(69,((((85,87),86),127),(133,134)))),(107,108)),((74,84),83))),((75,139),(80,95))),((((((((71,72),123),73),128),81),((115,116),119)),(96,97)),((88,89),136))))),(((((((3,4),138),((55,56),((((101,135),117),143),(124,140)))),((((5,(((11,12),((16,18),37)),23)),((21,22),(24,25))),((8,9),(49,51))),((15,17),145))),54),((10,142),(53,144))),((((((13,14),(32,33)),(43,44)),(((((19,20),27),34),(26,42)),(40,41))),((35,36),(38,39))),(30,31)))),(((6,7),(50,52)),(28,29))),(2,57)),58);
 408: 1 -11772.51855 -11867.45259 (0,((((((((1,90),(45,(46,47))),((48,137),141)),61),((59,60),(((((((((((62,(106,((110,114),113))),(((104,105),(129,130)),(111,112))),109),(70,(76,(102,103)))),((((65,66),((67,(131,132)),100)),82),((77,78),((91,93),(92,94))))),(((((79,99),98),(125,126)),120),118)),((((63,64),((69,127),((((85,87),86),133),134))),(107,108)),((74,84),83))),((((68,(121,122)),95),80),(75,139))),(96,97)),((88,89),136)),((((((71,72),123),73),128),81),((115,116),119))))),((((((3,4),138),((55,56),((((101,135),117),143),(124,140)))),((((5,(((11,12),((16,18),37)),23)),((21,22),(24,25))),((8,9),(49,51))),((15,17),145))),((((((((13,14),(43,44)),(32,33)),((((19,20),27),(26,42)),34)),(40,41)),((35,36),(38,39))),(30,31)),54)),((10,142),(53,144)))),(((6,7),(50,52)),(28,29))),(2,57)),58);
 409: 1 -12195.73633 -11868.49246 (0,((((((((1,90),(45,(46,47))),((48,137),141)),61),(((59,60),(68,(121,122))),(((((((((((62,106),((110,114),113)),(((104,105),(129,130)),(111,112))),109),(70,(76,(102,103)))),(((((65,66),((67,(131,132)),100)),82),((91,93),(92,94))),(77,78))),(((((79,99),98),(125,126)),120),118)),(((((63,64),(69,(((85,(86,87)),(133,134)),127))),(107,108)),83),(74,84))),((75,139),(80,95))),(((((((71,72),123),73),128),81),((115,116),119)),(96,97))),((88,89),136)))),((((((3,4),138),((((5,(((11,12),((16,18),37)),23)),(((15,17),145),((21,22),(24,25)))),((8,9),(49,51))),((55,56),((((101,135),117),143),(124,140))))),((((((13,(43,44)),(14,(32,33))),(((((19,20),27),34),(26,42)),(40,41))),((35,36),(38,39))),(30,31)),54)),(53,144)),(10,142))),(((6,7),(50,52)),(28,29))),(2,57)),58);
 410: 1 -12616.63379 -11866.04667 (0,(((((((1,90),(45,(46,47))),((48,137),141)),(((59,60),(((((((((((62,((106,113),(110,114))),(((104,105),(129,130)),(111,112))),109),(70,(76,(102,103)))),((((65,66),((67,(131,132)),100)),82),((77,78),((91,93),(92,94))))),(((((79,99),98),(125,126)),120),118)),((((63,64),(69,(((((85,87),86),134),133),127))),(107,108)),((74,84),83))),((((68,(121,122)),95),80),(75,139))),(96,97)),((88,89),136)),((((((71,72),123),73),128),81),((115,116),119)))),61)),(((((((3,4),138),((55,56),((((101,135),117),143),(124,140)))),((((5,(((11,12),((16,18),37)),23)),((21,22),(24,25))),((8,9),(49,51))),((15,17),145))),54),((10,142),(53,144))),((((((13,14),(43,44)),(32,33)),(((((19,20),27),34),(26,42)),(40,41))),((35,36),(38,39))),(30,31)))),(((6,7),(50,52)),(28,29))),(2,57)),58);
 411: 1 -11845.19629 -11862.37666 (0,((((((((1,90),(45,(46,47))),((48,137),141)),61),(((59,60),(68,(121,122))),(((((((((((62,(106,((110,114),113))),(((104,105),(129,130)),(111,112))),109),(70,(76,(102,103)))),((((65,66),((67,(131,132)),100)),82),((77,78),((91,93),(92,94))))),(((((79,99),98),120),(125,126)),118)),((((63,64),(69,(((((85,87),86),133),134),127))),(107,108)),((74,84),83))),((75,139),(80,95))),(96,97)),((88,89),136)),((((((71,72),123),73),128),81),((115,116),119))))),(((((((3,4),138),((((5,(((11,12),((16,18),37)),23)),(24,25)),(21,22)),((15,17),145))),(((8,9),(49,51)),((55,56),((((101,135),117),143),(124,140))))),((((((((13,(32,33)),14),(43,44)),(((((19,20),27),34),42),26)),(40,41)),((35,36),(38,39))),(30,31)),54)),(53,144)),(10,142))),(((6,7),(50,52)),(28,29))),(2,57)),58);
 412: 2 -12729.62109 -11869.64896 (0,((((((((1,90),(45,(46,47))),((48,137),141)),61),(((59,60),(68,(121,122))),((((((((((((62,106),(110,114)),113),(((104,105),(129,130)),(111,112))),109),(70,(76,(102,103)))),((((65,66),((67,(131,132)),100)),82),((77,78),((91,93),(92,94))))),(((((79,99),98),120),(125,126)),118)),(((((63,64),(69,(((85,(86,87)),(133,134)),127))),(((74,84),83),(107,108))),(96,97)),(75,139))),(80,95)),((88,89),136)),((((((71,72),123),73),128),81),((115,116),119))))),((((((3,4),138),((55,56),((((101,135),117),143),(124,140)))),(((((5,(((11,12),((16,18),37)),23)),(24,25)),(21,22)),((15,17),145)),((8,9),(49,51)))),(((((((13,14),(32,33)),(43,44)),(((((19,20),27),34),(26,42)),(40,41))),((35,36),(38,39))),(30,31)),54)),((10,142),(53,144)))),(((6,7),(50,52)),(28,29))),(2,57)),58);
 413: 1 -12601.91113 -11867.7443 (0,((((((((1,90),(45,(46,47))),((48,137),141)),61),(((59,60),(68,(121,122))),(((((((((((62,106),((110,114),113)),(((104,105),(129,130)),(111,112))),109),(((((65,66),((67,(131,132)),100)),82),((91,93),(92,94))),(77,78))),(70,(76,(102,103)))),(((((63,64),(69,((((85,86),87),(133,134)),127))),(107,108)),((74,84),83)),((75,139),(80,95)))),(((((79,99),98),(125,126)),120),118)),((88,89),136)),(96,97)),((((((71,72),123),73),128),81),((115,116),119))))),(((((((3,4),138),(((5,(((11,12),((16,18),37)),23)),(24,25)),(21,22))),((15,17),145)),(((8,9),(49,51)),((55,56),((((101,135),117),(124,140)),143)))),(((((((13,14),(32,33)),(43,44)),((((((19,20),27),34),42),26),(40,41))),((35,36),(38,39))),(30,31)),54)),((10,142),(53,144)))),(((6,7),(50,52)),(28,29))),(2,57)),58);
 414: 1 -11790.43652 -11873.60951 (0,((((((((1,90),(45,(46,47))),((48,137),141)),61),(((59,60),(68,(121,122))),(((((((((62,(106,((110,114),113))),(((104,105),(129,130)),(111,112))),109),(70,(76,(102,103)))),((((65,66),((67,(131,132)),100)),82),((77,78),((91,93),(92,94))))),(((((79,99),98),(125,126)),120),118)),((((63,64),(69,((((85,86),87),(133,134)),127))),((74,84),83)),(107,108))),(((((((71,72),123),73),128),81),((115,116),119)),(96,97))),(((75,139),(80,95)),((88,89),136))))),((((((3,4),138),((((((5,((11,12),(((16,18),37),23))),(24,25)),(21,22)),((15,17),145)),((8,9),(49,51))),((55,56),((((101,135),117),143),(124,140))))),((((((13,(43,44)),(14,(32,33))),(((((19,20),27),(26,42)),34),(40,41))),((35,36),(38,39))),(30,31)),54)),(53,144)),(10,142))),(((6,7),(50,52)),(28,29))),(2,57)),58);
 415: 1 -12673.97754 -11865.97644 (0,(((((((1,90),(45,(46,47))),((48,137),141)),((((59,60),(68,(121,122))),((((((((((62,(106,((110,114),113))),(((104,105),(129,130)),(111,112))),109),(70,(76,(102,103)))),((((65,66),((67,(131,132)),100)),82),((77,78),((91,93),(92,94))))),(((((79,99),98),(125,126)),120),118)),((((63,64),((69,((85,(86,87)),(133,134))),127)),(107,108)),((74,84),83))),(((75,139),(80,95)),((88,89),136))),(96,97)),((((((71,72),123),73),128),81),((115,116),119)))),61)),((((((3,4),138),((((5,(((11,12),((16,18),37)),23)),(24,25)),(21,22)),((15,17),145))),(((8,9),(49,51)),((55,56),((((101,135),117),143),(124,140))))),(((((((13,(43,44)),14),(32,33)),((((((19,20),27),34),42),26),(40,41))),((35,36),(38,39))),(30,31)),54)),((10,142),(53,144)))),((6,7),((28,29),(50,52)))),(2,57)),58);
 416: 1 -13304.87305 -11868.20609 (0,(((((((1,90),(45,(46,47))),((48,137),141)),((((59,60),(68,(121,122))),((((((((62,(106,((110,114),113))),(((104,105),(129,130)),(111,112))),109),(70,(76,(102,103)))),((((((65,66),((67,(131,132)),100)),82),((91,93),(92,94))),(77,78)),((75,139),(80,95)))),(((((79,99),98),120),(125,126)),118)),(((63,64),((69,((((85,87),86),(133,134)),127)),(107,108))),((74,84),83))),((((((((71,72),123),73),128),81),((115,116),119)),(96,97)),((88,89),136)))),61)),((((((3,4),138),((((5,(((11,12),((16,18),37)),23)),(24,25)),(21,22)),((15,17),145))),(((8,9),(49,51)),((55,56),((((101,135),117),(124,140)),143)))),((10,142),(53,144))),(((((((13,14),(43,44)),(32,33)),((((((19,20),27),34),42),26),(40,41))),((35,36),(38,39))),(30,31)),54))),(((6,7),(50,52)),(28,29))),(2,57)),58);
 417: 1 -11676.60449 -11862.91066 (0,((((((((1,90),(45,(46,47))),((48,137),141)),61),(((59,60),(68,(121,122))),((((((((((62,106),((110,114),113)),(((104,105),(129,130)),(111,112))),109),(70,(76,(102,103)))),(((((65,66),((67,(131,132)),100)),82),((91,93),(92,94))),(77,78))),(((((79,99),98),120),(125,126)),118)),((((63,64),((69,127),((((85,86),87),133),134))),(107,108)),((74,84),83))),((75,139),(80,95))),((((((((71,72),123),73),128),81),((115,116),119)),(96,97)),((88,89),136))))),((((((3,4),(((((5,(((11,12),((16,18),37)),23)),(24,25)),(21,22)),((15,17),145)),138)),(((8,9),(49,51)),((55,56),((((101,135),117),143),(124,140))))),(53,144)),(10,142)),((((((13,(32,33)),(14,(43,44))),((((((19,20),27),34),42),26),(40,41))),((35,36),(38,39))),(30,31)),54))),(((6,7),(50,52)),(28,29))),(2,57)),58);
 418: 1 -11564.58594 -11872.29312 (0,((((((((1,90),(45,(46,47))),((48,137),141)),61),(((59,60),(68,(121,122))),((((((((((62,106),((110,114),113)),(((104,105),(129,130)),(111,112))),109),((((((65,66),((67,(131,132)),100)),82),((91,93),(92,94))),(77,78)),((70,(76,(102,103))),(((((79,99),98),(125,126)),120),118)))),((((63,64),(((69,127),(((85,86),87),(133,134))),(107,108))),83),(74,84))),((75,139),(80,95))),(96,97)),((88,89),136)),((((((71,72),123),73),128),81),((115,116),119))))),(((((((3,4),138),((((5,(((11,12),((16,18),37)),23)),(24,25)),(21,22)),((15,17),145))),(((8,9),(49,51)),((55,56),((((101,135),117),143),(124,140))))),54),((10,142),(53,144))),((((((13,14),(43,44)),(32,33)),(((((19,20),(27,34)),42),26),(40,41))),((35,36),(38,39))),(30,31)))),(((6,7),(50,52)),(28,29))),(2,57)),58);
 419: 3 -11846.91211 -11877.29881 (0,((((((((1,90),(45,(46,47))),((48,137),141)),61),(((59,60),(68,(121,122))),((((((((((((62,106),(110,114)),113),(((104,105),(129,130)),(111,112))),109),(70,(76,(102,103)))),((((65,66),((67,(131,132)),100)),82),((77,78),((91,93),(92,94))))),(((((79,99),98),120),(125,126)),118)),(((((63,64),(69,((((85,86),87),(133,134)),127))),(107,108)),((74,84),83)),(96,97))),((75,139),(80,95))),((88,89),136)),((((((71,72),123),73),128),81),((115,116),119))))),((((((3,4),138),((55,56),((((101,135),117),143),(124,140)))),(((((5,(((11,12),((16,18),37)),23)),(24,25)),(21,22)),((15,17),145)),((8,9),(49,51)))),((((((((13,(43,44)),(14,(32,33))),(((19,20),34),27)),(26,42)),(40,41)),((35,36),(38,39))),(30,31)),54)),((10,142),(53,144)))),(((6,7),(50,52)),(28,29))),(2,57)),58);
 420: 1 -11175.58887 -11882.91929 (0,((((((((1,90),(45,(46,47))),((48,137),141)),61),(((59,60),(68,(121,122))),(((((((((((62,106),(110,114)),113),(((104,105),(129,130)),(111,112))),109),(70,(76,(102,103)))),((((65,66),((67,(131,132)),100)),82),((77,78),((91,93),(92,94))))),(((((79,99),98),(125,126)),120),118)),((((63,64),(69,(((((85,87),86),133),134),127))),(107,108)),((74,84),83))),((75,139),(80,95))),((((((((71,72),123),73),128),81),((115,116),119)),(96,97)),((88,89),136))))),((((((3,4),138),(((((((13,14),(43,44)),(32,33)),((((((19,20),27),34),42),26),(40,41))),((35,36),(38,39))),(30,31)),54)),((((((5,(((11,12),((16,18),37)),23)),(24,25)),(21,22)),((15,17),145)),((8,9),(49,51))),((((55,56),(124,140)),((101,135),117)),143))),(53,144)),(10,142))),(((6,7),(50,52)),(28,29))),(2,57)),58);
 421: 1 -11761.64062 -11864.03084 (0,((((((((1,90),(45,(46,47))),((48,137),141)),61),(((59,60),(68,(121,122))),(((((((((62,(106,((110,114),113))),(((104,105),(129,130)),(111,112))),109),(70,(76,(102,103)))),(((((65,66),((67,(131,132)),100)),82),((91,93),(92,94))),(77,78))),(((((63,64),((69,127),((((85,86),87),133),134))),(107,108)),((74,84),83)),(75,139))),(((((79,99),98),(125,126)),120),118)),(80,95)),((((((((71,72),123),73),128),81),((115,116),119)),(96,97)),((88,89),136))))),(((((((3,4),138),((((5,(((11,12),((16,18),37)),23)),(24,25)),(21,22)),((15,17),145))),(((8,9),(49,51)),((55,56),((((101,135),117),143),(124,140))))),54),((10,142),(53,144))),(((((13,(14,(32,33))),(43,44)),(((((19,20),27),34),(26,42)),(40,41))),((35,36),(38,39))),(30,31)))),(((6,7),(50,52)),(28,29))),(2,57)),58);
 422: 1 -12021.89258 -11864.46221 (0,((((((((1,90),(45,(46,47))),((48,137),141)),61),(((59,60),(68,(121,122))),(((((((((62,(106,((110,114),113))),(((104,105),(129,130)),(111,112))),109),(70,(76,(102,103)))),(((((65,66),((67,(131,132)),100)),82),(77,78)),((91,93),(92,94)))),(((((79,99),98),120),(125,126)),118)),((((63,64),((69,127),((((85,86),87),133),134))),(107,108)),((74,84),83))),((75,139),(80,95))),((((((((71,72),123),73),128),81),((115,116),119)),(96,97)),((88,89),136))))),((((((3,4),138),((((((5,(((11,12),((16,18),37)),23)),(24,25)),(21,22)),((8,9),(49,51))),((15,17),145)),((55,56),((((101,135),117),143),(124,140))))),(((((((13,(43,44)),14),(32,33)),(((((19,20),27),34),(26,42)),(40,41))),((35,36),(38,39))),(30,31)),54)),(53,144)),(10,142))),(((6,7),(50,52)),(28,29))),(2,57)),58);
 423: 2 -11359.18555 -11862.71123 (0,(((((((1,90),(45,(46,47))),((48,137),141)),((((59,60),(68,(121,122))),((((((((((((62,106),((110,114),113)),(((104,105),(129,130)),(111,112))),109),(70,(76,(102,103)))),((((65,66),((67,(131,132)),100)),82),((77,78),((91,93),(92,94))))),(((((79,99),98),120),(125,126)),118)),(((63,64),(69,((((85,86),87),(133,134)),127))),(((74,84),83),(107,108)))),((75,139),(80,95))),((((((71,72),123),73),128),81),((115,116),119))),(96,97)),((88,89),136))),61)),(((((((((3,4),138),((((5,(((11,12),((16,18),37)),23)),(24,25)),(21,22)),((15,17),145))),((((101,135),117),(124,140)),143)),((8,9),(49,51))),(55,56)),(53,144)),(10,142)),((((((((13,14),(32,33)),(43,44)),(((((19,20),27),34),42),26)),(40,41)),((35,36),(38,39))),(30,31)),54))),(((6,7),(50,52)),(28,29))),(2,57)),58);
 424: 2 -11312.72266 -11862.84209 (0,((((((((1,90),(45,(46,47))),((48,137),141)),61),(((59,60),(68,(121,122))),(((((((((((62,(106,((110,114),113))),(((104,105),(129,130)),(111,112))),109),(70,(76,(102,103)))),((((65,66),((67,(131,132)),100)),82),((77,78),((91,93),(92,94))))),(((((79,99),98),120),(125,126)),118)),((((63,64),((69,127),(((85,87),86),(133,134)))),(107,108)),((74,84),83))),((75,139),(80,95))),(96,97)),((88,89),136)),((((((71,72),123),73),128),81),((115,116),119))))),((((((3,4),((((((5,(((11,12),((16,18),37)),23)),(24,25)),(21,22)),((15,17),145)),((8,9),(49,51))),((55,56),((((101,135),117),143),(124,140))))),138),((((((((13,14),(43,44)),(32,33)),((((19,20),(27,34)),42),26)),(40,41)),((35,36),(38,39))),(30,31)),54)),(53,144)),(10,142))),(((6,7),(50,52)),(28,29))),(2,57)),58);
 425: 1 -11467.83301 -11865.30044 (0,((((((((1,90),(45,(46,47))),((48,137),141)),61),(((59,60),(68,(121,122))),(((((((((((62,106),(110,114)),113),(((104,105),(129,130)),(111,112))),109),(70,(76,(102,103)))),((((65,66),((67,(131,132)),100)),82),((77,78),((91,93),(92,94))))),(((((79,99),98),120),(125,126)),118)),((((63,64),(69,(((((85,87),86),133),134),127))),(107,108)),((74,84),83))),((75,139),(80,95))),((((((((71,72),123),73),128),81),((115,116),119)),(96,97)),((88,89),136))))),(((((((3,4),138),((((5,(((11,12),((16,18),37)),23)),(24,25)),(21,22)),((15,17),145))),((8,9),(49,51))),((10,142),(53,144))),(54,((55,56),((((101,135),117),(124,140)),143)))),(((((13,(32,33)),(14,(43,44))),(((((19,20),27),(26,42)),34),(40,41))),((35,36),(38,39))),(30,31)))),(((6,7),(50,52)),(28,29))),(2,57)),58);
 426: 1 -11347.77344 -11875.02396 (0,((((((((1,90),(45,(46,47))),((48,137),141)),61),(((59,60),(68,(121,122))),((((((((((62,(106,((110,114),113))),(((104,105),(129,130)),(111,112))),109),(70,(76,(102,103)))),((((65,66),((67,(131,132)),100)),82),((77,78),((91,93),(92,94))))),(((((79,99),98),(125,126)),120),118)),((((((63,64),(69,((((85,86),87),(133,134)),127))),((74,84),83)),(107,108)),(96,97)),(75,139))),(80,95)),((88,89),136)),((((((71,72),123),73),128),81),((115,116),119))))),(((((((((3,4),138),((((5,(((11,12),((16,18),37)),23)),(24,25)),(21,22)),((15,17),145))),(8,9)),(49,51)),((55,56),((((101,135),117),143),(124,140)))),(53,144)),(10,142)),((((((((13,14),(43,44)),(32,33)),((((19,20),27),34),(26,42))),(40,41)),((35,36),(38,39))),(30,31)),54))),(((6,7),(50,52)),(28,29))),(2,57)),58);
 427: 1 -11183.8125 -11872.14324 (0,(((((((1,90),(45,(46,47))),((48,137),141)),(((((((3,4),138),((((5,(((11,12),((16,18),37)),23)),(24,25)),(21,22)),((15,17),145))),(((8,9),(49,51)),((55,56),((((101,135),117),143),(124,140))))),((((((13,(14,(32,33))),(43,44)),(((((19,20),27),34),(26,42)),(40,41))),((35,36),(38,39))),(30,31)),54)),((10,142),(53,144))),61)),(((59,60),(68,(121,122))),(((((((62,(106,((110,114),113))),(((104,105),(129,130)),(111,112))),109),(70,(76,(102,103)))),((((65,66),((67,(131,132)),100)),82),((77,78),((91,93),(92,94))))),(((((79,99),98),(125,126)),120),118)),(((((((63,64),(69,((((85,86),87),(133,134)),127))),(107,108)),((74,84),83)),(96,97)),((75,139),(80,95))),(((((((71,72),123),73),128),81),((115,116),119)),((88,89),136)))))),(((6,7),(50,52)),(28,29))),(2,57)),58);
 428: 2 -11100.93262 -11864.78169 (0,(((((((1,90),(45,(46,47))),((48,137),141)),((((59,60),(68,(121,122))),((((((((((((62,106),((110,114),113)),(((104,105),(129,130)),(111,112))),109),(70,(76,(102,103)))),((((65,66),((67,(131,132)),100)),82),((77,78),((91,93),(92,94))))),(((((79,99),98),(125,126)),120),118)),(((63,64),(69,(((((85,86),87),133),134),127))),(((74,84),83),(107,108)))),((75,139),(80,95))),(96,97)),((88,89),136)),((((((71,72),123),73),128),81),((115,116),119)))),61)),(((((((((3,4),138),((((5,(((11,12),((16,18),37)),23)),(24,25)),(21,22)),((15,17),145))),((((101,135),117),(124,140)),143)),((8,9),(49,51))),(55,56)),(53,144)),(10,142)),(((((((13,(32,33)),14),(43,44)),((35,36),(38,39))),((((((19,20),27),34),42),26),(40,41))),(30,31)),54))),(((6,7),(50,52)),(28,29))),(2,57)),58);
 429: 1 -13061.33594 -11871.51335 (0,((((((((1,90),(45,(46,47))),((48,137),141)),61),(((59,60),(68,(121,122))),(((((((((((62,(106,((110,114),113))),(((104,105),(129,130)),(111,112))),109),(70,(76,(102,103)))),(((((65,66),(67,(100,(131,132)))),82),((91,93),(92,94))),(77,78))),(((((79,99),98),(125,126)),120),118)),((((63,64),((69,127),((((85,86),87),134),133))),(107,108)),((74,84),83))),((75,139),(80,95))),((((((71,72),123),73),128),81),((115,116),119))),(96,97)),((88,89),136)))),((((((3,4),138),((((5,(((11,12),((16,18),37)),23)),(24,25)),(21,22)),((15,17),145))),(((8,9),(49,51)),((55,56),((((101,135),117),(124,140)),143)))),((10,142),(53,144))),(((((((13,14),(32,33)),(43,44)),(((((19,20),(27,34)),42),26),(40,41))),((35,36),(38,39))),(30,31)),54))),(((6,7),(50,52)),(28,29))),(2,57)),58);
 430: 1 -12430.49414 -11874.48743 (0,(((((((1,90),(45,(46,47))),((48,137),141)),(((((((3,4),138),((((5,(((11,12),((16,18),37)),23)),(24,25)),(21,22)),((15,17),145))),(((8,9),(49,51)),((55,56),((((101,135),117),143),(124,140))))),(((((13,((14,(32,33)),(43,44))),(((((19,20),27),34),(26,42)),(40,41))),((35,36),(38,39))),(30,31)),54)),((10,142),(53,144))),61)),(((59,60),(68,(121,122))),((((((((((62,106),((110,114),113)),(((104,105),(129,130)),(111,112))),109),(70,(76,(102,103)))),((((65,66),((67,(131,132)),100)),82),((77,78),((91,93),(92,94))))),(((((79,99),98),120),(125,126)),118)),((((((63,64),(69,((((85,86),87),(133,134)),127))),(74,(83,84))),(107,108)),(96,97)),((75,139),(80,95)))),((88,89),136)),((((((71,72),123),73),128),81),((115,116),119))))),(((6,7),(50,52)),(28,29))),(2,57)),58);
 431: 1 -11895.03027 -11900.31328 (0,(((((((1,90),(46,47)),((48,137),141)),((45,((59,60),(((((62,(106,((110,114),113))),(((104,105),(129,130)),(111,112))),109),(70,(76,(102,103)))),(((((((63,64),(69,(((((85,87),86),133),134),127))),((74,(83,84)),(107,108))),(((((((71,72),123),73),128),81),((115,116),119)),(96,97))),(((((68,(121,122)),95),80),(75,139)),((88,89),136))),(((((79,99),98),(125,126)),120),118)),(((((65,66),((67,(131,132)),100)),82),((91,93),(92,94))),(77,78)))))),61)),(((((((3,4),(54,138)),((55,56),((((101,135),117),143),(124,140)))),(((((5,(((11,12),((16,18),37)),23)),(24,25)),(21,22)),((15,17),145)),((8,9),(49,51)))),(53,144)),(10,142)),((((((13,(43,44)),14),(32,33)),(((((19,20),27),34),(26,42)),(40,41))),((35,36),(38,39))),(30,31)))),(((6,7),(50,52)),(28,29))),(2,57)),58);
 432: 1 -12152.22559 -11865.83338 (0,((((((((1,90),(45,(46,47))),((48,137),141)),61),(((59,60),(68,(121,122))),((((((((((62,106),((110,114),113)),(((104,105),(129,130)),(111,112))),109),(70,(76,(102,103)))),((((65,66),((67,(131,132)),100)),82),((77,78),((91,93),(92,94))))),(((((79,99),98),120),(125,126)),118)),((((63,64),((69,127),(((85,86),87),(133,134)))),(107,108)),((74,84),83))),((75,139),(80,95))),((((((((71,72),123),73),128),81),((115,116),119)),(96,97)),((88,89),136))))),((((((((3,4),138),((((5,(((11,12),((16,18),37)),23)),(24,25)),(21,22)),((15,17),145))),(((8,9),(49,51)),((55,56),((((101,135),117),143),(124,140))))),(53,144)),54),(10,142)),(((((((13,14),(32,33)),(43,44)),((((19,20),27),34),(26,42))),(40,41)),((35,36),(38,39))),(30,31)))),(((6,7),(50,52)),(28,29))),(2,57)),58);
 433: 1 -11665.49609 -11880.95927 (0,(((((((1,90),(45,(46,47))),((48,137),141)),((((59,60),(68,(121,122))),(((((((((62,106),((110,114),113)),(((104,105),(129,130)),(111,112))),109),(70,(76,(102,103)))),(((((65,66),(((67,(131,132)),100),82)),((91,93),(92,94))),(77,78)),((75,139),(80,95)))),(((((79,99),98),(125,126)),120),118)),((((63,64),((69,127),((((85,86),87),134),133))),(107,108)),((74,84),83))),((((((((71,72),123),73),128),81),((115,116),119)),(96,97)),((88,89),136)))),61)),((((((3,4),138),((((5,(((11,12),((16,18),37)),23)),(24,25)),(21,22)),((15,17),145))),((8,9),((49,51),((55,56),((((101,135),117),(124,140)),143))))),((((((13,(14,(43,44))),(32,33)),((((((19,20),27),34),42),26),(40,41))),((35,36),(38,39))),(30,31)),54)),((10,142),(53,144)))),(((6,7),(50,52)),(28,29))),(2,57)),58);
 434: 1 -11851.09863 -11860.89509 (0,((((((((1,90),(45,(46,47))),((48,137),141)),((((59,60),(68,(121,122))),((((((((((((62,106),((110,114),113)),(((104,105),(129,130)),(111,112))),109),(70,(76,(102,103)))),((((65,66),((67,(131,132)),100)),82),((77,78),((91,93),(92,94))))),(((((79,99),98),120),(125,126)),118)),(((63,64),((69,127),(((85,87),86),(133,134)))),(((74,84),83),(107,108)))),((75,139),(80,95))),((((((71,72),123),73),128),81),((115,116),119))),(96,97)),((88,89),136))),61)),(((((((3,4),138),((((5,(((11,12),((16,18),37)),23)),(24,25)),(21,22)),((15,17),145))),(((8,9),(49,51)),((55,56),((((101,135),117),143),(124,140))))),(53,144)),(10,142)),((((((13,(32,33)),(14,(43,44))),(((((19,20),27),34),(26,42)),(40,41))),((35,36),(38,39))),(30,31)),54))),((6,7),(50,52))),(28,29)),(2,57)),58);
 435: 1 -11514.05762 -11865.95464 (0,((((((((1,90),(45,(46,47))),((48,137),141)),61),(((59,60),(68,(121,122))),((((((((((62,106),((110,114),113)),(((104,105),(129,130)),(111,112))),109),(70,(76,(102,103)))),(((((65,66),((67,(131,132)),100)),82),(77,78)),((91,93),(92,94)))),(((((79,99),98),120),(125,126)),118)),(((63,64),(69,((((85,86),87),(133,134)),127))),(((74,84),83),(107,108)))),((75,139),(80,95))),((((((((71,72),123),73),128),81),((115,116),119)),(96,97)),((88,89),136))))),((((((((3,4),138),((((5,(((11,12),((16,18),37)),23)),(24,25)),(21,22)),((15,17),145))),((((101,135),117),143),(124,140))),((8,9),(49,51))),(55,56)),(((((((13,14),(32,33)),(43,44)),((((((19,20),27),34),42),26),(40,41))),((35,36),(38,39))),(30,31)),54)),((10,142),(53,144)))),(((6,7),(50,52)),(28,29))),(2,57)),58);
 436: 1 -12588.21289 -11887.8858 (0,(((((((1,90),(45,(46,47))),((48,137),141)),61),(((((((3,4),138),((55,56),((((101,135),117),143),(124,140)))),(((((5,(((11,12),((16,18),37)),23)),((21,22),(24,25))),((8,9),(49,51))),((15,17),145)),((10,142),(53,144)))),54),(((((13,(43,44)),(14,(32,33))),(((((19,20),27),(26,42)),34),(40,41))),((35,36),(38,39))),(30,31))),((((59,60),(68,(121,122))),((((((((((62,106),(110,114)),113),(((104,105),(129,130)),(111,112))),109),(70,(76,(102,103)))),((((65,66),((67,(131,132)),100)),82),((77,78),((91,93),(92,94))))),(((((79,99),98),(125,126)),120),118)),((((63,64),((74,84),83)),((69,127),(((85,86),87),(133,134)))),(107,108))),(((((((71,72),123),73),128),81),((115,116),119)),(96,97)))),(((75,139),(80,95)),((88,89),136))))),(((6,7),(50,52)),(28,29))),(2,57)),58);
 437: 3 -12469.86621 -11875.8699 (0,((((((((1,90),(45,(46,47))),((48,137),141)),61),((59,60),((((((((((((62,106),((110,114),113)),(((104,105),(129,130)),(111,112))),109),(70,(76,(102,103)))),((((65,66),((67,(131,132)),100)),82),((77,78),((91,93),(92,94))))),(((((79,99),98),120),(125,126)),118)),(((((63,64),((((85,86),87),(133,134)),127)),69),(107,108)),((74,84),83))),((((68,(121,122)),95),80),(75,139))),(96,97)),((88,89),136)),((((((71,72),123),73),128),81),((115,116),119))))),(((((((3,4),138),((55,56),((((101,135),117),143),(124,140)))),((((5,(((11,12),((16,18),37)),23)),((21,22),(24,25))),((8,9),(49,51))),((15,17),145))),54),((((((13,14),(32,33)),(43,44)),(((((19,20),27),(26,42)),34),(40,41))),((35,36),(38,39))),(30,31))),((10,142),(53,144)))),(((6,7),(50,52)),(28,29))),(2,57)),58);
 438: 1 -11407.71289 -11866.77657 (0,(((((1,90),(((45,(46,47)),((((59,60),(68,(121,122))),(((((((((((62,(106,((110,114),113))),(((104,105),(129,130)),(111,112))),109),(70,(76,(102,103)))),((((65,66),((67,(131,132)),100)),82),((77,78),((91,93),(92,94))))),(((((79,99),98),120),(125,126)),118)),(((63,64),(69,((((85,87),86),(133,134)),127))),(((74,84),83),(107,108)))),((75,139),(80,95))),((((((71,72),123),73),128),81),((115,116),119))),(96,97)),((88,89),136))),61)),((48,137),141))),((((((3,4),138),((((5,(((11,12),((16,18),37)),23)),(24,25)),(21,22)),((15,17),145))),(((8,9),(49,51)),((55,56),((((101,135),117),143),(124,140))))),((((((((13,14),(32,33)),(43,44)),(((((19,20),27),34),42),26)),(40,41)),((35,36),(38,39))),(30,31)),54)),((10,142),(53,144)))),(((6,7),(50,52)),(28,29))),(2,57)),58);
 439: 5 -11207.80762 -11861.94671 (0,(((((((1,90),(45,(46,47))),((48,137),141)),(((((((3,4),138),((((5,(((11,12),((16,18),37)),23)),(24,25)),(21,22)),((15,17),145))),(((8,9),(49,51)),((55,56),((((101,135),117),143),(124,140))))),(((((((13,14),(32,33)),(43,44)),(((((19,20),27),34),(26,42)),(40,41))),((35,36),(38,39))),(30,31)),54)),((10,142),(53,144))),61)),(((59,60),(68,(121,122))),(((((((((((62,((106,113),(110,114))),(((104,105),(129,130)),(111,112))),109),(70,(76,(102,103)))),((((65,66),((67,(131,132)),100)),82),((77,78),((91,93),(92,94))))),(((((79,99),98),120),(125,126)),118)),((((63,64),(69,(((85,(86,87)),(133,134)),127))),(107,108)),((74,84),83))),((75,139),(80,95))),(96,97)),((88,89),136)),((((((71,72),123),73),128),81),((115,116),119))))),(((6,7),(50,52)),(28,29))),(2,57)),58);
 440: 1 -11790.99512 -11868.68315 (0,((((((((1,90),(45,(46,47))),((48,137),141)),61),(((59,60),(68,(121,122))),((((((((((((62,(106,((110,114),113))),(((104,105),(129,130)),(111,112))),109),(70,(76,(102,103)))),((((65,66),((67,(131,132)),100)),82),((77,78),((91,93),(92,94))))),(((((79,99),98),(125,126)),120),118)),((((63,64),(69,((((85,86),87),(133,134)),127))),(107,108)),((74,84),83))),(75,139)),(80,95)),((88,89),136)),(96,97)),((((((71,72),123),73),128),81),((115,116),119))))),(((((((3,4),138),((((5,(((11,12),((16,18),37)),23)),(24,25)),(21,22)),((15,17),145))),((8,9),(49,51))),(54,((55,56),((((101,135),117),(124,140)),143)))),((10,142),(53,144))),(((((13,(14,(32,33))),(43,44)),(((((19,20),27),(26,42)),34),(40,41))),((35,36),(38,39))),(30,31)))),(((6,7),(50,52)),(28,29))),(2,57)),58);
 441: 1 -11458.89062 -11885.24341 (0,((((((((1,90),(45,(46,47))),((48,137),141)),61),(((59,60),(68,(121,122))),(((((((((62,(106,((110,114),113))),(((104,105),(129,130)),(111,112))),109),((((((65,66),((67,(131,132)),100)),82),((77,78),((91,93),(92,94)))),(76,(102,103))),70)),(((79,99),98),((118,(125,126)),120))),(((63,64),(69,(((((85,86),87),133),134),127))),(((74,84),83),(107,108)))),(((75,139),(80,95)),((88,89),136))),(96,97)),((((((71,72),123),73),128),81),((115,116),119))))),((((((3,4),138),((((((5,(((11,12),((16,18),37)),23)),(24,25)),(21,22)),((8,9),(49,51))),((15,17),145)),((55,56),((((101,135),117),143),(124,140))))),((((((((13,14),(43,44)),(32,33)),(((((19,20),27),34),42),26)),(40,41)),((35,36),(38,39))),(30,31)),54)),(53,144)),(10,142))),(((6,7),(50,52)),(28,29))),(2,57)),58);
 442: 1 -12998.14941 -11861.22355 (0,((((((((1,90),(45,(46,47))),((48,137),141)),61),(((59,60),(68,(121,122))),(((((((((((62,(106,((110,114),113))),(((104,105),(129,130)),(111,112))),109),(70,(76,(102,103)))),(((((65,66),((67,(131,132)),100)),82),((91,93),(92,94))),(77,78))),(((((79,99),98),(125,126)),120),118)),((((63,64),((69,127),((((85,86),87),134),133))),(107,108)),((74,84),83))),((75,139),(80,95))),((((((71,72),123),73),128),81),((115,116),119))),(96,97)),((88,89),136)))),((((((3,4),138),((((5,(((11,12),((16,18),37)),23)),(24,25)),(21,22)),((15,17),145))),(((8,9),(49,51)),((55,56),((((101,135),117),(124,140)),143)))),((10,142),(53,144))),(((((((13,14),(32,33)),(43,44)),((((19,20),(27,34)),(26,42)),(40,41))),((35,36),(38,39))),(30,31)),54))),(((6,7),(50,52)),(28,29))),(2,57)),58);
 443: 1 -10939.87012 -11876.13322 (0,(((((((1,90),(46,47)),((48,137),141)),((45,((59,60),(((((((((((62,106),(110,114)),113),(((104,105),(129,130)),(111,112))),109),(70,(76,(102,103)))),((((65,66),((67,(131,132)),100)),82),((77,78),((91,93),(92,94))))),(((((79,99),98),120),(125,126)),118)),(((((63,64),((69,127),(((85,87),86),(133,134)))),(107,108)),83),(74,84))),(((68,(121,122)),(80,95)),(75,139))),((((((((71,72),123),73),128),81),((115,116),119)),(96,97)),((88,89),136))))),61)),((((((3,4),138),(((((5,(((11,12),((16,18),37)),23)),((21,22),(24,25))),((8,9),(49,51))),((15,17),145)),((55,56),((((101,135),117),143),(124,140))))),((((((13,(43,44)),(14,(32,33))),(((((19,20),27),34),(26,42)),(40,41))),((35,36),(38,39))),(30,31)),54)),(53,144)),(10,142))),(((6,7),(50,52)),(28,29))),(2,57)),58);
 444: 1 -11388.85938 -11862.52405 (0,((((((((1,90),(45,(46,47))),((48,137),141)),61),((((((3,4),138),((((5,(((11,12),((16,18),37)),23)),(24,25)),(21,22)),((15,17),145))),(((8,9),(49,51)),((55,56),((((101,135),117),(124,140)),143)))),((10,142),(53,144))),(((((((13,14),(32,33)),(43,44)),((((((19,20),27),34),42),26),(40,41))),((35,36),(38,39))),(30,31)),54))),(((59,60),(68,(121,122))),(((((((((((62,106),((110,114),113)),(((104,105),(129,130)),(111,112))),109),(70,(76,(102,103)))),((((65,66),((67,(131,132)),100)),82),((77,78),((91,93),(92,94))))),(((((79,99),98),(125,126)),120),118)),((((63,64),(69,((((85,(86,87)),133),134),127))),(107,108)),((74,84),83))),((75,139),(80,95))),(((((((71,72),123),73),128),81),((115,116),119)),(96,97))),((88,89),136)))),(((6,7),(50,52)),(28,29))),(2,57)),58);
 445: 1 -11917.50977 -11869.08964 (0,((((((((1,90),(45,(46,47))),((48,137),141)),61),((((59,60),(68,(121,122))),((((((71,72),123),73),128),81),((115,116),119))),(((((((((((62,106),((110,114),113)),(((104,105),(129,130)),(111,112))),109),(70,(76,(102,103)))),((((65,66),((67,(131,132)),100)),82),((77,78),((91,93),(92,94))))),(((((79,99),98),(125,126)),120),118)),(((63,64),((69,127),(((85,86),87),(133,134)))),(((74,84),83),(107,108)))),((75,139),(80,95))),(96,97)),((88,89),136)))),((((((3,4),138),((55,56),((((101,135),117),143),(124,140)))),(((((5,(((11,12),((16,18),37)),23)),(24,25)),(21,22)),((15,17),145)),((8,9),(49,51)))),(((((((13,(32,33)),14),(43,44)),(((((19,20),27),(26,42)),34),(40,41))),((35,36),(38,39))),(30,31)),54)),((10,142),(53,144)))),(((6,7),(50,52)),(28,29))),(2,57)),58);
 446: 1 -11641.7832 -11869.2302 (0,(((((((1,90),(45,(46,47))),((48,137),141)),(((((((3,4),138),((((5,(((11,12),((16,18),37)),23)),(24,25)),(21,22)),((15,17),145))),(((8,9),(49,51)),((55,56),((((101,135),117),143),(124,140))))),(((((((13,14),(32,33)),(43,44)),(((((19,20),27),34),(26,42)),(40,41))),((35,36),(38,39))),(30,31)),54)),((10,142),(53,144))),61)),(((59,60),(68,(121,122))),(((((((((((62,(106,((110,114),113))),(((104,105),(129,130)),(111,112))),109),(70,(76,(102,103)))),(((((65,66),((67,(131,132)),100)),82),((91,93),(92,94))),(77,78))),(((((79,99),98),120),(125,126)),118)),(((63,64),(69,(((((85,87),86),133),134),127))),((74,(83,84)),(107,108)))),((75,139),(80,95))),(96,97)),((((((71,72),123),73),128),81),((115,116),119))),((88,89),136)))),(((6,7),(50,52)),(28,29))),(2,57)),58);
 447: 1 -12242.45215 -11872.25203 (0,(((((((1,90),((45,(46,47)),((48,137),141))),61),((((((3,4),138),(((((((13,14),(32,33)),(43,44)),((((((19,20),27),34),42),26),(40,41))),((35,36),(38,39))),(30,31)),54)),((10,142),(53,144))),(((((5,(((11,12),((16,18),37)),23)),(24,25)),(21,22)),((15,17),145)),((8,9),(49,51)))),((55,56),((((101,135),117),(124,140)),143)))),(((59,60),(68,(121,122))),(((((((((((62,(106,((110,114),113))),(((104,105),(129,130)),(111,112))),109),(70,(76,(102,103)))),((((65,66),((67,(131,132)),100)),82),((77,78),((91,93),(92,94))))),(((((79,99),98),120),(125,126)),118)),(((63,64),(69,((((85,86),87),(133,134)),127))),(((74,84),83),(107,108)))),((75,139),(80,95))),(96,97)),((88,89),136)),((((((71,72),123),73),128),81),((115,116),119))))),(((6,7),(50,52)),(28,29))),(2,57)),58);
 448: 1 -12224.45117 -11877.89566 (0,((((((((1,90),(45,(46,47))),((48,137),141)),61),(((59,60),(68,(121,122))),(((((((((((62,(106,((110,114),113))),(((104,105),(129,130)),(111,112))),109),(70,(76,(102,103)))),((((65,66),((67,(131,132)),100)),82),((77,78),((91,93),(92,94))))),(((((79,99),98),(125,126)),120),118)),((((63,64),(69,((((85,(86,87)),133),134),127))),(107,108)),((74,84),83))),((75,139),(80,95))),(96,97)),((88,89),136)),((((((71,72),123),73),128),81),((115,116),119))))),((((((3,4),138),(((((5,(((11,12),((16,18),37)),23)),((8,9),(49,51))),((21,22),(24,25))),((15,17),145)),((55,56),((((101,135),117),143),(124,140))))),(((((((13,14),(43,44)),(32,33)),(((((19,20),27),34),(26,42)),(40,41))),((35,36),(38,39))),(30,31)),54)),(53,144)),(10,142))),(((6,7),(50,52)),(28,29))),(2,57)),58);
 449: 1 -12520.86035 -11859.41238 (0,((((((((1,90),(45,(46,47))),((48,137),141)),61),(((59,60),(68,(121,122))),(((((((((62,(106,((110,114),113))),(((104,105),(129,130)),(111,112))),109),(70,(76,(102,103)))),(((((65,66),((67,(131,132)),100)),82),((91,93),(92,94))),(77,78))),(((((79,99),98),(125,126)),120),118)),((((63,64),(69,(((((85,87),86),133),134),127))),(107,108)),((74,84),83))),((75,139),(80,95))),((((((((71,72),123),73),128),81),((115,116),119)),(96,97)),((88,89),136))))),(((((((3,4),138),((((5,(((11,12),((16,18),37)),23)),(24,25)),(21,22)),((15,17),145))),(((8,9),(49,51)),((55,56),((((101,135),117),(124,140)),143)))),(53,144)),(10,142)),(((((((13,14),(32,33)),(43,44)),((((19,20),(27,34)),(26,42)),(40,41))),((35,36),(38,39))),(30,31)),54))),(((6,7),(50,52)),(28,29))),(2,57)),58);
 450: 1 -12316.80273 -11888.6537 (0,(((((((1,90),(45,(46,47))),((48,137),141)),61),(((((((3,4),138),((55,56),((((101,135),117),143),(124,140)))),(((((5,(((11,12),((16,18),37)),23)),((21,22),(24,25))),((8,9),(49,51))),((15,17),145)),((10,142),(53,144)))),54),((((((13,(43,44)),(14,(32,33))),((((19,20),27),(26,42)),34)),(40,41)),((35,36),(38,39))),(30,31))),((((59,60),(68,(121,122))),(((((((((((62,106),(110,114)),113),(((104,105),(129,130)),(111,112))),109),(70,(76,(102,103)))),((((65,66),((67,(131,132)),100)),82),((77,78),((91,93),(92,94))))),(((((79,99),98),(125,126)),120),118)),((((63,64),((74,84),83)),((69,127),(((85,86),87),(133,134)))),(107,108))),((((((71,72),123),73),128),81),((115,116),119))),(96,97))),(((75,139),(80,95)),((88,89),136))))),(((6,7),(50,52)),(28,29))),(2,57)),58);
 451: 1 -11000.06055 -11868.306 (0,((((((((1,90),(45,(46,47))),((48,137),141)),61),(((59,60),(68,(121,122))),((((((((((((62,106),((110,114),113)),(((104,105),(129,130)),(111,112))),109),(70,(76,(102,103)))),((((65,66),((67,(131,132)),100)),82),((77,78),((91,93),(92,94))))),((((79,99),98),(118,(125,126))),120)),((((63,64),((69,127),(((85,87),86),(133,134)))),(107,108)),((74,84),83))),((75,139),(80,95))),((88,89),136)),(96,97)),((((((71,72),123),73),128),81),((115,116),119))))),((((((3,4),138),((((5,(((11,12),((16,18),37)),23)),(((15,17),145),((21,22),(24,25)))),((8,9),(49,51))),((55,56),((((101,135),117),143),(124,140))))),(((((((13,14),(32,33)),(43,44)),((((((19,20),27),34),42),26),(40,41))),((35,36),(38,39))),(30,31)),54)),(53,144)),(10,142))),(((6,7),(50,52)),(28,29))),(2,57)),58);
 452: 1 -11880.98438 -11860.87577 (0,((((((((1,90),(45,(46,47))),((48,137),141)),61),(((59,60),(68,(121,122))),((((((((((((62,106),((110,114),113)),(((104,105),(129,130)),(111,112))),109),(70,(76,(102,103)))),((((65,66),((67,(131,132)),100)),82),((77,78),((91,93),(92,94))))),(((((79,99),98),120),(125,126)),118)),((((63,64),(69,(((((85,86),87),133),134),127))),(107,108)),((74,84),83))),((75,139),(80,95))),(96,97)),((((((71,72),123),73),128),81),((115,116),119))),((88,89),136)))),(((((((3,4),138),((55,56),((((101,135),117),143),(124,140)))),(((((5,(((11,12),((16,18),37)),23)),(24,25)),(21,22)),((15,17),145)),((8,9),(49,51)))),((((((13,(32,33)),(14,(43,44))),((((((19,20),27),34),42),26),(40,41))),((35,36),(38,39))),(30,31)),54)),(53,144)),(10,142))),(((6,7),(50,52)),(28,29))),(2,57)),58);
 453: 1 -11859.53418 -11862.29111 (0,(((((((1,90),(45,(46,47))),((48,137),141)),(((((((3,4),138),((((5,(((11,12),((16,18),37)),23)),(24,25)),(21,22)),((15,17),145))),(((8,9),(49,51)),((55,56),((((101,135),117),143),(124,140))))),(((((((13,14),(32,33)),(43,44)),(((((19,20),27),34),(26,42)),(40,41))),((35,36),(38,39))),(30,31)),54)),((10,142),(53,144))),61)),(((59,60),(68,(121,122))),(((((((((((62,(106,((110,114),113))),(((104,105),(129,130)),(111,112))),109),(70,(76,(102,103)))),(((((65,66),((67,(131,132)),100)),82),((91,93),(92,94))),(77,78))),(((((79,99),98),120),(125,126)),118)),((((63,64),(69,(((((85,87),86),133),134),127))),(107,108)),((74,84),83))),((75,139),(80,95))),(96,97)),((((((71,72),123),73),128),81),((115,116),119))),((88,89),136)))),(((6,7),(50,52)),(28,29))),(2,57)),58);
 454: 1 -11933.65723 -11864.61934 (0,(((((((1,90),(45,(46,47))),((48,137),141)),((((59,60),(68,(121,122))),(((((((((((62,106),((110,114),113)),(((104,105),(129,130)),(111,112))),109),(70,(76,(102,103)))),((((65,66),((67,(131,132)),100)),82),((77,78),((91,93),(92,94))))),(((((79,99),98),(125,126)),120),118)),(((63,64),(69,(((((85,86),87),134),133),127))),(((74,84),83),(107,108)))),(((75,139),(80,95)),((88,89),136))),(96,97)),((((((71,72),123),73),128),81),((115,116),119)))),61)),(((((((((3,4),138),((((5,(((11,12),((16,18),37)),23)),(24,25)),(21,22)),((15,17),145))),((((101,135),117),(124,140)),143)),((8,9),(49,51))),(55,56)),(53,144)),(10,142)),(((((((13,(32,33)),14),(43,44)),((((((19,20),27),34),42),26),(40,41))),((35,36),(38,39))),(30,31)),54))),(((6,7),(50,52)),(28,29))),(2,57)),58);
 455: 1 -11706.90137 -11874.15304 (0,((((((((1,90),(45,(46,47))),((48,137),141)),61),(((59,60),(68,(121,122))),((((((((62,106),((110,114),113)),(((104,105),(129,130)),(111,112))),109),(70,(76,(102,103)))),(((((65,66),((67,(131,132)),100)),82),(77,78)),((91,93),(92,94)))),(((((79,99),98),120),(125,126)),118)),((((((63,64),(69,((((85,87),86),(133,134)),127))),(107,108)),((74,84),83)),(((((((71,72),123),73),128),81),((115,116),119)),(((88,89),136),(96,97)))),((75,139),(80,95)))))),(((((((((3,4),138),((((5,(((11,12),((16,18),37)),23)),(24,25)),(21,22)),((15,17),145))),((8,9),(49,51))),((55,56),((((101,135),117),(124,140)),143))),((((((13,14),(32,33)),(43,44)),((((((19,20),27),34),42),26),(40,41))),((35,36),(38,39))),(30,31))),54),(53,144)),(10,142))),(((6,7),(50,52)),(28,29))),(2,57)),58);
 456: 2 -11205.52344 -11869.5858 (0,(((((((1,90),(45,(46,47))),((48,137),141)),(((((((3,4),138),(((((((13,14),(43,44)),(32,33)),((((((19,20),27),34),42),26),(40,41))),((35,36),(38,39))),(30,31)),54)),((10,142),(53,144))),(((((5,(((11,12),((16,18),37)),23)),(24,25)),(21,22)),((15,17),145)),((8,9),(49,51)))),((55,56),((((101,135),117),(124,140)),143))),61)),(((59,60),(68,(121,122))),((((((((((((62,106),((110,114),113)),(((104,105),(129,130)),(111,112))),109),(70,(76,(102,103)))),((((65,66),((67,(131,132)),100)),82),((77,78),((91,93),(92,94))))),(((((79,99),98),(125,126)),120),118)),(((63,64),((69,127),((((85,87),86),133),134))),(((74,84),83),(107,108)))),((75,139),(80,95))),(96,97)),((((((71,72),123),73),128),81),((115,116),119))),((88,89),136)))),(((6,7),(50,52)),(28,29))),(2,57)),58);
 457: 1 -11381.4082 -11902.06089 (0,((((((((1,90),(46,47)),((48,137),141)),61),(45,((59,60),((((((62,106),((110,114),113)),(((104,105),(129,130)),(111,112))),109),((((((((63,64),((69,127),(((85,86),87),(133,134)))),((74,84),83)),(107,108)),(((((((71,72),123),73),128),81),((115,116),119)),(96,97))),((((((68,121),122),95),80),(75,139)),((88,89),136))),(((((79,99),98),120),(125,126)),118)),(((((65,66),((67,(131,132)),100)),82),((91,93),(92,94))),(77,78)))),(70,(76,(102,103))))))),(((((((3,4),((54,138),((55,56),((((101,135),117),143),(124,140))))),((((5,(((11,12),((16,18),37)),23)),(24,25)),(21,22)),((15,17),145))),((8,9),(49,51))),(53,144)),(10,142)),((((((13,(43,44)),(32,33)),14),(((((19,20),27),(26,42)),34),(40,41))),((35,36),(38,39))),(30,31)))),(((6,7),(50,52)),(28,29))),(2,57)),58);
 458: 1 -11735.69141 -11865.4384 (0,((((((((1,90),(45,(46,47))),((48,137),141)),61),(((59,60),(68,(121,122))),(((((((((((62,((106,113),(110,114))),(((104,105),(129,130)),(111,112))),109),(70,(76,(102,103)))),(((((65,66),((67,(131,132)),100)),82),((91,93),(92,94))),(77,78))),(((((79,99),98),120),(125,126)),118)),((((63,64),((69,127),(((85,86),87),(133,134)))),(107,108)),((74,84),83))),((75,139),(80,95))),(96,97)),((88,89),136)),((((((71,72),123),73),128),81),((115,116),119))))),(((((3,4),(((((5,(((11,12),((16,18),37)),23)),(24,25)),(21,22)),((15,17),145)),138)),(((8,9),(49,51)),((55,56),((((101,135),117),143),(124,140))))),(((((((13,14),(32,33)),(43,44)),(((((19,20),27),34),(26,42)),(40,41))),((35,36),(38,39))),(30,31)),54)),((10,142),(53,144)))),(((6,7),(50,52)),(28,29))),(2,57)),58);
 459: 1 -12265.93555 -11877.38972 (0,(((((((1,90),(45,(46,47))),((48,137),141)),((((59,60),(68,(121,122))),(((((((((((62,106),((110,114),113)),(((104,105),(129,130)),(111,112))),109),(70,(76,(102,103)))),((((((65,66),(67,(100,(131,132)))),82),((91,93),(92,94))),(77,78)),((75,139),(80,95)))),(((((79,99),98),120),(125,126)),118)),((((63,64),((69,127),((((85,86),87),133),134))),(107,108)),((74,84),83))),((((((71,72),123),73),128),81),((115,116),119))),(96,97)),((88,89),136))),61)),(((((((((3,4),138),((((5,(((11,12),((16,18),37)),23)),(24,25)),(21,22)),((15,17),145))),((((101,135),117),(124,140)),143)),((8,9),(49,51))),(55,56)),(53,144)),(10,142)),(((((((13,(32,33)),14),(43,44)),(((((19,20),(27,34)),42),26),(40,41))),((35,36),(38,39))),(30,31)),54))),(((6,7),(50,52)),(28,29))),(2,57)),58);
 460: 2 -12236.73438 -11870.20544 (0,(((((((1,90),(45,(46,47))),((48,137),141)),((((59,60),(68,(121,122))),((((((((((62,(106,((110,114),113))),(((104,105),(129,130)),(111,112))),109),(70,(76,(102,103)))),((((((65,66),82),((67,(131,132)),100)),((91,93),(92,94))),(77,78)),((75,139),(80,95)))),(((((79,99),98),(125,126)),120),118)),((((63,64),(69,(((85,(86,87)),(133,134)),127))),(107,108)),((74,84),83))),((((((71,72),123),73),128),81),((115,116),119))),(96,97)),((88,89),136))),61)),(((((((((3,4),138),((((5,(((11,12),((16,18),37)),23)),(24,25)),(21,22)),((15,17),145))),((((101,135),(124,140)),117),143)),((8,9),(49,51))),(55,56)),(53,144)),(10,142)),((((((13,(32,33)),(14,(43,44))),((((((19,20),27),34),42),26),(40,41))),((35,36),(38,39))),(30,31)),54))),(((6,7),(50,52)),(28,29))),(2,57)),58);
 461: 1 -12142.22266 -11862.73027 (0,((((((((1,90),(45,(46,47))),((48,137),141)),61),(((59,60),(68,(121,122))),((((((((((((62,106),((110,114),113)),(((104,105),(129,130)),(111,112))),109),(70,(76,(102,103)))),((((65,66),((67,(131,132)),100)),82),((77,78),((91,93),(92,94))))),(((((79,99),98),(125,126)),120),118)),(((63,64),(69,(((((85,86),87),133),134),127))),(((74,84),83),(107,108)))),((75,139),(80,95))),(96,97)),((88,89),136)),((((((71,72),123),73),128),81),((115,116),119))))),(((((((3,4),(((((5,(((11,12),((16,18),37)),23)),(24,25)),(21,22)),((15,17),145)),((8,9),(49,51)))),((55,56),((((101,135),117),143),(124,140)))),138),(((((((13,14),(32,33)),(43,44)),((((((19,20),27),34),42),26),(40,41))),((35,36),(38,39))),(30,31)),54)),(53,144)),(10,142))),(((6,7),(50,52)),(28,29))),(2,57)),58);
 462: 1 -11239.52344 -11888.6537 (0,(((((((1,90),(45,(46,47))),((48,137),141)),61),(((((((3,4),138),((55,56),((((101,135),117),143),(124,140)))),(((((5,(((11,12),((16,18),37)),23)),((21,22),(24,25))),((8,9),(49,51))),((15,17),145)),((10,142),(53,144)))),54),((((((13,(43,44)),(14,(32,33))),((((19,20),27),(26,42)),34)),(40,41)),((35,36),(38,39))),(30,31))),((((59,60),(68,(121,122))),(((((((((((62,106),(110,114)),113),(((104,105),(129,130)),(111,112))),109),(70,(76,(102,103)))),((((65,66),((67,(131,132)),100)),82),((77,78),((91,93),(92,94))))),(((((79,99),98),(125,126)),120),118)),((((63,64),((74,84),83)),((69,127),(((85,86),87),(133,134)))),(107,108))),((((((71,72),123),73),128),81),((115,116),119))),(96,97))),(((75,139),(80,95)),((88,89),136))))),(((6,7),(50,52)),(28,29))),(2,57)),58);
 463: 1 -12530.53516 -11859.20436 (0,((((((((1,90),(45,(46,47))),((48,137),141)),61),(((59,60),(68,(121,122))),((((((((((62,(106,((110,114),113))),(((104,105),(129,130)),(111,112))),109),(70,(76,(102,103)))),(((((65,66),((67,(131,132)),100)),82),((91,93),(92,94))),(77,78))),(((((79,99),98),120),(125,126)),118)),(((63,64),((69,(((((85,86),87),133),134),127)),(107,108))),((74,84),83))),((75,139),(80,95))),(((88,89),136),(96,97))),((((((71,72),123),73),128),81),((115,116),119))))),((((((3,4),138),((((5,(((11,12),((16,18),37)),23)),(24,25)),(21,22)),((15,17),145))),(((8,9),(49,51)),((55,56),((((101,135),117),143),(124,140))))),((((((13,(14,(32,33))),(43,44)),((((((19,20),27),34),42),26),(40,41))),((35,36),(38,39))),(30,31)),54)),((10,142),(53,144)))),(((6,7),(50,52)),(28,29))),(2,57)),58);
 464: 2 -11262.61328 -11871.4072 (0,((((((((1,90),(45,(46,47))),((48,137),141)),61),(((59,60),(68,(121,122))),((((((((((62,106),((110,114),113)),(((104,105),(129,130)),(111,112))),109),(70,(76,(102,103)))),((((((65,66),100),(67,(131,132))),82),((91,93),(92,94))),(77,78))),(((((79,99),98),(125,126)),120),118)),(((63,64),(69,((((85,86),87),(133,134)),127))),(((74,84),83),(107,108)))),((75,139),(80,95))),((((((((71,72),123),73),128),81),((115,116),119)),(96,97)),((88,89),136))))),((((((((3,4),138),((((5,(((11,12),((16,18),37)),23)),(24,25)),(21,22)),((15,17),145))),((((101,135),117),143),(124,140))),((8,9),(49,51))),(55,56)),(((((((13,14),(32,33)),(43,44)),((((((19,20),27),34),42),26),(40,41))),((35,36),(38,39))),(30,31)),54)),((10,142),(53,144)))),(((6,7),(50,52)),(28,29))),(2,57)),58);
 465: 1 -10906.50684 -11869.5858 (0,(((((((1,90),(45,(46,47))),((48,137),141)),(((((((3,4),138),(((((((13,14),(43,44)),(32,33)),((((((19,20),27),34),42),26),(40,41))),((35,36),(38,39))),(30,31)),54)),((10,142),(53,144))),(((((5,(((11,12),((16,18),37)),23)),(24,25)),(21,22)),((15,17),145)),((8,9),(49,51)))),((55,56),((((101,135),117),(124,140)),143))),61)),(((59,60),(68,(121,122))),((((((((((((62,106),((110,114),113)),(((104,105),(129,130)),(111,112))),109),(70,(76,(102,103)))),((((65,66),((67,(131,132)),100)),82),((77,78),((91,93),(92,94))))),(((((79,99),98),(125,126)),120),118)),(((63,64),((69,127),((((85,87),86),133),134))),(((74,84),83),(107,108)))),((75,139),(80,95))),(96,97)),((((((71,72),123),73),128),81),((115,116),119))),((88,89),136)))),(((6,7),(50,52)),(28,29))),(2,57)),58);
 466: 2 -12272.44141 -11862.59031 (0,(((((((1,90),(45,(46,47))),((48,137),141)),((((59,60),(68,(121,122))),(((((((((((62,(106,((110,114),113))),(((104,105),(129,130)),(111,112))),109),(70,(76,(102,103)))),((((65,66),((67,(131,132)),100)),82),((77,78),((91,93),(92,94))))),(((((79,99),98),(125,126)),120),118)),((((63,64),(69,((((85,86),87),(133,134)),127))),(107,108)),((74,84),83))),((75,139),(80,95))),((((((71,72),123),73),128),81),((115,116),119))),((88,89),136)),(96,97))),61)),(((((((((3,4),138),((((5,(((11,12),((16,18),37)),23)),(24,25)),(21,22)),((15,17),145))),((((101,135),117),(124,140)),143)),((8,9),(49,51))),(55,56)),(53,144)),(10,142)),((((((((13,14),(32,33)),(43,44)),(((((19,20),27),34),42),26)),(40,41)),((35,36),(38,39))),(30,31)),54))),(((6,7),(50,52)),(28,29))),(2,57)),58);
 467: 2 -12401.76758 -11862.25479 (0,((((((((1,90),(45,(46,47))),((48,137),141)),61),(((59,60),(68,(121,122))),(((((((((((62,(106,((110,114),113))),(((104,105),(129,130)),(111,112))),109),(70,(76,(102,103)))),((((65,66),((67,(131,132)),100)),82),((77,78),((91,93),(92,94))))),(((((79,99),98),120),(125,126)),118)),((((63,64),(69,((((85,86),87),(133,134)),127))),(107,108)),((74,84),83))),((75,139),(80,95))),(96,97)),((88,89),136)),((((((71,72),123),73),128),81),((115,116),119))))),(((((((3,4),138),((((5,(((11,12),((16,18),37)),23)),(24,25)),(21,22)),((15,17),145))),(((8,9),(49,51)),((55,56),((((101,135),117),143),(124,140))))),(53,144)),(10,142)),((((((13,((14,(32,33)),(43,44))),((((19,20),27),(26,42)),34)),(40,41)),((35,36),(38,39))),(30,31)),54))),(((6,7),(50,52)),(28,29))),(2,57)),58);
 468: 1 -11207.73828 -11865.30044 (0,((((((((1,90),(45,(46,47))),((48,137),141)),61),(((59,60),(68,(121,122))),(((((((((((62,106),(110,114)),113),(((104,105),(129,130)),(111,112))),109),(70,(76,(102,103)))),((((65,66),((67,(131,132)),100)),82),((77,78),((91,93),(92,94))))),(((((79,99),98),120),(125,126)),118)),((((63,64),(69,(((((85,87),86),133),134),127))),(107,108)),((74,84),83))),((75,139),(80,95))),((((((((71,72),123),73),128),81),((115,116),119)),(96,97)),((88,89),136))))),(((((((3,4),138),((((5,(((11,12),((16,18),37)),23)),(24,25)),(21,22)),((15,17),145))),((8,9),(49,51))),((10,142),(53,144))),(54,((55,56),((((101,135),117),(124,140)),143)))),(((((13,(32,33)),(14,(43,44))),(((((19,20),27),(26,42)),34),(40,41))),((35,36),(38,39))),(30,31)))),(((6,7),(50,52)),(28,29))),(2,57)),58);
 469: 2 -11392.07422 -11863.52463 (0,((((((((1,90),(45,(46,47))),((48,137),141)),61),(((59,60),(68,(121,122))),((((((((((62,((106,113),(110,114))),(((104,105),(129,130)),(111,112))),109),(70,(76,(102,103)))),(((((65,66),((67,(131,132)),100)),82),((91,93),(92,94))),(77,78))),(((((79,99),98),(125,126)),120),118)),((((63,64),(69,((((85,87),86),(133,134)),127))),(107,108)),((74,84),83))),((75,139),(80,95))),(((88,89),136),(96,97))),((((((71,72),123),73),128),81),((115,116),119))))),((((((((((3,4),138),((15,17),145)),((5,(((11,12),((16,18),37)),23)),((21,22),(24,25)))),(8,9)),(49,51)),((55,56),((((101,135),117),143),(124,140)))),(53,144)),(10,142)),(((((((13,14),(32,33)),(43,44)),((((((19,20),27),34),42),26),(40,41))),((35,36),(38,39))),(30,31)),54))),(((6,7),(50,52)),(28,29))),(2,57)),58);
 470: 1 -12150.59766 -11884.10577 (0,(((((((1,90),(46,47)),((48,137),141)),((45,((59,60),((((((((62,106),((110,114),113)),(((104,105),(129,130)),(111,112))),109),(((((65,66),((67,(131,132)),100)),82),((91,93),(92,94))),(77,78))),(70,(76,(102,103)))),(((((63,64),(69,((((85,86),87),(133,134)),127))),(((74,84),83),(107,108))),(((((((71,72),123),73),128),81),((115,116),119)),(96,97))),(((((79,99),98),120),(125,126)),118))),((((((68,121),122),95),80),(75,139)),((88,89),136))))),61)),(((((((3,4),138),((55,56),((((101,135),117),143),(124,140)))),((((5,(((11,12),((16,18),37)),23)),((21,22),(24,25))),((8,9),(49,51))),((15,17),145))),54),((10,142),(53,144))),((((((13,(43,44)),14),(32,33)),(((((19,20),27),34),(26,42)),(40,41))),((35,36),(38,39))),(30,31)))),(((6,7),(50,52)),(28,29))),(2,57)),58);
 471: 1 -11092.85938 -11861.88576 (0,((((((((1,90),(45,(46,47))),((48,137),141)),61),(((59,60),(68,(121,122))),((((((((((((62,106),((110,114),113)),(((104,105),(129,130)),(111,112))),109),(70,(76,(102,103)))),((((65,66),((67,(131,132)),100)),82),((77,78),((91,93),(92,94))))),(((((79,99),98),120),(125,126)),118)),(((63,64),(69,(((85,(86,87)),(133,134)),127))),(((74,84),83),(107,108)))),((75,139),(80,95))),(96,97)),((88,89),136)),((((((71,72),123),73),128),81),((115,116),119))))),(((((((3,4),138),((((5,(((11,12),((16,18),37)),23)),(24,25)),(21,22)),((15,17),145))),(((8,9),(49,51)),((55,56),((((101,135),117),143),(124,140))))),(53,144)),(10,142)),((((((((13,14),(32,33)),(43,44)),(((((19,20),27),34),42),26)),(40,41)),((35,36),(38,39))),(30,31)),54))),(((6,7),(50,52)),(28,29))),(2,57)),58);
 472: 1 -10189.57617 -11864.74415 (0,((((((((1,90),(45,(46,47))),((48,137),141)),61),((((((3,4),138),((((5,(((11,12),((16,18),37)),23)),(24,25)),(21,22)),((15,17),145))),(((8,9),(49,51)),((55,56),((((101,135),117),(124,140)),143)))),((10,142),(53,144))),(((((((13,14),(43,44)),(32,33)),((((((19,20),27),34),42),26),(40,41))),((35,36),(38,39))),(30,31)),54))),(((59,60),(68,(121,122))),((((((((((62,106),((110,114),113)),(((104,105),(129,130)),(111,112))),109),(70,(76,(102,103)))),((((65,66),((67,(131,132)),100)),82),((77,78),((91,93),(92,94))))),(((((79,99),98),(125,126)),120),118)),(((63,64),(69,((((85,86),87),(133,134)),127))),(((74,84),83),(107,108)))),((75,139),(80,95))),((((((((71,72),123),73),128),((115,116),119)),81),(96,97)),((88,89),136))))),(((6,7),(50,52)),(28,29))),(2,57)),58);
 473: 3 -10828.66211 -11871.24484 (0,((((((((1,90),(45,(46,47))),((48,137),141)),61),(((59,60),(68,(121,122))),((((((((((62,(106,((110,114),113))),(((104,105),(129,130)),(111,112))),109),(70,(76,(102,103)))),(((((65,66),((67,(131,132)),100)),82),((91,93),(92,94))),(77,78))),(((((79,99),98),(125,126)),120),118)),(((((63,64),((((85,87),86),(133,134)),127)),69),(107,108)),((74,84),83))),((75,139),(80,95))),(((88,89),136),(96,97))),((((((71,72),123),73),128),81),((115,116),119))))),((((((((((3,4),138),((15,17),145)),((5,(((11,12),((16,18),37)),23)),((21,22),(24,25)))),(8,9)),(49,51)),((55,56),((((101,135),117),143),(124,140)))),(53,144)),(10,142)),(((((((13,14),(32,33)),(43,44)),((((((19,20),27),34),42),26),(40,41))),((35,36),(38,39))),(30,31)),54))),(((6,7),(50,52)),(28,29))),(2,57)),58);
 474: 1 -11939.23438 -11863.54086 (0,((((((((1,90),(45,(46,47))),((48,137),141)),61),(((59,60),(68,(121,122))),(((((((((((62,(106,((110,114),113))),(((104,105),(129,130)),(111,112))),109),(70,(76,(102,103)))),(((((65,66),((67,(131,132)),100)),82),((91,93),(92,94))),(77,78))),((((79,99),98),(120,(125,126))),118)),((63,64),(((69,127),((((85,86),87),133),134)),(((74,84),83),(107,108))))),((75,139),(80,95))),(96,97)),((88,89),136)),((((((71,72),123),73),128),81),((115,116),119))))),((((((3,4),138),((((5,(((11,12),((16,18),37)),23)),(24,25)),(21,22)),((15,17),145))),(((8,9),(49,51)),((55,56),((((101,135),117),(124,140)),143)))),(((((((13,14),(43,44)),(32,33)),((((((19,20),27),34),42),26),(40,41))),((35,36),(38,39))),(30,31)),54)),((10,142),(53,144)))),(((6,7),(50,52)),(28,29))),(2,57)),58);
 475: 1 -12257.00391 -11870.93486 (0,((((((((1,90),(45,(46,47))),((48,137),141)),61),(((59,60),(68,(121,122))),((((((((((62,106),((110,114),113)),(((104,105),(129,130)),(111,112))),109),(70,(76,(102,103)))),((((65,66),((67,(131,132)),100)),82),((77,78),((91,93),(92,94))))),(((((79,99),98),120),(125,126)),118)),((((63,64),((69,127),((((85,87),86),133),134))),(107,108)),((74,84),83))),(((((((71,72),123),73),128),81),((115,116),119)),(96,97))),(((75,139),(80,95)),((88,89),136))))),(((((((3,4),138),((((5,(((11,12),((16,18),37)),23)),(24,25)),(21,22)),((15,17),145))),((8,9),(49,51))),(54,((55,56),((((101,135),117),(124,140)),143)))),((10,142),(53,144))),(((((13,(43,44)),(14,(32,33))),(((((19,20),27),(26,42)),34),(40,41))),((35,36),(38,39))),(30,31)))),(((6,7),(50,52)),(28,29))),(2,57)),58);
 476: 1 -11907.53906 -11867.13055 (0,(((((((1,90),(45,(46,47))),((48,137),141)),((((59,60),(68,(121,122))),((((((((((62,106),((110,114),113)),(((104,105),(129,130)),(111,112))),109),(70,(76,(102,103)))),((((65,66),((67,(131,132)),100)),82),((77,78),((91,93),(92,94))))),(((((79,99),98),120),(125,126)),118)),((((63,64),((69,127),((((85,86),87),134),133))),(107,108)),((74,84),83))),((75,139),(80,95))),((((((((71,72),123),73),128),81),((115,116),119)),((88,89),136)),(96,97)))),61)),((((((3,4),138),((((((5,((11,12),((16,18),37))),23),(24,25)),(21,22)),((15,17),145)),((8,9),(49,51)))),((55,56),((((101,135),117),143),(124,140)))),(((((((13,14),(43,44)),(32,33)),(((((19,20),(27,34)),42),26),(40,41))),((35,36),(38,39))),(30,31)),54)),((10,142),(53,144)))),(((6,7),(50,52)),(28,29))),(2,57)),58);
 477: 1 -10874.96289 -11876.46764 (0,(((((((1,90),(45,(46,47))),((48,137),141)),(((((((3,4),138),(((((((13,14),(43,44)),(32,33)),((((((19,20),27),34),42),26),(40,41))),((35,36),(38,39))),(30,31)),54)),((10,142),(53,144))),(((((5,(((11,12),((16,18),37)),23)),(24,25)),(21,22)),((15,17),145)),((8,9),(49,51)))),((55,56),((((101,135),117),(124,140)),143))),61)),(((59,60),(68,(121,122))),(((((((((((((62,106),((110,114),113)),((104,105),(129,130))),(111,112)),109),(70,(76,(102,103)))),((((65,66),((67,(131,132)),100)),82),((77,78),((91,93),(92,94))))),(((((79,99),98),(125,126)),120),118)),(((63,64),((69,127),((((85,87),86),133),134))),(((74,84),83),(107,108)))),((75,139),(80,95))),(96,97)),((88,89),136)),((((((71,72),123),73),128),81),((115,116),119))))),(((6,7),(50,52)),(28,29))),(2,57)),58);
 478: 1 -12182.85547 -11861.06332 (0,(((((((1,90),(45,(46,47))),((48,137),141)),((((59,60),(68,(121,122))),((((((((((((62,106),((110,114),113)),(((104,105),(129,130)),(111,112))),109),(70,(76,(102,103)))),(((((65,66),((67,(131,132)),100)),82),((91,93),(92,94))),(77,78))),(((((79,99),98),120),(125,126)),118)),((((63,64),(69,((((85,87),86),(133,134)),127))),(107,108)),((74,84),83))),((75,139),(80,95))),((((((71,72),123),73),128),81),((115,116),119))),((88,89),136)),(96,97))),61)),(((((((((3,4),138),((((5,(((11,12),((16,18),37)),23)),(24,25)),(21,22)),((15,17),145))),((((101,135),117),(124,140)),143)),((8,9),(49,51))),(55,56)),(53,144)),(10,142)),(((((((13,14),(43,44)),(32,33)),((((((19,20),34),27),42),26),(40,41))),((35,36),(38,39))),(30,31)),54))),(((6,7),(50,52)),(28,29))),(2,57)),58);
 479: 1 -11727.54297 -11865.72045 (0,((((((((1,90),(45,(46,47))),((48,137),141)),61),(((59,60),(68,(121,122))),(((((((62,(106,((110,114),113))),(((104,105),(129,130)),(111,112))),109),(70,(76,(102,103)))),((((65,66),((67,(131,132)),100)),82),((77,78),((91,93),(92,94))))),(((((79,99),98),(125,126)),120),118)),(((((63,64),(69,(((((85,87),86),133),134),127))),(((74,84),83),(107,108))),((((((((71,72),123),73),81),128),((115,116),119)),((88,89),136)),(96,97))),((75,139),(80,95)))))),(((((((3,4),138),((((5,(((11,12),((16,18),37)),23)),(24,25)),(21,22)),((15,17),145))),(((8,9),(49,51)),((55,56),((((101,135),117),(124,140)),143)))),((10,142),(53,144))),54),((((((13,(32,33)),14),(43,44)),((((((19,20),27),34),42),26),(40,41))),((35,36),(38,39))),(30,31)))),(((6,7),(50,52)),(28,29))),(2,57)),58);
 480: 1 -11936.09375 -11865.46033 (0,(((((1,90),(((45,(46,47)),((((59,60),(68,(121,122))),(((((((((((62,(106,((110,114),113))),(((104,105),(129,130)),(111,112))),109),(70,(76,(102,103)))),((((65,66),((67,(131,132)),100)),82),((77,78),((91,93),(92,94))))),(((((79,99),98),120),(125,126)),118)),(((63,64),(69,((((85,87),86),(133,134)),127))),(((74,84),83),(107,108)))),((75,139),(80,95))),((((((71,72),123),73),128),81),((115,116),119))),(96,97)),((88,89),136))),61)),((48,137),141))),(((((((3,4),138),((((5,(((11,12),((16,18),37)),23)),(24,25)),(21,22)),((15,17),145))),(((8,9),(49,51)),((55,56),((((101,135),117),143),(124,140))))),54),((((((13,14),(32,33)),(43,44)),(((((19,20),(27,34)),42),26),(40,41))),((35,36),(38,39))),(30,31))),((10,142),(53,144)))),(((6,7),(50,52)),(28,29))),(2,57)),58);
 481: 1 -11088.01465 -11871.71494 (0,((((((((1,90),(45,(46,47))),((48,137),141)),61),(((59,60),(68,(121,122))),((((((((((62,(106,((110,114),113))),(((104,105),(129,130)),(111,112))),109),(70,(76,(102,103)))),((((65,66),((67,(131,132)),100)),82),((77,78),((91,93),(92,94))))),(((((79,99),98),(125,126)),120),118)),(((((63,64),((69,127),((((85,86),87),133),134))),(((74,84),83),(107,108))),(96,97)),(75,139))),(80,95)),((88,89),136)),((((((71,72),123),73),128),81),((115,116),119))))),((((((3,4),138),((55,56),((((101,135),117),143),(124,140)))),(((((5,(((11,12),((16,18),37)),23)),(24,25)),(21,22)),((8,9),(49,51))),((15,17),145))),((((((13,(14,(32,33))),(43,44)),(((((19,20),27),34),(26,42)),(40,41))),((35,36),(38,39))),(30,31)),54)),((10,142),(53,144)))),(((6,7),(50,52)),(28,29))),(2,57)),58);
 482: 1 -11721.23242 -11863.15372 (0,((((((((1,90),(45,(46,47))),((48,137),141)),61),(((59,60),(68,(121,122))),(((((((((((62,(106,((110,114),113))),(((104,105),(129,130)),(111,112))),109),(70,(76,(102,103)))),((((65,66),((67,(131,132)),100)),82),((77,78),((91,93),(92,94))))),(((((79,99),98),120),(125,126)),118)),((((63,64),(69,((((85,86),87),(133,134)),127))),(107,108)),((74,84),83))),((75,139),(80,95))),((((((71,72),123),73),128),((115,116),119)),81)),((88,89),136)),(96,97)))),(((((((3,4),138),((55,56),((((101,135),117),143),(124,140)))),(((((5,(((11,12),((16,18),37)),23)),(24,25)),(21,22)),((15,17),145)),((8,9),(49,51)))),54),((((((13,14),(32,33)),(43,44)),((((((19,20),27),34),42),26),(40,41))),((35,36),(38,39))),(30,31))),((10,142),(53,144)))),(((6,7),(50,52)),(28,29))),(2,57)),58);
 483: 1 -11715.80078 -11887.36415 (0,((((((((1,90),(46,47)),((48,137),141)),61),(45,((59,60),((((((((((((62,106),(110,114)),113),(((104,105),(129,130)),(111,112))),109),(70,(76,(102,103)))),(((((65,66),((67,(131,132)),100)),82),((91,93),(92,94))),(77,78))),(((((79,99),98),(125,126)),120),118)),((((63,64),((74,84),83)),((69,127),(((85,86),87),(133,134)))),(107,108))),((((((68,121),122),95),80),(75,139)),((88,89),136))),(96,97)),((((((71,72),123),73),128),81),((115,116),119)))))),(((((((3,4),138),((55,56),((((101,135),117),143),(124,140)))),(((((5,(((11,12),((16,18),37)),23)),(24,25)),(21,22)),((15,17),145)),((8,9),(49,51)))),54),((10,142),(53,144))),((((((13,14),(32,33)),(43,44)),(((((19,20),27),(26,42)),34),(40,41))),((35,36),(38,39))),(30,31)))),(((6,7),(50,52)),(28,29))),(2,57)),58);
 484: 1 -12171.73438 -11862.38819 (0,((((((((1,90),(45,(46,47))),((48,137),141)),61),(((59,60),(68,(121,122))),((((((((((((62,106),((110,114),113)),(((104,105),(129,130)),(111,112))),109),(70,(76,(102,103)))),((((65,66),((67,(131,132)),100)),82),((77,78),((91,93),(92,94))))),(((((79,99),98),(125,126)),120),118)),((((63,64),((69,127),(((85,(86,87)),134),133))),(107,108)),((74,84),83))),((75,139),(80,95))),(96,97)),((88,89),136)),((((((71,72),123),73),128),81),((115,116),119))))),((((((((3,4),138),((55,56),((((101,135),117),143),(124,140)))),((((5,(((11,12),((16,18),37)),23)),(24,25)),(21,22)),((15,17),145))),((8,9),(49,51))),(53,144)),(10,142)),((((((13,(32,33)),(14,(43,44))),((((((19,20),27),34),42),26),(40,41))),((35,36),(38,39))),(30,31)),54))),(((6,7),(50,52)),(28,29))),(2,57)),58);
 485: 1 -11919.29492 -11869.90313 (0,((((((((1,90),(45,(46,47))),((48,137),141)),61),(((59,60),(68,(121,122))),(((((((((62,106),((110,114),113)),((104,105),(129,130))),(111,112)),109),(70,(76,(102,103)))),((((65,66),((67,(131,132)),100)),82),((77,78),((91,93),(92,94))))),(((((79,99),98),120),(125,126)),118)),(((((63,64),(69,((((85,87),86),(133,134)),127))),(((74,84),83),(107,108))),(((((((71,72),123),73),128),81),((115,116),119)),(((88,89),136),(96,97)))),((75,139),(80,95)))))),(((((((3,4),138),((((5,(((11,12),((16,18),37)),23)),(24,25)),(21,22)),((15,17),145))),(((8,9),(49,51)),((55,56),((((101,135),117),(124,140)),143)))),(53,144)),(10,142)),(((((((13,14),(32,33)),(43,44)),((((((19,20),27),34),42),26),(40,41))),((35,36),(38,39))),(30,31)),54))),(((6,7),(50,52)),(28,29))),(2,57)),58);
 486: 3 -11305.97363 -11869.92064 (0,(((((((1,90),(45,(46,47))),((48,137),141)),((((59,60),(68,(121,122))),((((((((((62,(106,((110,114),113))),(((104,105),(129,130)),(111,112))),109),(70,(76,(102,103)))),((((((65,66),((67,(131,132)),100)),82),((91,93),(92,94))),(77,78)),((75,139),(80,95)))),(((((79,99),98),(125,126)),120),118)),((((63,64),(69,((((85,87),86),(133,134)),127))),(107,108)),((74,84),83))),((((((71,72),123),73),128),81),((115,116),119))),(96,97)),((88,89),136))),61)),(((((((((3,4),138),((((5,(((11,12),((16,18),37)),23)),(24,25)),(21,22)),((15,17),145))),((((101,135),117),(124,140)),143)),((8,9),(49,51))),(55,56)),(53,144)),(10,142)),((((((((13,14),(32,33)),(43,44)),(((((19,20),27),34),42),26)),(40,41)),((35,36),(38,39))),(30,31)),54))),(((6,7),(50,52)),(28,29))),(2,57)),58);
 487: 1 -11957.56445 -11920.35546 (0,((((((1,90),((45,((59,60),(((((((((62,(110,114)),106),113),(((104,105),(129,130)),(111,112))),109),((((65,66),(((67,(131,132)),100),82)),((91,93),(92,94))),(77,78))),(70,(76,(102,103)))),(((((63,64),((69,((((85,86),87),134),133)),127)),(((74,84),83),(107,108))),(((((((71,72),123),73),81),128),((115,116),119)),(96,97))),(((((79,99),98),(125,126)),120),118))),((((68,(121,122)),(80,95)),((88,89),136)),(75,139))))),((46,47),((48,137),141)))),61),((((3,4),138),(((((5,(((11,12),((16,18),37)),23)),((21,22),(24,25))),((8,9),(49,51))),((10,142),(53,144))),(((15,17),145),(54,((55,56),(((101,135),(117,143)),(124,140))))))),((((((13,(43,44)),14),(32,33)),(((((19,20),27),42),26),(34,(40,41)))),((35,36),(38,39))),(30,31)))),(((6,7),(50,52)),(28,29))),(2,57)),58);
 488: 2 -12311.4248 -11872.97244 (0,((((((((1,90),(45,(46,47))),((48,137),141)),61),(((59,60),(68,(121,122))),(((((((((62,(106,((110,114),113))),(((104,105),(129,130)),(111,112))),109),(70,(76,(102,103)))),((((65,66),((67,(131,132)),100)),82),((77,78),((91,93),(92,94))))),(((((79,99),98),(125,126)),120),118)),((((63,64),(69,((((85,86),87),(133,134)),127))),(107,108)),((74,84),83))),(((((((71,72),123),73),128),81),((115,116),119)),(96,97))),(((75,139),(80,95)),((88,89),136))))),((((((3,4),138),((((((5,((11,12),(((16,18),37),23))),(24,25)),(21,22)),((15,17),145)),((8,9),(49,51))),((55,56),((((101,135),117),143),(124,140))))),((((((13,(43,44)),(14,(32,33))),((((((19,20),27),42),26),34),(40,41))),((35,36),(38,39))),(30,31)),54)),(53,144)),(10,142))),(((6,7),(50,52)),(28,29))),(2,57)),58);
 489: 1 -11415.72461 -11880.32752 (0,(((((((1,90),(45,(46,47))),((48,137),141)),((((((3,4),138),(((((((13,14),(32,33)),(43,44)),((((((19,20),27),34),42),26),(40,41))),((35,36),(38,39))),(30,31)),54)),((10,142),(53,144))),(((((5,(((11,12),((16,18),37)),23)),(24,25)),(21,22)),((15,17),145)),(((8,9),(49,51)),((55,56),((((101,135),117),(124,140)),143))))),61)),(((59,60),(68,(121,122))),(((((((((((62,(106,((110,114),113))),(((104,105),(129,130)),(111,112))),109),(70,(76,(102,103)))),((((65,66),((67,(131,132)),100)),82),((77,78),((91,93),(92,94))))),(((((79,99),98),120),(125,126)),118)),(((63,64),(69,((((85,86),87),(133,134)),127))),(((74,84),83),(107,108)))),((75,139),(80,95))),(96,97)),((((((71,72),123),73),128),81),((115,116),119))),((88,89),136)))),(((6,7),(50,52)),(28,29))),(2,57)),58);
 490: 1 -11050.23047 -11890.07964 (0,(((((((1,90),(45,(46,47))),((48,137),141)),61),(((((((3,4),138),((55,56),((((101,135),117),143),(124,140)))),((((((5,(((11,12),((16,18),37)),23)),(24,25)),(21,22)),((8,9),(49,51))),((15,17),145)),((10,142),(53,144)))),54),(((((13,(43,44)),(14,(32,33))),(((((19,20),27),(26,42)),34),(40,41))),((35,36),(38,39))),(30,31))),((((59,60),(68,(121,122))),(((((((((((62,106),(110,114)),113),(((104,105),(129,130)),(111,112))),109),(70,(76,(102,103)))),((((65,66),((67,(131,132)),100)),82),((77,78),((91,93),(92,94))))),(((((79,99),98),(125,126)),120),118)),((((63,64),((74,84),83)),((69,127),(((85,86),87),(133,134)))),(107,108))),((((((71,72),123),73),128),81),((115,116),119))),(96,97))),(((75,139),(80,95)),((88,89),136))))),(((6,7),(50,52)),(28,29))),(2,57)),58);
 491: 1 -12820.51953 -11861.50443 (0,((((((((1,90),(45,(46,47))),((48,137),141)),61),(((59,60),(68,(121,122))),(((((((((((62,106),((110,114),113)),(((104,105),(129,130)),(111,112))),109),(70,(76,(102,103)))),((((65,66),((67,(131,132)),100)),82),((77,78),((91,93),(92,94))))),(((((79,99),98),120),(125,126)),118)),((((63,64),(69,((((85,86),87),(133,134)),127))),((74,84),83)),(107,108))),((75,139),(80,95))),(((88,89),136),(96,97))),((((((71,72),123),73),128),81),((115,116),119))))),(((((((3,4),138),((((5,(((11,12),((16,18),37)),23)),(24,25)),(21,22)),((15,17),145))),(((8,9),(49,51)),((55,56),((((101,135),117),(124,140)),143)))),(((((((13,14),(32,33)),(43,44)),((((((19,20),27),34),42),26),(40,41))),((35,36),(38,39))),(30,31)),54)),(53,144)),(10,142))),(((6,7),(50,52)),(28,29))),(2,57)),58);
 492: 1 -12912.74512 -11871.92235 (0,((((((((1,90),(45,(46,47))),((48,137),141)),61),(((59,60),((68,122),121)),((((((((((62,(106,((110,114),113))),(((104,105),(129,130)),(111,112))),109),(70,(76,(102,103)))),(((((65,66),((67,(131,132)),100)),82),((91,93),(92,94))),(77,78))),(((((79,99),98),(125,126)),120),118)),((((63,64),((69,127),((((85,86),87),133),134))),(107,108)),((74,84),83))),((75,139),(80,95))),(((((((71,72),123),73),128),81),((115,116),119)),((88,89),136))),(96,97)))),(((((((((3,4),138),((((5,(((11,12),((16,18),37)),23)),(24,25)),(21,22)),((15,17),145))),((((101,135),117),(124,140)),143)),((8,9),(49,51))),(55,56)),(53,144)),(10,142)),(((((((((13,14),(32,33)),(43,44)),(((19,20),27),34)),(26,42)),(40,41)),((35,36),(38,39))),(30,31)),54))),(((6,7),(50,52)),(28,29))),(2,57)),58);
 493: 1 -11051.41797 -11869.59764 (0,(((((((1,90),(45,(46,47))),((48,137),141)),((((59,60),(68,(121,122))),((((((((((62,106),((110,114),113)),(((104,105),(129,130)),(111,112))),109),(70,(76,(102,103)))),((((65,66),((67,(131,132)),100)),82),((77,78),((91,93),(92,94))))),(((((79,99),98),120),(125,126)),118)),(((63,64),((69,127),((((85,87),86),133),134))),(((74,84),83),(107,108)))),((75,139),(80,95))),((((((((71,72),123),73),128),81),((115,116),119)),(96,97)),((88,89),136)))),61)),((((((3,4),138),((((5,(((11,12),((16,18),37)),23)),(24,25)),(21,22)),((15,17),145))),(((8,9),(49,51)),((55,56),((((101,135),117),143),(124,140))))),((10,142),(53,144))),((((((((((13,14),(43,44)),(32,33)),(34,(40,41))),(26,42)),(19,20)),27),((35,36),(38,39))),(30,31)),54))),(((6,7),(50,52)),(28,29))),(2,57)),58);
 494: 1 -12082.85938 -11865.32753 (0,(((((((((1,90),(45,(46,47))),((48,137),141)),61),(((59,60),(68,(121,122))),(((((((((((62,106),((110,114),113)),(((104,105),(129,130)),(111,112))),109),(70,(76,(102,103)))),(((((65,66),((67,(131,132)),100)),82),((91,93),(92,94))),(77,78))),(((((79,99),98),120),(125,126)),118)),(((63,64),(69,((((85,87),86),(133,134)),127))),(((74,84),83),(107,108)))),((75,139),(80,95))),(((((((71,72),123),73),128),81),((115,116),119)),(96,97))),((88,89),136)))),(((((((3,4),138),((55,56),((((101,135),117),143),(124,140)))),(((((5,(((11,12),((16,18),37)),23)),(24,25)),(21,22)),((8,9),(49,51))),((15,17),145))),54),((10,142),(53,144))),((((((13,14),(32,33)),(43,44)),((((((19,20),27),34),42),26),(40,41))),((35,36),(38,39))),(30,31)))),((6,7),(50,52))),(28,29)),(2,57)),58);
 495: 1 -12103.9668 -11872.02874 (0,((((((((1,90),(45,(46,47))),((48,137),141)),61),(((59,60),(68,(121,122))),((((((((62,(106,((110,114),113))),((104,105),(129,130))),(111,112)),109),(70,(76,(102,103)))),((((65,66),((67,(131,132)),100)),82),((77,78),((91,93),(92,94))))),(((((79,99),98),(125,126)),120),118)),(((((63,64),(69,(((((85,87),86),133),134),127))),(((74,84),83),(107,108))),((((((((71,72),123),73),128),81),((115,116),119)),((88,89),136)),(96,97))),((75,139),(80,95)))))),(((((((3,4),138),((((5,(((11,12),((16,18),37)),23)),(24,25)),(21,22)),((15,17),145))),(((8,9),(49,51)),((55,56),((((101,135),117),(124,140)),143)))),((10,142),(53,144))),54),((((((13,(32,33)),14),(43,44)),((((((19,20),27),34),42),26),(40,41))),((35,36),(38,39))),(30,31)))),(((6,7),(50,52)),(28,29))),(2,57)),58);
 496: 1 -11871.5752 -11870.48018 (0,(((((((1,90),(45,(46,47))),((48,137),141)),(((((((3,4),138),((((5,(((11,12),((16,18),37)),23)),(24,25)),(21,22)),((15,17),145))),(((8,9),(49,51)),((55,56),((((101,135),117),143),(124,140))))),(((((13,((14,(32,33)),(43,44))),(((((19,20),27),34),(26,42)),(40,41))),((35,36),(38,39))),(30,31)),54)),((10,142),(53,144))),61)),(((59,60),(68,(121,122))),((((((((((62,106),((110,114),113)),(((104,105),(129,130)),(111,112))),109),(70,(76,(102,103)))),((((65,66),((67,(131,132)),100)),82),((77,78),((91,93),(92,94))))),((((((63,64),(69,((((85,86),87),(133,134)),127))),((74,84),83)),(107,108)),(96,97)),((75,139),(80,95)))),(((((79,99),98),120),(125,126)),118)),((88,89),136)),((((((71,72),123),73),128),81),((115,116),119))))),(((6,7),(50,52)),(28,29))),(2,57)),58);
 497: 1 -11819.94043 -11868.54287 (0,((((((((1,90),(45,(46,47))),((48,137),141)),61),(((59,60),((68,122),121)),(((((((((62,(106,((110,114),113))),(((104,105),(129,130)),(111,112))),109),(70,(76,(102,103)))),(((((65,66),((67,(131,132)),100)),82),((91,93),(92,94))),(77,78))),(((((79,99),98),(125,126)),120),118)),(((((63,64),((69,127),((((85,86),87),133),134))),(107,108)),((74,84),83)),((75,139),(80,95)))),(((((((71,72),123),73),128),81),((115,116),119)),((88,89),136))),(96,97)))),(((((((((3,4),138),((((5,(((11,12),((16,18),37)),23)),(24,25)),(21,22)),((15,17),145))),((((101,135),117),(124,140)),143)),((8,9),(49,51))),(55,56)),(53,144)),(10,142)),((((((((13,14),(32,33)),(43,44)),((((19,20),27),34),(26,42))),(40,41)),((35,36),(38,39))),(30,31)),54))),(((6,7),(50,52)),(28,29))),(2,57)),58);
 498: 1 -11862.43164 -11899.54318 (0,((((((((1,90),(46,47)),((48,137),141)),61),(45,((59,60),(((((((((62,106),(110,114)),113),(((104,105),(129,130)),(111,112))),109),(70,(76,(102,103)))),(((((65,66),((67,(131,132)),100)),82),((91,93),(92,94))),(77,78))),(((((63,64),(69,((((85,87),86),(133,134)),127))),(((74,84),83),(107,108))),(((((((71,72),123),73),128),81),((115,116),119)),(96,97))),(((((79,99),98),120),(125,126)),118))),((((((68,121),122),95),80),(75,139)),((88,89),136)))))),(((((3,4),138),(((15,17),145),(54,((55,56),((((101,135),117),143),(124,140)))))),((((5,(((11,12),((16,18),37)),23)),((21,22),(24,25))),((8,9),(49,51))),((10,142),(53,144)))),((((((13,(43,44)),(32,33)),14),((((19,20),27),(26,42)),(34,(40,41)))),((35,36),(38,39))),(30,31)))),(((6,7),(50,52)),(28,29))),(2,57)),58);
 499: 5 -12161.86133 -11866.20177 (0,((((((((1,90),(45,(46,47))),((48,137),141)),61),((59,60),(((((((((((62,(106,((110,114),113))),(((104,105),(129,130)),(111,112))),109),(70,(76,(102,103)))),((((65,66),((67,(131,132)),100)),82),((77,78),((91,93),(92,94))))),(((((79,99),98),(125,126)),120),118)),((((63,64),(69,(((((85,86),87),133),134),127))),(107,108)),((74,84),83))),(((68,(121,122)),(80,95)),(75,139))),(96,97)),((88,89),136)),((((((71,72),123),73),128),81),((115,116),119))))),(((((((3,4),138),((55,56),((((101,135),117),143),(124,140)))),((((5,(((11,12),((16,18),37)),23)),((21,22),(24,25))),((8,9),(49,51))),((15,17),145))),54),(((((((13,14),(43,44)),(32,33)),((((19,20),27),34),(26,42))),(40,41)),((35,36),(38,39))),(30,31))),((10,142),(53,144)))),(((6,7),(50,52)),(28,29))),(2,57)),58);
 500: 1 -11404.39062 -11874.42104 (0,(((((((1,90),(45,(46,47))),((48,137),141)),((((59,60),(68,(121,122))),(((((((((((62,106),((110,114),113)),(((104,105),(129,130)),(111,112))),109),(70,(76,(102,103)))),((((65,66),((67,(131,132)),100)),82),((77,78),((91,93),(92,94))))),(((63,64),(69,(((((85,86),87),133),134),127))),(((74,84),83),(107,108)))),(((((79,99),98),(125,126)),120),118)),((((((71,72),123),73),128),81),((115,116),119))),(96,97)),(((75,139),(80,95)),((88,89),136)))),61)),(((((((((3,4),138),((((5,(((11,12),((16,18),37)),23)),(24,25)),(21,22)),((15,17),145))),((((101,135),117),(124,140)),143)),((8,9),(49,51))),(55,56)),(53,144)),(10,142)),(((((((13,(32,33)),14),(43,44)),((((((19,20),27),34),42),26),(40,41))),((35,36),(38,39))),(30,31)),54))),(((6,7),(50,52)),(28,29))),(2,57)),58);
 501: 1 -12034.60938 -11864.83893 (0,(((((((1,90),(45,(46,47))),((48,137),141)),((((59,60),(68,(121,122))),((((((((((((62,106),((110,114),113)),(((104,105),(129,130)),(111,112))),109),(70,(76,(102,103)))),((((65,66),((67,(131,132)),100)),82),((77,78),((91,93),(92,94))))),(((((79,99),98),120),(125,126)),118)),(((63,64),((69,127),(((85,86),87),(133,134)))),(((74,84),83),(107,108)))),((75,139),(80,95))),((((((71,72),123),73),81),128),((115,116),119))),((88,89),136)),(96,97))),61)),((((((((3,4),138),((((5,(((11,12),((16,18),37)),23)),(24,25)),(21,22)),((15,17),145))),((((101,135),117),(124,140)),143)),((8,9),(49,51))),((53,144),(55,56))),(10,142)),((((((13,(32,33)),(14,(43,44))),((((((19,20),27),34),42),26),(40,41))),((35,36),(38,39))),(30,31)),54))),(((6,7),(50,52)),(28,29))),(2,57)),58);
 502: 1 -12218.61914 -11867.45259 (0,((((((((1,90),(45,(46,47))),((48,137),141)),61),((59,60),(((((((((((62,(106,((110,114),113))),(((104,105),(129,130)),(111,112))),109),(70,(76,(102,103)))),((((65,66),((67,(131,132)),100)),82),((77,78),((91,93),(92,94))))),(((((79,99),98),(125,126)),120),118)),((((63,64),((69,127),((((85,87),86),133),134))),(107,108)),((74,84),83))),((((68,(121,122)),95),80),(75,139))),(96,97)),((88,89),136)),((((((71,72),123),73),128),81),((115,116),119))))),((((((3,4),138),((55,56),((((101,135),117),143),(124,140)))),((((5,(((11,12),((16,18),37)),23)),((21,22),(24,25))),((8,9),(49,51))),((15,17),145))),((((((((13,14),(43,44)),(32,33)),((((19,20),27),(26,42)),34)),(40,41)),((35,36),(38,39))),(30,31)),54)),((10,142),(53,144)))),(((6,7),(50,52)),(28,29))),(2,57)),58);
 503: 1 -11026.33203 -11865.50491 (0,((((((((1,90),(45,(46,47))),((48,137),141)),61),(((59,60),(68,(121,122))),(((((((((((62,106),((110,114),113)),(((104,105),(129,130)),(111,112))),109),(((((65,66),((67,(131,132)),100)),82),((91,93),(92,94))),(77,78))),((70,(76,(102,103))),(((((79,99),98),(125,126)),120),118))),((((63,64),(69,((((85,86),87),(133,134)),127))),(107,108)),((74,84),83))),((75,139),(80,95))),((((((71,72),123),73),128),81),((115,116),119))),((88,89),136)),(96,97)))),((((((3,4),138),((((5,(((11,12),((16,18),37)),23)),(24,25)),(21,22)),((15,17),145))),(((8,9),(49,51)),((55,56),((((101,135),117),143),(124,140))))),(((((((13,14),(32,33)),(43,44)),((((((19,20),27),34),42),26),(40,41))),((35,36),(38,39))),(30,31)),54)),((10,142),(53,144)))),(((6,7),(50,52)),(28,29))),(2,57)),58);
 504: 1 -11657.74121 -11862.37342 (0,(((((((((1,90),(45,(46,47))),((48,137),141)),61),(((59,60),(68,(121,122))),((((((((((((62,106),((110,114),113)),(((104,105),(129,130)),(111,112))),109),(70,(76,(102,103)))),(((((65,66),((67,(131,132)),100)),82),((91,93),(92,94))),(77,78))),(((((79,99),98),120),(125,126)),118)),((((63,64),((69,127),(((85,87),86),(133,134)))),(107,108)),((74,84),83))),((75,139),(80,95))),(96,97)),((88,89),136)),((((((71,72),123),73),128),((115,116),119)),81)))),(((((((3,4),138),((((5,(((11,12),((16,18),37)),23)),(24,25)),(21,22)),((15,17),145))),(((8,9),(49,51)),((55,56),((((101,135),117),143),(124,140))))),54),((10,142),(53,144))),((((((13,14),(32,33)),(43,44)),((((((19,20),27),34),42),26),(40,41))),((35,36),(38,39))),(30,31)))),((6,7),(50,52))),(28,29)),(2,57)),58);
 505: 3 -11819.00391 -11864.5644 (0,((((((((1,90),(45,(46,47))),((48,137),141)),61),(((59,60),(68,(121,122))),(((((((((((62,106),((110,114),113)),(((104,105),(129,130)),(111,112))),109),(70,(76,(102,103)))),((((65,66),((67,(131,132)),100)),82),((77,78),((91,93),(92,94))))),(((((79,99),98),(125,126)),120),118)),(((63,64),(69,((((85,86),87),(133,134)),127))),(((74,84),83),(107,108)))),(((75,139),(80,95)),((88,89),136))),(96,97)),((((((71,72),123),73),128),81),((115,116),119))))),(((((((3,4),138),((((5,(((11,12),((16,18),37)),23)),(24,25)),(21,22)),((15,17),145))),(((8,9),(49,51)),((55,56),((((101,135),117),143),(124,140))))),(53,144)),(10,142)),((((((13,(14,(32,33))),(43,44)),(((((19,20),(27,34)),42),26),(40,41))),((35,36),(38,39))),(30,31)),54))),(((6,7),(50,52)),(28,29))),(2,57)),58);
 506: 1 -11189.65234 -11867.98557 (0,((((((((1,90),(45,(46,47))),((48,137),141)),61),((59,60),(((((((((((62,106),(110,114)),113),(((104,105),(129,130)),(111,112))),109),(70,(76,(102,103)))),((((65,66),((67,(131,132)),100)),82),((77,78),((91,93),(92,94))))),(((((79,99),98),(125,126)),120),118)),((((63,64),((69,127),((((85,87),86),133),134))),(107,108)),((74,84),83))),(((68,(121,122)),(80,95)),(75,139))),((((((((71,72),123),73),128),81),((115,116),119)),(96,97)),((88,89),136))))),((((((((3,4),138),((((5,(((11,12),((16,18),37)),23)),(24,25)),(21,22)),((15,17),145))),(((8,9),(49,51)),((55,56),((((101,135),117),(124,140)),143)))),(53,144)),(10,142)),54),((((((13,14),(43,44)),(32,33)),(((((19,20),27),34),(26,42)),(40,41))),((35,36),(38,39))),(30,31)))),(((6,7),(50,52)),(28,29))),(2,57)),58);
 507: 1 -11873.94336 -11882.41937 (0,((((((((1,90),(45,(46,47))),((48,137),141)),61),(((59,60),(68,(121,122))),(((((((((((62,106),((110,114),113)),(((104,105),(129,130)),(111,112))),109),(70,(76,(102,103)))),((((65,66),((67,(131,132)),100)),82),((77,78),((91,93),(92,94))))),((((((63,64),(69,(((((85,87),86),133),134),127))),((74,84),83)),(107,108)),(96,97)),(75,139))),(((((79,99),98),120),(125,126)),118)),(80,95)),((88,89),136)),((((((71,72),123),73),128),81),((115,116),119))))),((((((((3,4),138),((((5,(((11,12),((16,18),37)),23)),(24,25)),(21,22)),((15,17),145))),(8,9)),((49,51),((55,56),((((101,135),117),143),(124,140))))),(53,144)),(10,142)),(((((((13,14),(32,33)),(43,44)),(((((19,20),27),34),(26,42)),(40,41))),((35,36),(38,39))),(30,31)),54))),(((6,7),(50,52)),(28,29))),(2,57)),58);
 508: 2 -11609.84082 -11868.23446 (0,((((((((1,90),(45,(46,47))),((48,137),141)),61),(((59,60),(68,(121,122))),((((((((((((62,106),(110,114)),113),(((104,105),(129,130)),(111,112))),109),(70,(76,(102,103)))),((((65,66),((67,(131,132)),100)),82),((77,78),((91,93),(92,94))))),(((((79,99),98),(125,126)),120),118)),((((63,64),((69,127),(((85,86),87),(133,134)))),(107,108)),((74,84),83))),((((((71,72),123),73),128),81),((115,116),119))),(96,97)),(((75,139),(80,95)),((88,89),136))))),(((((((3,4),138),((55,56),((((101,135),117),143),(124,140)))),((((5,(((11,12),((16,18),37)),23)),((21,22),(24,25))),((8,9),(49,51))),((15,17),145))),54),((10,142),(53,144))),(((((13,(43,44)),(14,(32,33))),(((((19,20),27),34),(26,42)),(40,41))),((35,36),(38,39))),(30,31)))),(((6,7),(50,52)),(28,29))),(2,57)),58);
 509: 2 -10738.02148 -11863.05534 (0,((((((((1,90),(45,(46,47))),((48,137),141)),61),(((59,60),(68,(121,122))),(((((((((((62,106),(110,114)),113),(((104,105),(129,130)),(111,112))),109),(70,(76,(102,103)))),((((65,66),((67,(131,132)),100)),82),((77,78),((91,93),(92,94))))),(((((79,99),98),120),(125,126)),118)),((((63,64),((69,127),(((85,86),87),(133,134)))),(107,108)),((74,84),83))),((75,139),(80,95))),((((((((71,72),123),73),128),81),((115,116),119)),(96,97)),((88,89),136))))),((((((((3,4),138),((((5,(((11,12),((16,18),37)),23)),(24,25)),(21,22)),((15,17),145))),(((8,9),(49,51)),((55,56),((((101,135),117),143),(124,140))))),(53,144)),54),(10,142)),((((((13,14),(32,33)),(43,44)),(((((19,20),27),34),(26,42)),(40,41))),((35,36),(38,39))),(30,31)))),(((6,7),(50,52)),(28,29))),(2,57)),58);
 510: 1 -11813.49512 -11873.00832 (0,(((((((1,90),(45,(46,47))),((48,137),141)),(((((((3,4),138),((((5,(((11,12),((16,18),37)),23)),(24,25)),(21,22)),((15,17),145))),(((8,9),(49,51)),((55,56),((((101,135),117),143),(124,140))))),(((((13,((14,(32,33)),(43,44))),(((((19,20),27),34),(26,42)),(40,41))),((35,36),(38,39))),(30,31)),54)),((10,142),(53,144))),61)),(((59,60),(68,(121,122))),((((((((((62,106),((110,114),113)),(((104,105),(129,130)),(111,112))),109),(70,(76,(102,103)))),((((65,66),((67,(131,132)),100)),82),((77,78),((91,93),(92,94))))),(((((79,99),98),120),(125,126)),118)),((88,89),136)),((((((63,64),(69,((((85,86),87),(133,134)),127))),((74,84),83)),(107,108)),(96,97)),((75,139),(80,95)))),((((((71,72),123),73),128),81),((115,116),119))))),(((6,7),(50,52)),(28,29))),(2,57)),58);
 511: 1 -10792.2793 -11865.72045 (0,((((((((1,90),(45,(46,47))),((48,137),141)),61),(((59,60),(68,(121,122))),(((((((62,(106,((110,114),113))),(((104,105),(129,130)),(111,112))),109),(70,(76,(102,103)))),((((65,66),((67,(131,132)),100)),82),((77,78),((91,93),(92,94))))),(((((79,99),98),(125,126)),120),118)),(((((63,64),(69,(((((85,87),86),133),134),127))),(((74,84),83),(107,108))),((((((((71,72),123),73),81),128),((115,116),119)),((88,89),136)),(96,97))),((75,139),(80,95)))))),(((((((3,4),138),((((5,(((11,12),((16,18),37)),23)),(24,25)),(21,22)),((15,17),145))),(((8,9),(49,51)),((55,56),((((101,135),117),(124,140)),143)))),((10,142),(53,144))),54),((((((13,(32,33)),14),(43,44)),((((((19,20),27),34),42),26),(40,41))),((35,36),(38,39))),(30,31)))),(((6,7),(50,52)),(28,29))),(2,57)),58);
 512: 1 -12522.20117 -11865.5283 (0,((((((((1,90),(45,(46,47))),((48,137),141)),61),(((59,60),(68,(121,122))),(((((((62,(106,((110,114),113))),(((104,105),(129,130)),(111,112))),109),(70,(76,(102,103)))),((((65,66),((67,(131,132)),100)),82),((77,78),((91,93),(92,94))))),(((((79,99),98),(125,126)),120),118)),(((((63,64),(69,(((((85,87),86),133),134),127))),(((74,84),83),(107,108))),((((((((71,72),123),73),128),81),((115,116),119)),((88,89),136)),(96,97))),((75,139),(80,95)))))),(((((((3,4),138),((((5,(((11,12),((16,18),37)),23)),(24,25)),(21,22)),((15,17),145))),(((8,9),(49,51)),((55,56),((((101,135),117),(124,140)),143)))),((10,142),(53,144))),54),((((((13,(32,33)),14),(43,44)),(((((19,20),27),34),(26,42)),(40,41))),((35,36),(38,39))),(30,31)))),(((6,7),(50,52)),(28,29))),(2,57)),58);
 513: 2 -11861.02832 -11887.50759 (0,(((((((1,90),(46,47)),((48,137),141)),((45,((59,60),(((((((((62,106),((110,114),113)),(((104,105),(129,130)),(111,112))),109),(70,(76,(102,103)))),((((65,66),((67,(131,132)),100)),82),((77,78),((91,93),(92,94))))),(((((79,99),98),120),(125,126)),118)),((((63,64),(69,((((85,(86,87)),133),134),127))),(((74,84),83),(107,108))),(((((((71,72),123),73),128),81),((115,116),119)),(96,97)))),(((((68,(121,122)),95),80),(75,139)),((88,89),136))))),61)),((((((3,4),((54,138),((55,56),((((101,135),117),143),(124,140))))),(((((5,(((11,12),((16,18),37)),23)),(24,25)),(21,22)),((15,17),145)),((8,9),(49,51)))),(53,144)),(10,142)),((((((13,(43,44)),14),(32,33)),(((((19,20),27),34),(26,42)),(40,41))),((35,36),(38,39))),(30,31)))),(((6,7),(50,52)),(28,29))),(2,57)),58);
 514: 1 -12114.85352 -11869.77268 (0,((((((((1,90),(45,(46,47))),((48,137),141)),61),(((59,60),(68,(121,122))),((((((((((62,106),((110,114),113)),(((104,105),(129,130)),(111,112))),109),(70,(76,(102,103)))),((((65,66),((67,(131,132)),100)),82),((77,78),((91,93),(92,94))))),(((((79,99),98),120),(125,126)),118)),((((63,64),(69,(((((85,87),86),133),134),127))),(107,108)),((74,84),83))),((75,139),(80,95))),((((((((71,72),123),73),128),81),((115,116),119)),(96,97)),((88,89),136))))),(((((((3,4),138),((((5,(((11,12),((16,18),37)),23)),(24,25)),(21,22)),((15,17),145))),((8,9),(49,51))),((10,142),(53,144))),(54,((55,56),((((101,135),117),(124,140)),143)))),(((((13,(32,33)),(14,(43,44))),((35,36),(38,39))),(((((19,20),27),(26,42)),34),(40,41))),(30,31)))),(((6,7),(50,52)),(28,29))),(2,57)),58);
 515: 1 -12669.32617 -11859.99425 (0,(((((((1,90),(45,(46,47))),((48,137),141)),((((59,60),(68,(121,122))),((((((((((((62,106),((110,114),113)),(((104,105),(129,130)),(111,112))),109),(70,(76,(102,103)))),((((65,66),((67,(131,132)),100)),82),((77,78),((91,93),(92,94))))),(((((79,99),98),(125,126)),120),118)),(((63,64),(69,(((((85,86),87),133),134),127))),(((74,84),83),(107,108)))),((75,139),(80,95))),(96,97)),((88,89),136)),((((((71,72),123),73),128),81),((115,116),119)))),61)),(((((((((3,4),138),((((5,(((11,12),((16,18),37)),23)),(24,25)),(21,22)),((15,17),145))),((((101,135),117),(124,140)),143)),((8,9),(49,51))),(55,56)),(53,144)),(10,142)),(((((((13,(32,33)),14),(43,44)),(((((19,20),27),34),(26,42)),(40,41))),((35,36),(38,39))),(30,31)),54))),(((6,7),(50,52)),(28,29))),(2,57)),58);
 516: 3 -11652.64258 -11863.3775 (0,(((((((1,90),(45,(46,47))),((48,137),141)),(((((((3,4),138),((((5,(((11,12),((16,18),37)),23)),(24,25)),(21,22)),((15,17),145))),(((8,9),(49,51)),((55,56),((((101,135),117),143),(124,140))))),((((((((13,14),(32,33)),(43,44)),((((19,20),27),34),(26,42))),(40,41)),((35,36),(38,39))),(30,31)),54)),((10,142),(53,144))),61)),(((59,60),(68,(121,122))),(((((((((((62,(106,((110,114),113))),(((104,105),(129,130)),(111,112))),109),(70,(76,(102,103)))),((((65,66),((67,(131,132)),100)),82),((77,78),((91,93),(92,94))))),(((((79,99),98),120),(125,126)),118)),((((63,64),(69,(((85,(86,87)),(133,134)),127))),(107,108)),((74,84),83))),((75,139),(80,95))),(96,97)),((88,89),136)),((((((71,72),123),73),128),81),((115,116),119))))),(((6,7),(50,52)),(28,29))),(2,57)),58);
 517: 1 -11570.81641 -11864.70819 (0,((((((((1,90),(45,(46,47))),((48,137),141)),61),(((59,60),(68,(121,122))),(((((((((((62,106),((110,114),113)),(((104,105),(129,130)),(111,112))),109),(70,(76,(102,103)))),(((((65,66),((67,(131,132)),100)),82),((91,93),(92,94))),(77,78))),(((((79,99),98),(125,126)),120),118)),((((63,64),((69,(((85,(86,87)),(133,134)),127)),(107,108))),83),(74,84))),((75,139),(80,95))),(((((((71,72),123),73),128),81),((115,116),119)),(96,97))),((88,89),136)))),((((((3,4),138),(((((5,(((11,12),((16,18),37)),23)),((21,22),(24,25))),((15,17),145)),((8,9),(49,51))),((55,56),((((101,135),117),143),(124,140))))),((((((13,(43,44)),(14,(32,33))),(((((19,20),27),34),(26,42)),(40,41))),((35,36),(38,39))),(30,31)),54)),(53,144)),(10,142))),(((6,7),(50,52)),(28,29))),(2,57)),58);
 518: 1 -11201.23633 -11872.37779 (0,(((((((1,90),(45,(46,47))),((48,137),141)),(((((59,60),(68,(121,122))),((((((((((62,106),((110,114),113)),(((104,105),(129,130)),(111,112))),109),(70,(76,(102,103)))),((((65,66),((67,(131,132)),100)),82),((77,78),((91,93),(92,94))))),(((((79,99),98),(125,126)),120),118)),(((63,64),(69,(((((85,86),87),133),134),127))),(((74,84),83),(107,108)))),((((((71,72),123),73),128),81),((115,116),119))),(96,97))),(((75,139),(80,95)),((88,89),136))),61)),(((((((((3,4),138),((((5,(((11,12),((16,18),37)),23)),(24,25)),(21,22)),((15,17),145))),((((101,135),117),(124,140)),143)),((8,9),(49,51))),(55,56)),(53,144)),(10,142)),(((((((13,(32,33)),14),(43,44)),((((((19,20),27),34),42),26),(40,41))),((35,36),(38,39))),(30,31)),54))),(((6,7),(50,52)),(28,29))),(2,57)),58);
 519: 1 -11854.9873 -11867.7443 (0,((((((((1,90),(45,(46,47))),((48,137),141)),61),(((59,60),(68,(121,122))),(((((((((((62,106),((110,114),113)),(((104,105),(129,130)),(111,112))),109),(((((65,66),((67,(131,132)),100)),82),((91,93),(92,94))),(77,78))),(70,(76,(102,103)))),(((((63,64),(69,((((85,86),87),(133,134)),127))),(107,108)),((74,84),83)),((75,139),(80,95)))),(((((79,99),98),(125,126)),120),118)),((88,89),136)),(96,97)),((((((71,72),123),73),128),81),((115,116),119))))),(((((((3,4),138),(((5,(((11,12),((16,18),37)),23)),(24,25)),(21,22))),((15,17),145)),(((8,9),(49,51)),((55,56),((((101,135),117),(124,140)),143)))),(((((((13,14),(32,33)),(43,44)),((((((19,20),27),34),42),26),(40,41))),((35,36),(38,39))),(30,31)),54)),((10,142),(53,144)))),(((6,7),(50,52)),(28,29))),(2,57)),58);
 520: 2 -11374.43359 -11871.87463 (0,((((((((1,90),(45,(46,47))),((48,137),141)),61),(((59,60),(68,(121,122))),(((((((((62,106),((110,114),113)),(((104,105),(129,130)),(111,112))),109),(70,(76,(102,103)))),(((((65,66),((67,(131,132)),100)),82),((77,78),((91,93),(92,94)))),(((((79,99),98),120),(125,126)),118))),(((63,64),(69,((((85,86),87),(133,134)),127))),(((74,84),83),(107,108)))),((75,139),(80,95))),((((((((71,72),123),73),128),81),((115,116),119)),(96,97)),((88,89),136))))),((((((((3,4),138),((((5,(((11,12),((16,18),37)),23)),(24,25)),(21,22)),((15,17),145))),((((101,135),117),143),(124,140))),((8,9),(49,51))),(55,56)),(((((((13,14),(32,33)),(43,44)),((((((19,20),27),34),42),26),(40,41))),((35,36),(38,39))),(30,31)),54)),((10,142),(53,144)))),(((6,7),(50,52)),(28,29))),(2,57)),58);
 521: 2 -11951.20898 -11870.32306 (0,((((((((1,90),(45,(46,47))),((48,137),141)),61),(((59,60),(68,(121,122))),((((((((62,(106,((110,114),113))),(((104,105),(129,130)),(111,112))),109),(70,(76,(102,103)))),((((65,66),((67,(131,132)),100)),82),((77,78),((91,93),(92,94))))),(((((79,99),98),(125,126)),120),118)),((((63,64),((69,127),(((85,86),87),(133,134)))),(((74,84),83),(107,108))),(((((((71,72),123),73),128),81),((115,116),119)),(96,97)))),(((75,139),(80,95)),((88,89),136))))),((((((3,4),138),((55,56),((((101,135),117),143),(124,140)))),(((((5,(((11,12),((16,18),37)),23)),(24,25)),(21,22)),((15,17),145)),((8,9),(49,51)))),(((((((13,14),(43,44)),(32,33)),((((((19,20),27),34),42),26),(40,41))),((35,36),(38,39))),(30,31)),54)),((10,142),(53,144)))),(((6,7),(50,52)),(28,29))),(2,57)),58);
 522: 1 -12384.78906 -11865.30044 (0,((((((((1,90),(45,(46,47))),((48,137),141)),61),(((59,60),(68,(121,122))),(((((((((((62,106),(110,114)),113),(((104,105),(129,130)),(111,112))),109),(70,(76,(102,103)))),((((65,66),((67,(131,132)),100)),82),((77,78),((91,93),(92,94))))),(((((79,99),98),120),(125,126)),118)),((((63,64),(69,(((((85,87),86),133),134),127))),(107,108)),((74,84),83))),((75,139),(80,95))),((((((((71,72),123),73),128),81),((115,116),119)),(96,97)),((88,89),136))))),(((((((3,4),138),((((5,(((11,12),((16,18),37)),23)),(24,25)),(21,22)),((15,17),145))),((8,9),(49,51))),((10,142),(53,144))),(54,((55,56),((((101,135),117),(124,140)),143)))),(((((13,(32,33)),(14,(43,44))),(((((19,20),27),(26,42)),34),(40,41))),((35,36),(38,39))),(30,31)))),(((6,7),(50,52)),(28,29))),(2,57)),58);
 523: 1 -12950.67969 -11872.56271 (0,((((((((1,90),(45,(46,47))),((48,137),141)),61),(((59,60),((68,122),121)),(((((((((62,(106,((110,114),113))),(((104,105),(129,130)),(111,112))),109),(70,(76,(102,103)))),(((((65,66),((67,(131,132)),100)),82),((91,93),(92,94))),(77,78))),(((((63,64),((69,127),((((85,86),87),133),134))),(107,108)),((74,84),83)),(((((79,99),98),(125,126)),120),118))),((75,139),(80,95))),(((((((71,72),123),73),128),81),((115,116),119)),((88,89),136))),(96,97)))),(((((((((3,4),138),((((5,(((11,12),((16,18),37)),23)),(24,25)),(21,22)),((15,17),145))),((((101,135),117),(124,140)),143)),((8,9),(49,51))),(55,56)),(53,144)),(10,142)),((((((((13,14),(32,33)),(43,44)),((((19,20),27),34),(26,42))),(40,41)),((35,36),(38,39))),(30,31)),54))),(((6,7),(50,52)),(28,29))),(2,57)),58);
 524: 2 -11357.12598 -11865.71828 (0,(((((((1,90),(45,(46,47))),((48,137),141)),((((59,60),(68,(121,122))),((((((((((((62,106),((110,114),113)),(((104,105),(129,130)),(111,112))),109),(70,(76,(102,103)))),((((65,66),((67,(131,132)),100)),82),((77,78),((91,93),(92,94))))),(((((79,99),98),120),(125,126)),118)),(((63,64),((69,127),(((85,86),87),(133,134)))),(((74,84),83),(107,108)))),((75,139),(80,95))),((((((71,72),123),73),128),81),((115,116),119))),((88,89),136)),(96,97))),61)),((((((((3,4),138),((((5,(((11,12),((16,18),37)),23)),(24,25)),(21,22)),((15,17),145))),((((101,135),117),143),(124,140))),((8,9),(49,51))),((53,144),(55,56))),(10,142)),((((((13,(32,33)),(14,(43,44))),((((((19,20),27),34),42),26),(40,41))),((35,36),(38,39))),(30,31)),54))),(((6,7),(50,52)),(28,29))),(2,57)),58);
 525: 2 -12143.35156 -11860.23452 (0,(((((((1,90),(45,(46,47))),((48,137),141)),((((59,60),(68,(121,122))),(((((((((((62,(106,((110,114),113))),(((104,105),(129,130)),(111,112))),109),(70,(76,(102,103)))),((((65,66),((67,(131,132)),100)),82),((77,78),((91,93),(92,94))))),(((((79,99),98),(125,126)),120),118)),((((63,64),(69,(((((85,86),87),133),134),127))),(107,108)),((74,84),83))),((75,139),(80,95))),((((((71,72),123),73),128),81),((115,116),119))),((88,89),136)),(96,97))),61)),(((((((((3,4),138),((((5,(((11,12),((16,18),37)),23)),(24,25)),(21,22)),((15,17),145))),((((101,135),117),(124,140)),143)),((8,9),(49,51))),(55,56)),(53,144)),(10,142)),(((((((13,14),(32,33)),(43,44)),(((((19,20),27),34),(26,42)),(40,41))),((35,36),(38,39))),(30,31)),54))),(((6,7),(50,52)),(28,29))),(2,57)),58);
 526: 4 -11834.74512 -11870.65141 (0,(((((1,90),(45,(((46,47),(((59,60),(((((((((62,(106,((110,114),113))),(((104,105),(129,130)),(111,112))),109),(70,(76,(102,103)))),((((65,66),((67,(131,132)),100)),82),((77,78),((91,93),(92,94))))),(((((79,99),98),(125,126)),120),118)),(((63,64),((69,(((((85,86),87),133),134),127)),(107,108))),((74,84),83))),((75,139),(80,95))),((((68,(121,122)),(96,97)),((((((71,72),123),73),128),81),((115,116),119))),((88,89),136)))),61)),((48,137),141)))),((((((3,4),138),((55,56),((((101,135),117),143),(124,140)))),(((((5,(((11,12),((16,18),37)),23)),(24,25)),(21,22)),((15,17),145)),((8,9),(49,51)))),(((((((13,14),(32,33)),(43,44)),((((((19,20),27),34),42),26),(40,41))),((35,36),(38,39))),(30,31)),54)),((10,142),(53,144)))),(((6,7),(50,52)),(28,29))),(2,57)),58);
 527: 1 -11557.67188 -11878.24407 (0,((((((((1,90),(45,(46,47))),((48,137),141)),((((((3,4),138),(((((((13,14),(32,33)),(43,44)),((((((19,20),27),34),42),26),(40,41))),((35,36),(38,39))),(30,31)),54)),((10,142),(53,144))),((((((5,(((11,12),((16,18),37)),23)),(24,25)),(21,22)),((15,17),145)),((8,9),(49,51))),((55,56),((((101,135),117),(124,140)),143)))),61)),(((59,60),(68,(121,122))),(((((((((((62,(106,((110,114),113))),(((104,105),(129,130)),(111,112))),109),(70,(76,(102,103)))),((((65,66),((67,(131,132)),100)),82),((77,78),((91,93),(92,94))))),(((((79,99),98),120),(125,126)),118)),(((63,64),(69,((((85,86),87),(133,134)),127))),(((74,84),83),(107,108)))),((75,139),(80,95))),(96,97)),((((((71,72),123),73),128),81),((115,116),119))),((88,89),136)))),((6,7),(50,52))),(28,29)),(2,57)),58);
 528: 1 -12380.41406 -11868.58974 (0,((((((((1,90),(45,(46,47))),((48,137),141)),61),(((59,60),(68,(121,122))),(((((((((62,(106,((110,114),113))),(((104,105),(129,130)),(111,112))),109),(70,(76,(102,103)))),((((65,66),(((67,(131,132)),100),82)),((91,93),(92,94))),(77,78))),(((((79,99),98),120),(125,126)),118)),(((63,64),(69,((((85,86),87),(133,134)),127))),(((74,84),83),(107,108)))),((75,139),(80,95))),((((((((71,72),123),73),128),81),((115,116),119)),(96,97)),((88,89),136))))),((((((((3,4),138),((((5,(((11,12),((16,18),37)),23)),(24,25)),(21,22)),((15,17),145))),((((101,135),117),143),(124,140))),((8,9),(49,51))),(55,56)),((((((((13,(32,33)),14),(43,44)),(((((19,20),27),34),42),26)),(40,41)),((35,36),(38,39))),(30,31)),54)),((10,142),(53,144)))),(((6,7),(50,52)),(28,29))),(2,57)),58);
 529: 1 -11844.8457 -11862.93387 (0,((((((((1,90),(45,(46,47))),((48,137),141)),61),((((((3,4),138),((((5,(((11,12),((16,18),37)),23)),(24,25)),(21,22)),((15,17),145))),(((8,9),(49,51)),((55,56),((((101,135),117),(124,140)),143)))),((10,142),(53,144))),(((((((13,14),(32,33)),(43,44)),(((((19,20),(27,34)),42),26),(40,41))),((35,36),(38,39))),(30,31)),54))),(((59,60),(68,(121,122))),(((((((((((62,(106,((110,114),113))),(((104,105),(129,130)),(111,112))),109),(70,(76,(102,103)))),(((((65,66),((67,(131,132)),100)),82),((91,93),(92,94))),(77,78))),(((((79,99),98),(125,126)),120),118)),((((63,64),((69,127),((((85,86),87),134),133))),(107,108)),((74,84),83))),((75,139),(80,95))),((((((71,72),123),73),128),81),((115,116),119))),(96,97)),((88,89),136)))),(((6,7),(50,52)),(28,29))),(2,57)),58);
 530: 1 -11083.51855 -11876.39356 (0,((((((((1,90),(45,(46,47))),((48,137),141)),61),(((59,60),(68,(121,122))),(((((((((((62,(106,((110,114),113))),(((104,105),(129,130)),(111,112))),109),(70,(76,(102,103)))),((((65,66),((67,(131,132)),100)),82),((77,78),((91,93),(92,94))))),(((((79,99),98),(125,126)),120),118)),((((63,64),((69,127),(((85,86),87),(133,134)))),(107,108)),((74,84),83))),((75,139),(80,95))),((((((71,72),123),73),128),81),((115,116),119))),((88,89),136)),(96,97)))),((((((3,4),138),((((5,(((11,12),((16,18),37)),23)),(24,25)),(21,22)),((15,17),145))),((((8,9),(49,51)),((55,56),((((101,135),117),(124,140)),143))),(((((((13,14),(32,33)),(43,44)),((((((19,20),27),42),34),26),(40,41))),((35,36),(38,39))),(30,31)),54))),(53,144)),(10,142))),(((6,7),(50,52)),(28,29))),(2,57)),58);
 531: 1 -11848.46777 -11859.20436 (0,((((((((1,90),(45,(46,47))),((48,137),141)),61),(((59,60),(68,(121,122))),((((((((((62,(106,((110,114),113))),(((104,105),(129,130)),(111,112))),109),(70,(76,(102,103)))),(((((65,66),((67,(131,132)),100)),82),((91,93),(92,94))),(77,78))),(((((79,99),98),120),(125,126)),118)),(((63,64),((69,(((((85,86),87),133),134),127)),(107,108))),((74,84),83))),((75,139),(80,95))),(((88,89),136),(96,97))),((((((71,72),123),73),128),81),((115,116),119))))),((((((3,4),138),((((5,(((11,12),((16,18),37)),23)),(24,25)),(21,22)),((15,17),145))),(((8,9),(49,51)),((55,56),((((101,135),117),143),(124,140))))),((((((13,(14,(32,33))),(43,44)),((((((19,20),27),34),42),26),(40,41))),((35,36),(38,39))),(30,31)),54)),((10,142),(53,144)))),(((6,7),(50,52)),(28,29))),(2,57)),58);
 532: 1 -11927.47266 -11890.68909 (0,((((((((1,90),(45,(46,47))),((48,137),141)),61),(((59,60),(68,(121,122))),((((((((((62,106),((110,114),113)),(((104,105),(129,130)),(111,112))),109),(70,(76,(102,103)))),((((65,66),((67,(131,132)),100)),82),((77,78),((91,93),(92,94))))),(((79,99),98),((118,(125,126)),120))),((((63,64),((74,84),83)),((69,127),((((85,87),86),133),134))),(107,108))),((((75,139),(80,95)),((88,89),136)),(96,97))),((((((71,72),123),73),128),81),((115,116),119))))),((((((3,4),138),((((5,(((11,12),((16,18),37)),23)),(24,25)),(21,22)),((15,17),145))),(((8,9),(49,51)),((55,56),((((101,135),117),(124,140)),143)))),(((((((((13,14),(32,33)),(43,44)),(26,42)),(((19,20),34),27)),(40,41)),((35,36),(38,39))),(30,31)),54)),((10,(53,144)),142))),(((6,7),(50,52)),(28,29))),(2,57)),58);
 533: 1 -12180.77734 -11864.96526 (0,((((((((1,90),(45,(46,47))),((48,137),141)),61),(((59,60),(68,(121,122))),((((((((((((62,106),((110,114),113)),(((104,105),(129,130)),(111,112))),109),(70,(76,(102,103)))),((((65,66),((67,(131,132)),100)),82),((77,78),((91,93),(92,94))))),(((((79,99),98),120),(125,126)),118)),((((63,64),(69,(((((85,87),86),133),134),127))),(107,108)),((74,84),83))),((75,139),(80,95))),(96,97)),((((((71,72),123),73),128),81),((115,116),119))),((88,89),136)))),(((((((3,4),138),((((5,(((11,12),((16,18),37)),23)),(24,25)),(21,22)),((15,17),145))),((8,9),(49,51))),(54,((55,56),((((101,135),117),(124,140)),143)))),((10,142),(53,144))),((((((13,14),(32,33)),(43,44)),(((((19,20),27),(26,42)),34),(40,41))),((35,36),(38,39))),(30,31)))),(((6,7),(50,52)),(28,29))),(2,57)),58);
 534: 1 -11233.37695 -11864.42914 (0,((((((((1,90),(45,(46,47))),((48,137),141)),61),(((59,60),(68,(121,122))),((((((((62,106),((110,114),113)),(((104,105),(129,130)),(111,112))),109),(70,(76,(102,103)))),((((65,66),((67,(131,132)),100)),82),((77,78),((91,93),(92,94))))),(((((79,99),98),120),(125,126)),118)),(((((63,64),(69,((((85,87),86),(133,134)),127))),(((74,84),83),(107,108))),(((((((71,72),123),73),128),81),((115,116),119)),(((88,89),136),(96,97)))),((75,139),(80,95)))))),((((((((3,4),138),((((5,(((11,12),((16,18),37)),23)),(24,25)),(21,22)),((15,17),145))),((8,9),(49,51))),((55,56),((((101,135),117),(124,140)),143))),(53,144)),(10,142)),(((((((13,14),(32,33)),(43,44)),((((((19,20),27),34),42),26),(40,41))),((35,36),(38,39))),(30,31)),54))),(((6,7),(50,52)),(28,29))),(2,57)),58);
 535: 2 -11803.86523 -11862.27053 (0,(((((((1,90),(45,(46,47))),((48,137),141)),(((((((3,4),138),((((5,(((11,12),((16,18),37)),23)),(24,25)),(21,22)),((15,17),145))),(((8,9),(49,51)),((55,56),((((101,135),117),143),(124,140))))),(((((((13,14),(32,33)),(43,44)),(((((19,20),27),34),(26,42)),(40,41))),((35,36),(38,39))),(30,31)),54)),((10,142),(53,144))),61)),(((59,60),(68,(121,122))),(((((((((((((62,106),(110,114)),113),(((104,105),(129,130)),(111,112))),109),(70,(76,(102,103)))),((((65,66),((67,(131,132)),100)),82),((77,78),((91,93),(92,94))))),(((((79,99),98),120),(125,126)),118)),(((63,64),(69,((((85,86),87),(133,134)),127))),(((74,84),83),(107,108)))),((75,139),(80,95))),(96,97)),((((((71,72),123),73),128),81),((115,116),119))),((88,89),136)))),(((6,7),(50,52)),(28,29))),(2,57)),58);
 536: 2 -11670.55762 -11862.27053 (0,(((((((1,90),(45,(46,47))),((48,137),141)),(((((((3,4),138),((((5,(((11,12),((16,18),37)),23)),(24,25)),(21,22)),((15,17),145))),(((8,9),(49,51)),((55,56),((((101,135),117),143),(124,140))))),(((((((13,14),(32,33)),(43,44)),(((((19,20),27),34),(26,42)),(40,41))),((35,36),(38,39))),(30,31)),54)),((10,142),(53,144))),61)),(((59,60),(68,(121,122))),(((((((((((((62,106),(110,114)),113),(((104,105),(129,130)),(111,112))),109),(70,(76,(102,103)))),((((65,66),((67,(131,132)),100)),82),((77,78),((91,93),(92,94))))),(((((79,99),98),120),(125,126)),118)),(((63,64),(69,((((85,86),87),(133,134)),127))),(((74,84),83),(107,108)))),((75,139),(80,95))),(96,97)),((((((71,72),123),73),128),81),((115,116),119))),((88,89),136)))),(((6,7),(50,52)),(28,29))),(2,57)),58);
 537: 1 -11482.3125 -11871.90033 (0,((((((((1,90),(45,(46,47))),((48,137),141)),61),(((59,60),(68,(121,122))),(((((((62,(106,((110,114),113))),(((104,105),(129,130)),(111,112))),109),(70,(76,(102,103)))),((((65,66),((67,(131,132)),100)),82),((77,78),((91,93),(92,94))))),(((((79,99),98),(125,126)),120),118)),(((((63,64),(69,((((85,86),87),(133,134)),127))),((74,(83,84)),(107,108))),(((((((71,72),123),73),128),81),((115,116),119)),(((88,89),136),(96,97)))),((75,139),(80,95)))))),(((((((3,4),138),((((5,(((11,12),((16,18),37)),23)),(24,25)),(21,22)),((15,17),145))),(((8,9),(49,51)),((55,56),((((101,135),117),(124,140)),143)))),(((((((13,14),(43,44)),(32,33)),(((((19,20),(27,34)),42),26),(40,41))),((35,36),(38,39))),(30,31)),54)),(53,144)),(10,142))),(((6,7),(50,52)),(28,29))),(2,57)),58);
 538: 1 -11961.95898 -11871.71494 (0,((((((((1,90),(45,(46,47))),((48,137),141)),61),(((59,60),(68,(121,122))),((((((((((62,(106,((110,114),113))),(((104,105),(129,130)),(111,112))),109),(70,(76,(102,103)))),((((65,66),((67,(131,132)),100)),82),((77,78),((91,93),(92,94))))),(((((79,99),98),(125,126)),120),118)),(((((63,64),((69,127),((((85,86),87),133),134))),(((74,84),83),(107,108))),(96,97)),(75,139))),(80,95)),((88,89),136)),((((((71,72),123),73),128),81),((115,116),119))))),((((((3,4),138),((55,56),((((101,135),117),143),(124,140)))),(((((5,(((11,12),((16,18),37)),23)),(24,25)),(21,22)),((8,9),(49,51))),((15,17),145))),((((((13,(14,(32,33))),(43,44)),(((((19,20),27),34),(26,42)),(40,41))),((35,36),(38,39))),(30,31)),54)),((10,142),(53,144)))),(((6,7),(50,52)),(28,29))),(2,57)),58);
 539: 1 -12115.52148 -11865.72045 (0,((((((((1,90),(45,(46,47))),((48,137),141)),61),(((59,60),(68,(121,122))),(((((((62,(106,((110,114),113))),(((104,105),(129,130)),(111,112))),109),(70,(76,(102,103)))),((((65,66),((67,(131,132)),100)),82),((77,78),((91,93),(92,94))))),(((((79,99),98),(125,126)),120),118)),(((((63,64),(69,(((((85,87),86),133),134),127))),(((74,84),83),(107,108))),((((((((71,72),123),73),81),128),((115,116),119)),((88,89),136)),(96,97))),((75,139),(80,95)))))),(((((((3,4),138),((((5,(((11,12),((16,18),37)),23)),(24,25)),(21,22)),((15,17),145))),(((8,9),(49,51)),((55,56),((((101,135),117),(124,140)),143)))),((10,142),(53,144))),54),((((((13,(32,33)),14),(43,44)),((((((19,20),27),34),42),26),(40,41))),((35,36),(38,39))),(30,31)))),(((6,7),(50,52)),(28,29))),(2,57)),58);
 540: 2 -12247.74023 -11873.89567 (0,(((((((1,90),(45,(46,47))),((48,137),141)),((((((3,4),138),(((((((13,14),(32,33)),(43,44)),(((((19,20),27),34),(26,42)),(40,41))),((35,36),(38,39))),(30,31)),54)),((10,142),(53,144))),((((((5,(((11,12),((16,18),37)),23)),(24,25)),(21,22)),((15,17),145)),((8,9),(49,51))),((55,56),((((101,135),117),(124,140)),143)))),61)),(((59,60),(68,(121,122))),(((((((((((62,(106,((110,114),113))),(((104,105),(129,130)),(111,112))),109),(70,(76,(102,103)))),((((65,66),((67,(131,132)),100)),82),((77,78),((91,93),(92,94))))),(((((79,99),98),120),(125,126)),118)),(((63,64),(69,((((85,86),87),(133,134)),127))),(((74,84),83),(107,108)))),((75,139),(80,95))),(96,97)),((((((71,72),123),73),128),81),((115,116),119))),((88,89),136)))),(((6,7),(50,52)),(28,29))),(2,57)),58);
 541: 1 -11916.48242 -11869.2302 (0,(((((((1,90),(45,(46,47))),((48,137),141)),(((((((3,4),138),((((5,(((11,12),((16,18),37)),23)),(24,25)),(21,22)),((15,17),145))),(((8,9),(49,51)),((55,56),((((101,135),117),143),(124,140))))),(((((((13,14),(32,33)),(43,44)),(((((19,20),27),34),(26,42)),(40,41))),((35,36),(38,39))),(30,31)),54)),((10,142),(53,144))),61)),(((59,60),(68,(121,122))),(((((((((((62,(106,((110,114),113))),(((104,105),(129,130)),(111,112))),109),(70,(76,(102,103)))),(((((65,66),((67,(131,132)),100)),82),((91,93),(92,94))),(77,78))),(((((79,99),98),120),(125,126)),118)),(((63,64),(69,(((((85,87),86),133),134),127))),((74,(83,84)),(107,108)))),((75,139),(80,95))),(96,97)),((((((71,72),123),73),128),81),((115,116),119))),((88,89),136)))),(((6,7),(50,52)),(28,29))),(2,57)),58);
 542: 1 -11073.29297 -11864.03279 (0,((((((((1,90),(45,(46,47))),((48,137),141)),61),(((59,60),(68,(121,122))),((((((((((((62,106),((110,114),113)),(((104,105),(129,130)),(111,112))),109),(70,(76,(102,103)))),((((65,66),((67,(131,132)),100)),82),((77,78),((91,93),(92,94))))),(((((79,99),98),(125,126)),120),118)),(((63,64),((69,127),(((85,86),87),(133,134)))),(((74,84),83),(107,108)))),((75,139),(80,95))),(96,97)),((88,89),136)),((((((71,72),123),73),128),81),((115,116),119))))),((((((3,4),138),((55,56),((((101,135),117),143),(124,140)))),(((((5,(((11,12),((16,18),37)),23)),(24,25)),(21,22)),((15,17),145)),((8,9),(49,51)))),((((((((13,(32,33)),14),(43,44)),((((19,20),27),(26,42)),34)),(40,41)),((35,36),(38,39))),(30,31)),54)),((10,142),(53,144)))),(((6,7),(50,52)),(28,29))),(2,57)),58);
 543: 1 -11895.32617 -11865.29447 (0,(((((((1,90),(45,(46,47))),((48,137),141)),(((((((3,4),138),((((5,(((11,12),((16,18),37)),23)),(24,25)),(21,22)),((15,17),145))),(((8,9),(49,51)),((55,56),((((101,135),117),143),(124,140))))),(((((((13,14),(32,33)),(43,44)),(((((19,20),27),34),(26,42)),(40,41))),((35,36),(38,39))),(30,31)),54)),((10,142),(53,144))),61)),((59,60),((((((((((62,106),((110,114),113)),(((104,105),(129,130)),(111,112))),109),(70,(76,(102,103)))),((((65,66),((67,(131,132)),100)),82),((77,78),((91,93),(92,94))))),(((((79,99),98),120),(125,126)),118)),((((63,64),(69,((((85,86),87),(133,134)),127))),(107,108)),((74,84),83))),((75,139),(80,95))),((((68,(121,122)),(96,97)),((88,89),136)),((((((71,72),123),73),128),81),((115,116),119)))))),(((6,7),(50,52)),(28,29))),(2,57)),58);
 544: 2 -12190.0918 -11861.7305 (0,((((((((1,90),(45,(46,47))),((48,137),141)),61),(((59,60),(68,(121,122))),((((((((((62,106),((110,114),113)),(((104,105),(129,130)),(111,112))),109),(70,(76,(102,103)))),(((((65,66),((67,(131,132)),100)),82),((91,93),(92,94))),(77,78))),(((((79,99),98),(125,126)),120),118)),((((63,64),(69,((((85,86),87),(133,134)),127))),(107,108)),((74,84),83))),((75,139),(80,95))),((((((((71,72),123),73),128),81),((115,116),119)),(96,97)),((88,89),136))))),(((((((3,4),138),((((5,(((11,12),((16,18),37)),23)),(24,25)),(21,22)),((15,17),145))),(((8,9),(49,51)),((55,56),((((101,135),117),143),(124,140))))),(53,144)),(10,142)),((((((((13,14),(43,44)),(32,33)),(((((19,20),27),34),42),26)),(40,41)),((35,36),(38,39))),(30,31)),54))),(((6,7),(50,52)),(28,29))),(2,57)),58);
 545: 1 -11987.07129 -11871.46657 (0,(((((((1,90),(45,(46,47))),((48,137),141)),((((59,60),(68,(121,122))),((((((((((((62,106),((110,114),113)),(((104,105),(129,130)),(111,112))),109),(70,(76,(102,103)))),((((65,66),((67,(131,132)),100)),82),((77,78),((91,93),(92,94))))),(((((79,99),98),120),(125,126)),118)),(((63,64),((69,127),(((85,86),87),(133,134)))),(((74,84),83),(107,108)))),((75,139),(80,95))),((((((71,72),123),73),128),81),((115,116),119))),((88,89),136)),(96,97))),61)),((((((((3,4),138),((((5,(((11,12),((16,18),37)),23)),(24,25)),(21,22)),((15,17),145))),(((101,135),117),((124,140),143))),((8,9),(49,51))),((53,144),(55,56))),(10,142)),((((((13,(32,33)),(14,(43,44))),((((((19,20),27),34),42),26),(40,41))),((35,36),(38,39))),(30,31)),54))),(((6,7),(50,52)),(28,29))),(2,57)),58);
 546: 1 -12849.5918 -11865.30044 (0,((((((((1,90),(45,(46,47))),((48,137),141)),61),(((59,60),(68,(121,122))),(((((((((((62,106),(110,114)),113),(((104,105),(129,130)),(111,112))),109),(70,(76,(102,103)))),((((65,66),((67,(131,132)),100)),82),((77,78),((91,93),(92,94))))),(((((79,99),98),120),(125,126)),118)),((((63,64),(69,(((((85,87),86),133),134),127))),(107,108)),((74,84),83))),((75,139),(80,95))),((((((((71,72),123),73),128),81),((115,116),119)),(96,97)),((88,89),136))))),(((((((3,4),138),((((5,(((11,12),((16,18),37)),23)),(24,25)),(21,22)),((15,17),145))),((8,9),(49,51))),((10,142),(53,144))),(54,((55,56),((((101,135),117),(124,140)),143)))),(((((13,(32,33)),(14,(43,44))),(((((19,20),27),(26,42)),34),(40,41))),((35,36),(38,39))),(30,31)))),(((6,7),(50,52)),(28,29))),(2,57)),58);
 547: 1 -12246.20898 -11879.65399 (0,((((((((1,90),(45,(46,47))),((48,137),141)),(((((((3,4),138),((((((5,(((11,12),((16,18),37)),23)),(24,25)),(21,22)),((15,17),145)),((8,9),(49,51))),((55,56),((((101,135),117),143),(124,140))))),(53,144)),(10,142)),(((((((13,14),(32,33)),(43,44)),((((((19,20),27),42),34),26),(40,41))),((35,36),(38,39))),(30,31)),54)),61)),(68,(121,122))),((59,60),(((((((((62,(106,((110,114),113))),(((104,105),(129,130)),(111,112))),109),(70,(76,(102,103)))),(((((65,66),((67,(131,132)),100)),82),((91,93),(92,94))),(77,78))),(((((79,99),98),(125,126)),120),118)),((((63,64),(69,(((((85,87),86),134),133),127))),(107,108)),((74,84),83))),((75,139),(80,95))),((((((((71,72),123),73),128),81),((115,116),119)),(96,97)),((88,89),136))))),(((6,7),(50,52)),(28,29))),(2,57)),58);
 548: 1 -11936.31738 -11871.92235 (0,((((((((1,90),(45,(46,47))),((48,137),141)),61),(((59,60),((68,122),121)),((((((((((62,(106,((110,114),113))),(((104,105),(129,130)),(111,112))),109),(70,(76,(102,103)))),(((((65,66),((67,(131,132)),100)),82),((91,93),(92,94))),(77,78))),(((((79,99),98),(125,126)),120),118)),((((63,64),((69,127),((((85,86),87),133),134))),(107,108)),((74,84),83))),((75,139),(80,95))),(((((((71,72),123),73),128),81),((115,116),119)),((88,89),136))),(96,97)))),(((((((((3,4),138),((((5,(((11,12),((16,18),37)),23)),(24,25)),(21,22)),((15,17),145))),((((101,135),117),(124,140)),143)),((8,9),(49,51))),(55,56)),(53,144)),(10,142)),(((((((((13,14),(32,33)),(43,44)),(((19,20),27),34)),(26,42)),(40,41)),((35,36),(38,39))),(30,31)),54))),(((6,7),(50,52)),(28,29))),(2,57)),58);
 549: 1 -12456.71875 -11869.80313 (0,(((((((1,90),(45,(46,47))),((48,137),141)),((((59,60),((68,122),121)),(((((((((((62,(106,((110,114),113))),(((104,105),(129,130)),(111,112))),109),(70,(76,(102,103)))),((((65,66),((67,(131,132)),100)),82),((77,78),((91,93),(92,94))))),(((((79,99),98),120),(125,126)),118)),(((63,64),((69,127),(((85,86),87),(133,134)))),(((74,84),83),(107,108)))),((75,139),(80,95))),(96,97)),((88,89),136)),((((((71,72),123),73),128),81),((115,116),119)))),61)),(((((((((3,4),138),((15,17),145)),((5,(((11,12),((16,18),37)),23)),((21,22),(24,25)))),((8,9),(49,51))),(54,((55,56),((((101,135),117),(124,140)),143)))),(53,144)),(10,142)),((((((13,14),(32,33)),(43,44)),(((((19,20),27),34),(26,42)),(40,41))),((35,36),(38,39))),(30,31)))),(((6,7),(50,52)),(28,29))),(2,57)),58);
 550: 1 -12061.39551 -11867.36548 (0,((((((((1,90),(45,(46,47))),((48,137),141)),61),(((59,60),(68,(121,122))),(((((((((((62,106),(110,114)),113),(((104,105),(129,130)),(111,112))),109),(70,(76,(102,103)))),((((65,66),((67,(131,132)),100)),82),((77,78),((91,93),(92,94))))),(((((79,99),98),(125,126)),120),118)),((((63,64),((69,127),(((85,86),87),(133,134)))),(107,108)),((74,84),83))),(((((((71,72),123),73),128),81),((115,116),119)),(96,97))),(((75,139),(80,95)),((88,89),136))))),(((((((3,4),138),((55,56),((((101,135),117),143),(124,140)))),((((5,(((11,12),((16,18),37)),23)),((21,22),(24,25))),((8,9),(49,51))),((15,17),145))),54),(((((13,(43,44)),(14,(32,33))),(((((19,20),27),34),(26,42)),(40,41))),((35,36),(38,39))),(30,31))),((10,142),(53,144)))),(((6,7),(50,52)),(28,29))),(2,57)),58);
 551: 1 -11961.52148 -11873.60951 (0,((((((((1,90),(45,(46,47))),((48,137),141)),61),(((59,60),(68,(121,122))),(((((((((62,(106,((110,114),113))),(((104,105),(129,130)),(111,112))),109),(70,(76,(102,103)))),((((65,66),((67,(131,132)),100)),82),((77,78),((91,93),(92,94))))),(((((79,99),98),(125,126)),120),118)),((((63,64),(69,((((85,86),87),(133,134)),127))),((74,84),83)),(107,108))),(((((((71,72),123),73),128),81),((115,116),119)),(96,97))),(((75,139),(80,95)),((88,89),136))))),((((((3,4),138),((((((5,((11,12),(((16,18),37),23))),(24,25)),(21,22)),((15,17),145)),((8,9),(49,51))),((55,56),((((101,135),117),143),(124,140))))),((((((13,(43,44)),(14,(32,33))),(((((19,20),27),(26,42)),34),(40,41))),((35,36),(38,39))),(30,31)),54)),(53,144)),(10,142))),(((6,7),(50,52)),(28,29))),(2,57)),58);
 552: 1 -11838.12402 -11891.36816 (0,((((((((1,90),(46,47)),((48,137),141)),61),(45,((59,60),(((((((((62,106),(110,114)),113),(((104,105),(129,130)),(111,112))),109),(70,(76,(102,103)))),((((65,66),((67,(131,132)),100)),82),((77,78),((91,93),(92,94))))),(((((63,64),((69,127),((((85,86),87),134),133))),(((74,84),83),(107,108))),(((((((71,72),123),73),128),81),((115,116),119)),(96,97))),(((((79,99),98),(125,126)),120),118))),((((68,(121,122)),(80,95)),(75,139)),((88,89),136)))))),(((((((3,4),138),(((15,17),145),(54,((55,56),((((101,135),117),143),(124,140)))))),(((5,(((11,12),((16,18),37)),23)),((21,22),(24,25))),((8,9),(49,51)))),(53,144)),(10,142)),((((((13,(43,44)),14),(32,33)),(((((19,20),27),34),(26,42)),(40,41))),((35,36),(38,39))),(30,31)))),(((6,7),(50,52)),(28,29))),(2,57)),58);
 553: 1 -11525.91406 -11871.92235 (0,((((((((1,90),(45,(46,47))),((48,137),141)),61),(((59,60),((68,122),121)),((((((((((62,(106,((110,114),113))),(((104,105),(129,130)),(111,112))),109),(70,(76,(102,103)))),(((((65,66),((67,(131,132)),100)),82),((91,93),(92,94))),(77,78))),(((((79,99),98),(125,126)),120),118)),((((63,64),((69,127),((((85,86),87),133),134))),(107,108)),((74,84),83))),((75,139),(80,95))),(((((((71,72),123),73),128),81),((115,116),119)),((88,89),136))),(96,97)))),(((((((((3,4),138),((((5,(((11,12),((16,18),37)),23)),(24,25)),(21,22)),((15,17),145))),((((101,135),117),(124,140)),143)),((8,9),(49,51))),(55,56)),(53,144)),(10,142)),(((((((((13,14),(32,33)),(43,44)),(((19,20),27),34)),(26,42)),(40,41)),((35,36),(38,39))),(30,31)),54))),(((6,7),(50,52)),(28,29))),(2,57)),58);
 554: 1 -12067.60742 -11865.52715 (0,((((((((1,90),(45,(46,47))),((48,137),141)),61),((59,60),(((((((((((((62,106),((110,114),113)),(((104,105),(129,130)),(111,112))),109),(70,(76,(102,103)))),((((65,66),((67,(131,132)),100)),82),((77,78),((91,93),(92,94))))),(((((79,99),98),(125,126)),120),118)),(((63,64),((69,127),((((85,86),87),134),133))),(((74,84),83),(107,108)))),((75,139),(80,95))),(96,97)),(68,(121,122))),((((((71,72),123),73),128),81),((115,116),119))),((88,89),136)))),((((((3,4),138),((((((5,(((11,12),((16,18),37)),23)),(24,25)),(21,22)),((15,17),145)),((8,9),(49,51))),((55,56),((((101,135),117),143),(124,140))))),(((((((13,14),(43,44)),(32,33)),((((((19,20),27),34),42),26),(40,41))),((35,36),(38,39))),(30,31)),54)),(53,144)),(10,142))),((6,7),((28,29),(50,52)))),(2,57)),58);
 555: 4 -11277.04492 -11877.04996 (0,(((((1,90),(45,(((46,47),(((59,60),(((((((((((62,106),((110,114),113)),((104,105),(129,130))),(111,112)),109),(70,(76,(102,103)))),((((65,66),((67,(131,132)),100)),82),((77,78),((91,93),(92,94))))),(((((79,99),98),120),(125,126)),118)),((((63,64),(69,((((85,87),86),(133,134)),127))),(107,108)),((74,84),83))),((75,139),(80,95))),((((68,(121,122)),(96,97)),((((((71,72),123),73),128),81),((115,116),119))),((88,89),136)))),61)),((48,137),141)))),((((((3,4),138),((55,56),((((101,135),117),143),(124,140)))),(((((5,(((11,12),((16,18),37)),23)),(24,25)),(21,22)),((15,17),145)),((8,9),(49,51)))),(((((((13,14),(32,33)),(43,44)),((((((19,20),27),34),42),26),(40,41))),((35,36),(38,39))),(30,31)),54)),((10,142),(53,144)))),(((6,7),(50,52)),(28,29))),(2,57)),58);
 556: 1 -12012.34375 -11862.73817 (0,(((((((((1,90),(45,(46,47))),((48,137),141)),61),(((59,60),(68,(121,122))),(((((((((((62,106),((110,114),113)),(((104,105),(129,130)),(111,112))),109),(70,(76,(102,103)))),(((((65,66),((67,(131,132)),100)),82),((91,93),(92,94))),(77,78))),(((((79,99),98),120),(125,126)),118)),((((63,64),(69,((((85,87),86),(133,134)),127))),(107,108)),((74,84),83))),((75,139),(80,95))),(((((((71,72),123),73),128),81),((115,116),119)),(96,97))),((88,89),136)))),(((((((3,4),138),((55,56),((((101,135),117),143),(124,140)))),((((5,(((11,12),((16,18),37)),23)),((21,22),(24,25))),((8,9),(49,51))),((15,17),145))),54),((10,142),(53,144))),((((((13,14),(32,33)),(43,44)),((((((19,20),27),34),42),26),(40,41))),((35,36),(38,39))),(30,31)))),((6,7),(50,52))),(28,29)),(2,57)),58);
 557: 1 -12062.14941 -11862.65338 (0,((((((((1,90),(45,(46,47))),((48,137),141)),61),(((59,60),(68,(121,122))),((((((((((62,106),((110,114),113)),(((104,105),(129,130)),(111,112))),109),(70,(76,(102,103)))),((((65,66),((67,(131,132)),100)),82),((77,78),((91,93),(92,94))))),(((((79,99),98),(125,126)),120),118)),((((63,64),(69,((((85,86),87),(133,134)),127))),((74,84),83)),(107,108))),((75,139),(80,95))),((((((((71,72),123),73),128),((115,116),119)),81),(96,97)),((88,89),136))))),((((((3,4),138),((((5,(((11,12),((16,18),37)),23)),(24,25)),(21,22)),((15,17),145))),(((8,9),(49,51)),((55,56),((((101,135),117),(124,140)),143)))),((10,142),(53,144))),(((((((13,14),(43,44)),(32,33)),((((((19,20),27),34),42),26),(40,41))),((35,36),(38,39))),(30,31)),54))),(((6,7),(50,52)),(28,29))),(2,57)),58);
 558: 2 -11830.67383 -11867.28724 (0,((((((((1,90),(45,(46,47))),((48,137),141)),61),(((59,60),(68,(121,122))),(((((((((((62,106),((110,114),113)),((104,105),(129,130))),(111,112)),109),(70,(76,(102,103)))),((((65,66),((67,(131,132)),100)),82),((77,78),((91,93),(92,94))))),(((((79,99),98),120),(125,126)),118)),((((63,64),(69,((((85,86),87),(133,134)),127))),(107,108)),((74,84),83))),((75,139),(80,95))),((((((((71,72),123),73),128),81),((115,116),119)),(96,97)),((88,89),136))))),(((((((3,4),138),((((5,(((11,12),((16,18),37)),23)),(24,25)),(21,22)),((15,17),145))),(((8,9),(49,51)),((55,56),((((101,135),117),143),(124,140))))),(53,144)),(((((((13,14),(32,33)),(43,44)),((((((19,20),27),34),42),26),(40,41))),((35,36),(38,39))),(30,31)),54)),(10,142))),(((6,7),(50,52)),(28,29))),(2,57)),58);
 559: 1 -11679.03516 -11869.2302 (0,(((((((1,90),(45,(46,47))),((48,137),141)),(((((((3,4),138),((((5,(((11,12),((16,18),37)),23)),(24,25)),(21,22)),((15,17),145))),(((8,9),(49,51)),((55,56),((((101,135),117),143),(124,140))))),(((((((13,14),(32,33)),(43,44)),(((((19,20),27),34),(26,42)),(40,41))),((35,36),(38,39))),(30,31)),54)),((10,142),(53,144))),61)),(((59,60),(68,(121,122))),(((((((((((62,(106,((110,114),113))),(((104,105),(129,130)),(111,112))),109),(70,(76,(102,103)))),(((((65,66),((67,(131,132)),100)),82),((91,93),(92,94))),(77,78))),(((((79,99),98),120),(125,126)),118)),(((63,64),(69,(((((85,87),86),133),134),127))),((74,(83,84)),(107,108)))),((75,139),(80,95))),(96,97)),((((((71,72),123),73),128),81),((115,116),119))),((88,89),136)))),(((6,7),(50,52)),(28,29))),(2,57)),58);
 560: 2 -11918.91406 -11874.45565 (0,((((((((1,90),(45,(46,47))),((48,137),141)),61),(((59,60),(68,(121,122))),(((((((((((62,106),((110,114),113)),(((104,105),(129,130)),(111,112))),109),(70,(76,(102,103)))),((((65,66),((67,(131,132)),100)),82),((77,78),((91,93),(92,94))))),(((((63,64),(69,(((85,(86,87)),(133,134)),127))),(((74,84),83),(107,108))),(96,97)),(75,139))),(((((79,99),98),120),(125,126)),118)),(80,95)),((88,89),136)),((((((71,72),123),73),128),81),((115,116),119))))),(((((3,4),138),((((((5,(((11,12),((16,18),37)),23)),(24,25)),(21,22)),((15,17),145)),((8,9),(49,51))),((55,56),((((101,135),117),143),(124,140))))),((((((13,(43,44)),(14,(32,33))),(((((19,20),27),34),(26,42)),(40,41))),((35,36),(38,39))),(30,31)),54)),((10,142),(53,144)))),(((6,7),(50,52)),(28,29))),(2,57)),58);
 561: 1 -12206.96094 -11866.70829 (0,(((((((1,90),(45,(46,47))),((48,137),141)),((((59,60),(68,(121,122))),(((((((((((62,(106,((110,114),113))),(((104,105),(129,130)),(111,112))),109),(70,(76,(102,103)))),((((65,66),((67,(131,132)),100)),82),((77,78),((91,93),(92,94))))),(((((79,99),98),120),(125,126)),118)),(((63,64),(69,(((85,87),(86,(133,134))),127))),(((74,84),83),(107,108)))),((75,139),(80,95))),(96,97)),((88,89),136)),((((((71,72),123),73),128),81),((115,116),119)))),61)),(((((((((3,4),138),((((5,(((11,12),((16,18),37)),23)),(24,25)),(21,22)),((15,17),145))),((((101,135),117),(124,140)),143)),((8,9),(49,51))),(55,56)),(53,144)),(10,142)),(((((((13,14),(32,33)),(43,44)),((((((19,20),27),34),42),26),(40,41))),((35,36),(38,39))),(30,31)),54))),(((6,7),(50,52)),(28,29))),(2,57)),58);
 562: 3 -11741.91992 -11871.72101 (0,((((((((1,90),(45,(46,47))),((48,137),141)),61),(((59,60),((68,122),121)),((((((((((62,(106,((110,114),113))),(((104,105),(129,130)),(111,112))),109),(70,(76,(102,103)))),(((((65,66),((67,(131,132)),100)),82),((91,93),(92,94))),(77,78))),(((((79,99),98),(125,126)),120),118)),((((63,64),((69,127),((((85,86),87),133),134))),(107,108)),((74,84),83))),((75,139),(80,95))),(((((((71,72),123),73),128),81),((115,116),119)),((88,89),136))),(96,97)))),(((((((((3,4),138),((((5,(((11,12),((16,18),37)),23)),(24,25)),(21,22)),((15,17),145))),((((101,135),117),(124,140)),143)),((8,9),(49,51))),(55,56)),(53,144)),(10,142)),((((((((13,14),(32,33)),(43,44)),((((19,20),27),34),(26,42))),((35,36),(38,39))),(40,41)),(30,31)),54))),(((6,7),(50,52)),(28,29))),(2,57)),58);
 563: 1 -12216.14453 -11864.20363 (0,((((((((1,90),(45,(46,47))),((48,137),141)),61),(((59,60),(68,(121,122))),((((((((((((62,106),((110,114),113)),(((104,105),(129,130)),(111,112))),109),(70,(76,(102,103)))),((((65,66),((67,(131,132)),100)),82),((77,78),((91,93),(92,94))))),(((((79,99),98),(125,126)),120),118)),((((63,64),(69,(((((85,86),87),133),134),127))),(107,108)),((74,84),83))),((75,139),(80,95))),(96,97)),((88,89),136)),((((((71,72),123),73),128),81),((115,116),119))))),(((((((3,4),(((((5,(((11,12),((16,18),37)),23)),(24,25)),(21,22)),((8,9),(49,51))),((15,17),145))),((55,56),((((101,135),117),143),(124,140)))),138),(((((((13,14),(32,33)),(43,44)),((((((19,20),27),34),42),26),(40,41))),((35,36),(38,39))),(30,31)),54)),(53,144)),(10,142))),(((6,7),(50,52)),(28,29))),(2,57)),58);
 564: 1 -12345.80078 -11862.03354 (0,((((((((1,90),(45,(46,47))),((48,137),141)),61),(((59,60),(68,(121,122))),((((((((((((62,106),((110,114),113)),(((104,105),(129,130)),(111,112))),109),(70,(76,(102,103)))),((((65,66),((67,(131,132)),100)),82),((77,78),((91,93),(92,94))))),(((((79,99),98),120),(125,126)),118)),(((63,64),((69,(((((85,87),86),133),134),127)),(107,108))),((74,84),83))),((75,139),(80,95))),((((((71,72),123),73),128),81),((115,116),119))),(96,97)),((88,89),136)))),(((((((3,4),138),((((5,(((11,12),((16,18),37)),23)),(24,25)),(21,22)),((15,17),145))),(((8,9),(49,51)),((55,56),((((101,135),117),(124,140)),143)))),(((((((13,14),(32,33)),(43,44)),((((((19,20),27),34),42),26),(40,41))),((35,36),(38,39))),(30,31)),54)),(53,144)),(10,142))),(((6,7),(50,52)),(28,29))),(2,57)),58);
 565: 3 -12018.44531 -11865.69151 (0,((((((((1,90),(45,(46,47))),((48,137),141)),61),(((59,60),(68,(121,122))),((((((((((62,106),((110,114),113)),(((104,105),(129,130)),(111,112))),109),(70,(76,(102,103)))),((((65,66),((67,(131,132)),100)),82),((77,78),((91,93),(92,94))))),(((((79,99),98),120),(125,126)),118)),((((63,64),(69,((((85,86),87),(133,134)),127))),(107,108)),((74,84),83))),((75,139),(80,95))),((((((((71,72),123),73),128),81),((115,116),119)),(96,97)),((88,89),136))))),((((((((3,4),138),((((5,(((11,12),((16,18),37)),23)),(24,25)),(21,22)),((15,17),145))),(((8,9),(49,51)),((55,56),((((101,135),117),143),(124,140))))),(53,144)),54),(10,142)),(((((((13,14),(32,33)),(43,44)),((((19,20),27),34),(26,42))),(40,41)),((35,36),(38,39))),(30,31)))),(((6,7),(50,52)),(28,29))),(2,57)),58);
 566: 1 -12040.3623 -11869.68034 (0,(((((((1,90),(45,(46,47))),((48,137),141)),(((((((3,4),138),(((((((13,14),(43,44)),(32,33)),((((((19,20),27),34),42),26),(40,41))),((35,36),(38,39))),(30,31)),54)),((10,142),(53,144))),(((((5,(((11,12),((16,18),37)),23)),(24,25)),(21,22)),((15,17),145)),((8,9),(49,51)))),((55,56),((((101,135),117),(124,140)),143))),61)),(((59,60),(68,(121,122))),(((((((((((((62,106),(110,114)),113),(((104,105),(129,130)),(111,112))),109),(70,(76,(102,103)))),((((65,66),((67,(131,132)),100)),82),((77,78),((91,93),(92,94))))),(((((79,99),98),(125,126)),120),118)),(((63,64),((69,127),((((85,87),86),133),134))),(((74,84),83),(107,108)))),((75,139),(80,95))),(96,97)),((88,89),136)),((((((71,72),123),73),128),81),((115,116),119))))),(((6,7),(50,52)),(28,29))),(2,57)),58);
 567: 1 -11529.94922 -11875.99698 (0,((((((((1,90),(45,(46,47))),((48,137),141)),61),((((59,60),(68,(121,122))),((((((((((62,((110,114),113)),106),((104,105),(129,130))),(111,112)),109),(70,(76,(102,103)))),((((65,66),((67,(131,132)),100)),82),((77,78),((91,93),(92,94))))),(((((63,64),(69,((((85,86),87),(133,134)),127))),(107,108)),((74,84),83)),((75,139),(80,95)))),(((((79,99),98),(125,126)),120),118)),(((((((71,72),123),73),128),81),((115,116),119)),(96,97)))),((88,89),136))),(((((((3,4),138),((((5,(((11,12),((16,18),37)),23)),(24,25)),(21,22)),((15,17),145))),(((8,9),(49,51)),((55,56),((((101,135),117),143),(124,140))))),54),((10,142),(53,144))),((((((13,14),(43,44)),(32,33)),((((((19,20),27),34),42),26),(40,41))),((35,36),(38,39))),(30,31)))),(((6,7),(50,52)),(28,29))),(2,57)),58);
 568: 1 -11028.04395 -11884.45403 (0,((((((((1,90),(46,47)),((48,137),141)),61),(45,((59,60),((((((((((62,106),((110,114),113)),(((104,105),(129,130)),(111,112))),109),(70,(76,(102,103)))),(((65,66),(((67,(131,132)),100),82)),((77,78),((91,93),(92,94))))),(((((79,99),98),120),(125,126)),118)),((((((63,64),(69,(((85,(86,87)),(133,134)),127))),(107,108)),((74,84),83)),(96,97)),(((68,(121,122)),(80,95)),(75,139)))),((88,89),136)),((((((71,72),123),73),128),81),((115,116),119)))))),((((((3,4),138),((((5,(((11,12),((16,18),37)),23)),((21,22),(24,25))),((8,9),(49,51))),((15,17),145))),(54,((55,56),((((101,135),117),(124,140)),143)))),((10,142),(53,144))),((((((13,14),(32,33)),(43,44)),(((((19,20),27),34),(26,42)),(40,41))),((35,36),(38,39))),(30,31)))),(((6,7),(50,52)),(28,29))),(2,57)),58);
 569: 2 -11541.44531 -11862.24044 (0,(((((((1,90),(45,(46,47))),((48,137),141)),((((59,60),(68,(121,122))),((((((((((((62,106),((110,114),113)),(((104,105),(129,130)),(111,112))),109),(70,(76,(102,103)))),((((65,66),((67,(131,132)),100)),82),((77,78),((91,93),(92,94))))),(((((79,99),98),(125,126)),120),118)),(((63,64),(69,(((((85,86),87),133),134),127))),(((74,84),83),(107,108)))),((75,139),(80,95))),(96,97)),((88,89),136)),((((((71,72),123),73),128),81),((115,116),119)))),61)),(((((((((3,4),138),((((5,(((11,12),((16,18),37)),23)),(24,25)),(21,22)),((15,17),145))),((((101,135),117),(124,140)),143)),((8,9),(49,51))),(55,56)),(53,144)),(10,142)),((((((((13,(32,33)),14),(43,44)),(((((19,20),27),34),42),26)),(40,41)),((35,36),(38,39))),(30,31)),54))),(((6,7),(50,52)),(28,29))),(2,57)),58);
 570: 2 -12802.32129 -11868.73908 (0,(((((1,90),(((45,(46,47)),((((59,60),(68,(121,122))),((((((((((((62,106),((110,114),113)),(((104,105),(129,130)),(111,112))),109),(70,(76,(102,103)))),((((65,66),((67,(131,132)),100)),82),((77,78),((91,93),(92,94))))),(((((79,99),98),(125,126)),120),118)),(((63,64),((69,127),((((85,86),87),133),134))),(((74,84),83),(107,108)))),((75,139),(80,95))),((((((71,72),123),73),128),81),((115,116),119))),(96,97)),((88,89),136))),61)),((48,137),141))),((((((3,4),138),((((5,(((11,12),((16,18),37)),23)),(24,25)),(21,22)),((15,17),145))),(((8,9),(49,51)),((55,56),((((101,135),117),143),(124,140))))),((((((13,14),(43,44)),(32,33)),(((((((19,20),27),34),42),26),(40,41)),((35,36),(38,39)))),(30,31)),54)),((10,142),(53,144)))),(((6,7),(50,52)),(28,29))),(2,57)),58);
 571: 1 -11756.80078 -11894.89422 (0,((((((((1,90),(46,47)),((48,137),141)),61),(45,((59,60),(((((((((((62,106),(110,114)),113),(((104,105),(129,130)),(111,112))),109),(70,(76,(102,103)))),(((((65,66),((67,(131,132)),100)),82),((91,93),(92,94))),(77,78))),(((((79,99),98),(125,126)),120),118)),((((((63,64),((69,127),(((85,86),87),(133,134)))),((74,84),83)),(107,108)),(96,97)),((((68,121),122),(80,95)),(75,139)))),((88,89),136)),((((((71,72),123),73),128),81),((115,116),119)))))),(((((((3,4),((15,17),145)),(((((5,(((11,12),((16,18),37)),23)),((21,22),(24,25))),(8,9)),(49,51)),((55,56),((((101,135),117),143),(124,140))))),(54,138)),(53,144)),(((((13,14),((32,33),(43,44))),(((((19,20),27),34),(26,42)),(40,41))),((35,36),(38,39))),(30,31))),(10,142))),(((6,7),(50,52)),(28,29))),(2,57)),58);
 572: 2 -11920.24609 -11877.36415 (0,(((((((1,90),(45,(46,47))),((48,137),141)),((((((3,4),138),(((((((13,14),(32,33)),(43,44)),((((((19,27),20),34),42),26),(40,41))),((35,36),(38,39))),(30,31)),54)),((10,142),(53,144))),((((((5,(((11,12),((16,18),37)),23)),(24,25)),(21,22)),((15,17),145)),((8,9),(49,51))),((55,56),((((101,135),117),(124,140)),143)))),61)),(((59,60),(68,(121,122))),(((((((((((62,(106,((110,114),113))),(((104,105),(129,130)),(111,112))),109),(70,(76,(102,103)))),((((65,66),((67,(131,132)),100)),82),((77,78),((91,93),(92,94))))),(((((79,99),98),120),(125,126)),118)),(((63,64),(69,((((85,86),87),(133,134)),127))),(((74,84),83),(107,108)))),((75,139),(80,95))),(96,97)),((((((71,72),123),73),128),81),((115,116),119))),((88,89),136)))),(((6,7),(50,52)),(28,29))),(2,57)),58);
 573: 3 -12077.2666 -11874.21709 (0,(((((((1,90),(45,(46,47))),((48,137),141)),((((59,60),(68,(121,122))),((((((((62,(106,((110,114),113))),(((104,105),(129,130)),(111,112))),109),(70,(76,(102,103)))),((((((65,66),((67,(131,132)),100)),82),((91,93),(92,94))),(77,78)),((75,139),(80,95)))),(((((79,99),98),120),(125,126)),118)),((((63,64),(69,(((85,(133,134)),(86,87)),127))),(107,108)),((74,84),83))),((((((((71,72),123),73),128),81),((115,116),119)),(96,97)),((88,89),136)))),61)),(((((((3,4),138),((((5,(((11,12),((16,18),37)),23)),(24,25)),(21,22)),((15,17),145))),(((8,9),(49,51)),((55,56),((((101,135),117),(124,140)),143)))),(53,144)),(10,142)),(((((((13,14),(43,44)),(32,33)),((((((19,20),27),34),42),26),(40,41))),((35,36),(38,39))),(30,31)),54))),(((6,7),(50,52)),(28,29))),(2,57)),58);
 574: 1 -12096.03906 -11861.87609 (0,((((((((1,90),(45,(46,47))),((48,137),141)),61),(((59,60),(68,(121,122))),((((((((((((62,106),((110,114),113)),(((104,105),(129,130)),(111,112))),109),(70,(76,(102,103)))),((((65,66),((67,(131,132)),100)),82),((77,78),((91,93),(92,94))))),(((((79,99),98),(125,126)),120),118)),((((63,64),((69,127),((((85,87),86),133),134))),(107,108)),((74,84),83))),((75,139),(80,95))),(96,97)),((88,89),136)),((((((71,72),123),73),128),81),((115,116),119))))),(((((((3,4),138),((((5,(((11,12),((16,18),37)),23)),(24,25)),(21,22)),((15,17),145))),(((8,9),(49,51)),((55,56),((((101,135),117),143),(124,140))))),(53,144)),(10,142)),((((((13,(14,(32,33))),(43,44)),((((19,20),27),(26,42)),(34,(40,41)))),((35,36),(38,39))),(30,31)),54))),(((6,7),(50,52)),(28,29))),(2,57)),58);
 575: 1 -10680.31836 -11871.3845 (0,(((((((1,90),(45,(46,47))),((48,137),141)),(((((((3,4),138),(((((((13,14),(43,44)),(32,33)),((((((19,20),27),34),42),26),(40,41))),((35,36),(38,39))),(30,31)),54)),((10,142),(53,144))),(((((5,(((11,12),((16,18),37)),23)),(24,25)),(21,22)),((15,17),145)),((8,9),(49,51)))),((55,56),((((101,135),117),(124,140)),143))),61)),(((59,60),(68,(121,122))),((((((((((((62,106),((110,114),113)),(((104,105),(129,130)),(111,112))),109),(70,(76,(102,103)))),((((65,66),((67,(131,132)),100)),82),((77,78),((91,93),(92,94))))),(((((79,99),98),(125,126)),120),118)),(((63,64),((69,127),((((85,87),86),133),134))),(((74,84),83),(107,108)))),((75,139),(80,95))),(96,97)),((88,89),136)),((((((71,72),123),73),128),((115,116),119)),81)))),(((6,7),(50,52)),(28,29))),(2,57)),58);
 576: 1 -11846.50586 -11865.10468 (0,((((((((1,90),(45,(46,47))),((48,137),141)),((((59,60),(68,(121,122))),((((((((((62,(106,((110,114),113))),(((104,105),(129,130)),(111,112))),109),(70,(76,(102,103)))),((((65,66),((67,(131,132)),100)),82),((77,78),((91,93),(92,94))))),(((((79,99),98),(125,126)),120),118)),((((63,64),((69,((85,(86,87)),(133,134))),127)),(107,108)),((74,84),83))),(((75,139),(80,95)),((88,89),136))),(96,97)),((((((71,72),123),73),128),81),((115,116),119)))),61)),((((((3,4),138),((((5,(((11,12),((16,18),37)),23)),(24,25)),(21,22)),((15,17),145))),(((8,9),(49,51)),((55,56),((((101,135),117),143),(124,140))))),(((((((13,(43,44)),14),(32,33)),((((((19,20),27),34),42),26),(40,41))),((35,36),(38,39))),(30,31)),54)),((10,142),(53,144)))),((6,7),(50,52))),(28,29)),(2,57)),58);
 577: 8 -11182.02734 -11876.31725 (0,((((((((1,90),(45,(46,47))),((48,137),141)),61),(((59,60),(68,(121,122))),((((((((((62,106),((110,114),113)),(((104,105),(129,130)),(111,112))),109),(70,(76,(102,103)))),((((65,66),((67,(131,132)),100)),82),((77,78),((91,93),(92,94))))),(((((79,99),98),120),(125,126)),118)),((((63,64),(69,((((85,86),87),(133,134)),127))),(107,108)),((74,84),83))),((75,139),(80,95))),((((((((71,72),123),73),128),81),((115,116),119)),(96,97)),((88,89),136))))),((((((((((3,4),((15,17),145)),((5,(((11,12),((16,18),37)),23)),((21,22),(24,25)))),(8,9)),(49,51)),((((101,135),117),(124,140)),143)),((55,56),138)),(53,144)),(10,142)),(((((((13,(43,44)),(14,(32,33))),((((19,20),27),(26,42)),34)),(40,41)),((35,36),(38,39))),(30,31)),54))),(((6,7),(50,52)),(28,29))),(2,57)),58);
 578: 2 -11160.49609 -11869.06495 (0,((((((((1,90),(45,(46,47))),((48,137),141)),61),(((59,60),(68,(121,122))),((((((((62,106),((110,114),113)),(((104,105),(129,130)),(111,112))),109),(70,(76,(102,103)))),((((65,66),((67,(131,132)),100)),82),((77,78),((91,93),(92,94))))),(((((79,99),98),120),(125,126)),118)),(((((63,64),(69,((((85,87),86),(133,134)),127))),(((74,84),83),(107,108))),(((((((71,72),123),73),128),81),((115,116),119)),(((88,89),136),(96,97)))),((75,139),(80,95)))))),((((((3,4),138),((((5,(((11,12),((16,18),37)),23)),(24,25)),(21,22)),((15,17),145))),(((8,9),(49,51)),((55,56),((((101,135),117),(124,140)),143)))),((((((13,14),(32,33)),(43,44)),(((((((19,20),27),34),42),26),(40,41)),((35,36),(38,39)))),(30,31)),54)),((10,142),(53,144)))),(((6,7),(50,52)),(28,29))),(2,57)),58);
 579: 1 -10947.12109 -11864.49665 (0,((((((((1,90),(45,(46,47))),((48,137),141)),61),(((59,60),(68,(121,122))),((((((((((((62,106),((110,114),113)),(((104,105),(129,130)),(111,112))),109),((((65,66),((67,(131,132)),100)),82),((77,78),((91,93),(92,94))))),(70,(76,(102,103)))),(((((79,99),98),120),(125,126)),118)),((((63,64),((69,127),(((85,86),87),(133,134)))),((74,84),83)),(107,108))),((75,139),(80,95))),(96,97)),((88,89),136)),((((((71,72),123),73),128),81),((115,116),119))))),((((((3,4),138),((55,56),((((101,135),117),143),(124,140)))),(((((5,(((11,12),((16,18),37)),23)),(24,25)),(21,22)),((15,17),145)),((8,9),(49,51)))),(((((((13,14),(43,44)),(32,33)),(((((19,20),(27,34)),42),26),(40,41))),((35,36),(38,39))),(30,31)),54)),((10,142),(53,144)))),(((6,7),(50,52)),(28,29))),(2,57)),58);
 580: 2 -11327.05859 -11863.83849 (0,((((((((1,90),(45,(46,47))),((48,137),141)),61),(((59,60),(68,(121,122))),((((((((((62,106),((110,114),113)),(((104,105),(129,130)),(111,112))),109),(70,(76,(102,103)))),(((((65,66),((67,(131,132)),100)),82),((91,93),(92,94))),(77,78))),(((((79,99),98),(125,126)),120),118)),((((63,64),((69,127),(((85,86),87),(133,134)))),(107,108)),((74,84),83))),((75,139),(80,95))),((((((((71,72),123),73),128),81),((115,116),119)),(96,97)),((88,89),136))))),(((((((3,4),138),((55,56),((((101,135),117),143),(124,140)))),(((((5,(((11,12),((16,18),37)),23)),((21,22),(24,25))),(8,9)),(49,51)),((15,17),145))),54),(((((13,14),((32,33),(43,44))),((((((19,20),27),34),42),26),(40,41))),((35,36),(38,39))),(30,31))),((10,142),(53,144)))),(((6,7),(50,52)),(28,29))),(2,57)),58);
 581: 1 -12170.50977 -11863.94924 (0,(((((((1,90),(45,(46,47))),((48,137),141)),((((59,60),(68,(121,122))),(((((((((((62,(106,((110,114),113))),(((104,105),(129,130)),(111,112))),109),(70,(76,(102,103)))),((((65,66),((67,(131,132)),100)),82),((77,78),((91,93),(92,94))))),(((((79,99),98),120),(125,126)),118)),(((63,64),(69,(((85,87),86),(127,(133,134))))),(((74,84),83),(107,108)))),((75,139),(80,95))),(96,97)),((88,89),136)),((((((71,72),123),73),128),81),((115,116),119)))),61)),(((((((((3,4),138),((((5,(((11,12),((16,18),37)),23)),(24,25)),(21,22)),((15,17),145))),((((101,135),117),(124,140)),143)),((8,9),(49,51))),(55,56)),(53,144)),(10,142)),(((((((13,14),(32,33)),(43,44)),((((((19,20),27),34),42),26),(40,41))),((35,36),(38,39))),(30,31)),54))),(((6,7),(50,52)),(28,29))),(2,57)),58);
 582: 1 -11756.3125 -11875.79523 (0,((((((((1,90),(45,(46,47))),((48,137),141)),61),(((59,60),(68,(121,122))),(((((((((((62,(106,((110,114),113))),(((104,105),(129,130)),(111,112))),109),(70,(76,(102,103)))),((((65,66),((67,(131,132)),100)),82),((77,78),((91,93),(92,94))))),(((((79,99),98),(125,126)),120),118)),(((63,64),(69,((((85,87),86),(133,134)),127))),(((74,84),83),(107,108)))),((75,139),(80,95))),(96,97)),((88,89),136)),((((((71,72),123),73),128),81),((115,116),119))))),((((((3,4),138),(((((5,(((11,12),((16,18),37)),23)),(24,25)),(21,22)),((8,9),((49,51),((55,56),((((101,135),117),(124,140)),143))))),((15,17),145))),54),(((((13,(14,(32,33))),(43,44)),(((((19,20),(27,34)),42),26),(40,41))),((35,36),(38,39))),(30,31))),((10,142),(53,144)))),(((6,7),(50,52)),(28,29))),(2,57)),58);
 583: 2 -10892.61133 -11864.96936 (0,((((((((1,90),(45,(46,47))),((48,137),141)),61),(((59,60),(68,(121,122))),(((((((((((62,(106,((110,114),113))),(((104,105),(129,130)),(111,112))),109),(70,(76,(102,103)))),((((65,66),((67,(131,132)),100)),82),((77,78),((91,93),(92,94))))),(((((79,99),98),(125,126)),120),118)),((((63,64),(69,((((85,(86,87)),133),134),127))),(107,108)),((74,84),83))),((75,139),(80,95))),(96,97)),((88,89),136)),((((((71,72),123),73),128),81),((115,116),119))))),((((((3,4),138),(((((5,(((11,12),((16,18),37)),23)),((21,22),(24,25))),((8,9),(49,51))),((15,17),145)),((55,56),((((101,135),117),143),(124,140))))),(((((((13,14),(43,44)),(32,33)),((35,36),(38,39))),(((((19,20),27),34),(26,42)),(40,41))),(30,31)),54)),(53,144)),(10,142))),(((6,7),(50,52)),(28,29))),(2,57)),58);
 584: 1 -11870.73926 -11895.43824 (0,(((((((1,90),(46,47)),((48,137),141)),((45,((((((((((59,60),(68,(121,122))),(80,95)),(96,97)),(75,139)),((((63,64),(69,((((85,(86,87)),133),134),127))),((74,84),83)),(107,108))),(((((((62,106),(110,114)),113),(((104,105),(129,130)),(111,112))),109),(((((65,66),((67,(131,132)),100)),82),((91,93),(92,94))),(77,78))),(70,(76,(102,103))))),(((((79,99),98),(125,126)),120),118)),((((((71,72),123),73),128),81),((115,116),119))),((88,89),136))),61)),((((((3,4),138),(((((5,(((11,12),((16,18),37)),23)),((21,22),(24,25))),((8,9),(49,51))),((15,17),145)),((55,56),((((101,135),117),143),(124,140))))),(((((((13,14),(43,44)),(32,33)),(((((19,20),27),34),(26,42)),(40,41))),((35,36),(38,39))),(30,31)),54)),(53,144)),(10,142))),(((6,7),(50,52)),(28,29))),(2,57)),58);
 585: 1 -11685.9707 -11873.55495 (0,((((((((1,90),(45,(46,47))),((48,137),141)),61),(((59,60),(68,(121,122))),((((((((((62,(106,((110,114),113))),(((104,105),(129,130)),(111,112))),109),(70,(76,(102,103)))),((((65,66),((67,(131,132)),100)),82),((77,78),((91,93),(92,94))))),(((((79,99),98),(125,126)),120),118)),((((((63,64),(69,((((85,86),87),(133,134)),127))),((74,84),83)),(107,108)),(96,97)),(75,139))),(80,95)),((88,89),136)),((((((71,72),123),73),128),81),((115,116),119))))),((((((((3,4),138),((((5,(((11,12),((16,18),37)),23)),(24,25)),(21,22)),((15,17),145))),(8,9)),(49,51)),((55,56),((((101,135),117),143),(124,140)))),((10,142),(53,144))),(((((((13,14),(43,44)),(32,33)),(((((19,20),27),34),(26,42)),(40,41))),((35,36),(38,39))),(30,31)),54))),(((6,7),(50,52)),(28,29))),(2,57)),58);
 586: 1 -12326.00293 -11879.43303 (0,(((((((1,90),(45,(46,47))),((48,137),141)),61),((((((((3,4),138),((55,56),((((101,135),117),143),(124,140)))),((((5,(((11,12),((16,18),37)),23)),((21,22),(24,25))),((8,9),(49,51))),((15,17),145))),((10,142),(53,144))),54),(((((13,(43,44)),(14,(32,33))),(((((19,20),27),(26,42)),34),(40,41))),((35,36),(38,39))),(30,31))),((((59,60),(68,(121,122))),(((((((((((62,106),(110,114)),113),(((104,105),(129,130)),(111,112))),109),(70,(76,(102,103)))),((((65,66),((67,(131,132)),100)),82),((77,78),((91,93),(92,94))))),(((((79,99),98),(125,126)),120),118)),((((63,64),((74,84),83)),((69,127),(((85,86),87),(133,134)))),(107,108))),((((((71,72),123),73),128),81),((115,116),119))),(96,97))),(((75,139),(80,95)),((88,89),136))))),(((6,7),(50,52)),(28,29))),(2,57)),58);
 587: 2 -12539.08789 -11862.25479 (0,((((((((1,90),(45,(46,47))),((48,137),141)),61),(((59,60),(68,(121,122))),(((((((((((62,(106,((110,114),113))),(((104,105),(129,130)),(111,112))),109),(70,(76,(102,103)))),((((65,66),((67,(131,132)),100)),82),((77,78),((91,93),(92,94))))),(((((79,99),98),120),(125,126)),118)),((((63,64),(69,((((85,86),87),(133,134)),127))),(107,108)),((74,84),83))),((75,139),(80,95))),(96,97)),((88,89),136)),((((((71,72),123),73),128),81),((115,116),119))))),(((((((3,4),138),((((5,(((11,12),((16,18),37)),23)),(24,25)),(21,22)),((15,17),145))),(((8,9),(49,51)),((55,56),((((101,135),117),143),(124,140))))),(53,144)),(10,142)),((((((13,((14,(32,33)),(43,44))),((((19,20),27),(26,42)),34)),(40,41)),((35,36),(38,39))),(30,31)),54))),(((6,7),(50,52)),(28,29))),(2,57)),58);
 588: 2 -11887.82227 -11868.31137 (0,((((((((1,90),(45,(46,47))),((48,137),141)),61),(((59,60),(68,(121,122))),(((((((((62,(106,((110,114),113))),(((104,105),(129,130)),(111,112))),109),(70,(76,(102,103)))),(((((65,66),((67,(131,132)),100)),82),(77,78)),((91,93),(92,94)))),(((((79,99),98),(125,126)),120),118)),((((63,64),((69,127),((((85,87),86),134),133))),(107,108)),((74,84),83))),((((((((71,72),123),73),128),81),((115,116),119)),(96,97)),((88,89),136))),((75,139),(80,95))))),(((((((3,4),138),((((5,(((11,12),((16,18),37)),23)),(24,25)),(21,22)),((15,17),145))),(((8,9),(49,51)),((55,56),((((101,135),117),143),(124,140))))),(53,144)),(10,142)),(((((((13,14),(32,33)),(43,44)),((((((19,20),27),34),42),26),(40,41))),((35,36),(38,39))),(30,31)),54))),(((6,7),(50,52)),(28,29))),(2,57)),58);
 589: 1 -11882.47168 -11866.66059 (0,((((((((1,90),(45,(46,47))),((48,137),141)),61),(((59,60),(68,(121,122))),((((((((((62,(106,((110,114),113))),(((104,105),(129,130)),(111,112))),109),(70,(76,(102,103)))),(((((65,66),((67,(131,132)),100)),82),(77,78)),((91,93),(92,94)))),(((((63,64),((69,127),((((85,87),86),133),134))),(107,108)),((74,84),83)),((75,139),(80,95)))),(((((79,99),98),120),(125,126)),118)),((88,89),136)),(96,97)),((((((71,72),123),73),128),81),((115,116),119))))),(((((((3,4),138),((((5,(((11,12),((16,18),37)),23)),(24,25)),(21,22)),((15,17),145))),(((8,9),(49,51)),((55,56),((((101,135),117),(124,140)),143)))),(((((((13,14),(32,33)),(43,44)),((((((19,20),27),34),42),26),(40,41))),((35,36),(38,39))),(30,31)),54)),(53,144)),(10,142))),(((6,7),(50,52)),(28,29))),(2,57)),58);
 590: 2 -11742.60352 -11864.96413 (0,(((((1,90),(((45,(46,47)),((((59,60),(68,(121,122))),(((((((((((62,((106,113),(110,114))),(((104,105),(129,130)),(111,112))),109),(70,(76,(102,103)))),((((65,66),((67,(131,132)),100)),82),((77,78),((91,93),(92,94))))),(((((79,99),98),120),(125,126)),118)),(((63,64),(69,((((85,87),86),(133,134)),127))),(((74,84),83),(107,108)))),((75,139),(80,95))),((((((71,72),123),73),128),81),((115,116),119))),(96,97)),((88,89),136))),61)),((48,137),141))),((((((3,4),138),((((5,(((11,12),((16,18),37)),23)),(24,25)),(21,22)),((15,17),145))),(((8,9),(49,51)),((55,56),((((101,135),117),143),(124,140))))),(((((((13,14),(32,33)),(43,44)),((((((19,20),27),34),42),26),(40,41))),((35,36),(38,39))),(30,31)),54)),((10,142),(53,144)))),(((6,7),(50,52)),(28,29))),(2,57)),58);
 591: 2 -11671.34961 -11862.43083 (0,((((((((1,90),(45,(46,47))),((48,137),141)),61),(((59,60),(68,(121,122))),((((((((((((62,106),((110,114),113)),(((104,105),(129,130)),(111,112))),109),(70,(76,(102,103)))),((((65,66),((67,(131,132)),100)),82),((77,78),((91,93),(92,94))))),(((((79,99),98),120),(125,126)),118)),((((63,64),(69,((((85,86),87),(133,134)),127))),(107,108)),((74,84),83))),((75,139),(80,95))),(96,97)),((88,89),136)),((((((71,72),123),73),128),81),((115,116),119))))),(((((((3,4),138),((55,56),((((101,135),117),143),(124,140)))),((((5,(((11,12),((16,18),37)),23)),((21,22),(24,25))),((8,9),(49,51))),((15,17),145))),54),(((((((13,14),(32,33)),(43,44)),(((((19,20),27),34),42),26)),(40,41)),((35,36),(38,39))),(30,31))),((10,142),(53,144)))),(((6,7),(50,52)),(28,29))),(2,57)),58);
 592: 1 -12494.97559 -11868.6729 (0,((((((((1,90),(45,(46,47))),((48,137),141)),61),(((59,60),(68,(121,122))),((((((((((62,(106,((110,114),113))),(((104,105),(129,130)),(111,112))),109),(70,(76,(102,103)))),(((((65,66),((67,(131,132)),100)),82),((91,93),(92,94))),(77,78))),(((((63,64),((69,127),((((85,87),86),133),134))),(107,108)),((74,84),83)),((75,139),(80,95)))),(((((79,99),98),120),(125,126)),118)),((88,89),136)),(96,97)),((((((71,72),123),73),128),81),((115,116),119))))),((((((3,4),(((((5,(((11,12),((16,18),37)),23)),(24,25)),(21,22)),((15,17),145)),138)),(((8,9),(49,51)),((55,56),((((101,135),117),(124,140)),143)))),(((((((13,14),(32,33)),(43,44)),((((((19,20),27),34),42),26),(40,41))),((35,36),(38,39))),(30,31)),54)),(53,144)),(10,142))),(((6,7),(50,52)),(28,29))),(2,57)),58);
 593: 3 -11678.05859 -11870.02489 (0,(((((((((1,90),(45,(46,47))),((48,137),141)),61),((((59,60),(68,(121,122))),((((((((((62,106),((110,114),113)),(((104,105),(129,130)),(111,112))),109),(70,(76,(102,103)))),(((((65,66),((67,(131,132)),100)),82),((91,93),(92,94))),(77,78))),(((((79,99),98),120),(125,126)),118)),((((63,64),(69,((((85,87),86),(133,134)),127))),(107,108)),((74,84),83))),((75,139),(80,95))),(((((((71,72),123),73),128),81),((115,116),119)),(96,97)))),((88,89),136))),(((((((3,4),138),((55,56),((((101,135),117),143),(124,140)))),(((((5,(((11,12),((16,18),37)),23)),(24,25)),(21,22)),((8,9),(49,51))),((15,17),145))),54),((10,142),(53,144))),((((((13,14),(32,33)),(43,44)),((((((19,20),27),34),42),26),(40,41))),((35,36),(38,39))),(30,31)))),((6,7),(50,52))),(28,29)),(2,57)),58);
 594: 1 -12806.22461 -11883.8377 (0,((((((1,90),((45,(46,47)),((48,137),141))),((((((((3,4),138),((15,17),145)),((5,(((11,12),((16,18),37)),23)),((21,22),(24,25)))),((8,9),(49,51))),((55,56),((((101,135),117),143),(124,140)))),(((10,142),(53,144)),(((((13,((14,(32,33)),(43,44))),(((((19,20),27),34),(26,42)),(40,41))),((35,36),(38,39))),(30,31)),54))),61)),(((59,60),((68,121),122)),(((((((((62,106),((110,114),113)),(((104,105),(129,130)),(111,112))),109),(70,(76,(102,103)))),((((65,66),((67,(131,132)),100)),82),((77,78),((91,93),(92,94))))),((((((63,64),((69,((((85,87),86),133),134)),127)),(107,108)),((74,84),83)),((75,139),(80,95))),(96,97))),(((((79,99),98),120),(125,126)),118)),(((((((71,72),123),73),128),81),((115,116),119)),((88,89),136))))),(((6,7),(50,52)),(28,29))),(2,57)),58);
 595: 1 -11707.73438 -11865.58125 (0,((((((((1,90),(45,(46,47))),((48,137),141)),61),(((59,60),(68,(121,122))),(((((((((((62,(106,((110,114),113))),(((104,105),(129,130)),(111,112))),109),(70,(76,(102,103)))),((((65,66),((67,(131,132)),100)),82),((77,78),((91,93),(92,94))))),(((((79,99),98),(125,126)),120),118)),(((63,64),((69,((((85,86),87),(133,134)),127)),(107,108))),((74,84),83))),((75,139),(80,95))),((88,89),136)),(96,97)),((((((71,72),123),73),128),81),((115,116),119))))),(((((((3,4),138),((((5,(((11,12),((16,18),37)),23)),(24,25)),(21,22)),((15,17),145))),((8,9),(49,51))),(54,((55,56),((((101,135),117),(124,140)),143)))),((10,142),(53,144))),(((((13,(14,(32,33))),(43,44)),(((((19,20),27),(26,42)),34),(40,41))),((35,36),(38,39))),(30,31)))),(((6,7),(50,52)),(28,29))),(2,57)),58);
 596: 4 -12208.17383 -11869.84974 (0,((((((((1,90),(45,(46,47))),((48,137),141)),61),(((59,60),(68,(121,122))),(((((((((62,(106,((110,114),113))),(((104,105),(129,130)),(111,112))),109),(70,(76,(102,103)))),((((65,66),((67,(131,132)),100)),82),((77,78),((91,93),(92,94))))),(((((79,99),98),120),(125,126)),118)),(((((63,64),69),(((((85,86),87),133),134),127)),(107,108)),((74,84),83))),((75,139),(80,95))),((((((((71,72),123),73),128),81),((115,116),119)),(96,97)),((88,89),136))))),(((((((3,4),138),((55,56),((((101,135),117),143),(124,140)))),(((((5,(((11,12),((16,18),37)),23)),(24,25)),(21,22)),((15,17),145)),((8,9),(49,51)))),(53,144)),(10,142)),((((((13,(14,(32,33))),(43,44)),((((((19,20),27),34),42),26),(40,41))),((35,36),(38,39))),(30,31)),54))),(((6,7),(50,52)),(28,29))),(2,57)),58);
 597: 1 -12749.77734 -11872.14324 (0,(((((((1,90),(45,(46,47))),((48,137),141)),(((((((3,4),138),((((5,(((11,12),((16,18),37)),23)),(24,25)),(21,22)),((15,17),145))),(((8,9),(49,51)),((55,56),((((101,135),117),143),(124,140))))),((((((13,(14,(32,33))),(43,44)),(((((19,20),27),34),(26,42)),(40,41))),((35,36),(38,39))),(30,31)),54)),((10,142),(53,144))),61)),(((59,60),(68,(121,122))),(((((((62,(106,((110,114),113))),(((104,105),(129,130)),(111,112))),109),(70,(76,(102,103)))),((((65,66),((67,(131,132)),100)),82),((77,78),((91,93),(92,94))))),(((((79,99),98),(125,126)),120),118)),(((((((63,64),(69,((((85,86),87),(133,134)),127))),(107,108)),((74,84),83)),(96,97)),((75,139),(80,95))),(((((((71,72),123),73),128),81),((115,116),119)),((88,89),136)))))),(((6,7),(50,52)),(28,29))),(2,57)),58);
 598: 1 -12609.49414 -11868.99775 (0,((((((((1,90),(45,(46,47))),((48,137),141)),61),(((59,60),(68,(121,122))),((((((((((62,106),((110,114),113)),(((104,105),(129,130)),(111,112))),109),(70,(76,(102,103)))),(((((65,66),((67,(131,132)),100)),82),((77,78),((91,93),(92,94)))),(((((79,99),98),120),(125,126)),118))),((((63,64),(69,((((85,86),87),(133,134)),127))),(107,108)),((74,84),83))),((75,139),(80,95))),(((88,89),136),(96,97))),((((((71,72),123),73),128),81),((115,116),119))))),(((((((3,4),138),((((5,(((11,12),((16,18),37)),23)),(24,25)),(21,22)),((15,17),145))),(((8,9),(49,51)),((55,56),((((101,135),117),(124,140)),143)))),(((((((13,14),(32,33)),(43,44)),((((((19,20),27),34),42),26),(40,41))),((35,36),(38,39))),(30,31)),54)),(53,144)),(10,142))),(((6,7),(50,52)),(28,29))),(2,57)),58);
 599: 1 -11660.16797 -11871.92235 (0,((((((((1,90),(45,(46,47))),((48,137),141)),61),(((59,60),((68,122),121)),((((((((((62,(106,((110,114),113))),(((104,105),(129,130)),(111,112))),109),(70,(76,(102,103)))),(((((65,66),((67,(131,132)),100)),82),((91,93),(92,94))),(77,78))),(((((79,99),98),(125,126)),120),118)),((((63,64),((69,127),((((85,86),87),133),134))),(107,108)),((74,84),83))),((75,139),(80,95))),(((((((71,72),123),73),128),81),((115,116),119)),((88,89),136))),(96,97)))),(((((((((3,4),138),((((5,(((11,12),((16,18),37)),23)),(24,25)),(21,22)),((15,17),145))),((((101,135),117),(124,140)),143)),((8,9),(49,51))),(55,56)),(53,144)),(10,142)),(((((((((13,14),(32,33)),(43,44)),(((19,20),27),34)),(26,42)),(40,41)),((35,36),(38,39))),(30,31)),54))),(((6,7),(50,52)),(28,29))),(2,57)),58);
 600: 1 -11146.42969 -11884.29693 (0,(((((((((1,90),(46,47)),((48,137),141)),45),61),((59,60),(((((((((62,(106,((110,114),113))),(((104,105),(129,130)),(111,112))),109),(70,(76,(102,103)))),((((65,66),((67,(131,132)),100)),82),((77,78),((91,93),(92,94))))),(((((79,99),98),(125,126)),120),118)),((((((63,64),((69,127),(((85,86),87),(133,134)))),((74,84),83)),(107,108)),(96,97)),(((68,(121,122)),(80,95)),(75,139)))),((88,89),136)),((((((71,72),123),73),128),81),((115,116),119))))),((((((3,4),138),((((((5,(((11,12),((16,18),37)),23)),((21,22),(24,25))),(8,9)),(49,51)),((15,17),145)),((55,56),((((101,135),117),143),(124,140))))),54),(((((((13,14),(32,33)),(43,44)),((((19,20),27),34),(26,42))),(40,41)),((35,36),(38,39))),(30,31))),((10,142),(53,144)))),(((6,7),(50,52)),(28,29))),(2,57)),58);
 601: 1 -11892.92188 -11885.64212 (0,((((((((1,90),(45,(46,47))),((48,137),141)),61),(((59,60),(68,(121,122))),(((((((((((62,106),(110,114)),113),109),(((104,105),(129,130)),(111,112))),(70,(76,(102,103)))),((((65,66),((67,(131,132)),100)),82),((77,78),((91,93),(92,94))))),(((((79,99),98),120),(125,126)),118)),((((63,64),((74,84),83)),(107,108)),((69,127),(((85,(86,87)),134),133)))),((75,139),(80,95))),((((((((71,72),123),73),128),81),((115,116),119)),(96,97)),((88,89),136))))),((((((((((3,4),((15,17),145)),((5,(((11,12),((16,18),37)),23)),((21,22),(24,25)))),(8,9)),(49,51)),((((101,135),117),(124,140)),143)),((55,56),138)),(53,144)),(10,142)),((((((13,(43,44)),(14,(32,33))),(((((19,20),27),(26,42)),34),(40,41))),((35,36),(38,39))),(30,31)),54))),(((6,7),(50,52)),(28,29))),(2,57)),58);
 602: 1 -11958.27539 -11862.95885 (0,((((((((1,90),(45,(46,47))),((48,137),141)),61),(((59,60),(68,(121,122))),(((((((((((62,106),((110,114),113)),(((104,105),(129,130)),(111,112))),109),(70,(76,(102,103)))),(((((65,66),((67,(131,132)),100)),82),((91,93),(92,94))),(77,78))),(((((79,99),98),120),(125,126)),118)),(((63,64),(((69,127),((((85,86),87),133),134)),(107,108))),((74,84),83))),((75,139),(80,95))),(((88,89),136),(96,97))),((((((71,72),123),73),128),81),((115,116),119))))),((((((((((3,4),138),((15,17),145)),((5,(((11,12),((16,18),37)),23)),((21,22),(24,25)))),(8,9)),(49,51)),((55,56),((((101,135),117),143),(124,140)))),(53,144)),(10,142)),(((((((13,14),(32,33)),(43,44)),(((((19,20),(27,34)),42),26),(40,41))),((35,36),(38,39))),(30,31)),54))),(((6,7),(50,52)),(28,29))),(2,57)),58);
 603: 1 -12482.60742 -11867.32085 (0,((((((1,90),(45,(46,47))),((48,137),141)),((((((((((3,4),138),((((5,(((11,12),((16,18),37)),23)),(24,25)),(21,22)),((15,17),145))),((((101,135),117),(124,140)),143)),((8,9),(49,51))),(55,56)),(53,144)),(10,142)),(((((((13,14),(43,44)),(32,33)),((((((19,20),34),27),42),26),(40,41))),((35,36),(38,39))),(30,31)),54)),((((59,60),(68,(121,122))),((((((((((((62,106),((110,114),113)),(((104,105),(129,130)),(111,112))),109),(70,(76,(102,103)))),((((65,66),((67,(131,132)),100)),82),((77,78),((91,93),(92,94))))),(((((79,99),98),120),(125,126)),118)),((((63,64),(69,((((85,87),86),(133,134)),127))),(107,108)),((74,84),83))),((75,139),(80,95))),((((((71,72),123),73),128),81),((115,116),119))),((88,89),136)),(96,97))),61))),(((6,7),(50,52)),(28,29))),(2,57)),58);
 604: 2 -11714.66406 -11864.54239 (0,((((((((1,90),(45,(46,47))),((48,137),141)),61),(((59,60),(68,(121,122))),((((((((((62,106),((110,114),113)),(((104,105),(129,130)),(111,112))),109),(70,(76,(102,103)))),(((((65,66),((67,(131,132)),100)),82),((91,93),(92,94))),(77,78))),(((((79,99),98),120),(125,126)),118)),((((63,64),(69,((((85,86),87),(133,134)),127))),(107,108)),((74,84),83))),((75,139),(80,95))),((((((((71,72),123),73),128),81),((115,116),119)),(96,97)),((88,89),136))))),(((((((3,4),138),((((5,(((11,12),((16,18),37)),23)),(24,25)),(21,22)),((15,17),145))),(((8,9),(49,51)),((55,56),((((101,135),117),(124,140)),143)))),(53,144)),(10,142)),((((((((13,14),(43,44)),(32,33)),(40,41)),(((((19,20),27),34),42),26)),((35,36),(38,39))),(30,31)),54))),(((6,7),(50,52)),(28,29))),(2,57)),58);
 605: 1 -11703.13281 -11879.25584 (0,((((((((1,90),(45,(46,47))),((48,137),141)),61),(((59,60),(68,(121,122))),(((((((((((62,(106,((110,114),113))),((104,105),(129,130))),(111,112)),109),(70,(76,(102,103)))),((((65,66),((67,(131,132)),100)),82),((77,78),((91,93),(92,94))))),(((((79,99),98),(125,126)),120),118)),((((((63,64),(69,((((85,86),87),(133,134)),127))),((74,84),83)),(107,108)),(96,97)),(75,139))),(80,95)),((88,89),136)),((((((71,72),123),73),128),81),((115,116),119))))),(((((((((3,4),138),((((5,(((11,12),((16,18),37)),23)),(24,25)),(21,22)),((15,17),145))),(8,9)),(49,51)),((55,56),((((101,135),117),143),(124,140)))),(53,144)),(10,142)),(((((((13,14),(43,44)),(32,33)),(((((19,20),27),34),(26,42)),(40,41))),((35,36),(38,39))),(30,31)),54))),(((6,7),(50,52)),(28,29))),(2,57)),58);
 606: 2 -11887.27637 -11864.19529 (0,((((((((1,90),(45,(46,47))),((48,137),141)),61),(((59,60),(68,(121,122))),((((((((((62,106),((110,114),113)),(((104,105),(129,130)),(111,112))),109),(70,(76,(102,103)))),((((65,66),((67,(131,132)),100)),82),((77,78),((91,93),(92,94))))),(((((79,99),98),120),(125,126)),118)),((((63,64),((69,127),((((85,87),86),134),133))),(107,108)),((74,84),83))),((75,139),(80,95))),((((((((71,72),123),73),128),81),((115,116),119)),(96,97)),((88,89),136))))),(((((((3,4),138),((((5,(((11,12),((16,18),37)),23)),(24,25)),(21,22)),((15,17),145))),(((8,9),(49,51)),((55,56),((((101,135),117),143),(124,140))))),(53,144)),(10,142)),(((((((13,14),(43,44)),(32,33)),((35,36),(38,39))),((((((19,20),27),34),42),26),(40,41))),(30,31)),54))),(((6,7),(50,52)),(28,29))),(2,57)),58);
 607: 1 -11918.54492 -11865.40486 (0,((((((((1,90),(45,(46,47))),((48,137),141)),61),(((59,60),(68,(121,122))),(((((((62,(106,((110,114),113))),(((104,105),(129,130)),(111,112))),109),(70,(76,(102,103)))),((((65,66),((67,(131,132)),100)),82),((77,78),((91,93),(92,94))))),(((((79,99),98),(125,126)),120),118)),(((((63,64),(69,((((85,86),87),(133,134)),127))),(((74,84),83),(107,108))),(((((((71,72),123),73),128),81),((115,116),119)),(((88,89),136),(96,97)))),((75,139),(80,95)))))),(((((((3,4),138),((((5,(((11,12),((16,18),37)),23)),(24,25)),(21,22)),((15,17),145))),(((8,9),(49,51)),((55,56),((((101,135),117),(124,140)),143)))),(53,144)),(((((((13,14),(43,44)),(32,33)),(((((19,20),(27,34)),42),26),(40,41))),((35,36),(38,39))),(30,31)),54)),(10,142))),(((6,7),(50,52)),(28,29))),(2,57)),58);
 608: 4 -11454.89453 -11865.16331 (0,((((((((1,90),(45,(46,47))),((48,137),141)),61),(((59,60),(68,(121,122))),(((((((((62,106),(110,114)),113),(((104,105),(129,130)),(111,112))),109),(70,(76,(102,103)))),((((65,66),((67,(131,132)),100)),82),((77,78),((91,93),(92,94))))),(((((79,99),98),120),(125,126)),118)),(((((63,64),(69,((((85,86),87),(133,134)),127))),(((74,84),83),(107,108))),(((((((71,72),123),73),128),81),((115,116),119)),(((88,89),136),(96,97)))),((75,139),(80,95)))))),(((((((3,4),138),((((5,(((11,12),((16,18),37)),23)),(24,25)),(21,22)),((15,17),145))),(((8,9),(49,51)),((55,56),((((101,135),117),(124,140)),143)))),((10,142),(53,144))),54),((((((13,14),(32,33)),(43,44)),((((((19,20),27),34),42),26),(40,41))),((35,36),(38,39))),(30,31)))),(((6,7),(50,52)),(28,29))),(2,57)),58);
 609: 3 -11605.63965 -11863.95261 (0,(((((1,90),(((45,(46,47)),((((59,60),(68,(121,122))),(((((((((((((62,106),(110,114)),113),(((104,105),(129,130)),(111,112))),109),(70,(76,(102,103)))),((((65,66),((67,(131,132)),100)),82),((77,78),((91,93),(92,94))))),(((((79,99),98),(125,126)),120),118)),(((63,64),(69,(((((85,86),87),133),134),127))),(((74,84),83),(107,108)))),((75,139),(80,95))),((((((71,72),123),73),128),81),((115,116),119))),(96,97)),((88,89),136))),61)),((48,137),141))),((((((3,4),138),((((5,(((11,12),((16,18),37)),23)),(24,25)),(21,22)),((15,17),145))),(((8,9),(49,51)),((55,56),((((101,135),117),143),(124,140))))),(((((((13,(32,33)),14),(43,44)),((((((19,20),27),34),42),26),(40,41))),((35,36),(38,39))),(30,31)),54)),((10,142),(53,144)))),(((6,7),(50,52)),(28,29))),(2,57)),58);
 610: 2 -12010.30957 -11859.89988 (0,(((((((1,90),(45,(46,47))),((48,137),141)),((((59,60),(68,(121,122))),(((((((((((((62,106),(110,114)),113),(((104,105),(129,130)),(111,112))),109),(70,(76,(102,103)))),((((65,66),((67,(131,132)),100)),82),((77,78),((91,93),(92,94))))),(((((79,99),98),120),(125,126)),118)),(((63,64),(69,((((85,86),87),(133,134)),127))),(((74,84),83),(107,108)))),((75,139),(80,95))),(96,97)),((88,89),136)),((((((71,72),123),73),128),81),((115,116),119)))),61)),(((((((((3,4),138),((((5,(((11,12),((16,18),37)),23)),(24,25)),(21,22)),((15,17),145))),((((101,135),117),(124,140)),143)),((8,9),(49,51))),(55,56)),(53,144)),(10,142)),(((((((13,14),(32,33)),(43,44)),((((((19,20),27),34),42),26),(40,41))),((35,36),(38,39))),(30,31)),54))),(((6,7),(50,52)),(28,29))),(2,57)),58);
 611: 1 -11822.95312 -11872.57641 (0,((((((((1,90),(45,(46,47))),((48,137),141)),61),(((59,60),(68,(121,122))),((((((((((62,(106,((110,114),113))),(((104,105),(129,130)),(111,112))),109),(70,(76,(102,103)))),((((65,66),((67,(131,132)),100)),82),((77,78),((91,93),(92,94))))),((((63,64),(69,((((85,86),87),(133,134)),127))),(107,108)),((74,84),83))),((((79,99),98),(118,(125,126))),120)),(((75,139),(80,95)),((88,89),136))),(96,97)),((((((71,72),123),73),128),81),((115,116),119))))),((((((3,4),138),((((5,(((11,12),((16,18),37)),23)),(24,25)),(21,22)),((15,17),145))),(((8,9),(49,51)),((55,56),((((101,135),117),143),(124,140))))),((((((((13,14),(43,44)),(32,33)),((((19,20),27),34),(26,42))),(40,41)),((35,36),(38,39))),(30,31)),54)),((10,142),(53,144)))),(((6,7),(50,52)),(28,29))),(2,57)),58);
 612: 3 -12163.34277 -11866.69377 (0,(((((((((1,90),(45,(46,47))),((48,137),141)),61),(((59,60),(68,(121,122))),(((((((((((62,106),((110,114),113)),(((104,105),(129,130)),(111,112))),109),(70,(76,(102,103)))),(((((65,66),((67,(131,132)),100)),82),((91,93),(92,94))),(77,78))),(((((79,99),98),120),(125,126)),118)),((((63,64),(69,((((85,87),86),(133,134)),127))),(107,108)),((74,84),83))),((75,139),(80,95))),(((((((71,72),123),73),128),81),((115,116),119)),(96,97))),((88,89),136)))),((((((3,4),138),((((((5,(((11,12),((16,18),37)),23)),(24,25)),(21,22)),((8,9),(49,51))),((15,17),145)),((55,56),((((101,135),117),143),(124,140))))),54),((10,142),(53,144))),((((((13,14),(32,33)),(43,44)),((((((19,20),27),34),42),26),(40,41))),((35,36),(38,39))),(30,31)))),((6,7),(50,52))),(28,29)),(2,57)),58);
 613: 1 -12486.14258 -11868.46427 (0,((((((((1,90),(45,(46,47))),((48,137),141)),((((59,60),((68,122),121)),(((((((((((62,(106,((110,114),113))),(((104,105),(129,130)),(111,112))),109),(70,(76,(102,103)))),((((65,66),((67,(131,132)),100)),82),((77,78),((91,93),(92,94))))),(((((79,99),98),120),(125,126)),118)),(((63,64),((69,127),(((85,86),87),(133,134)))),(((74,84),83),(107,108)))),((75,139),(80,95))),(96,97)),((88,89),136)),((((((71,72),123),73),128),81),((115,116),119)))),61)),((((((((3,4),138),((15,17),145)),((5,(((11,12),((16,18),37)),23)),((21,22),(24,25)))),((8,9),(49,51))),(54,((55,56),((((101,135),117),(124,140)),143)))),((10,142),(53,144))),((((((13,14),(32,33)),(43,44)),(((((19,20),27),34),(26,42)),(40,41))),((35,36),(38,39))),(30,31)))),((6,7),(50,52))),(28,29)),(2,57)),58);
 614: 1 -12341.91016 -11864.47356 (0,((((((((1,90),(45,(46,47))),((48,137),141)),61),(((59,60),(68,(121,122))),(((((((((((62,(106,((110,114),113))),(((104,105),(129,130)),(111,112))),109),(70,(76,(102,103)))),((((65,66),((67,(131,132)),100)),82),((77,78),((91,93),(92,94))))),(((((79,99),98),(125,126)),120),118)),(((63,64),((69,127),(((85,87),86),(133,134)))),(((74,84),83),(107,108)))),((75,139),(80,95))),((((((71,72),123),73),128),81),((115,116),119))),((88,89),136)),(96,97)))),((((((3,4),138),((((5,(((11,12),((16,18),37)),23)),(24,25)),(21,22)),((15,17),145))),(((8,9),(49,51)),((55,56),((((101,135),117),(124,140)),143)))),((10,142),(53,144))),((((((((13,14),(43,44)),(32,33)),(((((19,20),27),34),42),26)),(40,41)),((35,36),(38,39))),(30,31)),54))),(((6,7),(50,52)),(28,29))),(2,57)),58);
 615: 3 -11829.07812 -11867.3499 (0,((((((((1,90),(45,(46,47))),((48,137),141)),61),((59,60),((((((((((((62,106),((110,114),113)),(((104,105),(129,130)),(111,112))),109),(70,(76,(102,103)))),((((65,66),((67,(131,132)),100)),82),((77,78),((91,93),(92,94))))),(((((79,99),98),120),(125,126)),118)),((((63,64),(69,((((85,86),87),(133,134)),127))),(107,108)),((74,84),83))),((((68,(121,122)),95),80),(75,139))),(96,97)),((88,89),136)),((((((71,72),123),73),128),81),((115,116),119))))),(((((((3,4),138),((55,56),((((101,135),117),143),(124,140)))),((((5,(((11,12),((16,18),37)),23)),((21,22),(24,25))),((8,9),(49,51))),((15,17),145))),54),(((((((13,14),(32,33)),(43,44)),((((19,20),27),(26,42)),34)),(40,41)),((35,36),(38,39))),(30,31))),((10,142),(53,144)))),(((6,7),(50,52)),(28,29))),(2,57)),58);
 616: 1 -11633.93945 -11865.8095 (0,(((((((((1,90),(45,(46,47))),((48,137),141)),61),(((59,60),(68,(121,122))),(((((((((((62,106),((110,114),113)),(((104,105),(129,130)),(111,112))),109),(70,(76,(102,103)))),(((((65,66),((67,(131,132)),100)),82),((91,93),(92,94))),(77,78))),(((((79,99),98),120),(125,126)),118)),((((63,64),(69,((((85,87),86),(133,134)),127))),((74,84),83)),(107,108))),((75,139),(80,95))),(((((((71,72),123),73),128),81),((115,116),119)),(96,97))),((88,89),136)))),(((((((3,4),138),((55,56),((((101,135),117),143),(124,140)))),(((((5,(((11,12),((16,18),37)),23)),(24,25)),(21,22)),((8,9),(49,51))),((15,17),145))),54),((10,142),(53,144))),((((((13,14),(32,33)),(43,44)),((((((19,20),27),34),42),26),(40,41))),((35,36),(38,39))),(30,31)))),((6,7),(50,52))),(28,29)),(2,57)),58);
 617: 1 -12314.01758 -11891.68187 (0,(((((((1,90),(45,(46,47))),((48,137),141)),(((59,60),(((((((((((62,106),((110,114),113)),(((104,105),(129,130)),(111,112))),109),(((((65,66),((67,(131,132)),100)),82),((91,93),(92,94))),(77,78))),(70,(76,(102,103)))),(((((79,99),98),(125,126)),120),118)),((((63,64),((69,127),((((85,86),87),134),133))),(107,108)),((74,84),83))),((75,139),(80,95))),(((68,(121,122)),(96,97)),((88,89),136))),((((((71,72),123),73),128),81),((115,116),119)))),61)),((((((3,4),138),(((((5,23),(11,12)),((16,18),37)),((21,22),(24,25))),((15,17),145))),((8,9),((49,51),((55,56),((((101,135),117),(124,140)),143))))),((((((13,(43,44)),(14,(32,33))),((((((19,20),27),34),42),26),(40,41))),((35,36),(38,39))),(30,31)),54)),((10,142),(53,144)))),(((6,7),(50,52)),(28,29))),(2,57)),58);
 618: 1 -11483.84766 -11859.62613 (0,(((((((1,90),(45,(46,47))),((48,137),141)),((((59,60),(68,(121,122))),(((((((((((62,(106,((110,114),113))),(((104,105),(129,130)),(111,112))),109),(70,(76,(102,103)))),((((65,66),((67,(131,132)),100)),82),((77,78),((91,93),(92,94))))),(((((79,99),98),(125,126)),120),118)),(((63,64),((69,(((((85,86),87),134),133),127)),(107,108))),((74,84),83))),((75,139),(80,95))),(96,97)),((88,89),136)),((((((71,72),123),73),128),81),((115,116),119)))),61)),(((((((3,4),138),((((5,(((11,12),((16,18),37)),23)),(24,25)),(21,22)),((15,17),145))),(((8,9),(49,51)),((55,56),((((101,135),117),143),(124,140))))),54),((10,142),(53,144))),((((((13,14),(32,33)),(43,44)),((((((19,20),27),34),42),26),(40,41))),((35,36),(38,39))),(30,31)))),(((6,7),(50,52)),(28,29))),(2,57)),58);
 619: 2 -11561.81641 -11860.20976 (0,((((((((1,90),(45,(46,47))),((48,137),141)),61),(((59,60),(68,(121,122))),((((((((((62,(106,((110,114),113))),(((104,105),(129,130)),(111,112))),109),(70,(76,(102,103)))),((((65,66),((67,(131,132)),100)),82),((77,78),((91,93),(92,94))))),(((((79,99),98),(125,126)),120),118)),(((63,64),((69,(((((85,86),87),133),134),127)),(107,108))),((74,84),83))),((75,139),(80,95))),(((((((71,72),123),73),128),81),((115,116),119)),(96,97))),((88,89),136)))),((((((3,4),138),((((5,(((11,12),((16,18),37)),23)),(24,25)),(21,22)),((15,17),145))),(((8,9),(49,51)),((55,56),((((101,135),117),143),(124,140))))),(((((((13,14),(32,33)),(43,44)),(((((19,20),27),34),(26,42)),(40,41))),((35,36),(38,39))),(30,31)),54)),((10,142),(53,144)))),(((6,7),(50,52)),(28,29))),(2,57)),58);
 620: 1 -12312.76172 -11871.70232 (0,((((((((1,90),(45,(46,47))),((48,137),141)),61),(((59,60),(68,(121,122))),((((((((((62,(106,((110,114),113))),(((104,105),(129,130)),(111,112))),109),(70,(76,(102,103)))),(((((65,66),((67,(131,132)),100)),82),((91,93),(92,94))),(77,78))),(((((79,99),98),120),(125,126)),118)),((((63,64),(69,(((((85,86),87),133),134),127))),(107,108)),((74,84),83))),((75,139),(80,95))),(((88,89),136),(96,97))),((((((71,72),123),73),128),81),((115,116),119))))),((((((3,4),138),((((5,(((11,12),((16,18),37)),23)),(24,25)),(21,22)),((15,17),145))),(((8,9),(49,51)),((55,56),((((101,135),117),143),(124,140))))),((((((13,(14,(32,33))),(43,44)),(((((19,20),42),27),(34,(40,41))),26)),((35,36),(38,39))),(30,31)),54)),((10,142),(53,144)))),(((6,7),(50,52)),(28,29))),(2,57)),58);
 621: 1 -11585.99707 -11880.61455 (0,((((((((1,90),(45,(46,47))),((48,137),141)),61),((59,60),((((((((((62,106),((110,114),113)),(((104,105),(129,130)),(111,112))),109),(70,(76,(102,103)))),((((65,66),((67,(131,132)),100)),82),((77,78),((91,93),(92,94))))),(((((79,99),98),(125,126)),120),118)),((((((63,64),(69,((((85,86),87),(133,134)),127))),((74,84),83)),(107,108)),(96,97)),(((68,(121,122)),(80,95)),(75,139)))),((88,89),136)),((((((71,72),123),73),128),81),((115,116),119))))),((((((3,4),138),((55,56),((((101,135),117),143),(124,140)))),((((5,(((11,12),((16,18),37)),23)),((21,22),(24,25))),((8,9),(49,51))),((15,17),145))),(((((((13,14),(32,33)),(((((19,20),27),34),(26,42)),(40,41))),(43,44)),((35,36),(38,39))),(30,31)),54)),((10,142),(53,144)))),(((6,7),(50,52)),(28,29))),(2,57)),58);
 622: 1 -11915.47168 -11864.13641 (0,((((((((1,90),(45,(46,47))),((48,137),141)),61),(((59,60),(68,(121,122))),((((((((((((62,106),((110,114),113)),(((104,105),(129,130)),(111,112))),109),(((((65,66),((67,(131,132)),100)),82),((91,93),(92,94))),(77,78))),(70,(76,(102,103)))),(((((79,99),98),(125,126)),120),118)),((((63,64),(69,((((85,86),87),(133,134)),127))),(107,108)),((74,84),83))),((75,139),(80,95))),(96,97)),((88,89),136)),((((((71,72),123),73),128),81),((115,116),119))))),(((((((3,4),138),((((5,(((11,12),((16,18),37)),23)),(24,25)),(21,22)),((15,17),145))),(((8,9),(49,51)),((55,56),((((101,135),117),143),(124,140))))),54),((10,142),(53,144))),(((((((13,14),(43,44)),(32,33)),(((((19,20),27),34),42),26)),(40,41)),((35,36),(38,39))),(30,31)))),(((6,7),(50,52)),(28,29))),(2,57)),58);
 623: 3 -12287.99902 -11871.33576 (0,(((((((((1,90),(46,47)),((48,137),141)),45),61),(((59,60),(68,(121,122))),((((((((62,(106,((110,114),113))),(((104,105),(129,130)),(111,112))),109),(((((65,66),((67,(131,132)),100)),82),((77,78),((91,93),(92,94)))),(70,(76,(102,103))))),(((((79,99),98),120),(125,126)),118)),((((63,64),(69,((((85,86),87),(133,134)),127))),((74,84),83)),(107,108))),((75,139),(80,95))),((((((((71,72),123),73),128),81),((115,116),119)),(96,97)),((88,89),136))))),(((((((3,4),138),((55,56),((((101,135),117),143),(124,140)))),((((5,(((11,12),((16,18),37)),23)),((21,22),(24,25))),((8,9),(49,51))),((15,17),145))),54),((10,142),(53,144))),((((((13,14),(32,33)),(43,44)),(((((19,20),27),34),(26,42)),(40,41))),((35,36),(38,39))),(30,31)))),(((6,7),(50,52)),(28,29))),(2,57)),58);
 624: 1 -11648.95898 -11878.80488 (0,((((((((1,90),(45,(46,47))),((48,137),141)),((((59,60),(68,(121,122))),((((((((((((62,106),((110,114),113)),(((104,105),(129,130)),(111,112))),109),(70,(76,(102,103)))),(((((65,66),((67,(131,132)),100)),82),((91,93),(92,94))),(77,78))),(((((79,99),98),(125,126)),120),118)),(((63,64),(69,((((85,(86,87)),134),133),127))),(((74,84),83),(107,108)))),((75,139),(80,95))),(96,97)),((88,89),136)),((((((71,72),123),73),128),81),((115,116),119)))),61)),(((((((((3,4),138),((15,17),145)),((((5,(((11,12),((16,18),37)),23)),(24,25)),(21,22)),((8,9),(49,51)))),((55,56),((((101,135),117),(124,140)),143))),54),(53,144)),(10,142)),((((((13,14),(43,44)),(32,33)),(((((19,20),27),34),(26,42)),(40,41))),((35,36),(38,39))),(30,31)))),((6,7),(50,52))),(28,29)),(2,57)),58);
 625: 1 -12987.6748 -11878.55088 (0,((((((((1,90),(45,(46,47))),((48,137),141)),61),((((59,60),(68,(121,122))),(((((((((((62,((110,114),113)),106),(104,105)),(129,130)),(111,112)),109),(70,(76,(102,103)))),(((((65,66),((67,(131,132)),100)),82),((91,93),(92,94))),(77,78))),(((((63,64),(69,((((85,86),87),(133,134)),127))),(107,108)),((74,84),83)),((75,139),(80,95)))),(((((79,99),98),(125,126)),120),118)),(((((((71,72),123),73),128),81),((115,116),119)),(96,97)))),((88,89),136))),(((((((3,4),138),((((5,(((11,12),((16,18),37)),23)),(24,25)),(21,22)),((15,17),145))),(((8,9),(49,51)),((55,56),((((101,135),117),143),(124,140))))),54),((10,142),(53,144))),((((((13,14),(43,44)),(32,33)),((((((19,20),27),34),42),26),(40,41))),((35,36),(38,39))),(30,31)))),(((6,7),(50,52)),(28,29))),(2,57)),58);
 626: 1 -11119.29297 -11868.35788 (0,(((((((1,90),(45,(46,47))),((48,137),141)),((((59,60),(68,(121,122))),(((((((((((62,106),((110,114),113)),(((104,105),(129,130)),(111,112))),109),(70,(76,(102,103)))),(((((65,66),82),((67,(131,132)),100)),((91,93),(92,94))),(77,78))),(((((79,99),98),120),(125,126)),118)),((((63,64),(69,((((85,87),86),(133,134)),127))),(107,108)),((74,84),83))),(75,139)),(((((((71,72),123),73),128),81),((115,116),119)),(((88,89),136),(96,97)))),(80,95))),61)),(((((((3,4),138),((((5,(((11,12),((16,18),37)),23)),(24,25)),(21,22)),((15,17),145))),(((8,9),(49,51)),((55,56),((((101,135),117),143),(124,140))))),54),((10,142),(53,144))),(((((13,(43,44)),(14,(32,33))),(((((19,20),27),34),(26,42)),(40,41))),((35,36),(38,39))),(30,31)))),(((6,7),(50,52)),(28,29))),(2,57)),58);
 627: 2 -11890.73828 -11869.64896 (0,((((((((1,90),(45,(46,47))),((48,137),141)),61),(((59,60),(68,(121,122))),((((((((((((62,106),(110,114)),113),(((104,105),(129,130)),(111,112))),109),(70,(76,(102,103)))),((((65,66),((67,(131,132)),100)),82),((77,78),((91,93),(92,94))))),(((((79,99),98),120),(125,126)),118)),(((((63,64),(69,(((85,(86,87)),(133,134)),127))),(((74,84),83),(107,108))),(96,97)),(75,139))),(80,95)),((88,89),136)),((((((71,72),123),73),128),81),((115,116),119))))),((((((3,4),138),((55,56),((((101,135),117),143),(124,140)))),(((((5,(((11,12),((16,18),37)),23)),(24,25)),(21,22)),((15,17),145)),((8,9),(49,51)))),(((((((13,14),(32,33)),(43,44)),(((((19,20),27),34),(26,42)),(40,41))),((35,36),(38,39))),(30,31)),54)),((10,142),(53,144)))),(((6,7),(50,52)),(28,29))),(2,57)),58);
 628: 1 -12621.79102 -11862.76017 (0,((((((((1,90),(45,(46,47))),((48,137),141)),61),(((59,60),(68,(121,122))),((((((((((62,106),((110,114),113)),(((104,105),(129,130)),(111,112))),109),(70,(76,(102,103)))),((((65,66),((67,(131,132)),100)),82),((77,78),((91,93),(92,94))))),(((((79,99),98),120),(125,126)),118)),((((63,64),(((69,127),((((85,87),86),133),134)),(107,108))),((74,84),83)),((75,139),(80,95)))),(((((((71,72),123),73),128),81),((115,116),119)),(96,97))),((88,89),136)))),(((((((3,4),138),((((5,(((11,12),((16,18),37)),23)),(24,25)),(21,22)),((15,17),145))),(((8,9),(49,51)),((55,56),((((101,135),117),143),(124,140))))),54),((10,142),(53,144))),((((((13,14),(32,33)),(43,44)),(((((19,20),(27,34)),42),26),(40,41))),((35,36),(38,39))),(30,31)))),(((6,7),(50,52)),(28,29))),(2,57)),58);
 629: 2 -11857.15625 -11870.65141 (0,(((((1,90),(45,(((46,47),(((59,60),(((((((((62,(106,((110,114),113))),(((104,105),(129,130)),(111,112))),109),(70,(76,(102,103)))),((((65,66),((67,(131,132)),100)),82),((77,78),((91,93),(92,94))))),(((((79,99),98),(125,126)),120),118)),(((63,64),((69,(((((85,86),87),133),134),127)),(107,108))),((74,84),83))),((75,139),(80,95))),((((68,(121,122)),(96,97)),((((((71,72),123),73),128),81),((115,116),119))),((88,89),136)))),61)),((48,137),141)))),((((((3,4),138),((55,56),((((101,135),117),143),(124,140)))),(((((5,(((11,12),((16,18),37)),23)),(24,25)),(21,22)),((15,17),145)),((8,9),(49,51)))),(((((((13,14),(32,33)),(43,44)),((((((19,20),27),34),42),26),(40,41))),((35,36),(38,39))),(30,31)),54)),((10,142),(53,144)))),(((6,7),(50,52)),(28,29))),(2,57)),58);
 630: 1 -11539.66797 -11877.94473 (0,(((((((1,90),(45,(46,47))),((48,137),141)),((((((3,4),138),(((((((13,14),(32,33)),(43,44)),((((((19,20),27),34),42),26),(40,41))),((35,36),(38,39))),(30,31)),54)),((10,142),(53,144))),((((((5,(((11,12),((16,18),37)),23)),(24,25)),(21,22)),((8,9),(49,51))),((15,17),145)),((55,56),((((101,135),117),(124,140)),143)))),61)),(((59,60),(68,(121,122))),(((((((((((62,(106,((110,114),113))),(((104,105),(129,130)),(111,112))),109),(70,(76,(102,103)))),((((65,66),((67,(131,132)),100)),82),((77,78),((91,93),(92,94))))),(((((79,99),98),120),(125,126)),118)),(((63,64),(69,((((85,86),87),(133,134)),127))),(((74,84),83),(107,108)))),((75,139),(80,95))),(96,97)),((((((71,72),123),73),128),81),((115,116),119))),((88,89),136)))),(((6,7),(50,52)),(28,29))),(2,57)),58);
 631: 1 -12712.00293 -11871.81493 (0,((((((((1,90),(45,(46,47))),((48,137),141)),61),(((59,60),(68,(121,122))),((((((((((((62,106),(110,114)),113),(((104,105),(129,130)),(111,112))),109),(70,(76,(102,103)))),((((65,66),((67,(131,132)),100)),82),((77,78),((91,93),(92,94))))),(((((79,99),98),120),(125,126)),118)),((((63,64),((74,84),83)),(69,((((85,(86,87)),133),134),127))),(107,108))),((((((71,72),123),73),128),81),((115,116),119))),(96,97)),(((75,139),(80,95)),((88,89),136))))),(((((((3,4),138),((55,56),((((101,135),117),143),(124,140)))),((((5,(((11,12),((16,18),37)),23)),((21,22),(24,25))),((8,9),(49,51))),((15,17),145))),((10,142),(53,144))),54),(((((13,(14,(32,33))),(43,44)),(((((19,20),27),34),(26,42)),(40,41))),((35,36),(38,39))),(30,31)))),(((6,7),(50,52)),(28,29))),(2,57)),58);
 632: 1 -11257.99805 -11870.09232 (0,(((((((((1,90),(45,(46,47))),((48,137),141)),61),(((59,60),(68,(121,122))),((((((((((62,106),((110,114),113)),(((104,105),(129,130)),(111,112))),109),(70,(76,(102,103)))),(((((65,66),((67,(131,132)),100)),82),((91,93),(92,94))),(77,78))),(((((63,64),(69,((((85,87),86),(133,134)),127))),(107,108)),((74,84),83)),(((((79,99),98),120),(125,126)),118))),((75,139),(80,95))),(((((((71,72),123),73),128),81),((115,116),119)),(96,97))),((88,89),136)))),(((((((3,4),138),((55,56),((((101,135),117),143),(124,140)))),(((((5,(((11,12),((16,18),37)),23)),(24,25)),(21,22)),((8,9),(49,51))),((15,17),145))),54),((10,142),(53,144))),((((((13,14),(32,33)),(43,44)),((((((19,20),27),34),42),26),(40,41))),((35,36),(38,39))),(30,31)))),((6,7),(50,52))),(28,29)),(2,57)),58);
 633: 1 -10934.51758 -11882.13439 (0,((((((((1,90),(45,(46,47))),((48,137),141)),61),(((59,60),(68,(121,122))),(((((((((62,106),((110,114),113)),(((104,105),(129,130)),(111,112))),109),(((((65,66),((67,(131,132)),100)),82),((91,93),(92,94))),(77,78))),(70,(76,(102,103)))),(((((79,99),98),120),(125,126)),118)),(((((63,64),(69,((((85,(86,87)),134),133),127))),(107,108)),((74,84),83)),((75,139),(80,95)))),((((((((71,72),123),73),128),81),((115,116),119)),(96,97)),((88,89),136))))),((((((((3,4),138),((15,17),145)),(((5,(((11,12),((16,18),37)),23)),(24,25)),(21,22))),((8,9),(49,51))),((10,142),(53,144))),((((((13,14),(43,44)),(((((19,20),27),(26,42)),34),(40,41))),(32,33)),((35,36),(38,39))),(30,31))),(54,((55,56),((((101,135),117),(124,140)),143))))),(((6,7),(50,52)),(28,29))),(2,57)),58);
 634: 1 -11839.64258 -11864.31391 (0,((((((((1,90),(45,(46,47))),((48,137),141)),61),(((59,60),(68,(121,122))),((((((((62,106),((110,114),113)),(((104,105),(129,130)),(111,112))),109),(70,(76,(102,103)))),((((65,66),((67,(131,132)),100)),82),((77,78),((91,93),(92,94))))),(((((79,99),98),120),(125,126)),118)),(((((63,64),(69,((((85,87),86),(133,134)),127))),(((74,84),83),(107,108))),(((((((71,72),123),73),128),81),((115,116),119)),(((88,89),136),(96,97)))),((75,139),(80,95)))))),((((((3,4),138),((((5,(((11,12),((16,18),37)),23)),(24,25)),(21,22)),((15,17),145))),(((8,9),(49,51)),((55,56),((((101,135),117),(124,140)),143)))),(((((((13,14),(32,33)),(43,44)),(((((19,20),27),34),(26,42)),(40,41))),((35,36),(38,39))),(30,31)),54)),((10,142),(53,144)))),(((6,7),(50,52)),(28,29))),(2,57)),58);
 635: 1 -11699.39648 -11861.72799 (0,((((((((1,90),(45,(46,47))),((48,137),141)),61),(((59,60),(68,(121,122))),(((((((((((62,(106,((110,114),113))),(((104,105),(129,130)),(111,112))),109),(70,(76,(102,103)))),((((65,66),((67,(131,132)),100)),82),((77,78),((91,93),(92,94))))),(((((79,99),98),(125,126)),120),118)),(((63,64),((69,127),(((85,87),86),(133,134)))),(((74,84),83),(107,108)))),((75,139),(80,95))),((((((71,72),123),73),81),128),((115,116),119))),((88,89),136)),(96,97)))),((((((3,4),138),((((5,(((11,12),((16,18),37)),23)),(24,25)),(21,22)),((15,17),145))),(((8,9),(49,51)),((55,56),((((101,135),117),(124,140)),143)))),((10,142),(53,144))),(((((((13,14),(43,44)),(32,33)),((((((19,20),27),34),42),26),(40,41))),((35,36),(38,39))),(30,31)),54))),(((6,7),(50,52)),(28,29))),(2,57)),58);
 636: 2 -12208.17285 -11882.28008 (0,((((((((1,90),(45,(46,47))),((48,137),141)),61),((((59,60),(68,(121,122))),(96,97)),((((((((((62,(106,((110,114),113))),(((104,105),(129,130)),(111,112))),109),(((((65,66),((67,(131,132)),100)),82),((91,93),(92,94))),(77,78))),(76,(102,103))),70),(((((79,99),98),120),(125,126)),118)),(((63,64),(69,(((((85,87),86),133),134),127))),(((74,84),83),(107,108)))),((75,139),(80,95))),(((((((71,72),123),73),128),81),((115,116),119)),((88,89),136))))),((((((3,4),138),((((5,(((11,12),((16,18),37)),23)),(24,25)),(21,22)),((15,17),145))),(((8,9),(49,51)),((55,56),((((101,135),117),143),(124,140))))),((((((13,14),(43,44)),(((((((19,20),27),34),42),26),(40,41)),(32,33))),((35,36),(38,39))),(30,31)),54)),((10,142),(53,144)))),(((6,7),(50,52)),(28,29))),(2,57)),58);
 637: 1 -11552.32324 -11863.71626 (0,((((((((1,90),(45,(46,47))),((48,137),141)),61),(((59,60),(68,(121,122))),((((((((((62,106),((110,114),113)),(((104,105),(129,130)),(111,112))),109),(70,(76,(102,103)))),((((65,66),((67,(131,132)),100)),82),((77,78),((91,93),(92,94))))),(((((79,99),98),120),(125,126)),118)),((((63,64),((69,127),(((85,86),87),(133,134)))),((74,84),83)),(107,108))),((75,139),(80,95))),((((((((71,72),123),73),128),81),((115,116),119)),(96,97)),((88,89),136))))),((((((((3,4),138),((((5,(((11,12),((16,18),37)),23)),(24,25)),(21,22)),((15,17),145))),(((8,9),(49,51)),((55,56),((((101,135),117),143),(124,140))))),(53,144)),54),(10,142)),((((((13,14),(32,33)),(43,44)),(((((19,20),27),34),(26,42)),(40,41))),((35,36),(38,39))),(30,31)))),(((6,7),(50,52)),(28,29))),(2,57)),58);
 638: 1 -11833.375 -11874.13816 (0,((((((((1,90),(45,(46,47))),((48,137),141)),((((59,60),(68,(121,122))),((((((((((((62,106),((110,114),113)),(((104,105),(129,130)),(111,112))),109),(70,(76,(102,103)))),(((((65,66),((67,(131,132)),100)),82),((91,93),(92,94))),(77,78))),(((((79,99),98),(125,126)),120),118)),(((63,64),(69,((((85,(86,87)),134),133),127))),(((74,84),83),(107,108)))),((75,139),(80,95))),(96,97)),((88,89),136)),((((((71,72),123),73),128),81),((115,116),119)))),61)),(((((((3,4),138),(((((5,(((11,12),((16,18),37)),23)),(24,25)),(21,22)),((8,9),(49,51))),((15,17),145))),((55,56),((((101,135),117),(124,140)),143))),54),((10,142),(53,144))),((((((13,14),(43,44)),(32,33)),(((((19,20),27),34),(26,42)),(40,41))),((35,36),(38,39))),(30,31)))),((6,7),(50,52))),(28,29)),(2,57)),58);
 639: 1 -12171.82715 -11872.13587 (0,(((((((1,90),(45,(46,47))),((48,137),141)),((((59,60),((68,122),121)),(((((((((((62,(106,((110,114),113))),(((104,105),(129,130)),(111,112))),109),(70,(76,(102,103)))),((((65,66),((67,(131,132)),100)),82),((77,78),((91,93),(92,94))))),(((((79,99),98),120),(125,126)),118)),(((63,64),((69,127),(((85,86),87),(133,134)))),(((74,84),83),(107,108)))),((75,139),(80,95))),(96,97)),((88,89),136)),((((((71,72),123),73),128),81),((115,116),119)))),61)),((((((((3,4),138),((15,17),145)),(((5,23),((11,12),((16,18),37))),((21,22),(24,25)))),((8,9),(49,51))),(54,((55,56),((((101,135),117),(124,140)),143)))),((10,142),(53,144))),((((((13,14),(32,33)),(43,44)),(((((19,20),27),34),(26,42)),(40,41))),((35,36),(38,39))),(30,31)))),(((6,7),(50,52)),(28,29))),(2,57)),58);
 640: 1 -11813.74805 -11885.04769 (0,((((((((1,90),(45,(46,47))),((48,137),141)),61),(((59,60),(68,(121,122))),((((((((((62,(106,((110,114),113))),(((104,105),(129,130)),(111,112))),109),(70,(76,(102,103)))),((((65,66),((67,(131,132)),100)),82),((91,93),(92,94)))),(77,78)),(((((79,99),98),(125,126)),120),118)),((((63,64),(69,((((85,86),87),(133,134)),127))),(107,108)),((74,84),83))),((75,139),(80,95))),((((((((71,72),123),73),128),81),((115,116),119)),(96,97)),((88,89),136))))),(((((((3,4),138),((((5,(((11,12),((16,18),37)),23)),(24,25)),(21,22)),((15,17),145))),((8,9),(49,51))),((10,142),(53,144))),(54,((55,56),((((101,135),117),(124,140)),143)))),(((((13,(14,(43,44))),(32,33)),(((((19,20),27),(26,42)),34),(40,41))),((35,36),(38,39))),(30,31)))),(((6,7),(50,52)),(28,29))),(2,57)),58);
 641: 1 -11135.88281 -11865.12772 (0,((((((((1,90),(45,(46,47))),((48,137),141)),61),(((59,60),(68,(121,122))),((((((((((((62,106),((110,114),113)),(((104,105),(129,130)),(111,112))),109),(70,(76,(102,103)))),((((65,66),((67,(131,132)),100)),82),((77,78),((91,93),(92,94))))),(((((79,99),98),(125,126)),120),118)),(((63,64),((69,127),(((85,86),87),(133,134)))),(((74,84),83),(107,108)))),((75,139),(80,95))),(96,97)),((88,89),136)),((((((71,72),123),73),128),((115,116),119)),81)))),((((((3,4),138),((55,56),((((101,135),117),143),(124,140)))),(((((5,(((11,12),((16,18),37)),23)),(24,25)),(21,22)),((15,17),145)),((8,9),(49,51)))),(((((((13,(32,33)),14),(43,44)),(((((19,20),27),(26,42)),34),(40,41))),((35,36),(38,39))),(30,31)),54)),((10,142),(53,144)))),(((6,7),(50,52)),(28,29))),(2,57)),58);
 642: 3 -11820.5625 -11867.54369 (0,(((((((1,90),(45,(46,47))),((48,137),141)),(((59,60),((((((((((((62,106),((110,114),113)),(((104,105),(129,130)),(111,112))),109),(70,(76,(102,103)))),((((65,66),((67,(131,132)),100)),82),((77,78),((91,93),(92,94))))),(((((79,99),98),120),(125,126)),118)),((((63,64),(69,((((85,86),87),(133,134)),127))),(107,108)),((74,84),83))),((((68,(121,122)),95),80),(75,139))),(96,97)),((88,89),136)),((((((71,72),123),73),128),81),((115,116),119)))),61)),(((((((3,4),138),((55,56),((((101,135),117),143),(124,140)))),((((5,(((11,12),((16,18),37)),23)),((21,22),(24,25))),((8,9),(49,51))),((15,17),145))),54),((10,142),(53,144))),(((((((13,14),(32,33)),(43,44)),((((19,20),27),34),(26,42))),(40,41)),((35,36),(38,39))),(30,31)))),(((6,7),(50,52)),(28,29))),(2,57)),58);
 643: 1 -11075.01172 -11873.89567 (0,(((((((1,90),(45,(46,47))),((48,137),141)),((((((3,4),138),(((((((13,14),(32,33)),(43,44)),(((((19,20),27),34),(26,42)),(40,41))),((35,36),(38,39))),(30,31)),54)),((10,142),(53,144))),((((((5,(((11,12),((16,18),37)),23)),(24,25)),(21,22)),((15,17),145)),((8,9),(49,51))),((55,56),((((101,135),117),(124,140)),143)))),61)),(((59,60),(68,(121,122))),(((((((((((62,(106,((110,114),113))),(((104,105),(129,130)),(111,112))),109),(70,(76,(102,103)))),((((65,66),((67,(131,132)),100)),82),((77,78),((91,93),(92,94))))),(((((79,99),98),120),(125,126)),118)),(((63,64),(69,((((85,86),87),(133,134)),127))),(((74,84),83),(107,108)))),((75,139),(80,95))),(96,97)),((((((71,72),123),73),128),81),((115,116),119))),((88,89),136)))),(((6,7),(50,52)),(28,29))),(2,57)),58);
 644: 1 -12879.54004 -11859.62613 (0,(((((((1,90),(45,(46,47))),((48,137),141)),((((59,60),(68,(121,122))),(((((((((((62,(106,((110,114),113))),(((104,105),(129,130)),(111,112))),109),(70,(76,(102,103)))),((((65,66),((67,(131,132)),100)),82),((77,78),((91,93),(92,94))))),(((((79,99),98),(125,126)),120),118)),(((63,64),((69,(((((85,86),87),134),133),127)),(107,108))),((74,84),83))),((75,139),(80,95))),(96,97)),((88,89),136)),((((((71,72),123),73),128),81),((115,116),119)))),61)),(((((((3,4),138),((((5,(((11,12),((16,18),37)),23)),(24,25)),(21,22)),((15,17),145))),(((8,9),(49,51)),((55,56),((((101,135),117),143),(124,140))))),54),((10,142),(53,144))),((((((13,14),(32,33)),(43,44)),((((((19,20),27),34),42),26),(40,41))),((35,36),(38,39))),(30,31)))),(((6,7),(50,52)),(28,29))),(2,57)),58);
 645: 1 -12057.47754 -11867.44859 (0,((((((((1,90),(45,(46,47))),((48,137),141)),61),(((59,60),(68,(121,122))),(((((((((62,106),((110,114),113)),(((104,105),(129,130)),(111,112))),109),(70,(76,(102,103)))),(((((65,66),((67,(131,132)),100)),82),((91,93),(92,94))),(77,78))),(((((79,99),98),120),(125,126)),118)),(((((63,64),((69,127),((((85,86),87),133),134))),(107,108)),((74,84),83)),((75,139),(80,95)))),((((((((71,72),123),73),128),81),((115,116),119)),(96,97)),((88,89),136))))),(((((((3,4),((((5,(((11,12),((16,18),37)),23)),(24,25)),(21,22)),((15,17),145))),138),(((8,9),(49,51)),((55,56),((((101,135),117),143),(124,140))))),(53,144)),(10,142)),((((((13,(32,33)),(14,(43,44))),((((((19,20),27),34),42),26),(40,41))),((35,36),(38,39))),(30,31)),54))),(((6,7),(50,52)),(28,29))),(2,57)),58);
 646: 2 -11093.69043 -11867.5618 (0,((((((((1,90),(45,(46,47))),((48,137),141)),61),(((59,60),(68,(121,122))),((((((((((((62,106),(110,114)),113),(((104,105),(129,130)),(111,112))),109),(70,(76,(102,103)))),((((65,66),((67,(131,132)),100)),82),((77,78),((91,93),(92,94))))),(((((79,99),98),120),(125,126)),118)),((((((63,64),(69,((((85,87),86),(133,134)),127))),((74,84),83)),(107,108)),(96,97)),(75,139))),(80,95)),((88,89),136)),((((((71,72),123),73),128),81),((115,116),119))))),(((((((3,4),138),((((5,(((11,12),((16,18),37)),23)),(24,25)),(21,22)),((15,17),145))),(((8,9),(49,51)),((55,56),((((101,135),117),143),(124,140))))),(53,144)),(10,142)),(((((((13,14),(32,33)),(43,44)),(((((19,20),27),34),(26,42)),(40,41))),((35,36),(38,39))),(30,31)),54))),(((6,7),(50,52)),(28,29))),(2,57)),58);
 647: 1 -11797.57129 -11866.8525 (0,((((((((1,90),(45,(46,47))),((48,137),141)),61),(((59,60),(68,(121,122))),(((((((((62,(106,((110,114),113))),(((104,105),(129,130)),(111,112))),109),(70,(76,(102,103)))),(((((65,66),((67,(131,132)),100)),82),((91,93),(92,94))),(77,78))),(((((79,99),98),(125,126)),120),118)),((((63,64),(69,((((85,86),87),(133,134)),127))),((74,84),83)),(107,108))),((75,139),(80,95))),((((((((71,72),123),73),128),81),((115,116),119)),(96,97)),((88,89),136))))),(((((((3,4),138),((((5,(((11,12),((16,18),37)),23)),(24,25)),(21,22)),((15,17),145))),((8,9),(49,51))),((10,142),(53,144))),(54,((55,56),((((101,135),117),(124,140)),143)))),(((((13,(14,(43,44))),(32,33)),(((((19,20),27),(26,42)),34),(40,41))),((35,36),(38,39))),(30,31)))),(((6,7),(50,52)),(28,29))),(2,57)),58);
 648: 2 -11703.97656 -11861.16961 (0,((((((((1,90),(45,(46,47))),((48,137),141)),61),(((59,60),(68,(121,122))),(((((((((((62,106),((110,114),113)),(((104,105),(129,130)),(111,112))),109),(70,(76,(102,103)))),((((65,66),((67,(131,132)),100)),82),((77,78),((91,93),(92,94))))),(((((79,99),98),120),(125,126)),118)),(((63,64),(69,((((85,86),87),(133,134)),127))),(((74,84),83),(107,108)))),((75,139),(80,95))),(((88,89),136),(96,97))),((((((71,72),123),73),128),81),((115,116),119))))),(((((((3,4),138),((((5,(((11,12),((16,18),37)),23)),(24,25)),(21,22)),((15,17),145))),(((8,9),(49,51)),((55,56),((((101,135),117),(124,140)),143)))),(((((((13,14),(32,33)),(43,44)),((((((19,20),27),34),42),26),(40,41))),((35,36),(38,39))),(30,31)),54)),(53,144)),(10,142))),(((6,7),(50,52)),(28,29))),(2,57)),58);
 649: 1 -12104.45312 -11862.6279 (0,((((((((1,90),(45,(46,47))),((48,137),141)),61),(((59,60),(68,(121,122))),(((((((((((62,(106,((110,114),113))),(((104,105),(129,130)),(111,112))),109),(70,(76,(102,103)))),(((((65,66),((67,(131,132)),100)),82),((91,93),(92,94))),(77,78))),(((((79,99),98),(125,126)),120),118)),((((63,64),(69,(((((85,87),86),133),134),127))),(107,108)),((74,84),83))),((75,139),(80,95))),(96,97)),((88,89),136)),((((((71,72),123),73),128),81),((115,116),119))))),((((((3,4),138),((55,56),((((101,135),117),143),(124,140)))),(((((5,(((11,12),((16,18),37)),23)),(24,25)),(21,22)),((15,17),145)),((8,9),(49,51)))),((((((((13,14),(32,33)),(43,44)),(((((19,20),27),34),42),26)),(40,41)),((35,36),(38,39))),(30,31)),54)),((10,142),(53,144)))),(((6,7),(50,52)),(28,29))),(2,57)),58);
 650: 1 -11974.90039 -11881.1239 (0,((((((((1,90),(45,(46,47))),((48,137),141)),61),(((59,60),(68,(121,122))),((((((((62,106),((110,114),113)),(((104,105),(129,130)),(111,112))),109),(((((65,66),((67,(131,132)),100)),82),((91,93),(92,94))),(77,78))),(70,(76,(102,103)))),(((((79,99),98),120),(125,126)),118)),((((((63,64),(69,((((85,(86,87)),134),133),127))),(107,108)),((74,84),83)),((75,139),(80,95))),((((((((71,72),123),73),128),81),((115,116),119)),(96,97)),((88,89),136)))))),((((((((3,4),138),((15,17),145)),(((5,(((11,12),((16,18),37)),23)),(24,25)),(21,22))),((8,9),(49,51))),((10,142),(53,144))),(54,((55,56),((((101,135),117),(124,140)),143)))),((((((13,14),(43,44)),(((((19,20),27),(26,42)),34),(40,41))),(32,33)),((35,36),(38,39))),(30,31)))),(((6,7),(50,52)),(28,29))),(2,57)),58);
 651: 1 -11118.77344 -11872.24733 (0,(((((((1,90),(45,(46,47))),((48,137),141)),(((((((3,4),138),((((((((13,14),(43,44)),(32,33)),(((((19,20),27),34),42),26)),(40,41)),((35,36),(38,39))),(30,31)),54)),((10,142),(53,144))),(((((5,(((11,12),((16,18),37)),23)),(24,25)),(21,22)),((15,17),145)),((8,9),(49,51)))),((55,56),((((101,135),117),(124,140)),143))),61)),(((59,60),(68,(121,122))),((((((((((((62,106),((110,114),113)),(((104,105),(129,130)),(111,112))),109),(70,(76,(102,103)))),((((65,66),((67,(131,132)),100)),82),((77,78),((91,93),(92,94))))),(((((79,99),98),(125,126)),120),118)),(((63,64),((69,127),((((85,87),86),133),134))),(((74,84),83),(107,108)))),((75,139),(80,95))),(96,97)),((88,89),136)),((((((71,72),123),73),128),81),((115,116),119))))),(((6,7),(50,52)),(28,29))),(2,57)),58);
 652: 1 -11424.2207 -11867.47175 (0,((((((((1,90),(45,(46,47))),((48,137),141)),61),(((59,60),(68,(121,122))),(((((((((62,(106,((110,114),113))),(((104,105),(129,130)),(111,112))),109),(((((65,66),((67,(131,132)),100)),82),((91,93),(92,94))),(77,78))),(70,(76,(102,103)))),(((((79,99),98),(125,126)),120),118)),((((63,64),(69,((((85,86),87),(133,134)),127))),(107,108)),((74,84),83))),((75,139),(80,95))),((((((((71,72),123),73),128),81),((115,116),119)),(96,97)),((88,89),136))))),(((((((3,4),138),((((5,(((11,12),((16,18),37)),23)),(24,25)),(21,22)),((15,17),145))),((8,9),(49,51))),((10,142),(53,144))),(54,((55,56),((((101,135),117),(124,140)),143)))),(((((13,(14,(43,44))),(32,33)),(((((19,20),27),(26,42)),34),(40,41))),((35,36),(38,39))),(30,31)))),(((6,7),(50,52)),(28,29))),(2,57)),58);
 653: 1 -12202.375 -11861.56786 (0,((((((((1,90),(45,(46,47))),((48,137),141)),61),(((59,60),(68,(121,122))),((((((((((62,106),((110,114),113)),(((104,105),(129,130)),(111,112))),109),(70,(76,(102,103)))),((((65,66),((67,(131,132)),100)),82),((77,78),((91,93),(92,94))))),(((((79,99),98),120),(125,126)),118)),((((63,64),(69,((((85,87),86),(133,134)),127))),(107,108)),((74,84),83))),((75,139),(80,95))),((((((((71,72),123),73),128),81),((115,116),119)),(96,97)),((88,89),136))))),((((((3,4),138),((((5,(((11,12),((16,18),37)),23)),(24,25)),(21,22)),((15,17),145))),(((8,9),(49,51)),((55,56),((((101,135),117),143),(124,140))))),((((((((13,14),(43,44)),(32,33)),((((19,20),27),34),(26,42))),(40,41)),((35,36),(38,39))),(30,31)),54)),((10,142),(53,144)))),(((6,7),(50,52)),(28,29))),(2,57)),58);
 654: 1 -12007.02734 -11869.60167 (0,(((((((1,90),(45,(46,47))),((48,137),141)),((((59,60),(68,(121,122))),((((((((((((62,106),((110,114),113)),(((104,105),(129,130)),(111,112))),109),(70,(76,(102,103)))),((((65,66),((67,(131,132)),100)),82),((77,78),((91,93),(92,94))))),(((((79,99),98),120),(125,126)),118)),(((63,64),((69,127),(((85,86),87),(133,134)))),(((74,84),83),(107,108)))),((75,139),(80,95))),((((((71,72),123),73),128),81),((115,116),119))),((88,89),136)),(96,97))),61)),(((((((3,4),138),((((5,(((11,12),((16,18),37)),23)),(24,25)),(21,22)),((15,17),145))),((((101,135),117),(124,140)),143)),((8,9),(49,51))),((10,142),((53,144),(55,56)))),((((((13,(32,33)),(14,(43,44))),((((((19,20),27),34),42),26),(40,41))),((35,36),(38,39))),(30,31)),54))),(((6,7),(50,52)),(28,29))),(2,57)),58);
 655: 1 -11512.29395 -11863.09002 (0,(((((((1,90),(45,(46,47))),((48,137),141)),((((59,60),(68,(121,122))),((((((((((((62,106),((110,114),113)),(((104,105),(129,130)),(111,112))),109),(70,(76,(102,103)))),((((65,66),((67,(131,132)),100)),82),((77,78),((91,93),(92,94))))),(((((79,99),98),120),(125,126)),118)),(((63,64),((69,127),(((85,87),86),(133,134)))),(((74,84),83),(107,108)))),((75,139),(80,95))),((((((71,72),123),73),128),81),((115,116),119))),(96,97)),((88,89),136))),61)),(((((((3,4),138),((((5,(((11,12),((16,18),37)),23)),(24,25)),(21,22)),((15,17),145))),(((8,9),(49,51)),((55,56),((((101,135),117),143),(124,140))))),(53,144)),(10,142)),(((((((13,(32,33)),(14,(43,44))),((((19,20),27),34),(26,42))),(40,41)),((35,36),(38,39))),(30,31)),54))),(((6,7),(50,52)),(28,29))),(2,57)),58);
 656: 1 -11704.54688 -11868.09415 (0,(((((((1,90),(45,(46,47))),((48,137),141)),((((59,60),(68,(121,122))),(((((((((((62,106),((110,114),113)),(((104,105),(129,130)),(111,112))),109),(70,(76,(102,103)))),((((((65,66),((67,(131,132)),100)),82),((91,93),(92,94))),(77,78)),((75,139),(80,95)))),(((((79,99),98),120),(125,126)),118)),(((63,64),(((69,127),((((85,86),87),133),134)),(107,108))),((74,84),83))),((((((71,72),123),73),128),81),((115,116),119))),(96,97)),((88,89),136))),61)),(((((((((3,4),138),((((5,(((11,12),((16,18),37)),23)),(24,25)),(21,22)),((15,17),145))),((((101,135),117),(124,140)),143)),((8,9),(49,51))),(55,56)),(53,144)),(10,142)),(((((((13,(32,33)),14),(43,44)),(((((19,20),(27,34)),42),26),(40,41))),((35,36),(38,39))),(30,31)),54))),(((6,7),(50,52)),(28,29))),(2,57)),58);
 657: 1 -12595.72852 -11870.48018 (0,(((((((1,90),(45,(46,47))),((48,137),141)),(((((((3,4),138),((((5,(((11,12),((16,18),37)),23)),(24,25)),(21,22)),((15,17),145))),(((8,9),(49,51)),((55,56),((((101,135),117),143),(124,140))))),(((((13,((14,(32,33)),(43,44))),(((((19,20),27),34),(26,42)),(40,41))),((35,36),(38,39))),(30,31)),54)),((10,142),(53,144))),61)),(((59,60),(68,(121,122))),((((((((((62,106),((110,114),113)),(((104,105),(129,130)),(111,112))),109),(70,(76,(102,103)))),((((65,66),((67,(131,132)),100)),82),((77,78),((91,93),(92,94))))),((((((63,64),(69,((((85,86),87),(133,134)),127))),((74,84),83)),(107,108)),(96,97)),((75,139),(80,95)))),(((((79,99),98),120),(125,126)),118)),((88,89),136)),((((((71,72),123),73),128),81),((115,116),119))))),(((6,7),(50,52)),(28,29))),(2,57)),58);
 658: 1 -11776.51562 -11862.27015 (0,((((((((1,90),(45,(46,47))),((48,137),141)),61),(((59,60),(68,(121,122))),((((((((((62,106),((110,114),113)),(((104,105),(129,130)),(111,112))),109),(70,(76,(102,103)))),((((65,66),((67,(131,132)),100)),82),((77,78),((91,93),(92,94))))),(((((63,64),(69,(((((85,86),87),133),134),127))),(107,108)),((74,84),83)),(75,139))),(((((79,99),98),(125,126)),120),118)),(80,95)),((((((((71,72),123),73),128),81),((115,116),119)),(96,97)),((88,89),136))))),((((((3,4),138),((((5,(((11,12),((16,18),37)),23)),(24,25)),(21,22)),((15,17),145))),(((8,9),(49,51)),((55,56),((((101,135),117),143),(124,140))))),(((((((13,14),(43,44)),(32,33)),((((((19,20),27),34),42),26),(40,41))),((35,36),(38,39))),(30,31)),54)),((10,142),(53,144)))),(((6,7),(50,52)),(28,29))),(2,57)),58);
 659: 1 -11927.05371 -11869.59764 (0,(((((((1,90),(45,(46,47))),((48,137),141)),((((59,60),(68,(121,122))),((((((((((62,106),((110,114),113)),(((104,105),(129,130)),(111,112))),109),(70,(76,(102,103)))),((((65,66),((67,(131,132)),100)),82),((77,78),((91,93),(92,94))))),(((((79,99),98),120),(125,126)),118)),(((63,64),((69,127),((((85,87),86),133),134))),(((74,84),83),(107,108)))),((75,139),(80,95))),((((((((71,72),123),73),128),81),((115,116),119)),(96,97)),((88,89),136)))),61)),((((((3,4),138),((((5,(((11,12),((16,18),37)),23)),(24,25)),(21,22)),((15,17),145))),(((8,9),(49,51)),((55,56),((((101,135),117),143),(124,140))))),((10,142),(53,144))),((((((((((13,14),(43,44)),(32,33)),(34,(40,41))),(26,42)),(19,20)),27),((35,36),(38,39))),(30,31)),54))),(((6,7),(50,52)),(28,29))),(2,57)),58);
 660: 1 -11671.61328 -11873.54654 (0,(((((((1,90),(45,(46,47))),((48,137),141)),((((59,60),(68,(121,122))),(((((((((62,106),((110,114),113)),(((104,105),(129,130)),(111,112))),109),(70,(76,(102,103)))),(((((65,66),(((67,(131,132)),100),82)),((91,93),(92,94))),(77,78)),((75,139),(80,95)))),(((((79,99),98),(125,126)),120),118)),((((63,64),((69,127),((((85,86),87),134),133))),(107,108)),((74,84),83))),((((((((71,72),123),73),128),81),((115,116),119)),(96,97)),((88,89),136)))),61)),((((((3,4),138),((((5,(((11,12),((16,18),37)),23)),(24,25)),(21,22)),((15,17),145))),(((8,9),(49,51)),((55,56),((((101,135),117),(124,140)),143)))),(((((((13,(14,(43,44))),(32,33)),(((((19,20),27),34),42),26)),(40,41)),((35,36),(38,39))),(30,31)),54)),((10,142),(53,144)))),(((6,7),(50,52)),(28,29))),(2,57)),58);
 661: 1 -11769.7793 -11863.71626 (0,((((((((1,90),(45,(46,47))),((48,137),141)),61),(((59,60),(68,(121,122))),((((((((((62,106),((110,114),113)),(((104,105),(129,130)),(111,112))),109),(70,(76,(102,103)))),((((65,66),((67,(131,132)),100)),82),((77,78),((91,93),(92,94))))),(((((79,99),98),120),(125,126)),118)),((((63,64),((69,127),(((85,86),87),(133,134)))),((74,84),83)),(107,108))),((75,139),(80,95))),((((((((71,72),123),73),128),81),((115,116),119)),(96,97)),((88,89),136))))),((((((((3,4),138),((((5,(((11,12),((16,18),37)),23)),(24,25)),(21,22)),((15,17),145))),(((8,9),(49,51)),((55,56),((((101,135),117),143),(124,140))))),(53,144)),54),(10,142)),((((((13,14),(32,33)),(43,44)),(((((19,20),27),34),(26,42)),(40,41))),((35,36),(38,39))),(30,31)))),(((6,7),(50,52)),(28,29))),(2,57)),58);
 662: 1 -11268.70898 -11874.40313 (0,((((((((1,90),(45,(46,47))),((48,137),141)),61),(((59,60),(68,(121,122))),((((((((((62,106),((110,114),113)),(((104,105),(129,130)),(111,112))),109),(70,(76,(102,103)))),(((((65,66),(67,(100,(131,132)))),82),((91,93),(92,94))),(77,78))),(((((79,99),98),(125,126)),120),118)),(((63,64),(69,((((85,86),87),(133,134)),127))),(((74,84),83),(107,108)))),((75,139),(80,95))),((((((((71,72),123),73),128),81),((115,116),119)),(96,97)),((88,89),136))))),((((((((3,4),138),((((5,(((11,12),((16,18),37)),23)),(24,25)),(21,22)),((15,17),145))),((((101,135),117),143),(124,140))),((8,9),(49,51))),(55,56)),(((((((13,14),(32,33)),(43,44)),((((((19,20),27),34),42),26),(40,41))),((35,36),(38,39))),(30,31)),54)),((10,142),(53,144)))),(((6,7),(50,52)),(28,29))),(2,57)),58);
 663: 3 -10631.61133 -11861.45201 (0,((((((((1,90),(45,(46,47))),((48,137),141)),61),(((59,60),(68,(121,122))),((((((((((62,106),((110,114),113)),(((104,105),(129,130)),(111,112))),109),(70,(76,(102,103)))),((((65,66),((67,(131,132)),100)),82),((77,78),((91,93),(92,94))))),(((((79,99),98),120),(125,126)),118)),((((63,64),(69,((((85,86),87),(133,134)),127))),(107,108)),((74,84),83))),((75,139),(80,95))),((((((((71,72),123),73),128),81),((115,116),119)),(96,97)),((88,89),136))))),(((((((3,4),138),((((5,(((11,12),((16,18),37)),23)),(24,25)),(21,22)),((15,17),145))),(((8,9),(49,51)),((55,56),((((101,135),117),(124,140)),143)))),(53,144)),(10,142)),((((((((13,14),(32,33)),(43,44)),(((((19,20),27),34),42),26)),(40,41)),((35,36),(38,39))),(30,31)),54))),(((6,7),(50,52)),(28,29))),(2,57)),58);
 664: 1 -12600.71582 -11866.228 (0,((((((((1,90),(45,(46,47))),((48,137),141)),61),(((59,60),(68,(121,122))),(((((((((((62,(106,((110,114),113))),(((104,105),(129,130)),(111,112))),109),(70,(76,(102,103)))),(((((65,66),(67,(131,132))),100),82),((77,78),((91,93),(92,94))))),(((((79,99),98),(125,126)),120),118)),(((63,64),(69,((((85,86),87),(133,134)),127))),(((74,84),83),(107,108)))),((75,139),(80,95))),(96,97)),((88,89),136)),((((((71,72),123),73),128),81),((115,116),119))))),(((((((3,4),138),((((5,(((11,12),((16,18),37)),23)),(24,25)),(21,22)),((15,17),145))),(((8,9),(49,51)),((55,56),((((101,135),117),143),(124,140))))),(53,144)),(10,142)),(((((((13,14),(43,44)),(32,33)),((((((19,20),27),34),42),26),(40,41))),((35,36),(38,39))),(30,31)),54))),(((6,7),(50,52)),(28,29))),(2,57)),58);
 665: 1 -10967.39355 -11871.24031 (0,((((((((1,90),(45,(46,47))),((48,137),141)),61),(((59,60),(68,(121,122))),(((((((((((62,106),((110,114),113)),(((104,105),(129,130)),(111,112))),109),(70,(76,(102,103)))),(((((65,66),((67,(131,132)),100)),82),((91,93),(92,94))),(77,78))),(((((79,99),98),120),(125,126)),118)),(((((63,64),(69,(((85,(86,87)),(133,134)),127))),(((74,84),83),(107,108))),(96,97)),(75,139))),(80,95)),((88,89),136)),((((((71,72),123),73),128),81),((115,116),119))))),(((((3,4),138),((((((5,(((11,12),((16,18),37)),23)),(24,25)),(21,22)),((15,17),145)),((8,9),(49,51))),((55,56),((((101,135),117),143),(124,140))))),((((((13,(43,44)),(14,(32,33))),(((((19,20),27),34),(26,42)),(40,41))),((35,36),(38,39))),(30,31)),54)),((10,142),(53,144)))),(((6,7),(50,52)),(28,29))),(2,57)),58);
 666: 3 -12947.44824 -11866.39853 (0,((((((((1,90),(45,(46,47))),((48,137),141)),61),(((59,60),(68,(121,122))),((((((62,(106,((110,114),113))),((((104,105),(129,130)),(111,112)),109)),(70,(76,(102,103)))),((((65,66),((67,(131,132)),100)),82),((77,78),((91,93),(92,94))))),(((((79,99),98),(125,126)),120),118)),(((((63,64),(69,(((((85,87),86),133),134),127))),(((74,84),83),(107,108))),((((((((71,72),123),73),128),81),((115,116),119)),((88,89),136)),(96,97))),((75,139),(80,95)))))),(((((((3,4),138),((((5,(((11,12),((16,18),37)),23)),(24,25)),(21,22)),((15,17),145))),(((8,9),(49,51)),((55,56),((((101,135),117),(124,140)),143)))),((10,142),(53,144))),54),((((((13,(32,33)),14),(43,44)),((((((19,20),27),34),42),26),(40,41))),((35,36),(38,39))),(30,31)))),(((6,7),(50,52)),(28,29))),(2,57)),58);
 667: 2 -11121.76172 -11872.91469 (0,(((((((1,90),(45,(46,47))),((48,137),141)),((((59,60),(68,(121,122))),(((((((((62,106),((110,114),113)),(((104,105),(129,130)),(111,112))),109),(70,(76,(102,103)))),((((((65,66),((67,(131,132)),100)),82),((91,93),(92,94))),(77,78)),((75,139),(80,95)))),(((((79,99),98),(125,126)),120),118)),((((63,64),((69,127),((((85,86),87),133),134))),(107,108)),((74,84),83))),((((((((71,72),123),73),128),81),((115,116),119)),(96,97)),((88,89),136)))),61)),((((((((3,4),138),((((5,(((11,12),((16,18),37)),23)),(24,25)),(21,22)),((15,17),145))),(((8,9),(49,51)),((55,56),((((101,135),117),(124,140)),143)))),(53,144)),(10,142)),((((((13,14),(32,33)),(43,44)),((((((19,20),27),34),42),26),(40,41))),((35,36),(38,39))),(30,31))),54)),(((6,7),(50,52)),(28,29))),(2,57)),58);
 668: 2 -12428.69531 -11869.54237 (0,(((((((1,90),(45,(46,47))),((48,137),141)),((((59,60),(68,(121,122))),(((((((((62,(106,((110,114),113))),(((104,105),(129,130)),(111,112))),109),(70,(76,(102,103)))),((((65,66),((67,(131,132)),100)),82),((77,78),((91,93),(92,94))))),(((((79,99),98),(125,126)),120),118)),(((63,64),(69,((((85,86),87),(133,134)),127))),(((74,84),83),(107,108)))),((75,139),(80,95))),((((((((71,72),123),73),128),81),((115,116),119)),(96,97)),((88,89),136)))),61)),((((((3,4),138),((((5,(((11,12),((16,18),37)),23)),(24,25)),(21,22)),((15,17),145))),(((8,9),(49,51)),((55,56),((((101,135),117),143),(124,140))))),((10,142),(53,144))),((((((((((13,14),(32,33)),(43,44)),(34,(40,41))),(26,42)),(19,20)),27),((35,36),(38,39))),(30,31)),54))),(((6,7),(50,52)),(28,29))),(2,57)),58);
 669: 1 -11881.2002 -11864.18426 (0,((((((((1,90),(45,(46,47))),((48,137),141)),61),(((59,60),(68,(121,122))),(((((((((62,(106,((110,114),113))),(((104,105),(129,130)),(111,112))),109),(70,(76,(102,103)))),(((((65,66),((67,(131,132)),100)),82),((91,93),(92,94))),(77,78))),(((((79,99),98),(125,126)),120),118)),(((((63,64),((69,127),((((85,86),87),133),134))),(107,108)),((74,84),83)),(75,139))),(80,95)),((((((((71,72),123),73),128),((115,116),119)),81),(96,97)),((88,89),136))))),(((((((3,4),138),((((5,(((11,12),((16,18),37)),23)),(24,25)),(21,22)),((15,17),145))),(((8,9),(49,51)),((55,56),((((101,135),117),143),(124,140))))),54),((10,142),(53,144))),(((((13,(14,(32,33))),(43,44)),(((((19,20),27),34),(26,42)),(40,41))),((35,36),(38,39))),(30,31)))),(((6,7),(50,52)),(28,29))),(2,57)),58);
 670: 5 -12180.88281 -11862.09056 (0,((((((((1,90),(45,(46,47))),((48,137),141)),61),(((59,60),(68,(121,122))),((((((((((((62,106),((110,114),113)),(((104,105),(129,130)),(111,112))),109),(70,(76,(102,103)))),((((65,66),((67,(131,132)),100)),82),((77,78),((91,93),(92,94))))),(((((79,99),98),120),(125,126)),118)),((((63,64),(69,((((85,87),86),(133,134)),127))),(107,108)),((74,84),83))),((75,139),(80,95))),(96,97)),((88,89),136)),((((((71,72),123),73),128),81),((115,116),119))))),((((((3,4),138),((55,56),((((101,135),117),143),(124,140)))),((((5,(((11,12),((16,18),37)),23)),((21,22),(24,25))),((8,9),(49,51))),((15,17),145))),((((((((13,14),(43,44)),(32,33)),((((((19,20),27),34),42),26),(40,41))),(38,39)),(35,36)),(30,31)),54)),((10,142),(53,144)))),(((6,7),(50,52)),(28,29))),(2,57)),58);
 671: 2 -11171.85938 -11883.48039 (0,(((((1,90),(45,(((46,47),(((59,60),(((((((((62,(106,((110,114),113))),(((104,105),(129,130)),(111,112))),109),(70,(76,(102,103)))),((((65,66),((67,(131,132)),100)),82),((77,78),((91,93),(92,94))))),(((((79,99),98),(125,126)),120),118)),((((63,64),(69,(((((85,86),87),133),134),127))),(107,108)),((74,84),83))),((75,139),(80,95))),((((68,(121,122)),(96,97)),((((((71,72),123),73),128),81),((115,116),119))),((88,89),136)))),61)),((48,137),141)))),((((((((3,4),138),(((5,(((11,12),((16,18),37)),23)),(24,25)),(((15,17),145),(21,22)))),((8,9),(49,51))),((55,56),((((101,135),117),143),(124,140)))),(53,144)),(10,142)),((((((13,(43,44)),(14,(32,33))),(((((19,20),(27,34)),42),26),(40,41))),((35,36),(38,39))),(30,31)),54))),(((6,7),(50,52)),(28,29))),(2,57)),58);
 672: 2 -11726.97656 -11869.45666 (0,((((((((1,90),(45,(46,47))),((48,137),141)),61),((59,60),((((((((((((62,106),((110,114),113)),(((104,105),(129,130)),(111,112))),109),(70,(76,(102,103)))),((((65,66),((67,(131,132)),100)),82),((77,78),((91,93),(92,94))))),(((((79,99),98),120),(125,126)),118)),(((63,64),(69,((((85,87),86),(133,134)),127))),(((74,84),83),(107,108)))),(((68,(121,122)),(80,95)),(75,139))),((((((71,72),123),73),128),81),((115,116),119))),(96,97)),((88,89),136)))),(((((((3,4),138),((((5,(((11,12),((16,18),37)),23)),((21,22),(24,25))),((8,9),(49,51))),((15,17),145))),((55,56),((((101,135),117),143),(124,140)))),54),((10,142),(53,144))),(((((((13,14),(43,44)),(32,33)),((((19,20),27),34),(26,42))),(40,41)),((35,36),(38,39))),(30,31)))),(((6,7),(50,52)),(28,29))),(2,57)),58);
 673: 3 -11641.43848 -11864.62792 (0,(((((((1,90),(45,(46,47))),((48,137),141)),((((59,60),(68,(121,122))),((((((((((((62,106),(110,(113,114))),(((104,105),(129,130)),(111,112))),109),(70,(76,(102,103)))),((((65,66),((67,(131,132)),100)),82),((77,78),((91,93),(92,94))))),(((((79,99),98),120),(125,126)),118)),((((63,64),(69,((((85,87),86),(133,134)),127))),(107,108)),((74,84),83))),((75,139),(80,95))),((((((71,72),123),73),128),81),((115,116),119))),((88,89),136)),(96,97))),61)),(((((((((3,4),138),((((5,(((11,12),((16,18),37)),23)),(24,25)),(21,22)),((15,17),145))),((((101,135),117),(124,140)),143)),((8,9),(49,51))),(55,56)),(53,144)),(10,142)),(((((((13,14),(43,44)),(32,33)),((((((19,20),27),34),42),26),(40,41))),((35,36),(38,39))),(30,31)),54))),(((6,7),(50,52)),(28,29))),(2,57)),58);
 674: 1 -11600.9375 -11862.96792 (0,((((((((1,90),(45,(46,47))),((48,137),141)),61),(((59,60),(68,(121,122))),(((((((((((((62,106),(110,114)),113),(((104,105),(129,130)),(111,112))),109),(70,(76,(102,103)))),((((65,66),((67,(131,132)),100)),82),((77,78),((91,93),(92,94))))),(((((79,99),98),(125,126)),120),118)),(((63,64),(69,((((85,86),87),(133,134)),127))),(((74,84),83),(107,108)))),((75,139),(80,95))),(96,97)),((88,89),136)),((((((71,72),123),73),128),81),((115,116),119))))),((((((3,4),138),((55,56),((((101,135),117),143),(124,140)))),(((((5,(((11,12),((16,18),37)),23)),(24,25)),(21,22)),((15,17),145)),((8,9),(49,51)))),((((((13,(14,(32,33))),(43,44)),(((((19,20),27),(26,42)),34),(40,41))),((35,36),(38,39))),(30,31)),54)),((10,142),(53,144)))),(((6,7),(50,52)),(28,29))),(2,57)),58);
 675: 1 -12044.28809 -11861.4896 (0,((((((((1,90),(45,(46,47))),((48,137),141)),61),(((59,60),(68,(121,122))),((((((((((((62,106),((110,114),113)),(((104,105),(129,130)),(111,112))),109),(70,(76,(102,103)))),(((((65,66),((67,(131,132)),100)),82),((91,93),(92,94))),(77,78))),(((((79,99),98),120),(125,126)),118)),((((63,64),(69,((((85,86),87),(133,134)),127))),(107,108)),((74,84),83))),((75,139),(80,95))),(96,97)),((88,89),136)),((((((71,72),123),73),128),81),((115,116),119))))),((((((3,4),138),((((5,(((11,12),((16,18),37)),23)),((21,22),(24,25))),((8,9),(49,51))),(((15,17),145),((55,56),((((101,135),117),143),(124,140)))))),(((((((13,14),(32,33)),(43,44)),(((((19,20),27),34),(26,42)),(40,41))),((35,36),(38,39))),(30,31)),54)),(53,144)),(10,142))),(((6,7),(50,52)),(28,29))),(2,57)),58);
 676: 1 -12163.88086 -11870.11721 (0,((((((((1,90),(45,(46,47))),((48,137),141)),61),(((59,60),(68,(121,122))),((((((((62,106),((110,114),113)),(((104,105),(129,130)),(111,112))),109),(70,(76,(102,103)))),((((65,66),((67,(131,132)),100)),82),((77,78),((91,93),(92,94))))),(((((79,99),98),120),(125,126)),118)),(((((63,64),(69,((((85,87),86),(133,134)),127))),(((74,84),83),(107,108))),(((((((71,72),123),73),128),81),((115,116),119)),(((88,89),136),(96,97)))),((75,139),(80,95)))))),(((((((3,4),138),((((5,(((11,12),((16,18),37)),23)),(24,25)),(21,22)),((15,17),145))),(53,144)),(((8,9),(49,51)),((55,56),((((101,135),117),(124,140)),143)))),(10,142)),(((((((13,14),(32,33)),(43,44)),((((((19,20),27),34),42),26),(40,41))),((35,36),(38,39))),(30,31)),54))),(((6,7),(50,52)),(28,29))),(2,57)),58);
 677: 1 -11991.55762 -11869.78804 (0,((((((((1,90),(45,(46,47))),((48,137),141)),61),(((59,60),(68,(121,122))),(((((((((62,(106,((110,114),113))),(((104,105),(129,130)),(111,112))),109),(70,(76,(102,103)))),(((((65,66),((67,(131,132)),100)),82),((91,93),(92,94))),(77,78))),(((((79,99),98),(125,126)),120),118)),((((63,64),(69,((((85,86),87),(133,134)),127))),(107,108)),((74,84),83))),((75,139),(80,95))),((((((((71,72),123),73),128),81),((115,116),119)),(96,97)),((88,89),136))))),((((((3,4),138),(((((5,(((11,12),((16,18),37)),23)),(24,25)),(21,22)),((15,17),145)),((8,9),(49,51)))),((10,142),(53,144))),(54,((55,56),((((101,135),117),(124,140)),143)))),(((((13,(14,(43,44))),(32,33)),(((((19,20),27),(26,42)),34),(40,41))),((35,36),(38,39))),(30,31)))),(((6,7),(50,52)),(28,29))),(2,57)),58);
 678: 1 -11457.24805 -11914.65906 (0,(((((((1,90),(46,47)),((48,137),141)),((45,((59,60),(((((((((62,106),(110,114)),113),(((104,105),(129,130)),(111,112))),109),(((((65,66),((67,(131,132)),100)),82),((91,93),(92,94))),(77,78))),(((((63,64),((69,((((85,87),86),133),134)),127)),((74,(83,84)),(107,108))),(((((((71,72),123),73),81),128),((115,116),119)),(96,97))),(((((79,99),98),(125,126)),120),118))),(70,(76,(102,103)))),((((68,(121,122)),(80,95)),((88,89),136)),(75,139))))),61)),(((((((3,4),138),(((((5,(((11,12),((16,18),37)),23)),((21,22),(24,25))),(8,9)),(49,51)),((15,17),145))),((55,56),((((101,135),117),143),(124,140)))),54),((10,142),(53,144))),((((((13,(43,44)),(32,33)),14),(((((19,20),27),(26,42)),34),(40,41))),((35,36),(38,39))),(30,31)))),(((6,7),(50,52)),(28,29))),(2,57)),58);
 679: 1 -11729.21484 -11871.11969 (0,((((((((1,90),(45,(46,47))),((48,137),141)),61),(((59,((68,122),121)),60),((((((((((62,(106,((110,114),113))),(((104,105),(129,130)),(111,112))),109),(70,(76,(102,103)))),(((((65,66),((67,(131,132)),100)),82),((91,93),(92,94))),(77,78))),(((((79,99),98),(125,126)),120),118)),((((63,64),((69,127),((((85,86),87),133),134))),(107,108)),((74,84),83))),((75,139),(80,95))),(((((((71,72),123),73),128),81),((115,116),119)),((88,89),136))),(96,97)))),(((((((((3,4),138),((((5,(((11,12),((16,18),37)),23)),(24,25)),(21,22)),((15,17),145))),((((101,135),117),(124,140)),143)),((8,9),(49,51))),(55,56)),(53,144)),(10,142)),((((((((13,14),(32,33)),(43,44)),((((19,20),27),34),(26,42))),(40,41)),((35,36),(38,39))),(30,31)),54))),(((6,7),(50,52)),(28,29))),(2,57)),58);
 680: 2 -12135.11328 -11863.76661 (0,((((((((1,90),(45,(46,47))),((48,137),141)),61),(((59,60),(68,(121,122))),((((((((((62,106),((110,114),113)),(((104,105),(129,130)),(111,112))),109),(70,(76,(102,103)))),(((((65,66),((67,(131,132)),100)),82),((91,93),(92,94))),(77,78))),(((((79,99),98),(125,126)),120),118)),((((63,64),(69,((((85,87),86),(133,134)),127))),(107,108)),((74,84),83))),((75,139),(80,95))),((((((((71,72),123),73),128),81),((115,116),119)),(96,97)),((88,89),136))))),(((((((3,4),138),((55,56),((((101,135),117),143),(124,140)))),(((((5,(((11,12),((16,18),37)),23)),(24,25)),(21,22)),((15,17),145)),((8,9),(49,51)))),54),((10,142),(53,144))),(((((((13,14),(43,44)),(32,33)),(((((19,20),27),34),42),26)),(40,41)),((35,36),(38,39))),(30,31)))),(((6,7),(50,52)),(28,29))),(2,57)),58);
 681: 1 -11564.36133 -11866.2614 (0,((((((((1,90),(45,(46,47))),((48,137),141)),61),(((59,60),(68,(121,122))),((((((((((((62,106),((110,114),113)),(((104,105),(129,130)),(111,112))),109),(70,(76,(102,103)))),((((65,66),((67,(131,132)),100)),82),((77,78),((91,93),(92,94))))),(((((79,99),98),(125,126)),120),118)),(((63,64),((69,(((85,(86,87)),(133,134)),127)),(107,108))),((74,84),83))),((75,139),(80,95))),(96,97)),((88,89),136)),((((((71,72),123),73),128),81),((115,116),119))))),(((((((3,4),138),((((101,135),117),143),(124,140))),(55,56)),(((((5,(((11,12),((16,18),37)),23)),(24,25)),(21,22)),((15,17),145)),((8,9),(49,51)))),(((((((13,14),(43,44)),(32,33)),(((((19,20),(27,34)),42),26),(40,41))),((35,36),(38,39))),(30,31)),54)),((10,142),(53,144)))),(((6,7),(50,52)),(28,29))),(2,57)),58);
 682: 2 -11944.25391 -11859.59535 (0,((((((((1,90),(45,(46,47))),((48,137),141)),61),(((59,60),(68,(121,122))),(((((((((((((62,106),(110,114)),113),(((104,105),(129,130)),(111,112))),109),(70,(76,(102,103)))),((((65,66),((67,(131,132)),100)),82),((77,78),((91,93),(92,94))))),(((((79,99),98),(125,126)),120),118)),((((63,64),(69,(((85,(86,87)),(133,134)),127))),(107,108)),((74,84),83))),((75,139),(80,95))),(96,97)),((88,89),136)),((((((71,72),123),73),128),81),((115,116),119))))),((((((3,4),138),((55,56),((((101,135),117),143),(124,140)))),(((((5,(((11,12),((16,18),37)),23)),(24,25)),(21,22)),((15,17),145)),((8,9),(49,51)))),(((((((13,14),(32,33)),(43,44)),((((((19,20),27),34),42),26),(40,41))),((35,36),(38,39))),(30,31)),54)),((10,142),(53,144)))),(((6,7),(50,52)),(28,29))),(2,57)),58);
 683: 1 -12477.23047 -11869.46114 (0,((((((((1,90),(45,(46,47))),((48,137),141)),((59,60),((((((((((((62,106),(110,114)),113),(((104,105),(129,130)),(111,112))),109),(70,(76,(102,103)))),((((65,66),((67,(131,132)),100)),82),((77,78),((91,93),(92,94))))),(((((79,99),98),120),(125,126)),118)),((((63,64),(69,((((85,86),87),(133,134)),127))),(107,108)),((74,84),83))),(((68,(121,122)),(80,95)),(75,139))),(((((((71,72),123),73),128),81),((115,116),119)),(96,97))),((88,89),136)))),61),((((((3,4),138),((((5,(((11,12),((16,18),37)),23)),(24,25)),(21,22)),((15,17),145))),(((8,9),(49,51)),((55,56),((((101,135),117),(124,140)),143)))),((10,142),(53,144))),((((((((13,14),(32,33)),(43,44)),((((19,20),27),34),(26,42))),(40,41)),((35,36),(38,39))),(30,31)),54))),(((6,7),(50,52)),(28,29))),(2,57)),58);
 684: 1 -11566.05078 -11859.39395 (0,((((((((1,90),(45,(46,47))),((48,137),141)),61),(((59,60),(68,(121,122))),(((((((((((62,106),((110,114),113)),(((104,105),(129,130)),(111,112))),109),(70,(76,(102,103)))),((((65,66),((67,(131,132)),100)),82),((77,78),((91,93),(92,94))))),(((((79,99),98),120),(125,126)),118)),((((63,64),(69,((((85,87),86),(133,134)),127))),(107,108)),((74,84),83))),((75,139),(80,95))),(((((((71,72),123),73),128),81),((115,116),119)),(96,97))),((88,89),136)))),(((((((3,4),138),((((5,(((11,12),((16,18),37)),23)),(24,25)),(21,22)),((15,17),145))),(((8,9),(49,51)),((55,56),((((101,135),117),(124,140)),143)))),(53,144)),(10,142)),(((((((13,14),(43,44)),(32,33)),((((((19,20),27),34),42),26),(40,41))),((35,36),(38,39))),(30,31)),54))),(((6,7),(50,52)),(28,29))),(2,57)),58);
 685: 2 -12780.04688 -11878.72758 (0,(((((((1,90),(45,(46,47))),((48,137),141)),((((((3,4),138),(((((((13,14),(32,33)),(43,44)),((((((19,20),27),34),42),26),(40,41))),((35,36),(38,39))),(30,31)),54)),((10,142),(53,144))),((((((5,(((11,12),((16,18),37)),23)),(24,25)),(21,22)),((15,17),145)),((8,9),(49,51))),((55,56),((((101,135),117),(124,140)),143)))),61)),((((59,60),(68,(121,122))),((((((((((62,(106,((110,114),113))),(((104,105),(129,130)),(111,112))),109),(70,(76,(102,103)))),((((65,66),((67,(131,132)),100)),82),((77,78),((91,93),(92,94))))),(((((79,99),98),120),(125,126)),118)),(((63,64),(69,((((85,86),87),(133,134)),127))),(((74,84),83),(107,108)))),((75,139),(80,95))),(96,97)),((((((71,72),123),73),128),81),((115,116),119)))),((88,89),136))),(((6,7),(50,52)),(28,29))),(2,57)),58);
 686: 2 -12261.2168 -11866.84511 (0,(((((((1,90),(45,(46,47))),((48,137),141)),(((((((3,4),138),((((((5,(((11,12),((16,18),37)),23)),(24,25)),(21,22)),((15,17),145)),((8,9),(49,51))),((55,56),((((101,135),117),143),(124,140))))),(53,144)),(10,142)),((((((((13,14),(32,33)),(43,44)),(((((19,20),27),34),42),26)),(40,41)),((35,36),(38,39))),(30,31)),54)),61)),(((59,60),(68,(121,122))),((((((((((62,106),((110,114),113)),(((104,105),(129,130)),(111,112))),109),(70,(76,(102,103)))),((((65,66),((67,(131,132)),100)),82),((77,78),((91,93),(92,94))))),(((((79,99),98),120),(125,126)),118)),((((63,64),(69,((((85,86),87),(133,134)),127))),(107,108)),((74,84),83))),((75,139),(80,95))),((((((((71,72),123),73),128),81),((115,116),119)),(96,97)),((88,89),136))))),(((6,7),(50,52)),(28,29))),(2,57)),58);
 687: 2 -11939.38672 -11863.71626 (0,((((((((1,90),(45,(46,47))),((48,137),141)),61),(((59,60),(68,(121,122))),((((((((((62,106),((110,114),113)),(((104,105),(129,130)),(111,112))),109),(70,(76,(102,103)))),((((65,66),((67,(131,132)),100)),82),((77,78),((91,93),(92,94))))),(((((79,99),98),120),(125,126)),118)),((((63,64),((69,127),(((85,86),87),(133,134)))),((74,84),83)),(107,108))),((75,139),(80,95))),((((((((71,72),123),73),128),81),((115,116),119)),(96,97)),((88,89),136))))),((((((((3,4),138),((((5,(((11,12),((16,18),37)),23)),(24,25)),(21,22)),((15,17),145))),(((8,9),(49,51)),((55,56),((((101,135),117),143),(124,140))))),(53,144)),54),(10,142)),((((((13,14),(32,33)),(43,44)),(((((19,20),27),34),(26,42)),(40,41))),((35,36),(38,39))),(30,31)))),(((6,7),(50,52)),(28,29))),(2,57)),58);
 688: 2 -11951.4248 -11869.7245 (0,((((((((1,90),(45,(46,47))),((48,137),141)),61),(((59,60),(68,(121,122))),(((((((62,(106,((110,113),114))),(((104,105),(129,130)),(111,112))),109),(70,(76,(102,103)))),((((65,66),((67,(131,132)),100)),82),((77,78),((91,93),(92,94))))),(((((79,99),98),(125,126)),120),118)),(((((63,64),(69,(((((85,87),86),133),134),127))),(((74,84),83),(107,108))),((((((((71,72),123),73),128),81),((115,116),119)),((88,89),136)),(96,97))),((75,139),(80,95)))))),(((((((3,4),138),((((5,(((11,12),((16,18),37)),23)),(24,25)),(21,22)),((15,17),145))),(((8,9),(49,51)),((55,56),((((101,135),117),(124,140)),143)))),((10,142),(53,144))),54),((((((13,(32,33)),14),(43,44)),((((((19,20),27),34),42),26),(40,41))),((35,36),(38,39))),(30,31)))),(((6,7),(50,52)),(28,29))),(2,57)),58);
 689: 1 -10860.7168 -11885.85871 (0,(((((1,90),(((45,(((((59,60),((((((((((62,106),(110,114)),113),(((104,105),(129,130)),(111,112))),109),(70,(76,(102,103)))),((((65,66),((67,(131,132)),100)),82),((77,78),((91,93),(92,94))))),(((((79,99),98),(125,126)),120),118)),((((63,64),(69,(((((85,86),87),134),133),127))),(107,108)),((74,84),83))),(((68,(121,122)),(80,95)),(75,139)))),(96,97)),((((((71,72),123),73),128),81),((115,116),119))),((88,89),136))),61),((46,47),((48,137),141)))),(((((((3,4),138),((55,56),((((101,135),117),143),(124,140)))),(((((5,(((11,12),((16,18),37)),23)),((21,22),(24,25))),(8,9)),(49,51)),((15,17),145))),54),((10,142),(53,144))),((((((13,14),(43,44)),(32,33)),(((((19,20),27),34),(26,42)),(40,41))),((35,36),(38,39))),(30,31)))),(((6,7),(50,52)),(28,29))),(2,57)),58);
 690: 1 -12318.33594 -11872.06989 (0,((((((((1,90),(45,(46,47))),((48,137),141)),61),(((59,60),(68,(121,122))),(((((((((((62,(106,((110,114),113))),((104,105),(129,130))),(111,112)),109),(((((65,66),((67,(131,132)),100)),82),((91,93),(92,94))),(77,78))),((70,(76,(102,103))),(((((79,99),98),120),(125,126)),118))),((((63,64),(69,(((((85,87),86),133),134),127))),(107,108)),((74,84),83))),((75,139),(80,95))),(96,97)),((88,89),136)),((((((71,72),123),73),128),81),((115,116),119))))),(((((((3,4),138),((((5,(((11,12),((16,18),37)),23)),(24,25)),(21,22)),((15,17),145))),(((8,9),(49,51)),((55,56),((((101,135),117),143),(124,140))))),54),((10,142),(53,144))),((((((13,14),(32,33)),(43,44)),((((((19,20),27),34),42),26),(40,41))),((35,36),(38,39))),(30,31)))),(((6,7),(50,52)),(28,29))),(2,57)),58);
 691: 1 -10578.76562 -11896.6362 (0,(((((((1,90),(45,(46,47))),((48,137),141)),61),(((((((3,4),138),((55,56),((((101,135),117),143),(124,140)))),(((((5,(((11,12),((16,18),37)),23)),((21,22),(24,25))),((8,9),(49,51))),((15,17),145)),((10,142),(53,144)))),54),(((((13,(43,44)),(14,(32,33))),(((((19,20),27),(26,42)),34),(40,41))),((35,36),(38,39))),(30,31))),((((59,60),(68,(121,122))),((((((((((62,106),(110,114)),113),(((104,105),(129,130)),(111,112))),109),(70,(76,(102,103)))),((((65,66),((67,(131,132)),100)),82),((77,78),((91,93),(92,94))))),(((((79,99),98),(125,126)),120),118)),(((((63,64),((74,84),83)),((69,127),(((85,86),87),(133,134)))),(107,108)),((((((71,72),123),73),128),81),((115,116),119)))),(96,97))),(((75,139),(80,95)),((88,89),136))))),(((6,7),(50,52)),(28,29))),(2,57)),58);
 692: 1 -13148.16992 -11865.90027 (0,((((((((1,90),(45,(46,47))),((48,137),141)),61),(((59,60),(68,(121,122))),((((((((62,(106,((110,114),113))),(((104,105),(129,130)),(111,112))),109),(70,(76,(102,103)))),(((((65,66),((67,(131,132)),100)),82),((91,93),(92,94))),(77,78))),(((((63,64),((69,127),((((85,86),87),133),134))),(107,108)),((74,84),83)),(((((79,99),98),120),(125,126)),118))),((75,139),(80,95))),((((((((71,72),123),73),128),81),((115,116),119)),(96,97)),((88,89),136))))),(((((((3,4),138),((55,56),((((101,135),117),143),(124,140)))),((((5,(((11,12),((16,18),37)),23)),((21,22),(24,25))),((8,9),(49,51))),((15,17),145))),54),((10,142),(53,144))),((((((13,14),(43,44)),(32,33)),(((((19,20),27),34),(26,42)),(40,41))),((35,36),(38,39))),(30,31)))),(((6,7),(50,52)),(28,29))),(2,57)),58);
 693: 1 -11647.25684 -11859.93884 (0,(((((((1,90),(45,(46,47))),((48,137),141)),((((59,60),(68,(121,122))),(((((((((((((62,106),(110,114)),113),(((104,105),(129,130)),(111,112))),109),(70,(76,(102,103)))),((((65,66),((67,(131,132)),100)),82),((77,78),((91,93),(92,94))))),(((((79,99),98),(125,126)),120),118)),(((63,64),(69,(((((85,86),87),133),134),127))),(((74,84),83),(107,108)))),((75,139),(80,95))),(96,97)),((88,89),136)),((((((71,72),123),73),128),81),((115,116),119)))),61)),(((((((((3,4),138),((((5,(((11,12),((16,18),37)),23)),(24,25)),(21,22)),((15,17),145))),((((101,135),117),(124,140)),143)),((8,9),(49,51))),(55,56)),(53,144)),(10,142)),(((((((13,(32,33)),14),(43,44)),((((((19,20),27),34),42),26),(40,41))),((35,36),(38,39))),(30,31)),54))),(((6,7),(50,52)),(28,29))),(2,57)),58);
 694: 1 -11428.09375 -11872.4141 (0,((((((((1,90),(45,(46,47))),((48,137),141)),61),(((59,60),(68,(121,122))),((((((((((((62,106),((110,114),113)),(((104,105),(129,130)),(111,112))),109),(70,(76,(102,103)))),((((65,66),(((67,(131,132)),100),82)),((91,93),(92,94))),(77,78))),(((((79,99),98),120),(125,126)),118)),((((63,64),(69,(((((85,87),86),133),134),127))),(107,108)),((74,84),83))),((75,139),(80,95))),(96,97)),((88,89),136)),((((((71,72),123),73),128),81),((115,116),119))))),(((((3,4),(((((5,(((11,12),((16,18),37)),23)),(24,25)),(21,22)),138),((15,17),145))),(((8,9),(49,51)),((55,56),((((101,135),117),143),(124,140))))),(((((((13,14),(43,44)),(32,33)),((((19,20),27),(26,42)),(34,(40,41)))),((35,36),(38,39))),(30,31)),54)),((10,142),(53,144)))),(((6,7),(50,52)),(28,29))),(2,57)),58);
 695: 1 -12405.77148 -11881.8618 (0,((((((((1,90),(45,(46,47))),((48,137),141)),61),(((59,60),(68,(121,122))),(((((((((((62,106),((110,114),113)),(((104,105),(129,130)),(111,112))),109),(70,(76,(102,103)))),((((65,66),((67,(131,132)),100)),82),((77,78),((91,93),(92,94))))),(((((79,99),98),120),(125,126)),118)),(((((63,64),(69,(((85,(86,87)),(133,134)),127))),(((74,84),83),(107,108))),(96,97)),(75,139))),(80,95)),((88,89),136)),((((((71,72),123),73),128),81),((115,116),119))))),((((3,4),138),(((((((5,(((11,12),((16,18),37)),23)),(24,25)),(21,22)),((15,17),145)),((8,9),(49,51))),((55,56),((((101,135),117),143),(124,140)))),((((((13,(43,44)),(14,(32,33))),(((((19,20),27),34),(26,42)),(40,41))),((35,36),(38,39))),(30,31)),54))),((10,142),(53,144)))),(((6,7),(50,52)),(28,29))),(2,57)),58);
 696: 2 -11281.41211 -11877.29881 (0,((((((((1,90),(45,(46,47))),((48,137),141)),61),(((59,60),(68,(121,122))),((((((((((((62,106),(110,114)),113),(((104,105),(129,130)),(111,112))),109),(70,(76,(102,103)))),((((65,66),((67,(131,132)),100)),82),((77,78),((91,93),(92,94))))),(((((79,99),98),120),(125,126)),118)),(((((63,64),(69,((((85,86),87),(133,134)),127))),(107,108)),((74,84),83)),(96,97))),((75,139),(80,95))),((88,89),136)),((((((71,72),123),73),128),81),((115,116),119))))),((((((3,4),138),((55,56),((((101,135),117),143),(124,140)))),(((((5,(((11,12),((16,18),37)),23)),(24,25)),(21,22)),((15,17),145)),((8,9),(49,51)))),((((((((13,(43,44)),(14,(32,33))),(((19,20),34),27)),(26,42)),(40,41)),((35,36),(38,39))),(30,31)),54)),((10,142),(53,144)))),(((6,7),(50,52)),(28,29))),(2,57)),58);
 697: 1 -10668.55078 -11901.94839 (0,(((((((1,90),(46,47)),((48,137),141)),((45,(((((((((59,60),((68,121),122)),(80,95)),(96,97)),(75,139)),((((63,64),((69,127),(((85,86),87),(133,134)))),((74,84),83)),(107,108))),(((((((62,106),(110,114)),113),(((104,105),(129,130)),(111,112))),109),(((((65,66),((67,(131,132)),100)),82),((91,93),(92,94))),(77,78))),(70,(76,(102,103))))),(((((79,99),98),120),(125,126)),118)),(((((((71,72),123),73),128),81),((115,116),119)),((88,89),136)))),61)),((((((3,4),138),((((((5,(((11,12),((16,18),37)),23)),((21,22),(24,25))),(8,9)),(49,51)),((15,17),145)),((55,56),((((101,135),117),143),(124,140))))),((((((13,14),((32,33),(43,44))),(((((19,20),27),(26,42)),34),(40,41))),((35,36),(38,39))),(30,31)),54)),(53,144)),(10,142))),(((6,7),(50,52)),(28,29))),(2,57)),58);
 698: 4 -11389.68555 -11859.58691 (0,((((((((1,90),(45,(46,47))),((48,137),141)),61),(((59,60),(68,(121,122))),(((((((((((((62,106),(110,114)),113),(((104,105),(129,130)),(111,112))),109),(70,(76,(102,103)))),((((65,66),((67,(131,132)),100)),82),((77,78),((91,93),(92,94))))),(((((79,99),98),(125,126)),120),118)),((((63,64),(69,(((85,(86,87)),(133,134)),127))),(107,108)),((74,84),83))),((75,139),(80,95))),(96,97)),((88,89),136)),((((((71,72),123),73),128),81),((115,116),119))))),((((((3,4),138),((55,56),((((101,135),117),143),(124,140)))),(((((5,(((11,12),((16,18),37)),23)),(24,25)),(21,22)),((15,17),145)),((8,9),(49,51)))),(((((((13,14),(32,33)),(43,44)),((((((19,20),27),34),42),26),(40,41))),((35,36),(38,39))),(30,31)),54)),((10,142),(53,144)))),(((6,7),(50,52)),(28,29))),(2,57)),58);
 699: 1 -12958.10645 -11869.54219 (0,((((((((1,90),(45,(46,47))),((48,137),141)),61),(((59,60),(68,(121,122))),(((((((62,(106,((110,114),113))),(((104,105),(129,130)),(111,112))),109),(70,(76,(102,103)))),((((65,66),((67,(131,132)),100)),82),((77,78),((91,93),(92,94))))),(((((79,99),98),(125,126)),120),118)),(((((63,64),(69,((((85,86),87),(133,134)),127))),(((74,84),83),(107,108))),(((((((71,72),123),73),128),81),((115,116),119)),(((88,89),136),(96,97)))),((75,139),(80,95)))))),((((((3,4),(((((5,(((11,12),((16,18),37)),23)),(24,25)),(21,22)),((15,17),145)),138)),(((8,9),(49,51)),((55,56),((((101,135),117),(124,140)),143)))),(((((((13,14),(43,44)),(32,33)),(((((19,20),(27,34)),42),26),(40,41))),((35,36),(38,39))),(30,31)),54)),(53,144)),(10,142))),(((6,7),(50,52)),(28,29))),(2,57)),58);
 700: 1 -10803.28027 -11864.53383 (0,(((((1,90),(((45,(46,47)),((((59,60),(68,(121,122))),(((((((((((62,(106,((110,114),113))),(((104,105),(129,130)),(111,112))),109),(70,(76,(102,103)))),((((65,66),((67,(131,132)),100)),82),((77,78),((91,93),(92,94))))),(((((79,99),98),120),(125,126)),118)),((((63,64),(69,((((85,87),86),(133,134)),127))),((74,84),83)),(107,108))),((75,139),(80,95))),((((((71,72),123),73),128),81),((115,116),119))),(96,97)),((88,89),136))),61)),((48,137),141))),((((((3,4),138),((((5,(((11,12),((16,18),37)),23)),(24,25)),(21,22)),((15,17),145))),(((8,9),(49,51)),((55,56),((((101,135),117),143),(124,140))))),(((((((13,14),(32,33)),(43,44)),(((((19,20),(27,34)),42),26),(40,41))),((35,36),(38,39))),(30,31)),54)),((10,142),(53,144)))),(((6,7),(50,52)),(28,29))),(2,57)),58);
 701: 2 -11769.38574 -11862.59031 (0,(((((((1,90),(45,(46,47))),((48,137),141)),((((59,60),(68,(121,122))),(((((((((((62,(106,((110,114),113))),(((104,105),(129,130)),(111,112))),109),(70,(76,(102,103)))),((((65,66),((67,(131,132)),100)),82),((77,78),((91,93),(92,94))))),(((((79,99),98),(125,126)),120),118)),((((63,64),(69,((((85,86),87),(133,134)),127))),(107,108)),((74,84),83))),((75,139),(80,95))),((((((71,72),123),73),128),81),((115,116),119))),((88,89),136)),(96,97))),61)),(((((((((3,4),138),((((5,(((11,12),((16,18),37)),23)),(24,25)),(21,22)),((15,17),145))),((((101,135),117),(124,140)),143)),((8,9),(49,51))),(55,56)),(53,144)),(10,142)),((((((((13,14),(32,33)),(43,44)),(((((19,20),27),34),42),26)),(40,41)),((35,36),(38,39))),(30,31)),54))),(((6,7),(50,52)),(28,29))),(2,57)),58);
 702: 1 -11788.95508 -11878.94957 (0,((((((((1,90),(45,(46,47))),((48,137),141)),((((59,60),(68,(121,122))),(((((((((62,106),((110,114),113)),(((104,105),(129,130)),(111,112))),109),(70,(76,(102,103)))),((((((65,66),((67,(131,132)),100)),82),((91,93),(92,94))),(77,78)),((75,139),(80,95)))),(((((79,99),98),(125,126)),120),118)),((((63,64),((69,127),((((85,86),87),133),134))),(107,108)),((74,84),83))),((((((((71,72),123),73),128),81),((115,116),119)),(96,97)),((88,89),136)))),61)),(((((((13,14),(32,33)),(43,44)),((((((19,20),27),34),42),26),(40,41))),((35,36),(38,39))),(30,31)),54)),((((((3,4),138),((((5,(((11,12),((16,18),37)),23)),(24,25)),(21,22)),((15,17),145))),(((8,9),(49,51)),((55,56),((((101,135),117),(124,140)),143)))),(53,144)),(10,142))),(((6,7),(50,52)),(28,29))),(2,57)),58);
 703: 1 -10984.60547 -11870.15239 (0,((((((((1,90),(45,(46,47))),((48,137),141)),61),((((59,60),(68,(121,122))),(96,97)),((((((((((62,106),((110,114),113)),(((104,105),(129,130)),(111,112))),109),(70,(76,(102,103)))),((((65,66),((67,(131,132)),100)),82),((77,78),((91,93),(92,94))))),(((((79,99),98),(125,126)),120),118)),((((63,64),((69,127),(((85,(86,87)),134),133))),(107,108)),((74,84),83))),((75,139),(80,95))),(((((((71,72),123),73),128),81),((115,116),119)),((88,89),136))))),((((((((3,4),138),((55,56),((((101,135),117),143),(124,140)))),(((((5,(((11,12),((16,18),37)),23)),(24,25)),(21,22)),((15,17),145)),((8,9),(49,51)))),54),(53,144)),(10,142)),((((((13,14),(43,44)),(32,33)),(((((19,20),(27,34)),42),26),(40,41))),((35,36),(38,39))),(30,31)))),(((6,7),(50,52)),(28,29))),(2,57)),58);
 704: 2 -12278.78418 -11889.70874 (0,(((((((1,90),(46,47)),((48,137),141)),((45,((59,60),(((((((((((62,106),(110,114)),113),(((104,105),(129,130)),(111,112))),109),(((((65,66),((67,(131,132)),100)),82),((91,93),(92,94))),(77,78))),(70,(76,(102,103)))),(((((79,99),98),120),(125,126)),118)),((((63,64),((74,84),83)),(69,((((85,86),87),(133,134)),127))),(107,108))),(((((((71,72),123),73),128),81),((115,116),119)),(96,97))),((((((68,121),122),95),80),(75,139)),((88,89),136))))),61)),(((((((3,4),138),((55,56),((((101,135),117),143),(124,140)))),((((5,(((11,12),((16,18),37)),23)),((21,22),(24,25))),((8,9),(49,51))),((15,17),145))),54),((10,142),(53,144))),((((((13,(43,44)),14),(32,33)),((((19,20),27),(26,42)),(34,(40,41)))),((35,36),(38,39))),(30,31)))),(((6,7),(50,52)),(28,29))),(2,57)),58);
 705: 2 -12777.74316 -11870.05394 (0,(((((((1,90),(45,(46,47))),((48,137),141)),((((59,60),((((((((((62,(106,((110,114),113))),(((104,105),(129,130)),(111,112))),109),(70,(76,(102,103)))),((((65,66),((67,(131,132)),100)),82),((77,78),((91,93),(92,94))))),(((((79,99),98),120),(125,126)),118)),(((63,64),((69,127),(((85,87),86),(133,134)))),(((74,84),83),(107,108)))),((((((71,72),123),73),128),81),((115,116),119))),(((75,139),(80,95)),((88,89),136))),(96,97))),(68,(121,122))),61)),(((((((((3,4),138),((((5,(((11,12),((16,18),37)),23)),(24,25)),(21,22)),((15,17),145))),((((101,135),117),(124,140)),143)),((8,9),(49,51))),(55,56)),(53,144)),(10,142)),((((((13,(32,33)),(14,(43,44))),(((((19,20),(27,34)),42),26),(40,41))),((35,36),(38,39))),(30,31)),54))),(((6,7),(50,52)),(28,29))),(2,57)),58);
 706: 1 -12674.79199 -11877.68587 (0,(((((((1,90),(45,(46,47))),((48,137),141)),((((((((3,4),138),(((((((13,14),(43,44)),(32,33)),((((((19,20),27),34),42),26),(40,41))),((35,36),(38,39))),(30,31)),54)),((10,142),(53,144))),((((5,(((11,12),((16,18),37)),23)),(24,25)),(21,22)),((15,17),145))),((8,9),(49,51))),((55,56),((((101,135),117),(124,140)),143))),61)),(((59,60),(68,(121,122))),((((((((((((62,106),((110,114),113)),(((104,105),(129,130)),(111,112))),109),(70,(76,(102,103)))),((((65,66),((67,(131,132)),100)),82),((77,78),((91,93),(92,94))))),(((((79,99),98),(125,126)),120),118)),(((63,64),((69,127),((((85,87),86),133),134))),(((74,84),83),(107,108)))),((75,139),(80,95))),(96,97)),((88,89),136)),((((((71,72),123),73),128),81),((115,116),119))))),(((6,7),(50,52)),(28,29))),(2,57)),58);
 707: 1 -12523.9707 -11866.3742 (0,((((((((1,90),(45,(46,47))),((48,137),141)),61),(((59,60),(68,(121,122))),((((((((((((62,106),((110,114),113)),(((104,105),(129,130)),(111,112))),109),(70,(76,(102,103)))),((((65,66),((67,(131,132)),100)),82),((77,78),((91,93),(92,94))))),(((((79,99),98),(125,126)),120),118)),(((63,64),(((69,127),(((85,(86,87)),134),133)),(107,108))),((74,84),83))),(96,97)),((75,139),(80,95))),((88,89),136)),((((((71,72),123),73),128),81),((115,116),119))))),((((((3,4),138),((55,56),((((101,135),117),143),(124,140)))),(((((5,(((11,12),((16,18),37)),23)),(24,25)),(21,22)),((15,17),145)),((8,9),(49,51)))),(((((((13,(43,44)),14),(32,33)),((((((19,20),27),34),42),26),(40,41))),((35,36),(38,39))),(30,31)),54)),((10,142),(53,144)))),(((6,7),(50,52)),(28,29))),(2,57)),58);
 708: 1 -11913.76758 -11862.15189 (0,(((((((1,90),(45,(46,47))),((48,137),141)),((((59,60),(68,(121,122))),((((((((((((62,106),((110,114),113)),(((104,105),(129,130)),(111,112))),109),(70,(76,(102,103)))),((((65,66),((67,(131,132)),100)),82),((77,78),((91,93),(92,94))))),(((((79,99),98),120),(125,126)),118)),(((63,64),((69,127),(((85,87),86),(133,134)))),(((74,84),83),(107,108)))),((75,139),(80,95))),((((((71,72),123),73),128),81),((115,116),119))),(96,97)),((88,89),136))),61)),(((((((3,4),138),((((5,(((11,12),((16,18),37)),23)),(24,25)),(21,22)),((15,17),145))),(((8,9),(49,51)),((55,56),((((101,135),117),143),(124,140))))),(53,144)),(10,142)),((((((13,(32,33)),(14,(43,44))),(((((19,20),27),34),(26,42)),(40,41))),((35,36),(38,39))),(30,31)),54))),((6,7),((28,29),(50,52)))),(2,57)),58);
 709: 2 -11468.90625 -11865.32753 (0,(((((((((1,90),(45,(46,47))),((48,137),141)),61),(((59,60),(68,(121,122))),(((((((((((62,106),((110,114),113)),(((104,105),(129,130)),(111,112))),109),(70,(76,(102,103)))),(((((65,66),((67,(131,132)),100)),82),((91,93),(92,94))),(77,78))),(((((79,99),98),120),(125,126)),118)),(((63,64),(69,((((85,87),86),(133,134)),127))),(((74,84),83),(107,108)))),((75,139),(80,95))),(((((((71,72),123),73),128),81),((115,116),119)),(96,97))),((88,89),136)))),(((((((3,4),138),((55,56),((((101,135),117),143),(124,140)))),(((((5,(((11,12),((16,18),37)),23)),(24,25)),(21,22)),((8,9),(49,51))),((15,17),145))),54),((10,142),(53,144))),((((((13,14),(32,33)),(43,44)),((((((19,20),27),34),42),26),(40,41))),((35,36),(38,39))),(30,31)))),((6,7),(50,52))),(28,29)),(2,57)),58);
 710: 1 -11417.18359 -11869.32082 (0,((((((((1,90),(45,(46,47))),((48,137),141)),61),(((59,60),(68,(121,122))),(((((((((((62,(106,((110,114),113))),(((104,105),(129,130)),(111,112))),109),(70,(76,(102,103)))),(((((65,66),((67,(131,132)),100)),82),(((91,93),94),92)),(77,78))),(((((79,99),98),(125,126)),120),118)),((((63,64),(69,(((((85,87),86),133),134),127))),(107,108)),((74,84),83))),((75,139),(80,95))),(96,97)),((88,89),136)),((((((71,72),123),73),128),81),((115,116),119))))),((((((3,4),138),((55,56),((((101,135),117),143),(124,140)))),(((((5,(((11,12),((16,18),37)),23)),(24,25)),(21,22)),((15,17),145)),((8,9),(49,51)))),(((((((13,14),(32,33)),(43,44)),((((((19,20),27),34),42),26),(40,41))),((35,36),(38,39))),(30,31)),54)),((10,142),(53,144)))),(((6,7),(50,52)),(28,29))),(2,57)),58);
 711: 14 -12043.19336 -11866.56602 (0,(((((((1,90),(45,(46,47))),((48,137),141)),((((59,60),(68,(121,122))),(((((((((62,106),((110,114),113)),(((104,105),(129,130)),(111,112))),109),(70,(76,(102,103)))),((((((65,66),((67,(131,132)),100)),82),((91,93),(92,94))),(77,78)),((75,139),(80,95)))),(((((79,99),98),120),(125,126)),118)),((((63,64),(69,((((85,86),87),(133,134)),127))),(107,108)),((74,84),83))),((((((((71,72),123),73),128),81),((115,116),119)),(96,97)),((88,89),136)))),61)),(((((((3,4),138),((((5,(((11,12),((16,18),37)),23)),(24,25)),(21,22)),((15,17),145))),(((8,9),(49,51)),((55,56),((((101,135),117),(124,140)),143)))),(53,144)),(10,142)),(((((((13,14),(43,44)),(32,33)),((((((19,20),27),34),42),26),(40,41))),((35,36),(38,39))),(30,31)),54))),(((6,7),(50,52)),(28,29))),(2,57)),58);
 712: 1 -12576.49707 -11900.12493 (0,((((((((1,90),(46,47)),((48,137),141)),61),(45,((59,60),(((((((((62,106),(110,114)),113),(((104,105),(129,130)),(111,112))),109),(((((65,66),((67,(131,132)),100)),82),((91,93),(92,94))),(77,78))),(((((68,(121,122)),95),80),(75,139)),((70,(76,(102,103))),((88,89),136)))),(((((63,64),((69,127),((((85,86),87),133),134))),(((74,84),83),(107,108))),(96,97)),(((((79,99),98),(125,126)),120),118))),((((((71,72),123),73),128),81),((115,116),119)))))),(((((((3,4),138),((55,56),((((101,135),117),143),(124,140)))),((((5,(((11,12),((16,18),37)),23)),((21,22),(24,25))),((8,9),(49,51))),((15,17),145))),54),((10,142),(53,144))),(((((13,(32,33)),(14,(43,44))),(((((19,20),27),34),(26,42)),(40,41))),((35,36),(38,39))),(30,31)))),(((6,7),(50,52)),(28,29))),(2,57)),58);
 713: 1 -12114.33008 -11861.88576 (0,((((((((1,90),(45,(46,47))),((48,137),141)),61),(((59,60),(68,(121,122))),((((((((((((62,106),((110,114),113)),(((104,105),(129,130)),(111,112))),109),(70,(76,(102,103)))),((((65,66),((67,(131,132)),100)),82),((77,78),((91,93),(92,94))))),(((((79,99),98),120),(125,126)),118)),(((63,64),(69,(((85,(86,87)),(133,134)),127))),(((74,84),83),(107,108)))),((75,139),(80,95))),(96,97)),((88,89),136)),((((((71,72),123),73),128),81),((115,116),119))))),(((((((3,4),138),((((5,(((11,12),((16,18),37)),23)),(24,25)),(21,22)),((15,17),145))),(((8,9),(49,51)),((55,56),((((101,135),117),143),(124,140))))),(53,144)),(10,142)),((((((((13,14),(32,33)),(43,44)),(((((19,20),27),34),42),26)),(40,41)),((35,36),(38,39))),(30,31)),54))),(((6,7),(50,52)),(28,29))),(2,57)),58);
 714: 1 -11908.08691 -11862.7713 (0,(((((((1,90),(45,(46,47))),((48,137),141)),((((59,60),(68,(121,122))),((((((((((((62,106),((110,114),113)),(((104,105),(129,130)),(111,112))),109),(70,(76,(102,103)))),((((65,66),((67,(131,132)),100)),82),((77,78),((91,93),(92,94))))),(((((79,99),98),(125,126)),120),118)),(((63,64),((69,127),(((85,86),87),(133,134)))),(((74,84),83),(107,108)))),((75,139),(80,95))),(96,97)),((88,89),136)),((((((71,72),123),73),128),81),((115,116),119)))),61)),((((((3,4),138),((((5,(((11,12),((16,18),37)),23)),(24,25)),(21,22)),((15,17),145))),(((8,9),(49,51)),((55,56),((((101,135),117),143),(124,140))))),((10,142),(53,144))),((((((((13,14),(32,33)),(43,44)),((((19,20),27),34),(26,42))),(40,41)),((35,36),(38,39))),(30,31)),54))),(((6,7),(50,52)),(28,29))),(2,57)),58);
 715: 2 -12403.62695 -11869.59764 (0,(((((((1,90),(45,(46,47))),((48,137),141)),((((59,60),(68,(121,122))),((((((((((62,106),((110,114),113)),(((104,105),(129,130)),(111,112))),109),(70,(76,(102,103)))),((((65,66),((67,(131,132)),100)),82),((77,78),((91,93),(92,94))))),(((((79,99),98),120),(125,126)),118)),(((63,64),((69,127),((((85,87),86),133),134))),(((74,84),83),(107,108)))),((75,139),(80,95))),((((((((71,72),123),73),128),81),((115,116),119)),(96,97)),((88,89),136)))),61)),((((((3,4),138),((((5,(((11,12),((16,18),37)),23)),(24,25)),(21,22)),((15,17),145))),(((8,9),(49,51)),((55,56),((((101,135),117),143),(124,140))))),((10,142),(53,144))),((((((((((13,14),(43,44)),(32,33)),(34,(40,41))),(26,42)),(19,20)),27),((35,36),(38,39))),(30,31)),54))),(((6,7),(50,52)),(28,29))),(2,57)),58);
 716: 2 -11758.00391 -11860.42679 (0,(((((((1,90),(45,(46,47))),((48,137),141)),((((59,60),(68,(121,122))),(((((((((((((62,106),(110,114)),113),(((104,105),(129,130)),(111,112))),109),(70,(76,(102,103)))),((((65,66),((67,(131,132)),100)),82),((77,78),((91,93),(92,94))))),(((((79,99),98),120),(125,126)),118)),(((63,64),(69,((((85,86),87),(133,134)),127))),(((74,84),83),(107,108)))),((75,139),(80,95))),((((((71,72),123),73),128),81),((115,116),119))),(96,97)),((88,89),136))),61)),(((((((((3,4),138),((((5,(((11,12),((16,18),37)),23)),(24,25)),(21,22)),((15,17),145))),((((101,135),117),(124,140)),143)),((8,9),(49,51))),(55,56)),(53,144)),(10,142)),(((((((13,14),(32,33)),(43,44)),((((((19,20),27),34),42),26),(40,41))),((35,36),(38,39))),(30,31)),54))),(((6,7),(50,52)),(28,29))),(2,57)),58);
 717: 1 -12036.68359 -11861.4896 (0,((((((((1,90),(45,(46,47))),((48,137),141)),61),(((59,60),(68,(121,122))),((((((((((((62,106),((110,114),113)),(((104,105),(129,130)),(111,112))),109),(70,(76,(102,103)))),(((((65,66),((67,(131,132)),100)),82),((91,93),(92,94))),(77,78))),(((((79,99),98),120),(125,126)),118)),((((63,64),(69,((((85,86),87),(133,134)),127))),(107,108)),((74,84),83))),((75,139),(80,95))),(96,97)),((88,89),136)),((((((71,72),123),73),128),81),((115,116),119))))),((((((3,4),138),((((5,(((11,12),((16,18),37)),23)),((21,22),(24,25))),((8,9),(49,51))),(((15,17),145),((55,56),((((101,135),117),143),(124,140)))))),(((((((13,14),(32,33)),(43,44)),(((((19,20),27),34),(26,42)),(40,41))),((35,36),(38,39))),(30,31)),54)),(53,144)),(10,142))),(((6,7),(50,52)),(28,29))),(2,57)),58);
 718: 1 -12089.99707 -11861.88792 (0,((((((((1,90),(45,(46,47))),((48,137),141)),61),(((59,60),(68,(121,122))),(((((((((((62,(106,((110,114),113))),(((104,105),(129,130)),(111,112))),109),(70,(76,(102,103)))),((((65,66),((67,(131,132)),100)),82),((77,78),((91,93),(92,94))))),(((((79,99),98),120),(125,126)),118)),(((63,64),(69,((((85,(86,87)),134),133),127))),(((74,84),83),(107,108)))),((75,139),(80,95))),(96,97)),((88,89),136)),((((((71,72),123),73),128),81),((115,116),119))))),((((((3,4),138),((((5,(((11,12),((16,18),37)),23)),(24,25)),(21,22)),((15,17),145))),(((8,9),(49,51)),((55,56),((((101,135),117),143),(124,140))))),((((((((13,14),(32,33)),(43,44)),((((19,20),27),34),(26,42))),(40,41)),((35,36),(38,39))),(30,31)),54)),((10,142),(53,144)))),(((6,7),(50,52)),(28,29))),(2,57)),58);
 719: 2 -11148.46875 -11865.905 (0,((((((((1,90),(45,(46,47))),((48,137),141)),61),(((59,60),(68,(121,122))),((((((((((62,(106,((110,114),113))),(((104,105),(129,130)),(111,112))),109),(((((65,66),((67,(131,132)),100)),82),((91,93),(92,94))),(77,78))),((70,(76,(102,103))),(((((79,99),98),120),(125,126)),118))),(((63,64),(69,(((((85,87),86),133),134),127))),(((74,84),83),(107,108)))),((75,139),(80,95))),(96,97)),((88,89),136)),((((((71,72),123),73),128),81),((115,116),119))))),(((((((3,4),138),((((5,(((11,12),((16,18),37)),23)),(24,25)),(21,22)),((15,17),145))),(((8,9),(49,51)),((55,56),((((101,135),117),143),(124,140))))),54),((10,142),(53,144))),((((((13,14),(32,33)),(43,44)),((((((19,20),27),34),42),26),(40,41))),((35,36),(38,39))),(30,31)))),(((6,7),(50,52)),(28,29))),(2,57)),58);
 720: 1 -11871.87695 -11863.83849 (0,((((((((1,90),(45,(46,47))),((48,137),141)),61),(((59,60),(68,(121,122))),((((((((((62,106),((110,114),113)),(((104,105),(129,130)),(111,112))),109),(70,(76,(102,103)))),(((((65,66),((67,(131,132)),100)),82),((91,93),(92,94))),(77,78))),(((((79,99),98),(125,126)),120),118)),((((63,64),((69,127),(((85,86),87),(133,134)))),(107,108)),((74,84),83))),((75,139),(80,95))),((((((((71,72),123),73),128),81),((115,116),119)),(96,97)),((88,89),136))))),(((((((3,4),138),((55,56),((((101,135),117),143),(124,140)))),(((((5,(((11,12),((16,18),37)),23)),((21,22),(24,25))),(8,9)),(49,51)),((15,17),145))),54),(((((13,14),((32,33),(43,44))),((((((19,20),27),34),42),26),(40,41))),((35,36),(38,39))),(30,31))),((10,142),(53,144)))),(((6,7),(50,52)),(28,29))),(2,57)),58);
 721: 1 -12276.80273 -11861.97431 (0,(((((((((1,90),(45,(46,47))),((48,137),141)),((((59,60),(68,(121,122))),((((((((((((62,106),((110,114),113)),(((104,105),(129,130)),(111,112))),109),(70,(76,(102,103)))),((((65,66),((67,(131,132)),100)),82),((77,78),((91,93),(92,94))))),(((((79,99),98),120),(125,126)),118)),((((63,64),(69,(((((85,86),87),133),134),127))),(107,108)),((74,84),83))),((75,139),(80,95))),(96,97)),((88,89),136)),((((((71,72),123),73),128),81),((115,116),119)))),61)),((((((3,4),138),((((5,(((11,12),((16,18),37)),23)),(24,25)),(21,22)),((15,17),145))),(((8,9),(49,51)),((55,56),((((101,135),117),143),(124,140))))),(((((((13,14),(32,33)),(43,44)),((((((19,20),27),34),42),26),(40,41))),((35,36),(38,39))),(30,31)),54)),((10,142),(53,144)))),(6,7)),(50,52)),(28,29)),(2,57)),58);
 722: 1 -11799.22852 -11882.13439 (0,((((((((1,90),(45,(46,47))),((48,137),141)),61),(((59,60),(68,(121,122))),(((((((((62,106),((110,114),113)),(((104,105),(129,130)),(111,112))),109),(((((65,66),((67,(131,132)),100)),82),((91,93),(92,94))),(77,78))),(70,(76,(102,103)))),(((((79,99),98),120),(125,126)),118)),(((((63,64),(69,((((85,(86,87)),134),133),127))),(107,108)),((74,84),83)),((75,139),(80,95)))),((((((((71,72),123),73),128),81),((115,116),119)),(96,97)),((88,89),136))))),((((((((3,4),138),((15,17),145)),(((5,(((11,12),((16,18),37)),23)),(24,25)),(21,22))),((8,9),(49,51))),((10,142),(53,144))),((((((13,14),(43,44)),(((((19,20),27),(26,42)),34),(40,41))),(32,33)),((35,36),(38,39))),(30,31))),(54,((55,56),((((101,135),117),(124,140)),143))))),(((6,7),(50,52)),(28,29))),(2,57)),58);
 723: 2 -11469.79883 -11865.2227 (0,((((((((1,90),(45,(46,47))),((48,137),141)),61),(((59,60),(68,(121,122))),(((((((((62,106),((110,114),113)),(((104,105),(129,130)),(111,112))),109),((((((65,66),((67,(131,132)),100)),82),((91,93),(92,94))),(77,78)),(70,(76,(102,103))))),(((((63,64),(69,(((((85,86),87),133),134),127))),(107,108)),((74,84),83)),(75,139))),(((((79,99),98),(125,126)),120),118)),(80,95)),((((((((71,72),123),73),128),81),((115,116),119)),(96,97)),((88,89),136))))),((((((3,4),138),((((5,(((11,12),((16,18),37)),23)),(24,25)),(21,22)),((15,17),145))),(((8,9),(49,51)),((55,56),((((101,135),117),143),(124,140))))),(((((((13,14),(43,44)),(32,33)),((((((19,20),27),34),42),26),(40,41))),((35,36),(38,39))),(30,31)),54)),((10,142),(53,144)))),(((6,7),(50,52)),(28,29))),(2,57)),58);
 724: 4 -11486.17578 -11865.96714 (0,(((((((1,90),(45,(46,47))),((48,137),141)),((((59,60),(68,(121,122))),(((((((((((((62,106),((110,114),113)),((104,105),(129,130))),(111,112)),109),(70,(76,(102,103)))),((((65,66),((67,(131,132)),100)),82),((77,78),((91,93),(92,94))))),(((((79,99),98),120),(125,126)),118)),((((63,64),((69,127),(((85,87),86),(133,134)))),(107,108)),((74,84),83))),((75,139),(80,95))),(96,97)),((88,89),136)),((((((71,72),123),73),128),81),((115,116),119)))),61)),((((((3,4),138),((((5,(((11,12),((16,18),37)),23)),(24,25)),(21,22)),((15,17),145))),(((8,9),(49,51)),((55,56),((((101,135),117),143),(124,140))))),((10,142),(53,144))),(((((((13,14),(43,44)),(32,33)),(((((19,20),(27,34)),42),26),(40,41))),((35,36),(38,39))),(30,31)),54))),(((6,7),(50,52)),(28,29))),(2,57)),58);
 725: 1 -12105.82422 -11863.98399 (0,((((((((1,90),(45,(46,47))),((48,137),141)),61),((59,60),(((((((((((((62,106),((110,114),113)),(((104,105),(129,130)),(111,112))),109),(70,(76,(102,103)))),((((65,66),((67,(131,132)),100)),82),((77,78),((91,93),(92,94))))),(((((79,99),98),(125,126)),120),118)),(((63,64),((69,127),((((85,86),87),134),133))),(((74,84),83),(107,108)))),((75,139),(80,95))),(96,97)),(68,(121,122))),((((((71,72),123),73),128),81),((115,116),119))),((88,89),136)))),((((((3,4),((((((5,(((11,12),((16,18),37)),23)),(24,25)),(21,22)),((15,17),145)),((8,9),(49,51))),((55,56),((((101,135),117),143),(124,140))))),138),(((((((13,14),(43,44)),(32,33)),((((((19,20),27),34),42),26),(40,41))),((35,36),(38,39))),(30,31)),54)),(53,144)),(10,142))),(((6,7),(50,52)),(28,29))),(2,57)),58);
 726: 1 -11796.87988 -11870.30377 (0,(((((1,90),(45,(((46,47),(((59,60),(((((((((62,(106,((110,114),113))),(((104,105),(129,130)),(111,112))),109),(70,(76,(102,103)))),((((65,66),((67,(131,132)),100)),82),((77,78),((91,93),(92,94))))),(((((79,99),98),(125,126)),120),118)),((((63,64),(69,(((((85,86),87),133),134),127))),(107,108)),((74,84),83))),((75,139),(80,95))),((((68,(121,122)),(96,97)),((((((71,72),123),73),128),81),((115,116),119))),((88,89),136)))),61)),((48,137),141)))),((((((3,4),138),((55,56),((((101,135),117),143),(124,140)))),(((((5,(((11,12),((16,18),37)),23)),(24,25)),(21,22)),((15,17),145)),((8,9),(49,51)))),((((((13,(43,44)),(14,(32,33))),((((19,20),(27,34)),(26,42)),(40,41))),((35,36),(38,39))),(30,31)),54)),((10,142),(53,144)))),(((6,7),(50,52)),(28,29))),(2,57)),58);
 727: 3 -11905.24414 -11866.1124 (0,(((((((1,90),(45,(46,47))),((48,137),141)),((((59,60),((68,122),121)),(((((((((((62,(106,((110,114),113))),(((104,105),(129,130)),(111,112))),109),(70,(76,(102,103)))),((((65,66),((67,(131,132)),100)),82),((77,78),((91,93),(92,94))))),(((((79,99),98),120),(125,126)),118)),(((63,64),((69,127),(((85,86),87),(133,134)))),(((74,84),83),(107,108)))),((75,139),(80,95))),(96,97)),((88,89),136)),((((((71,72),123),73),128),81),((115,116),119)))),61)),(((((((3,4),138),((((5,(((11,12),((16,18),37)),23)),(24,25)),(21,22)),((15,17),145))),(54,((55,56),((((101,135),117),(124,140)),143)))),((8,9),(49,51))),((10,142),(53,144))),((((((13,14),(32,33)),(43,44)),(((((19,20),27),34),(26,42)),(40,41))),((35,36),(38,39))),(30,31)))),(((6,7),(50,52)),(28,29))),(2,57)),58);
 728: 1 -11362.93164 -11911.25287 (0,(((((((1,90),(46,47)),((48,137),141)),((45,((((((((((59,60),(68,(121,122))),(80,95)),(96,97)),(75,139)),((((63,64),(69,((((85,(86,87)),133),134),127))),((74,84),83)),(107,108))),((((((((62,106),(110,114)),113),(((104,105),(129,130)),(111,112))),109),(70,(76,(102,103)))),((((65,66),((67,(131,132)),100)),82),((91,93),(92,94)))),(77,78))),(((((79,99),98),(125,126)),120),118)),((((((71,72),123),73),128),81),((115,116),119))),((88,89),136))),61)),((((((3,4),138),(((((5,(((11,12),((16,18),37)),23)),((21,22),(24,25))),((8,9),(49,51))),((15,17),145)),((55,56),((((101,135),117),143),(124,140))))),(((((((13,14),(43,44)),(32,33)),(((((19,20),27),34),(26,42)),(40,41))),((35,36),(38,39))),(30,31)),54)),(53,144)),(10,142))),(((6,7),(50,52)),(28,29))),(2,57)),58);
 729: 1 -12256.69727 -11859.93798 (0,((((((((1,90),(45,(46,47))),((48,137),141)),61),(((59,60),(68,(121,122))),(((((((((((62,(106,((110,114),113))),(((104,105),(129,130)),(111,112))),109),(70,(76,(102,103)))),((((65,66),((67,(131,132)),100)),82),((77,78),((91,93),(92,94))))),(((((79,99),98),(125,126)),120),118)),((((63,64),(69,((((85,(86,87)),133),134),127))),(107,108)),((74,84),83))),((75,139),(80,95))),(96,97)),((88,89),136)),((((((71,72),123),73),128),81),((115,116),119))))),(((((((3,4),138),((55,56),((((101,135),117),143),(124,140)))),((((5,(((11,12),((16,18),37)),23)),((21,22),(24,25))),((8,9),(49,51))),((15,17),145))),(((((((13,14),(43,44)),(32,33)),(((((19,20),27),34),(26,42)),(40,41))),((35,36),(38,39))),(30,31)),54)),(53,144)),(10,142))),(((6,7),(50,52)),(28,29))),(2,57)),58);
 730: 1 -12353.85156 -11872.14324 (0,(((((((1,90),(45,(46,47))),((48,137),141)),(((((((3,4),138),((((5,(((11,12),((16,18),37)),23)),(24,25)),(21,22)),((15,17),145))),(((8,9),(49,51)),((55,56),((((101,135),117),143),(124,140))))),((((((13,(14,(32,33))),(43,44)),(((((19,20),27),34),(26,42)),(40,41))),((35,36),(38,39))),(30,31)),54)),((10,142),(53,144))),61)),(((59,60),(68,(121,122))),(((((((62,(106,((110,114),113))),(((104,105),(129,130)),(111,112))),109),(70,(76,(102,103)))),((((65,66),((67,(131,132)),100)),82),((77,78),((91,93),(92,94))))),(((((79,99),98),(125,126)),120),118)),(((((((63,64),(69,((((85,86),87),(133,134)),127))),(107,108)),((74,84),83)),(96,97)),((75,139),(80,95))),(((((((71,72),123),73),128),81),((115,116),119)),((88,89),136)))))),(((6,7),(50,52)),(28,29))),(2,57)),58);
 731: 1 -11476.80469 -11875.36847 (0,((((((((1,90),(45,(46,47))),((48,137),141)),61),(((59,60),(68,(121,122))),((((((((((62,(106,((110,114),113))),(((104,105),(129,130)),(111,112))),109),(70,(76,(102,103)))),((((65,66),((67,(131,132)),100)),82),((77,78),((91,93),(92,94))))),((((79,99),98),(118,(125,126))),120)),((((63,64),(69,((((85,86),87),(133,134)),127))),(107,108)),((74,84),83))),(((75,139),(80,95)),((88,89),136))),(96,97)),((((((71,72),123),73),128),81),((115,116),119))))),((((((3,4),138),((((5,(((11,12),((16,18),37)),23)),(24,25)),(21,22)),((15,17),145))),(((8,9),(49,51)),((55,56),((((101,135),117),143),(124,140))))),((((((((13,14),(43,44)),(32,33)),((((19,20),27),34),(26,42))),((35,36),(38,39))),(40,41)),(30,31)),54)),((10,142),(53,144)))),(((6,7),(50,52)),(28,29))),(2,57)),58);
 732: 1 -11054.48633 -11863.22148 (0,(((((((((1,90),(45,(46,47))),((48,137),141)),61),(((59,60),(68,(121,122))),(((((((((((62,(106,((110,114),113))),(((104,105),(129,130)),(111,112))),109),(70,(76,(102,103)))),((((65,66),((67,(131,132)),100)),82),((77,78),((91,93),(92,94))))),(((((79,99),98),(125,126)),120),118)),(((63,64),(69,(((((85,87),86),133),134),127))),(((74,84),83),(107,108)))),((75,139),(80,95))),(96,97)),((88,89),136)),((((((71,72),123),73),128),81),((115,116),119))))),((((((3,4),138),(((((((5,(((11,12),((16,18),37)),23)),(24,25)),(21,22)),((15,17),145)),(8,9)),(49,51)),((55,56),((((101,135),117),143),(124,140))))),(((((((13,14),(43,44)),(32,33)),((((((19,20),27),34),42),26),(40,41))),((35,36),(38,39))),(30,31)),54)),(53,144)),(10,142))),((6,7),(50,52))),(28,29)),(2,57)),58);
 733: 1 -11985.93945 -11870.84204 (0,(((((1,90),(((45,(46,47)),((((59,60),(68,(121,122))),(((((((((((62,(106,((110,114),113))),(((104,105),(129,130)),(111,112))),109),(70,(76,(102,103)))),((((65,66),((67,(131,132)),100)),82),((77,78),((91,93),(92,94))))),(((((79,99),98),120),(125,126)),118)),(((63,64),(69,((((85,87),86),(133,134)),127))),(((74,84),83),(107,108)))),((((((71,72),123),73),128),81),((115,116),119))),((75,139),(80,95))),(96,97)),((88,89),136))),61)),((48,137),141))),((((((3,4),138),((((5,(((11,12),((16,18),37)),23)),(24,25)),(21,22)),((15,17),145))),(((8,9),(49,51)),((55,56),((((101,135),117),143),(124,140))))),(((((((13,14),(32,33)),(43,44)),(((((19,20),(27,34)),42),26),(40,41))),((35,36),(38,39))),(30,31)),54)),((10,142),(53,144)))),(((6,7),(50,52)),(28,29))),(2,57)),58);
 734: 2 -10941.62695 -11865.30858 (0,(((((((1,90),(45,(46,47))),((48,137),141)),((((59,60),(68,(121,122))),(((((((((((62,(106,((110,114),113))),(((104,105),(129,130)),(111,112))),109),(70,(76,(102,103)))),((((65,66),((67,(131,132)),100)),82),((77,78),((91,93),(92,94))))),(((((79,99),98),(125,126)),120),118)),(((63,64),(69,(((((85,87),86),134),133),127))),(((74,84),83),(107,108)))),((75,139),(80,95))),((((((71,72),123),73),128),81),((115,116),119))),(96,97)),((88,89),136))),61)),(((((((((3,4),138),((((5,(((11,12),((16,18),37)),23)),(24,25)),(21,22)),((15,17),145))),((((101,135),117),(124,140)),143)),((8,9),(49,51))),(55,56)),(53,144)),(10,142)),((((((13,14),(43,44)),(32,33)),(((((((19,20),27),34),42),26),(40,41)),((35,36),(38,39)))),(30,31)),54))),(((6,7),(50,52)),(28,29))),(2,57)),58);
 735: 1 -10703.73438 -11881.55554 (0,((((((((1,90),(45,(46,47))),((48,137),141)),61),(((59,60),(68,(121,122))),(((((((((((62,106),((110,114),113)),(((104,105),(129,130)),(111,112))),109),(70,(76,(102,103)))),((((65,66),((67,(131,132)),100)),82),((77,78),((91,93),(92,94))))),(((((79,99),98),120),(125,126)),118)),((((63,64),(69,(((((85,87),86),133),134),127))),((74,84),83)),(107,108))),((75,139),(80,95))),(((((((71,72),123),73),128),((115,116),119)),81),((88,89),136))),(96,97)))),(((((3,4),138),(((((5,(((11,12),((16,18),37)),23)),(24,25)),(21,22)),((15,17),145)),((((8,9),(49,51)),((55,56),((((101,135),117),(124,140)),143))),(((((((13,14),(43,44)),(32,33)),((((((19,20),34),27),42),26),(40,41))),((35,36),(38,39))),(30,31)),54)))),(53,144)),(10,142))),(((6,7),(50,52)),(28,29))),(2,57)),58);
 736: 1 -13085.8457 -11867.53497 (0,(((((((1,90),(45,(46,47))),((48,137),141)),((((59,60),(68,(121,122))),(((((((((((62,106),((110,114),113)),(((104,105),(129,130)),(111,112))),109),(70,(76,(102,103)))),((((((65,66),((67,(131,132)),100)),82),((91,93),(92,94))),(77,78)),((75,139),(80,95)))),(((((79,99),98),120),(125,126)),118)),((((63,64),((69,127),((((85,86),87),133),134))),(107,108)),((74,84),83))),((((((71,72),123),73),128),81),((115,116),119))),(96,97)),((88,89),136))),61)),(((((((((3,4),138),((((5,(((11,12),((16,18),37)),23)),(24,25)),(21,22)),((15,17),145))),((((101,135),117),(124,140)),143)),((8,9),(49,51))),(55,56)),(53,144)),(10,142)),(((((((13,(32,33)),14),(43,44)),((((19,20),(27,34)),(26,42)),(40,41))),((35,36),(38,39))),(30,31)),54))),(((6,7),(50,52)),(28,29))),(2,57)),58);
 737: 1 -11883.56641 -11869.06098 (0,((((((((1,90),(45,(46,47))),((48,137),141)),61),(((59,60),(68,(121,122))),((((((((((62,(106,((110,114),113))),(((104,105),(129,130)),(111,112))),109),(70,(76,(102,103)))),(((((65,66),((67,(131,132)),100)),82),((91,93),(92,94))),(77,78))),(((((79,99),98),(125,126)),120),118)),((((63,64),(69,((((85,86),87),(133,134)),127))),(107,108)),((74,84),83))),(75,139)),(80,95)),((((((((71,72),123),73),128),81),((115,116),119)),(96,97)),((88,89),136))))),(((((((3,4),138),((((5,(((11,12),((16,18),37)),23)),(24,25)),(21,22)),((15,17),145))),((8,9),(49,51))),((10,142),(53,144))),(54,((55,56),((((101,135),117),(124,140)),143)))),(((((13,(14,(43,44))),(32,33)),(((((19,20),27),(26,42)),34),(40,41))),((35,36),(38,39))),(30,31)))),(((6,7),(50,52)),(28,29))),(2,57)),58);
 738: 2 -11484.92383 -11859.75047 (0,(((((((((1,90),(45,(46,47))),((48,137),141)),61),(((59,60),(68,(121,122))),(((((((((((((62,106),(110,114)),113),(((104,105),(129,130)),(111,112))),109),(70,(76,(102,103)))),((((65,66),((67,(131,132)),100)),82),((77,78),((91,93),(92,94))))),(((((79,99),98),120),(125,126)),118)),((((63,64),(69,((((85,87),86),(133,134)),127))),(107,108)),((74,84),83))),((75,139),(80,95))),(96,97)),((88,89),136)),((((((71,72),123),73),128),81),((115,116),119))))),((((((3,4),138),((((5,(((11,12),((16,18),37)),23)),(24,25)),(21,22)),((15,17),145))),(((8,9),(49,51)),((55,56),((((101,135),117),143),(124,140))))),(((((((13,14),(32,33)),(43,44)),((((((19,20),27),34),42),26),(40,41))),((35,36),(38,39))),(30,31)),54)),((10,142),(53,144)))),((6,7),(50,52))),(28,29)),(2,57)),58);
 739: 1 -11165.85059 -11867.70694 (0,((((((((1,90),(45,(46,47))),((48,137),141)),61),(((59,60),(68,(121,122))),((((((((62,106),((110,114),113)),(((104,105),(129,130)),(111,112))),109),(70,(76,(102,103)))),((((65,66),((67,(131,132)),100)),82),((77,78),((91,93),(92,94))))),(((((79,99),98),120),(125,126)),118)),(((((63,64),(69,((((85,86),87),(133,134)),127))),(((74,84),83),(107,108))),(((((((71,72),123),73),128),81),((115,116),119)),(((88,89),136),(96,97)))),((75,139),(80,95)))))),(((((((3,4),138),((((5,(((11,12),((16,18),37)),23)),(24,25)),(21,22)),((15,17),145))),(((8,9),(49,51)),((55,56),((((101,135),117),(124,140)),143)))),((10,142),(53,144))),54),(((((((13,14),(43,44)),(32,33)),(((((19,20),27),34),42),26)),(40,41)),((35,36),(38,39))),(30,31)))),(((6,7),(50,52)),(28,29))),(2,57)),58);
 740: 1 -11737.64844 -11900.35456 (0,((((((((1,90),(46,47)),((48,137),141)),61),(45,((59,60),(((((((((62,106),(110,114)),113),(((104,105),(129,130)),(111,112))),109),(((((65,66),((67,(131,132)),100)),82),((91,93),(92,94))),(77,78))),((((((63,64),((74,84),83)),(69,(((85,(86,87)),(133,134)),127))),(107,108)),(96,97)),(((((79,99),98),120),(125,126)),118))),((((((((68,121),122),95),80),(75,139)),((88,89),136)),(76,(102,103))),70)),((((((71,72),123),73),128),81),((115,116),119)))))),(((((((3,4),138),((55,56),((((101,135),117),143),(124,140)))),((((5,(((11,12),((16,18),37)),23)),((21,22),(24,25))),((8,9),(49,51))),((15,17),145))),54),((10,142),(53,144))),(((((13,(14,(43,44))),(32,33)),(((((19,20),27),(26,42)),34),(40,41))),((35,36),(38,39))),(30,31)))),(((6,7),(50,52)),(28,29))),(2,57)),58);
 741: 1 -10872.43164 -11867.98557 (0,((((((((1,90),(45,(46,47))),((48,137),141)),61),((59,60),(((((((((((62,106),(110,114)),113),(((104,105),(129,130)),(111,112))),109),(70,(76,(102,103)))),((((65,66),((67,(131,132)),100)),82),((77,78),((91,93),(92,94))))),(((((79,99),98),(125,126)),120),118)),((((63,64),((69,127),((((85,87),86),133),134))),(107,108)),((74,84),83))),(((68,(121,122)),(80,95)),(75,139))),((((((((71,72),123),73),128),81),((115,116),119)),(96,97)),((88,89),136))))),((((((((3,4),138),((((5,(((11,12),((16,18),37)),23)),(24,25)),(21,22)),((15,17),145))),(((8,9),(49,51)),((55,56),((((101,135),117),(124,140)),143)))),(53,144)),(10,142)),54),((((((13,14),(43,44)),(32,33)),(((((19,20),27),34),(26,42)),(40,41))),((35,36),(38,39))),(30,31)))),(((6,7),(50,52)),(28,29))),(2,57)),58);
 742: 1 -11616.32129 -11871.90033 (0,((((((((1,90),(45,(46,47))),((48,137),141)),61),(((59,60),(68,(121,122))),(((((((62,(106,((110,114),113))),(((104,105),(129,130)),(111,112))),109),(70,(76,(102,103)))),((((65,66),((67,(131,132)),100)),82),((77,78),((91,93),(92,94))))),(((((79,99),98),(125,126)),120),118)),(((((63,64),(69,((((85,86),87),(133,134)),127))),((74,(83,84)),(107,108))),(((((((71,72),123),73),128),81),((115,116),119)),(((88,89),136),(96,97)))),((75,139),(80,95)))))),(((((((3,4),138),((((5,(((11,12),((16,18),37)),23)),(24,25)),(21,22)),((15,17),145))),(((8,9),(49,51)),((55,56),((((101,135),117),(124,140)),143)))),(((((((13,14),(43,44)),(32,33)),(((((19,20),(27,34)),42),26),(40,41))),((35,36),(38,39))),(30,31)),54)),(53,144)),(10,142))),(((6,7),(50,52)),(28,29))),(2,57)),58);
 743: 2 -11738.18359 -11867.02313 (0,((((((((1,90),(45,(46,47))),((48,137),141)),61),(((59,60),(68,(121,122))),(((((((((62,(106,((110,114),113))),(((104,105),(129,130)),(111,112))),109),(70,(76,(102,103)))),(((((65,66),((67,(131,132)),100)),82),((91,93),(92,94))),(77,78))),(((((79,99),98),(125,126)),120),118)),(((((63,64),(69,((((85,86),87),(133,134)),127))),(107,108)),83),(74,84))),((75,139),(80,95))),((((((((71,72),123),73),128),81),((115,116),119)),(96,97)),((88,89),136))))),(((((((3,4),138),((((5,(((11,12),((16,18),37)),23)),(24,25)),(21,22)),((15,17),145))),((8,9),(49,51))),((10,142),(53,144))),(54,((55,56),((((101,135),117),(124,140)),143)))),(((((13,(14,(43,44))),(32,33)),(((((19,20),27),(26,42)),34),(40,41))),((35,36),(38,39))),(30,31)))),(((6,7),(50,52)),(28,29))),(2,57)),58);
 744: 2 -11752.45117 -11863.6229 (0,(((((((((1,90),45),(46,47)),((48,137),141)),61),(((59,60),(68,(121,122))),((((((((((62,106),((110,114),113)),(((104,105),(129,130)),(111,112))),109),(70,(76,(102,103)))),((((65,66),((67,(131,132)),100)),82),((77,78),((91,93),(92,94))))),(((((79,99),98),(125,126)),120),118)),((((63,64),((69,127),(((85,87),86),(133,134)))),(107,108)),((74,84),83))),((75,139),(80,95))),((((((((71,72),123),73),128),81),((115,116),119)),(96,97)),((88,89),136))))),(((((((3,4),138),((55,56),((((101,135),117),143),(124,140)))),(((((5,(((11,12),((16,18),37)),23)),(24,25)),(21,22)),((15,17),145)),((8,9),(49,51)))),(53,144)),(10,142)),((((((13,(43,44)),(14,(32,33))),((((((19,20),27),34),42),26),(40,41))),((35,36),(38,39))),(30,31)),54))),(((6,7),(50,52)),(28,29))),(2,57)),58);
 745: 1 -11830.84961 -11867.52663 (0,(((((((1,90),(45,(46,47))),((48,137),141)),((((59,60),(68,(121,122))),((((((((((((62,106),((110,114),113)),(((104,105),(129,130)),(111,112))),109),(70,(76,(102,103)))),((((65,66),((67,(131,132)),100)),82),((77,78),((91,93),(92,94))))),(((((79,99),98),120),(125,126)),118)),(((63,64),((69,127),(((85,86),87),(133,134)))),(((74,84),83),(107,108)))),((75,139),(80,95))),((((((71,72),123),73),128),81),((115,116),119))),((88,89),136)),(96,97))),61)),((((((((3,4),138),((((5,(((11,12),((16,18),37)),23)),(24,25)),(21,22)),((15,17),145))),((((101,135),117),(124,140)),143)),((8,9),(49,51))),((53,144),(55,56))),(10,142)),(((((((13,(32,33)),(14,(43,44))),(((((19,20),27),34),42),26)),(40,41)),((35,36),(38,39))),(30,31)),54))),(((6,7),(50,52)),(28,29))),(2,57)),58);
 746: 1 -11098.14844 -11870.94438 (0,((((((((1,90),(45,(46,47))),((48,137),141)),61),(((59,60),(68,(121,122))),(((((((((((62,106),(110,114)),113),(((104,105),(129,130)),(111,112))),109),(70,(76,(102,103)))),((((65,66),((67,(131,132)),100)),82),((77,78),((91,93),(92,94))))),(((((79,99),98),(125,126)),120),118)),((((63,64),((69,127),(((85,86),87),(133,134)))),(107,108)),((74,84),83))),(((((((71,72),123),73),128),81),((115,116),119)),(96,97))),(((75,139),(80,95)),((88,89),136))))),((((((((3,4),138),((55,56),((((101,135),117),143),(124,140)))),((((5,(((11,12),((16,18),37)),23)),((21,22),(24,25))),((8,9),(49,51))),((15,17),145))),54),(53,144)),(10,142)),(((((13,(43,44)),(14,(32,33))),(((((19,20),27),34),(26,42)),(40,41))),((35,36),(38,39))),(30,31)))),(((6,7),(50,52)),(28,29))),(2,57)),58);
 747: 1 -11750.49219 -11871.90869 (0,(((((((1,90),(45,(46,47))),((48,137),141)),(((((((3,4),138),((((5,(((11,12),((16,18),37)),23)),(24,25)),(21,22)),((15,17),145))),(((8,9),(49,51)),((55,56),((((101,135),117),143),(124,140))))),(((((13,((14,(32,33)),(43,44))),(((((19,20),27),34),(26,42)),(40,41))),((35,36),(38,39))),(30,31)),54)),((10,142),(53,144))),61)),(((59,60),((((((((((62,106),((110,114),113)),(((104,105),(129,130)),(111,112))),109),(70,(76,(102,103)))),((((65,66),((67,(131,132)),100)),82),((77,78),((91,93),(92,94))))),(((((79,99),98),120),(125,126)),118)),((((((63,64),(69,((((85,86),87),(133,134)),127))),((74,84),83)),(107,108)),(96,97)),((75,139),(80,95)))),((88,89),136)),((((((71,72),123),73),128),81),((115,116),119)))),(68,(121,122)))),(((6,7),(50,52)),(28,29))),(2,57)),58);
 748: 1 -11933.42578 -11878.34619 (0,((((((((1,90),(45,(46,47))),((48,137),141)),61),(((59,60),(68,(121,122))),((((((((((62,106),((110,114),113)),(((104,105),(129,130)),(111,112))),109),(70,(76,(102,103)))),(((((65,66),((67,(131,132)),100)),82),((91,93),(92,94))),(77,78))),(((((79,99),98),(125,126)),120),118)),((((63,64),((69,127),(((85,86),87),(133,134)))),(107,108)),((74,84),83))),((75,139),(80,95))),((((((((71,72),123),73),128),81),((115,116),119)),(96,97)),((88,89),136))))),(((((((3,4),138),((55,56),((((101,135),117),143),(124,140)))),((((5,(((11,12),((16,18),37)),23)),((8,9),(49,51))),((21,22),(24,25))),((15,17),145))),54),(((((13,14),((32,33),(43,44))),((((((19,20),27),34),42),26),(40,41))),((35,36),(38,39))),(30,31))),((10,142),(53,144)))),(((6,7),(50,52)),(28,29))),(2,57)),58);
 749: 1 -12831.75195 -11867.46865 (0,((((((((1,90),(45,(46,47))),((48,137),141)),61),((59,60),((((((((((((62,106),((110,114),113)),(((104,105),(129,130)),(111,112))),109),(70,(76,(102,103)))),((((65,66),((67,(131,132)),100)),82),((77,78),((91,93),(92,94))))),(((((79,99),98),120),(125,126)),118)),(((63,64),((69,((((85,86),87),(133,134)),127)),(107,108))),((74,84),83))),((((68,(121,122)),95),80),(75,139))),(96,97)),((88,89),136)),((((((71,72),123),73),128),81),((115,116),119))))),(((((((3,4),138),((55,56),((((101,135),117),143),(124,140)))),((((5,(((11,12),((16,18),37)),23)),((21,22),(24,25))),((8,9),(49,51))),((15,17),145))),54),((((((13,14),(32,33)),(43,44)),(((((19,20),27),(26,42)),34),(40,41))),((35,36),(38,39))),(30,31))),((10,142),(53,144)))),(((6,7),(50,52)),(28,29))),(2,57)),58);
 750: 1 -11081.62598 -11868.96946 (0,((((((((1,90),(45,(46,47))),((48,137),141)),61),((((((3,4),138),(((((((13,14),(32,33)),(43,44)),((((((19,20),27),34),42),26),(40,41))),((35,36),(38,39))),(30,31)),54)),((10,142),(53,144))),(((((5,(((11,12),((16,18),37)),23)),(24,25)),(21,22)),((15,17),145)),((8,9),(49,51)))),((55,56),((((101,135),117),(124,140)),143)))),(((59,60),(68,(121,122))),(((((((((((((62,106),(110,114)),113),(((104,105),(129,130)),(111,112))),109),(70,(76,(102,103)))),((((65,66),((67,(131,132)),100)),82),((77,78),((91,93),(92,94))))),(((((79,99),98),(125,126)),120),118)),(((63,64),(69,(((((85,87),86),133),134),127))),(((74,84),83),(107,108)))),((75,139),(80,95))),(96,97)),((88,89),136)),((((((71,72),123),73),128),81),((115,116),119))))),(((6,7),(50,52)),(28,29))),(2,57)),58);
 751: 2 -12386.54883 -11864.22619 (0,(((((((1,90),(45,(46,47))),(((48,137),141),61)),(((59,60),(68,(121,122))),((((((((((62,106),((110,114),113)),(((104,105),(129,130)),(111,112))),109),(70,(76,(102,103)))),((((65,66),((67,(131,132)),100)),82),((77,78),((91,93),(92,94))))),(((((79,99),98),(125,126)),120),118)),((((63,64),((69,127),(((85,87),86),(133,134)))),(107,108)),((74,84),83))),((75,139),(80,95))),((((((((71,72),123),73),128),81),((115,116),119)),(96,97)),((88,89),136))))),(((((((3,4),138),((55,56),((((101,135),117),143),(124,140)))),(((((5,(((11,12),((16,18),37)),23)),(24,25)),(21,22)),((15,17),145)),((8,9),(49,51)))),(53,144)),(10,142)),((((((13,(43,44)),(14,(32,33))),((((((19,20),27),34),42),26),(40,41))),((35,36),(38,39))),(30,31)),54))),(((6,7),(50,52)),(28,29))),(2,57)),58);
 752: 1 -11961.97168 -11863.32118 (0,((((((((1,90),(45,(46,47))),((48,137),141)),61),(((59,60),(68,(121,122))),((((((((((62,106),((110,114),113)),(((104,105),(129,130)),(111,112))),109),(70,(76,(102,103)))),(((((65,66),((67,(131,132)),100)),82),((91,93),(92,94))),(77,78))),(((((79,99),98),(125,126)),120),118)),(((63,64),(((69,127),(((85,86),87),(133,134))),(107,108))),((74,84),83))),((75,139),(80,95))),((((((((71,72),123),73),128),81),((115,116),119)),(96,97)),((88,89),136))))),(((((((3,4),138),((55,56),((((101,135),117),143),(124,140)))),((((5,(((11,12),((16,18),37)),23)),((21,22),(24,25))),((15,17),145)),((8,9),(49,51)))),54),(((((13,14),((32,33),(43,44))),((((((19,20),27),34),42),26),(40,41))),((35,36),(38,39))),(30,31))),((10,142),(53,144)))),(((6,7),(50,52)),(28,29))),(2,57)),58);
 753: 1 -11543.76172 -11884.91141 (0,((((((((1,90),(46,47)),((48,137),141)),61),(45,((59,60),(((((((62,(106,((110,114),113))),(((104,105),(129,130)),(111,112))),109),(70,(76,(102,103)))),(((((65,66),((67,(131,132)),100)),82),((91,93),(92,94))),(77,78))),(((((63,64),((69,127),((((85,87),86),134),133))),(((74,84),83),(107,108))),(((((((71,72),123),73),128),81),((115,116),119)),(96,97))),(((((79,99),98),(125,126)),120),118))),(((((68,(121,122)),95),80),(75,139)),((88,89),136)))))),(((((((3,4),138),((55,56),((((101,135),117),143),(124,140)))),((((5,(((11,12),((16,18),37)),23)),((21,22),(24,25))),((8,9),(49,51))),((15,17),145))),54),((10,142),(53,144))),(((((((13,(43,44)),(32,33)),14),((((19,20),27),34),(26,42))),(40,41)),((35,36),(38,39))),(30,31)))),(((6,7),(50,52)),(28,29))),(2,57)),58);
 754: 2 -11633.51758 -11862.71123 (0,(((((((1,90),(45,(46,47))),((48,137),141)),((((59,60),(68,(121,122))),((((((((((((62,106),((110,114),113)),(((104,105),(129,130)),(111,112))),109),(70,(76,(102,103)))),((((65,66),((67,(131,132)),100)),82),((77,78),((91,93),(92,94))))),(((((79,99),98),120),(125,126)),118)),(((63,64),(69,((((85,86),87),(133,134)),127))),(((74,84),83),(107,108)))),((75,139),(80,95))),((((((71,72),123),73),128),81),((115,116),119))),(96,97)),((88,89),136))),61)),(((((((((3,4),138),((((5,(((11,12),((16,18),37)),23)),(24,25)),(21,22)),((15,17),145))),((((101,135),117),(124,140)),143)),((8,9),(49,51))),(55,56)),(53,144)),(10,142)),((((((((13,14),(32,33)),(43,44)),(((((19,20),27),34),42),26)),(40,41)),((35,36),(38,39))),(30,31)),54))),(((6,7),(50,52)),(28,29))),(2,57)),58);
 755: 3 -11396.3125 -11860.89641 (0,(((((((1,90),(45,(46,47))),((48,137),141)),(((((((3,4),138),((((5,(((11,12),((16,18),37)),23)),(24,25)),(21,22)),((15,17),145))),(((8,9),(49,51)),((55,56),((((101,135),117),143),(124,140))))),(((((((13,14),(32,33)),(43,44)),(((((19,20),27),34),(26,42)),(40,41))),((35,36),(38,39))),(30,31)),54)),((10,142),(53,144))),61)),(((59,60),(68,(121,122))),(((((((((((((62,106),(110,114)),113),(((104,105),(129,130)),(111,112))),109),(70,(76,(102,103)))),((((65,66),((67,(131,132)),100)),82),((77,78),((91,93),(92,94))))),(((((79,99),98),120),(125,126)),118)),((((63,64),(69,((((85,86),87),(133,134)),127))),(107,108)),((74,84),83))),((75,139),(80,95))),(96,97)),((88,89),136)),((((((71,72),123),73),128),81),((115,116),119))))),(((6,7),(50,52)),(28,29))),(2,57)),58);
 756: 2 -12514.08008 -11858.77348 (0,((((((((1,90),(45,(46,47))),((48,137),141)),61),(((59,60),(68,(121,122))),((((((((((62,(106,((110,114),113))),(((104,105),(129,130)),(111,112))),109),(70,(76,(102,103)))),(((((65,66),((67,(131,132)),100)),82),((91,93),(92,94))),(77,78))),(((((79,99),98),120),(125,126)),118)),((((63,64),(69,(((((85,86),87),133),134),127))),(107,108)),((74,84),83))),((75,139),(80,95))),(((88,89),136),(96,97))),((((((71,72),123),73),128),81),((115,116),119))))),((((((3,4),138),((((5,(((11,12),((16,18),37)),23)),(24,25)),(21,22)),((15,17),145))),(((8,9),(49,51)),((55,56),((((101,135),117),143),(124,140))))),((((((13,(14,(32,33))),(43,44)),(((((19,20),27),34),(26,42)),(40,41))),((35,36),(38,39))),(30,31)),54)),((10,142),(53,144)))),(((6,7),(50,52)),(28,29))),(2,57)),58);
 757: 1 -12505.4541 -11869.82696 (0,((((((((1,90),(45,(46,47))),((48,137),141)),61),(((59,60),(68,(121,122))),(((((((((((62,106),((110,114),113)),(((104,105),(129,130)),(111,112))),109),(70,(76,(102,103)))),(((((65,66),((67,(131,132)),100)),82),((91,93),(92,94))),(77,78))),(((((79,99),98),(125,126)),120),118)),((((63,64),(69,((((85,86),87),(133,134)),127))),(107,108)),((74,84),83))),((75,139),(80,95))),(((((((71,72),123),73),128),81),((115,116),119)),(96,97))),((88,89),136)))),(((((((3,4),138),((((5,(((11,12),((16,18),37)),23)),(24,25)),(21,22)),((15,17),145))),(((8,9),(49,51)),((55,56),((((101,135),117),143),(124,140))))),(53,144)),(10,142)),((((((13,14),(43,44)),(((((((19,20),27),34),42),26),(40,41)),(32,33))),((35,36),(38,39))),(30,31)),54))),(((6,7),(50,52)),(28,29))),(2,57)),58);
 758: 1 -10937.94531 -11877.13761 (0,((((((((1,90),(45,(46,47))),((48,137),141)),61),(((59,60),(68,(121,122))),((((((((((((62,106),(110,114)),113),(((104,105),(129,130)),(111,112))),109),(70,(76,(102,103)))),((((65,66),((67,(131,132)),100)),82),((77,78),((91,93),(92,94))))),(((((79,99),98),120),(125,126)),118)),(((((63,64),(69,((((85,86),87),(133,134)),127))),(107,108)),((74,84),83)),(96,97))),((75,139),(80,95))),((88,89),136)),((((((71,72),123),73),128),81),((115,116),119))))),((((((3,4),138),((55,56),((((101,135),117),143),(124,140)))),(((((5,(((11,12),((16,18),37)),23)),(24,25)),(21,22)),((15,17),145)),((8,9),(49,51)))),(((((((13,(43,44)),(14,(32,33))),((((19,20),34),27),(26,42))),((35,36),(38,39))),(40,41)),(30,31)),54)),((10,142),(53,144)))),(((6,7),(50,52)),(28,29))),(2,57)),58);
 759: 2 -11320.18262 -11861.04625 (0,((((((((1,90),(45,(46,47))),((48,137),141)),61),(((59,60),(68,(121,122))),(((((((((((62,106),(110,114)),113),(((104,105),(129,130)),(111,112))),109),(70,(76,(102,103)))),((((65,66),((67,(131,132)),100)),82),((77,78),((91,93),(92,94))))),(((((79,99),98),120),(125,126)),118)),((((63,64),(69,((((85,86),87),(133,134)),127))),(107,108)),((74,84),83))),((75,139),(80,95))),((((((((71,72),123),73),128),81),((115,116),119)),(96,97)),((88,89),136))))),(((((((3,4),138),((55,56),((((101,135),117),143),(124,140)))),(((((5,(((11,12),((16,18),37)),23)),(24,25)),(21,22)),((15,17),145)),((8,9),(49,51)))),(53,144)),(10,142)),(((((((13,14),(32,33)),(43,44)),((((((19,20),27),34),42),26),(40,41))),((35,36),(38,39))),(30,31)),54))),(((6,7),(50,52)),(28,29))),(2,57)),58);
 760: 1 -11643.82227 -11861.77025 (0,((((((((1,90),(45,(46,47))),((48,137),141)),61),(((59,60),(68,(121,122))),(((((((((((62,106),((110,114),113)),(((104,105),(129,130)),(111,112))),109),(70,(76,(102,103)))),((((65,66),((67,(131,132)),100)),82),((77,78),((91,93),(92,94))))),(((((79,99),98),120),(125,126)),118)),(((((63,64),(69,((((85,86),87),(133,134)),127))),(107,108)),83),(74,84))),((75,139),(80,95))),(((88,89),136),(96,97))),((((((71,72),123),73),128),81),((115,116),119))))),(((((((3,4),138),((((5,(((11,12),((16,18),37)),23)),(24,25)),(21,22)),((15,17),145))),(((8,9),(49,51)),((55,56),((((101,135),117),(124,140)),143)))),(((((((13,14),(32,33)),(43,44)),((((((19,20),27),34),42),26),(40,41))),((35,36),(38,39))),(30,31)),54)),(53,144)),(10,142))),(((6,7),(50,52)),(28,29))),(2,57)),58);
 761: 2 -12737.12891 -11868.21899 (0,((((((((1,90),(45,(46,47))),((48,137),141)),61),(((59,60),(68,(121,122))),(((((((((((62,106),(110,114)),113),(((104,105),(129,130)),(111,112))),109),(70,(76,(102,103)))),((((65,66),((67,(131,132)),100)),82),((77,78),((91,93),(92,94))))),(((((79,99),98),(125,126)),120),118)),(((63,64),((69,127),(((85,86),87),(133,134)))),(((74,84),83),(107,108)))),(((((((71,72),123),73),128),81),((115,116),119)),(96,97))),(((75,139),(80,95)),((88,89),136))))),(((((((3,4),138),((55,56),((((101,135),117),143),(124,140)))),((((5,(((11,12),((16,18),37)),23)),((21,22),(24,25))),((8,9),(49,51))),((15,17),145))),54),((10,142),(53,144))),(((((13,(43,44)),(14,(32,33))),(((((19,20),27),34),(26,42)),(40,41))),((35,36),(38,39))),(30,31)))),(((6,7),(50,52)),(28,29))),(2,57)),58);
 762: 6 -12286.92773 -11879.28335 (0,(((((1,90),(45,(((46,47),(((59,60),((((((((((62,106),((110,114),113)),(((104,105),(129,130)),(111,112))),109),(70,(76,(102,103)))),((((65,66),((67,(131,132)),100)),82),((77,78),((91,93),(92,94))))),((((((79,99),98),120),126),125),118)),((((63,64),(69,((((85,87),86),(133,134)),127))),(107,108)),((74,84),83))),((75,139),(80,95))),((((68,(121,122)),(96,97)),((((((71,72),123),73),128),81),((115,116),119))),((88,89),136)))),61)),((48,137),141)))),((((((3,4),138),((55,56),((((101,135),117),143),(124,140)))),(((((5,(((11,12),((16,18),37)),23)),(24,25)),(21,22)),((15,17),145)),((8,9),(49,51)))),(((((((13,14),(32,33)),(43,44)),((((((19,20),27),34),42),26),(40,41))),((35,36),(38,39))),(30,31)),54)),((10,142),(53,144)))),(((6,7),(50,52)),(28,29))),(2,57)),58);
 763: 1 -11713.89551 -11863.87554 (0,((((((((1,90),(45,(46,47))),((48,137),141)),61),(((59,60),(68,(121,122))),((((((((((((62,106),((110,114),113)),(((104,105),(129,130)),(111,112))),109),(70,(76,(102,103)))),(((((65,66),((67,(131,132)),100)),82),((91,93),(92,94))),(77,78))),(((((79,99),98),120),(125,126)),118)),((((63,64),(69,((((85,86),87),(133,134)),127))),(107,108)),((74,84),83))),((75,139),(80,95))),(96,97)),((88,89),136)),((((((71,72),123),73),128),81),((115,116),119))))),((((((3,4),138),(((((5,(((11,12),((16,18),37)),23)),((21,22),(24,25))),((8,9),(49,51))),((55,56),((((101,135),117),143),(124,140)))),((15,17),145))),(53,144)),(((((((13,14),(32,33)),(43,44)),(((((19,20),27),34),(26,42)),(40,41))),((35,36),(38,39))),(30,31)),54)),(10,142))),(((6,7),(50,52)),(28,29))),(2,57)),58);
 764: 1 -11937.8623 -11867.56967 (0,(((((((1,90),(45,(46,47))),((48,137),141)),(((59,60),(((((((((((62,(106,((110,114),113))),(((104,105),(129,130)),(111,112))),109),(70,(76,(102,103)))),((((65,66),((67,(131,132)),100)),82),((77,78),((91,93),(92,94))))),(((((79,99),98),(125,126)),120),118)),((((63,64),((69,127),((((85,87),86),133),134))),(107,108)),((74,84),83))),((((68,(121,122)),95),80),(75,139))),(96,97)),((88,89),136)),((((((71,72),123),73),128),81),((115,116),119)))),61)),((((((3,4),138),((55,56),((((101,135),117),143),(124,140)))),((((5,(((11,12),((16,18),37)),23)),((21,22),(24,25))),((8,9),(49,51))),((15,17),145))),(((((((13,14),(43,44)),(32,33)),(((((19,20),27),(26,42)),34),(40,41))),((35,36),(38,39))),(30,31)),54)),((10,142),(53,144)))),(((6,7),(50,52)),(28,29))),(2,57)),58);
 765: 2 -10889.80566 -11862.04646 (0,((((((((1,90),(45,(46,47))),((48,137),141)),61),(((59,60),(68,(121,122))),(((((((((62,(106,((110,114),113))),(((104,105),(129,130)),(111,112))),109),(70,(76,(102,103)))),(((((65,66),((67,(131,132)),100)),82),((91,93),(92,94))),(77,78))),(((((79,99),98),120),(125,126)),118)),(((63,64),((69,127),((((85,86),87),133),134))),(((74,84),83),(107,108)))),((75,139),(80,95))),((((((((71,72),123),73),128),81),((115,116),119)),(96,97)),((88,89),136))))),(((((((3,4),138),((55,56),((((101,135),117),143),(124,140)))),((((5,(((11,12),((16,18),37)),23)),((21,22),(24,25))),((8,9),(49,51))),((15,17),145))),54),((10,142),(53,144))),((((((13,14),(43,44)),(32,33)),(((((19,20),27),34),(26,42)),(40,41))),((35,36),(38,39))),(30,31)))),(((6,7),(50,52)),(28,29))),(2,57)),58);
 766: 1 -11695.21875 -11871.46163 (0,(((((((1,90),(45,(46,47))),((48,137),141)),((((59,60),(68,(121,122))),((((((((((62,(106,((110,114),113))),(((104,105),(129,130)),(111,112))),109),(70,(76,(102,103)))),((((65,66),((67,(131,132)),100)),82),((77,78),((91,93),(92,94))))),(((((79,99),98),(125,126)),120),118)),(((63,64),(69,(((((85,87),86),133),134),127))),(((74,84),83),(107,108)))),((75,139),(80,95))),((((((((71,72),123),73),128),81),119),(115,116)),((88,89),136))),(96,97))),61)),((((((((3,4),138),((((5,(((11,12),((16,18),37)),23)),(24,25)),(21,22)),((15,17),145))),((((101,135),117),143),(124,140))),((8,9),(49,51))),((53,144),(55,56))),(10,142)),(((((((13,(32,33)),14),(43,44)),(((((19,20),(27,34)),42),26),(40,41))),((35,36),(38,39))),(30,31)),54))),(((6,7),(50,52)),(28,29))),(2,57)),58);
 767: 3 -11816.0918 -11875.96416 (0,((((((((1,90),(45,(46,47))),((48,137),141)),61),(((59,60),(68,(121,122))),(((((((((((62,(106,((110,114),113))),(((104,105),(129,130)),(111,112))),109),(70,(76,(102,103)))),((((65,66),((67,(131,132)),100)),82),((77,78),((91,93),(92,94))))),((((79,(98,99)),120),(125,126)),118)),((((63,64),(69,(((((85,87),86),133),134),127))),(107,108)),((74,84),83))),((75,139),(80,95))),(96,97)),((88,89),136)),((((((71,72),123),73),128),81),((115,116),119))))),(((((((3,4),138),((((5,(((11,12),((16,18),37)),23)),(24,25)),(21,22)),((15,17),145))),(((8,9),(49,51)),((55,56),((((101,135),117),143),(124,140))))),(((((((13,14),(32,33)),(43,44)),((((((19,20),27),34),42),26),(40,41))),((35,36),(38,39))),(30,31)),54)),(53,144)),(10,142))),(((6,7),(50,52)),(28,29))),(2,57)),58);
 768: 1 -11684.20312 -11875.57981 (0,((((((((1,90),(45,(46,47))),((48,137),141)),61),((59,60),((((((((((((62,106),((110,114),113)),(((104,105),(129,130)),(111,112))),109),(70,(76,(102,103)))),((((65,66),((67,(131,132)),100)),82),((77,78),((91,93),(92,94))))),(((((79,99),98),120),(125,126)),118)),(((63,64),(69,((((85,86),87),(133,134)),127))),(((74,84),83),(107,108)))),((((68,(121,122)),95),80),(75,139))),(96,97)),((88,89),136)),((((((71,72),123),73),128),81),((115,116),119))))),(((((((3,4),138),((((5,(((11,12),((16,18),37)),23)),((21,22),(24,25))),((8,9),(49,51))),((15,17),145))),((54,((((101,135),117),143),(124,140))),(55,56))),(53,144)),(10,142)),((((((13,14),(43,44)),(32,33)),((((((19,20),27),34),42),26),(40,41))),((35,36),(38,39))),(30,31)))),(((6,7),(50,52)),(28,29))),(2,57)),58);
 769: 1 -11206.07617 -11860.42384 (0,((((((((1,90),(45,(46,47))),((48,137),141)),61),(((59,60),(68,(121,122))),(((((((((62,((106,113),(110,114))),(((104,105),(129,130)),(111,112))),109),(70,(76,(102,103)))),((((65,66),((67,(131,132)),100)),82),((77,78),((91,93),(92,94))))),(((((79,99),98),(125,126)),120),118)),((((63,64),(69,((((85,86),87),(133,134)),127))),(107,108)),((74,84),83))),((75,139),(80,95))),((((((((71,72),123),73),128),81),((115,116),119)),(96,97)),((88,89),136))))),(((((((3,4),138),((((5,(((11,12),((16,18),37)),23)),(24,25)),(21,22)),((15,17),145))),(((8,9),(49,51)),((55,56),((((101,135),117),143),(124,140))))),54),((10,142),(53,144))),((((((13,14),(43,44)),(32,33)),((((((19,20),27),34),42),26),(40,41))),((35,36),(38,39))),(30,31)))),(((6,7),(50,52)),(28,29))),(2,57)),58);
 770: 1 -11298.24805 -11865.76197 (0,((((((((1,90),(45,(46,47))),((48,137),141)),61),(((59,60),(68,(121,122))),(((((((((((62,(106,((110,114),113))),(((104,105),(129,130)),(111,112))),109),(70,(76,(102,103)))),((((65,66),((67,(131,132)),100)),82),((77,78),((91,93),(92,94))))),(((((79,99),98),120),(125,126)),118)),((((63,64),(69,((((85,86),87),(133,134)),127))),(107,108)),((74,84),83))),((75,139),(80,95))),(96,97)),((88,89),136)),((((((71,72),123),73),128),81),((115,116),119))))),((((((3,4),138),((15,17),145)),(((((5,(((11,12),((16,18),37)),23)),((21,22),(24,25))),(8,9)),(49,51)),((55,56),((((101,135),117),(124,140)),143)))),((((((13,(14,(32,33))),(43,44)),((((((19,20),27),34),42),26),(40,41))),((35,36),(38,39))),(30,31)),54)),((10,142),(53,144)))),(((6,7),(50,52)),(28,29))),(2,57)),58);
 771: 3 -11130.88672 -11863.90999 (0,((((((((1,90),(45,(46,47))),((48,137),141)),61),(((59,60),(68,(121,122))),(((((((((62,(106,((110,114),113))),(((104,105),(129,130)),(111,112))),109),(70,(76,(102,103)))),(((((65,66),((67,(131,132)),100)),82),((91,93),(92,94))),(77,78))),(((((79,99),98),120),(125,126)),118)),((((63,64),(69,(((((85,86),87),133),134),127))),(107,108)),((74,84),83))),((75,139),(80,95))),((((((((71,72),123),73),128),81),((115,116),119)),(96,97)),((88,89),136))))),(((((((3,4),138),((55,56),((((101,135),117),143),(124,140)))),((((5,(((11,12),((16,18),37)),23)),((21,22),(24,25))),((8,9),(49,51))),((15,17),145))),54),((10,142),(53,144))),(((((((13,14),(43,44)),(32,33)),((((19,20),27),34),(26,42))),(40,41)),((35,36),(38,39))),(30,31)))),(((6,7),(50,52)),(28,29))),(2,57)),58);
 772: 4 -10635.23145 -11869.75403 (0,(((((((1,90),(45,(46,47))),((48,137),141)),(((((((3,4),138),((((5,(((11,12),((16,18),37)),23)),(24,25)),(21,22)),((15,17),145))),(((8,9),(49,51)),((55,56),((((101,135),117),143),(124,140))))),((((((((13,14),(43,44)),33),32),(((((19,20),27),34),(26,42)),(40,41))),((35,36),(38,39))),(30,31)),54)),((10,142),(53,144))),61)),((59,60),((((((((((62,106),((110,114),113)),(((104,105),(129,130)),(111,112))),109),(70,(76,(102,103)))),((((65,66),((67,(131,132)),100)),82),((77,78),((91,93),(92,94))))),(((((79,99),98),120),(125,126)),118)),((((63,64),(69,((((85,86),87),(133,134)),127))),(107,108)),((74,84),83))),((75,139),(80,95))),((((68,(121,122)),(96,97)),((((((71,72),123),73),128),81),((115,116),119))),((88,89),136))))),(((6,7),(50,52)),(28,29))),(2,57)),58);
 773: 2 -12329.87793 -11859.89988 (0,(((((((1,90),(45,(46,47))),((48,137),141)),((((59,60),(68,(121,122))),(((((((((((((62,106),(110,114)),113),(((104,105),(129,130)),(111,112))),109),(70,(76,(102,103)))),((((65,66),((67,(131,132)),100)),82),((77,78),((91,93),(92,94))))),(((((79,99),98),120),(125,126)),118)),(((63,64),(69,((((85,86),87),(133,134)),127))),(((74,84),83),(107,108)))),((75,139),(80,95))),(96,97)),((88,89),136)),((((((71,72),123),73),128),81),((115,116),119)))),61)),(((((((((3,4),138),((((5,(((11,12),((16,18),37)),23)),(24,25)),(21,22)),((15,17),145))),((((101,135),117),(124,140)),143)),((8,9),(49,51))),(55,56)),(53,144)),(10,142)),(((((((13,14),(32,33)),(43,44)),((((((19,20),27),34),42),26),(40,41))),((35,36),(38,39))),(30,31)),54))),(((6,7),(50,52)),(28,29))),(2,57)),58);
 774: 1 -11238.50781 -11868.38116 (0,((((((((1,90),(45,(46,47))),((48,137),141)),61),(((59,60),((68,122),121)),((((((((((62,((106,113),(110,114))),(((104,105),(129,130)),(111,112))),109),(70,(76,(102,103)))),(((((65,66),((67,(131,132)),100)),82),((91,93),(92,94))),(77,78))),(((((79,99),98),(125,126)),120),118)),((((63,64),((69,127),((((85,86),87),133),134))),(107,108)),((74,84),83))),((75,139),(80,95))),(((((((71,72),123),73),128),81),((115,116),119)),((88,89),136))),(96,97)))),(((((((((3,4),138),((((5,(((11,12),((16,18),37)),23)),(24,25)),(21,22)),((15,17),145))),((((101,135),117),(124,140)),143)),((8,9),(49,51))),(55,56)),(53,144)),(10,142)),((((((((13,14),(32,33)),(43,44)),((((19,20),27),34),(26,42))),(40,41)),((35,36),(38,39))),(30,31)),54))),(((6,7),(50,52)),(28,29))),(2,57)),58);
 775: 1 -11927.96973 -11883.17047 (0,((((((((1,90),(45,(46,47))),((48,137),141)),61),(((59,60),(68,(121,122))),(((((((((((62,106),((110,114),113)),((104,105),(129,130))),(111,112)),109),(70,(76,(102,103)))),((((65,66),((67,(131,132)),100)),82),((77,78),((91,93),(92,94))))),(((((79,99),98),120),(125,126)),118)),((((63,64),(69,(((85,(86,87)),(133,134)),127))),(107,108)),((74,84),83))),((75,139),(80,95))),((((((((71,72),123),73),128),81),((115,116),119)),(96,97)),((88,89),136))))),((((((((((3,4),((15,17),145)),((5,(((11,12),((16,18),37)),23)),((21,22),(24,25)))),(8,9)),(49,51)),((((101,135),117),(124,140)),143)),((55,56),138)),(53,144)),(10,142)),(((((13,((14,(32,33)),(43,44))),(((((19,20),27),(26,42)),34),(40,41))),((35,36),(38,39))),(30,31)),54))),(((6,7),(50,52)),(28,29))),(2,57)),58);
 776: 1 -11125.5918 -11870.33753 (0,((((((((1,90),(45,(46,47))),((48,137),141)),61),((((59,60),(68,(121,122))),(80,95)),((((((((((62,106),((110,114),113)),(((104,105),(129,130)),(111,112))),109),(70,(76,(102,103)))),(((((65,66),82),((67,(131,132)),100)),((91,93),(92,94))),(77,78))),(((((79,99),98),120),(125,126)),118)),((((63,64),(69,((((85,87),86),(133,134)),127))),(107,108)),((74,84),83))),(75,139)),(((((((71,72),123),73),128),81),((115,116),119)),(((88,89),136),(96,97)))))),(((((((3,4),138),((((5,(((11,12),((16,18),37)),23)),(24,25)),(21,22)),((15,17),145))),(((8,9),(49,51)),((55,56),((((101,135),117),143),(124,140))))),54),((10,142),(53,144))),(((((13,(43,44)),(14,(32,33))),(((((19,20),27),34),(26,42)),(40,41))),((35,36),(38,39))),(30,31)))),(((6,7),(50,52)),(28,29))),(2,57)),58);
 777: 1 -11140.50977 -11867.61435 (0,(((((((1,90),(45,(46,47))),((48,137),141)),((((59,60),(68,(121,122))),(((((((((62,(106,((110,114),113))),(((104,105),(129,130)),(111,112))),109),(70,(76,(102,103)))),((((65,66),((67,(131,132)),100)),82),((77,78),((91,93),(92,94))))),(((((79,99),98),(125,126)),120),118)),(((((63,64),((69,((85,(86,87)),(133,134))),127)),(107,108)),((74,84),83)),(((75,139),(80,95)),((88,89),136)))),(96,97)),((((((71,72),123),73),128),81),((115,116),119)))),61)),((((((3,4),138),((((5,(((11,12),((16,18),37)),23)),(24,25)),(21,22)),((15,17),145))),(((8,9),(49,51)),((55,56),((((101,135),117),143),(124,140))))),(((((((13,(43,44)),14),(32,33)),((((((19,20),27),34),42),26),(40,41))),((35,36),(38,39))),(30,31)),54)),((10,142),(53,144)))),(((6,7),(50,52)),(28,29))),(2,57)),58);
 778: 1 -10985.36523 -11871.92235 (0,((((((((1,90),(45,(46,47))),((48,137),141)),61),(((59,60),((68,122),121)),((((((((((62,(106,((110,114),113))),(((104,105),(129,130)),(111,112))),109),(70,(76,(102,103)))),(((((65,66),((67,(131,132)),100)),82),((91,93),(92,94))),(77,78))),(((((79,99),98),(125,126)),120),118)),((((63,64),((69,127),((((85,86),87),133),134))),(107,108)),((74,84),83))),((75,139),(80,95))),(((((((71,72),123),73),128),81),((115,116),119)),((88,89),136))),(96,97)))),(((((((((3,4),138),((((5,(((11,12),((16,18),37)),23)),(24,25)),(21,22)),((15,17),145))),((((101,135),117),(124,140)),143)),((8,9),(49,51))),(55,56)),(53,144)),(10,142)),(((((((((13,14),(32,33)),(43,44)),(((19,20),27),34)),(26,42)),(40,41)),((35,36),(38,39))),(30,31)),54))),(((6,7),(50,52)),(28,29))),(2,57)),58);
 779: 3 -12489.64062 -11865.68979 (0,((((((((1,90),(45,(46,47))),((48,137),141)),61),((59,60),(((((((((((62,106),(110,114)),113),(((104,105),(129,130)),(111,112))),109),(70,(76,(102,103)))),((((65,66),((67,(131,132)),100)),82),((77,78),((91,93),(92,94))))),(((((79,99),98),120),(125,126)),118)),((((63,64),(69,((((85,86),87),(133,134)),127))),(107,108)),((74,84),83))),(((68,(121,122)),(80,95)),(75,139))),((((((((71,72),123),73),128),81),((115,116),119)),(96,97)),((88,89),136))))),(((((((3,4),138),((((5,(((11,12),((16,18),37)),23)),(24,25)),(21,22)),((15,17),145))),(((8,9),(49,51)),((55,56),((((101,135),117),(124,140)),143)))),(53,144)),(10,142)),((((((((13,14),(32,33)),(43,44)),((((19,20),27),34),(26,42))),(40,41)),((35,36),(38,39))),(30,31)),54))),(((6,7),(50,52)),(28,29))),(2,57)),58);
 780: 1 -10668.01172 -11861.64444 (0,((((((((1,90),(45,(46,47))),((48,137),141)),61),(((59,60),(68,(121,122))),(((((((((((62,(106,((110,114),113))),(((104,105),(129,130)),(111,112))),109),(70,(76,(102,103)))),((((65,66),((67,(131,132)),100)),82),((77,78),((91,93),(92,94))))),(((((79,99),98),120),(125,126)),118)),((((63,64),(69,((((85,86),87),(133,134)),127))),(107,108)),((74,84),83))),((75,139),(80,95))),((((((71,72),123),73),128),81),((115,116),119))),((88,89),136)),(96,97)))),(((((((3,4),138),((55,56),((((101,135),117),143),(124,140)))),(((((5,(((11,12),((16,18),37)),23)),(24,25)),(21,22)),((15,17),145)),((8,9),(49,51)))),54),((10,142),(53,144))),((((((13,14),(32,33)),(43,44)),((((((19,20),27),34),42),26),(40,41))),((35,36),(38,39))),(30,31)))),(((6,7),(50,52)),(28,29))),(2,57)),58);
 781: 1 -11052.77734 -11879.43303 (0,(((((((1,90),(45,(46,47))),((48,137),141)),61),((((((((3,4),138),((55,56),((((101,135),117),143),(124,140)))),((((5,(((11,12),((16,18),37)),23)),((21,22),(24,25))),((8,9),(49,51))),((15,17),145))),((10,142),(53,144))),54),(((((13,(43,44)),(14,(32,33))),(((((19,20),27),(26,42)),34),(40,41))),((35,36),(38,39))),(30,31))),((((59,60),(68,(121,122))),(((((((((((62,106),(110,114)),113),(((104,105),(129,130)),(111,112))),109),(70,(76,(102,103)))),((((65,66),((67,(131,132)),100)),82),((77,78),((91,93),(92,94))))),(((((79,99),98),(125,126)),120),118)),((((63,64),((74,84),83)),((69,127),(((85,86),87),(133,134)))),(107,108))),((((((71,72),123),73),128),81),((115,116),119))),(96,97))),(((75,139),(80,95)),((88,89),136))))),(((6,7),(50,52)),(28,29))),(2,57)),58);
 782: 1 -12793.17871 -11870.01884 (0,((((((((1,90),(45,(46,47))),((48,137),141)),61),(((59,60),(68,(121,122))),((((((((((((62,106),((110,114),113)),(((104,105),(129,130)),(111,112))),109),(70,(76,(102,103)))),(((((65,66),82),((67,(131,132)),100)),((91,93),(92,94))),(77,78))),(((((79,99),98),120),(125,126)),118)),((((63,64),(69,((((85,87),86),(133,134)),127))),(107,108)),((74,84),83))),(75,139)),((((((71,72),123),73),128),81),((115,116),119))),(((88,89),136),(96,97))),(80,95)))),(((((((3,4),138),((((5,(((11,12),((16,18),37)),23)),(24,25)),(21,22)),((15,17),145))),(((8,9),(49,51)),((55,56),((((101,135),117),143),(124,140))))),54),((10,142),(53,144))),(((((13,(43,44)),(14,(32,33))),(((((19,20),27),34),(26,42)),(40,41))),((35,36),(38,39))),(30,31)))),(((6,7),(50,52)),(28,29))),(2,57)),58);
 783: 4 -11525.01367 -11866.62452 (0,(((((1,90),(((45,(46,47)),((((59,60),(68,(121,122))),((((((((((((62,106),((110,114),113)),(((104,105),(129,130)),(111,112))),109),(70,(76,(102,103)))),((((65,66),((67,(131,132)),100)),82),((77,78),((91,93),(92,94))))),(((((79,99),98),(125,126)),120),118)),(((63,64),(((74,84),83),(107,108))),((69,127),((((85,86),87),133),134)))),((75,139),(80,95))),((((((71,72),123),73),128),81),((115,116),119))),(96,97)),((88,89),136))),61)),((48,137),141))),((((((3,4),138),((((5,(((11,12),((16,18),37)),23)),(24,25)),(21,22)),((15,17),145))),(((8,9),(49,51)),((55,56),((((101,135),117),143),(124,140))))),(((((((13,14),(43,44)),(32,33)),((((((19,20),27),34),42),26),(40,41))),((35,36),(38,39))),(30,31)),54)),((10,142),(53,144)))),(((6,7),(50,52)),(28,29))),(2,57)),58);
 784: 2 -13005.5293 -11867.38417 (0,(((((((((1,90),(45,(46,47))),((48,137),141)),61),((((((59,60),(68,(121,122))),(96,97)),((((((((62,(106,((110,114),113))),(((104,105),(129,130)),(111,112))),109),(70,(76,(102,103)))),((((65,66),((67,(131,132)),100)),82),((77,78),((91,93),(92,94))))),(((((79,99),98),120),(125,126)),118)),(((63,64),((69,127),((((85,86),87),133),134))),(((74,84),83),(107,108)))),((75,139),(80,95)))),((88,89),136)),((((((71,72),123),73),128),81),((115,116),119)))),((((((3,4),138),((((5,(((11,12),((16,18),37)),23)),(24,25)),(21,22)),((15,17),145))),(((8,9),(49,51)),((55,56),((((101,135),117),143),(124,140))))),((((((13,(32,33)),(14,(43,44))),((((((19,20),27),34),42),26),(40,41))),((35,36),(38,39))),(30,31)),54)),((10,142),(53,144)))),((6,7),(50,52))),(28,29)),(2,57)),58);
 785: 1 -10982.11035 -11874.48743 (0,(((((((1,90),(45,(46,47))),((48,137),141)),(((((((3,4),138),((((5,(((11,12),((16,18),37)),23)),(24,25)),(21,22)),((15,17),145))),(((8,9),(49,51)),((55,56),((((101,135),117),143),(124,140))))),(((((13,((14,(32,33)),(43,44))),(((((19,20),27),34),(26,42)),(40,41))),((35,36),(38,39))),(30,31)),54)),((10,142),(53,144))),61)),(((59,60),(68,(121,122))),((((((((((62,106),((110,114),113)),(((104,105),(129,130)),(111,112))),109),(70,(76,(102,103)))),((((65,66),((67,(131,132)),100)),82),((77,78),((91,93),(92,94))))),(((((79,99),98),120),(125,126)),118)),((((((63,64),(69,((((85,86),87),(133,134)),127))),(74,(83,84))),(107,108)),(96,97)),((75,139),(80,95)))),((88,89),136)),((((((71,72),123),73),128),81),((115,116),119))))),(((6,7),(50,52)),(28,29))),(2,57)),58);
 786: 1 -11200.93164 -11872.40964 (0,((((((((1,90),(45,(46,47))),((48,137),141)),61),(((59,60),(68,(121,122))),((((((((62,106),((110,114),113)),(((104,105),(129,130)),(111,112))),109),((70,(76,(102,103))),(((((79,99),98),(125,126)),120),118))),((((((65,66),((67,(131,132)),100)),82),((91,93),(92,94))),(77,78)),((75,139),(80,95)))),((((63,64),(69,((((85,87),86),(133,134)),127))),(107,108)),((74,84),83))),((((((((71,72),123),73),128),81),((115,116),119)),(96,97)),((88,89),136))))),((((((3,4),138),((((5,(((11,12),((16,18),37)),23)),(24,25)),(21,22)),((15,17),145))),(((8,9),(49,51)),((55,56),((((101,135),117),143),(124,140))))),(((((((13,14),(32,33)),(43,44)),((((((19,20),27),34),42),26),(40,41))),((35,36),(38,39))),(30,31)),54)),((10,142),(53,144)))),(((6,7),(50,52)),(28,29))),(2,57)),58);
 787: 1 -11240.18555 -11861.15995 (0,((((((((1,90),(45,(46,47))),((48,137),141)),61),(((59,60),(68,(121,122))),(((((((((((62,((106,113),(110,114))),(((104,105),(129,130)),(111,112))),109),(70,(76,(102,103)))),((((65,66),((67,(131,132)),100)),82),((77,78),((91,93),(92,94))))),(((((79,99),98),(125,126)),120),118)),((((63,64),(69,((((85,(86,87)),133),134),127))),(107,108)),((74,84),83))),((75,139),(80,95))),(96,97)),((88,89),136)),((((((71,72),123),73),128),81),((115,116),119))))),((((((3,4),138),(((((5,(((11,12),((16,18),37)),23)),((21,22),(24,25))),((8,9),(49,51))),((15,17),145)),((55,56),((((101,135),117),143),(124,140))))),(((((((13,14),(43,44)),(32,33)),(((((19,20),27),34),(26,42)),(40,41))),((35,36),(38,39))),(30,31)),54)),(53,144)),(10,142))),(((6,7),(50,52)),(28,29))),(2,57)),58);
 788: 2 -11207.46094 -11867.78376 (0,(((((((((1,90),(45,(46,47))),((48,137),141)),61),((59,60),((((((((((((62,(106,((110,114),113))),(((104,105),(129,130)),(111,112))),109),(70,(76,(102,103)))),((((65,66),((67,(131,132)),100)),82),((77,78),((91,93),(92,94))))),(((((79,99),98),120),(125,126)),118)),(((63,64),(69,((((85,87),86),(133,134)),127))),(((74,84),83),(107,108)))),((75,139),(80,95))),(96,97)),((((((71,72),123),73),128),81),((115,116),119))),(68,(121,122))),((88,89),136)))),(((((((3,4),138),((55,56),((((101,135),117),143),(124,140)))),(((((5,(((11,12),((16,18),37)),23)),(24,25)),(21,22)),((15,17),145)),((8,9),(49,51)))),(53,144)),(((((((13,14),(32,33)),(43,44)),((((((19,20),27),34),42),26),(40,41))),((35,36),(38,39))),(30,31)),54)),(10,142))),((6,7),(50,52))),(28,29)),(2,57)),58);
 789: 3 -11050.24219 -11873.31915 (0,((((((((1,90),(45,(46,47))),((48,137),141)),61),(((59,60),(68,(121,122))),(((((((((((62,(106,((110,114),113))),(((104,105),(129,130)),(111,112))),109),((70,(102,103)),76)),(((((65,66),((67,(131,132)),100)),82),((91,93),(92,94))),(77,78))),(((((79,99),98),(125,126)),120),118)),((((63,64),(69,(((((85,87),86),133),134),127))),(107,108)),((74,84),83))),((75,139),(80,95))),(96,97)),((88,89),136)),((((((71,72),123),73),128),81),((115,116),119))))),((((((3,4),138),((55,56),((((101,135),117),143),(124,140)))),(((((5,(((11,12),((16,18),37)),23)),(24,25)),(21,22)),((15,17),145)),((8,9),(49,51)))),(((((((13,14),(32,33)),(43,44)),((((((19,20),27),34),42),26),(40,41))),((35,36),(38,39))),(30,31)),54)),((10,142),(53,144)))),(((6,7),(50,52)),(28,29))),(2,57)),58);
 790: 1 -11151.71484 -11871.00055 (0,(((((1,90),(((45,(46,47)),((((59,60),(68,(121,122))),((((((((((62,(106,((110,114),113))),(((104,105),(129,130)),(111,112))),109),(70,(76,(102,103)))),((((65,66),((67,(131,132)),100)),82),((77,78),((91,93),(92,94))))),((((63,64),(69,((((85,87),86),(133,134)),127))),(((74,84),83),(107,108))),(((((79,99),98),120),(125,126)),118))),((75,139),(80,95))),((((((71,72),123),73),128),81),((115,116),119))),(96,97)),((88,89),136))),61)),((48,137),141))),((((((3,4),138),((((5,(((11,12),((16,18),37)),23)),(24,25)),(21,22)),((15,17),145))),(((8,9),(49,51)),((55,56),((((101,135),117),143),(124,140))))),(((((((13,14),(32,33)),(43,44)),(((((19,20),(27,34)),42),26),(40,41))),((35,36),(38,39))),(30,31)),54)),((10,142),(53,144)))),(((6,7),(50,52)),(28,29))),(2,57)),58);
 791: 2 -11558.05371 -11863.90826 (0,((((((((1,90),(45,(46,47))),((48,137),141)),61),(((59,60),(68,(121,122))),(((((((((((((62,106),(110,114)),113),(((104,105),(129,130)),(111,112))),109),(70,(76,(102,103)))),(((((65,66),((67,(131,132)),100)),82),((91,93),(92,94))),(77,78))),(((((79,99),98),(125,126)),120),118)),((((63,64),((69,127),((((85,87),86),133),134))),(107,108)),((74,84),83))),((75,139),(80,95))),(96,97)),((88,89),136)),((((((71,72),123),73),128),81),((115,116),119))))),(((((3,4),(((((((5,(((11,12),((16,18),37)),23)),(24,25)),(21,22)),((15,17),145)),((8,9),(49,51))),138),((55,56),((((101,135),117),143),(124,140))))),(((((((13,14),(32,33)),(43,44)),((((((19,20),27),34),42),26),(40,41))),((35,36),(38,39))),(30,31)),54)),(53,144)),(10,142))),(((6,7),(50,52)),(28,29))),(2,57)),58);
 792: 2 -12140.39062 -11860.9187 (0,(((((((1,90),(45,(46,47))),((48,137),141)),((((59,60),(68,(121,122))),(((((((((((62,((106,113),(110,114))),(((104,105),(129,130)),(111,112))),109),(70,(76,(102,103)))),((((65,66),((67,(131,132)),100)),82),((77,78),((91,93),(92,94))))),(((((79,99),98),120),(125,126)),118)),(((63,64),(69,((((85,87),86),(133,134)),127))),(((74,84),83),(107,108)))),((75,139),(80,95))),(96,97)),((88,89),136)),((((((71,72),123),73),128),81),((115,116),119)))),61)),(((((((((3,4),138),((((5,(((11,12),((16,18),37)),23)),(24,25)),(21,22)),((15,17),145))),((((101,135),117),(124,140)),143)),((8,9),(49,51))),(55,56)),(53,144)),(10,142)),(((((((13,14),(32,33)),(43,44)),((((((19,20),27),34),42),26),(40,41))),((35,36),(38,39))),(30,31)),54))),(((6,7),(50,52)),(28,29))),(2,57)),58);
 793: 2 -11912.97461 -11874.77805 (0,((((((((1,90),(45,(46,47))),((48,137),141)),61),(((59,60),(68,(121,122))),(((((((((((62,(106,((110,114),113))),(((104,105),(129,130)),(111,112))),109),(70,(76,(102,103)))),((((65,66),((67,(131,132)),100)),82),((77,78),((91,93),(92,94))))),(((((79,99),98),(125,126)),120),118)),(((63,64),(69,((((85,87),86),(133,134)),127))),(((74,84),83),(107,108)))),((75,139),(80,95))),(96,97)),((88,89),136)),((((((71,72),123),73),128),81),((115,116),119))))),((((((3,4),138),((((5,(((11,12),((16,18),37)),23)),((21,22),(24,25))),((15,17),145)),((8,9),((49,51),((55,56),((((101,135),117),143),(124,140))))))),54),(((((13,(14,(32,33))),(43,44)),(((((19,20),(27,34)),42),26),(40,41))),((35,36),(38,39))),(30,31))),((10,142),(53,144)))),(((6,7),(50,52)),(28,29))),(2,57)),58);
 794: 1 -12231.67773 -11860.87948 (0,((((((((1,90),(45,(46,47))),((48,137),141)),61),(((59,60),(68,(121,122))),(((((((((62,106),((110,114),113)),(((104,105),(129,130)),(111,112))),109),(70,(76,(102,103)))),((((65,66),((67,(131,132)),100)),82),((77,78),((91,93),(92,94))))),(((((79,99),98),120),(125,126)),118)),(((((63,64),(69,((((85,86),87),(133,134)),127))),(107,108)),((74,84),83)),((75,139),(80,95)))),((((((((71,72),123),73),128),81),((115,116),119)),(96,97)),((88,89),136))))),(((((((3,4),138),((((5,(((11,12),((16,18),37)),23)),(24,25)),(21,22)),((15,17),145))),(((8,9),(49,51)),((55,56),((((101,135),117),(124,140)),143)))),(53,144)),(10,142)),(((((((13,14),(43,44)),(32,33)),((((((19,20),27),34),42),26),(40,41))),((35,36),(38,39))),(30,31)),54))),(((6,7),(50,52)),(28,29))),(2,57)),58);
 795: 2 -11571.62695 -11863.02888 (0,(((((((1,90),(45,(46,47))),((48,137),141)),((((59,60),(68,(121,122))),(((((((((((62,(106,((110,114),113))),(((104,105),(129,130)),(111,112))),109),(70,(76,(102,103)))),((((65,66),((67,(131,132)),100)),82),((77,78),((91,93),(92,94))))),(((((79,99),98),(125,126)),120),118)),(((63,64),(69,(((((85,87),86),134),133),127))),(((74,84),83),(107,108)))),((75,139),(80,95))),((((((71,72),123),73),128),81),((115,116),119))),(96,97)),((88,89),136))),61)),((((((((3,4),138),((((5,(((11,12),((16,18),37)),23)),(24,25)),(21,22)),((15,17),145))),((((101,135),117),(124,140)),143)),((8,9),(49,51))),(55,56)),((10,142),(53,144))),(((((((13,(32,33)),14),(43,44)),(((((19,20),(27,34)),42),26),(40,41))),((35,36),(38,39))),(30,31)),54))),(((6,7),(50,52)),(28,29))),(2,57)),58);
 796: 1 -11377.93359 -11874.52545 (0,((((((((1,90),(45,(46,47))),((48,137),141)),61),(((59,60),(68,(121,122))),((((((((((((62,106),((110,114),113)),(((104,105),(129,130)),(111,112))),109),(70,(76,(102,103)))),((((65,66),((67,(131,132)),100)),82),((77,78),((91,93),(92,94))))),(((((79,99),98),120),(125,126)),118)),(((63,64),(69,(((85,(86,87)),(133,134)),127))),(((74,84),83),(107,108)))),((75,139),(80,95))),(96,97)),((88,89),136)),((((((71,72),123),73),128),81),((115,116),119))))),((((((3,4),(((((5,(((11,12),((16,18),37)),23)),(24,25)),(21,22)),((15,17),145)),138)),(((((((13,14),(43,44)),(32,33)),((((((19,20),27),34),42),26),(40,41))),((35,36),(38,39))),(30,31)),54)),(((8,9),(49,51)),((55,56),((((101,135),117),143),(124,140))))),(53,144)),(10,142))),(((6,7),(50,52)),(28,29))),(2,57)),58);
 797: 2 -11868.22266 -11870.8875 (0,((((((((1,90),(45,(46,47))),((48,137),141)),61),(((59,60),(68,(121,122))),((((((((((62,106),((110,114),113)),(((104,105),(129,130)),(111,112))),109),(70,(76,(102,103)))),((((65,66),((67,(131,132)),100)),82),((77,78),((91,93),(92,94))))),(((((79,99),98),(125,126)),120),118)),(((63,64),(69,((((85,86),87),(133,134)),127))),(((74,84),83),(107,108)))),((75,139),(80,95))),((((((((71,72),123),73),128),((115,116),119)),81),(96,97)),((88,89),136))))),((((((3,4),138),((((5,(((11,12),((16,18),37)),23)),(24,25)),(21,22)),((15,17),145))),(((8,9),(49,51)),((55,56),((((101,135),117),(124,140)),143)))),(10,((53,144),142))),(((((((13,14),(43,44)),(32,33)),((((((19,20),27),34),42),26),(40,41))),((35,36),(38,39))),(30,31)),54))),(((6,7),(50,52)),(28,29))),(2,57)),58);
 798: 6 -12478.5918 -11868.58974 (0,((((((((1,90),(45,(46,47))),((48,137),141)),61),(((59,60),(68,(121,122))),(((((((((62,(106,((110,114),113))),(((104,105),(129,130)),(111,112))),109),(70,(76,(102,103)))),((((65,66),(((67,(131,132)),100),82)),((91,93),(92,94))),(77,78))),(((((79,99),98),120),(125,126)),118)),(((63,64),(69,((((85,86),87),(133,134)),127))),(((74,84),83),(107,108)))),((75,139),(80,95))),((((((((71,72),123),73),128),81),((115,116),119)),(96,97)),((88,89),136))))),((((((((3,4),138),((((5,(((11,12),((16,18),37)),23)),(24,25)),(21,22)),((15,17),145))),((((101,135),117),143),(124,140))),((8,9),(49,51))),(55,56)),((((((((13,(32,33)),14),(43,44)),(((((19,20),27),34),42),26)),(40,41)),((35,36),(38,39))),(30,31)),54)),((10,142),(53,144)))),(((6,7),(50,52)),(28,29))),(2,57)),58);
 799: 1 -12053.15527 -11875.79523 (0,((((((((1,90),(45,(46,47))),((48,137),141)),61),(((59,60),(68,(121,122))),(((((((((((62,(106,((110,114),113))),(((104,105),(129,130)),(111,112))),109),(70,(76,(102,103)))),((((65,66),((67,(131,132)),100)),82),((77,78),((91,93),(92,94))))),(((((79,99),98),(125,126)),120),118)),(((63,64),(69,((((85,87),86),(133,134)),127))),(((74,84),83),(107,108)))),((75,139),(80,95))),(96,97)),((88,89),136)),((((((71,72),123),73),128),81),((115,116),119))))),((((((3,4),138),(((((5,(((11,12),((16,18),37)),23)),(24,25)),(21,22)),((8,9),((49,51),((55,56),((((101,135),117),(124,140)),143))))),((15,17),145))),54),(((((13,(14,(32,33))),(43,44)),(((((19,20),(27,34)),42),26),(40,41))),((35,36),(38,39))),(30,31))),((10,142),(53,144)))),(((6,7),(50,52)),(28,29))),(2,57)),58);
 800: 2 -12475.83203 -11863.3775 (0,(((((((1,90),(45,(46,47))),((48,137),141)),(((((((3,4),138),((((5,(((11,12),((16,18),37)),23)),(24,25)),(21,22)),((15,17),145))),(((8,9),(49,51)),((55,56),((((101,135),117),143),(124,140))))),((((((((13,14),(32,33)),(43,44)),((((19,20),27),34),(26,42))),(40,41)),((35,36),(38,39))),(30,31)),54)),((10,142),(53,144))),61)),(((59,60),(68,(121,122))),(((((((((((62,(106,((110,114),113))),(((104,105),(129,130)),(111,112))),109),(70,(76,(102,103)))),((((65,66),((67,(131,132)),100)),82),((77,78),((91,93),(92,94))))),(((((79,99),98),120),(125,126)),118)),((((63,64),(69,(((85,(86,87)),(133,134)),127))),(107,108)),((74,84),83))),((75,139),(80,95))),(96,97)),((88,89),136)),((((((71,72),123),73),128),81),((115,116),119))))),(((6,7),(50,52)),(28,29))),(2,57)),58);
 801: 1 -11492.0293 -11871.70232 (0,((((((((1,90),(45,(46,47))),((48,137),141)),61),(((59,60),(68,(121,122))),((((((((((62,(106,((110,114),113))),(((104,105),(129,130)),(111,112))),109),(70,(76,(102,103)))),(((((65,66),((67,(131,132)),100)),82),((91,93),(92,94))),(77,78))),(((((79,99),98),120),(125,126)),118)),((((63,64),(69,(((((85,86),87),133),134),127))),(107,108)),((74,84),83))),((75,139),(80,95))),(((88,89),136),(96,97))),((((((71,72),123),73),128),81),((115,116),119))))),((((((3,4),138),((((5,(((11,12),((16,18),37)),23)),(24,25)),(21,22)),((15,17),145))),(((8,9),(49,51)),((55,56),((((101,135),117),143),(124,140))))),((((((13,(14,(32,33))),(43,44)),(((((19,20),42),27),(34,(40,41))),26)),((35,36),(38,39))),(30,31)),54)),((10,142),(53,144)))),(((6,7),(50,52)),(28,29))),(2,57)),58);
 802: 1 -12050.25586 -11870.40384 (0,((((((((1,90),(45,(46,47))),((48,137),141)),61),(((59,60),(68,(121,122))),(((((((((((62,106),((110,114),113)),(((104,105),(129,130)),(111,112))),109),(((((65,66),((67,(131,132)),100)),82),((91,93),(92,94))),(77,78))),(70,(76,(102,103)))),(((((63,64),(69,((((85,86),87),(133,134)),127))),(107,108)),((74,84),83)),((75,139),(80,95)))),(((((79,99),98),(125,126)),120),118)),((88,89),136)),(96,97)),((((((71,72),123),73),128),81),((115,116),119))))),((((((((3,4),138),(((5,(((11,12),((16,18),37)),23)),(24,25)),(21,22))),((15,17),145)),(((8,9),(49,51)),((55,56),((((101,135),117),(124,140)),143)))),((((((((13,14),(32,33)),(43,44)),(((((19,20),27),34),42),26)),(40,41)),((35,36),(38,39))),(30,31)),54)),(53,144)),(10,142))),(((6,7),(50,52)),(28,29))),(2,57)),58);
 803: 2 -11259.84473 -11859.61178 (0,((((((((1,90),(45,(46,47))),((48,137),141)),61),(((59,60),(68,(121,122))),(((((((((((((62,106),(110,114)),113),(((104,105),(129,130)),(111,112))),109),(70,(76,(102,103)))),((((65,66),((67,(131,132)),100)),82),((77,78),((91,93),(92,94))))),(((((79,99),98),120),(125,126)),118)),(((63,64),((69,(((((85,86),87),133),134),127)),(107,108))),((74,84),83))),((75,139),(80,95))),(96,97)),((88,89),136)),((((((71,72),123),73),128),81),((115,116),119))))),((((((3,4),138),((((5,(((11,12),((16,18),37)),23)),(24,25)),(21,22)),((15,17),145))),(((8,9),(49,51)),((55,56),((((101,135),117),143),(124,140))))),(((((((13,(32,33)),14),(43,44)),(((((19,20),27),34),(26,42)),(40,41))),((35,36),(38,39))),(30,31)),54)),((10,142),(53,144)))),(((6,7),(50,52)),(28,29))),(2,57)),58);
 804: 1 -12878.96094 -11885.67535 (0,((((((((1,90),(46,47)),((48,137),141)),61),(45,((59,60),((((((((62,106),((110,114),113)),(((104,105),(129,130)),(111,112))),109),(((((65,66),((67,(131,132)),100)),82),((91,93),(92,94))),(77,78))),(70,(76,(102,103)))),(((((63,64),(69,((((85,86),87),(133,134)),127))),(((74,84),83),(107,108))),(((((((71,72),123),73),128),81),((115,116),119)),(96,97))),(((((79,99),98),120),(125,126)),118))),((((((68,121),122),95),80),(75,139)),((88,89),136)))))),(((((((3,4),138),((55,56),((((101,135),117),143),(124,140)))),((((5,(((11,12),((16,18),37)),23)),((21,22),(24,25))),((15,17),145)),((8,9),(49,51)))),54),((10,142),(53,144))),((((((13,(43,44)),14),(32,33)),(((((19,20),27),34),(26,42)),(40,41))),((35,36),(38,39))),(30,31)))),(((6,7),(50,52)),(28,29))),(2,57)),58);
 805: 1 -12285.90332 -11864.86872 (0,(((((((1,90),(45,(46,47))),((48,137),141)),(((((((3,4),138),((((5,(((11,12),((16,18),37)),23)),(24,25)),(21,22)),((15,17),145))),(((8,9),(49,51)),((55,56),((((101,135),117),143),(124,140))))),(((((((13,14),(32,33)),(43,44)),(((((19,20),27),34),(26,42)),(40,41))),((35,36),(38,39))),(30,31)),54)),((10,142),(53,144))),61)),((59,60),(((((((((62,106),((110,114),113)),(((104,105),(129,130)),(111,112))),109),(70,(76,(102,103)))),((((65,66),((67,(131,132)),100)),82),((77,78),((91,93),(92,94))))),(((((79,99),98),120),(125,126)),118)),(((((63,64),(69,((((85,86),87),(133,134)),127))),(107,108)),((74,84),83)),((75,139),(80,95)))),((((68,(121,122)),(96,97)),((((((71,72),123),73),128),81),((115,116),119))),((88,89),136))))),(((6,7),(50,52)),(28,29))),(2,57)),58);
 806: 1 -12738.98047 -11868.21356 (0,((((((((1,90),(45,(46,47))),((48,137),141)),61),(((59,60),(68,(121,122))),(((((((((62,((106,113),(110,114))),(((104,105),(129,130)),(111,112))),109),(70,(76,(102,103)))),((((((65,66),((67,(131,132)),100)),82),((91,93),(92,94))),(77,78)),((75,139),(80,95)))),(((((79,99),98),120),(125,126)),118)),((((63,64),((69,127),((((85,86),87),134),133))),(107,108)),((74,84),83))),(((((((71,72),123),73),128),81),((115,116),119)),(96,97))),((88,89),136)))),((((((3,4),138),((((5,(((11,12),((16,18),37)),23)),(24,25)),(21,22)),((15,17),145))),(((8,9),(49,51)),((55,56),((((101,135),117),143),(124,140))))),(((((((13,14),(43,44)),(32,33)),((((((19,20),27),34),42),26),(40,41))),((35,36),(38,39))),(30,31)),54)),((10,142),(53,144)))),(((6,7),(50,52)),(28,29))),(2,57)),58);
 807: 2 -11054.58203 -11870.13881 (0,(((((1,90),(((45,(46,47)),((((59,60),(68,(121,122))),((((((((((((62,106),((110,114),113)),(((104,105),(129,130)),(111,112))),109),(70,(76,(102,103)))),((((65,66),((67,(131,132)),100)),82),((77,78),((91,93),(92,94))))),(((((79,99),98),(125,126)),120),118)),(((63,64),((69,127),((((85,86),87),133),134))),(((74,84),83),(107,108)))),((75,139),(80,95))),((((((71,72),123),73),128),81),((115,116),119))),(96,97)),((88,89),136))),61)),((48,137),141))),((((((3,4),138),((((5,(((11,12),((16,18),37)),23)),(24,25)),(21,22)),((15,17),145))),(((8,9),(49,51)),((55,56),((((101,135),117),143),(124,140))))),(((((((13,14),(43,44)),(32,33)),((((((19,20),27),42),34),26),(40,41))),((35,36),(38,39))),(30,31)),54)),((10,142),(53,144)))),(((6,7),(50,52)),(28,29))),(2,57)),58);
 808: 1 -12274.4375 -11863.70056 (0,((((((((1,90),(45,(46,47))),((48,137),141)),61),(((59,60),(68,(121,122))),(((((((((((62,(106,((110,114),113))),(((104,105),(129,130)),(111,112))),109),(70,(76,(102,103)))),((((65,66),((67,(131,132)),100)),82),((77,78),((91,93),(92,94))))),(((((79,99),98),120),(125,126)),118)),(((63,64),(69,(((((85,87),86),133),134),127))),(((74,84),83),(107,108)))),((75,139),(80,95))),(96,97)),((88,89),136)),((((((71,72),123),73),128),81),((115,116),119))))),((((((3,4),138),((55,56),((((101,135),117),143),(124,140)))),(((((5,(((11,12),((16,18),37)),23)),(24,25)),(21,22)),((15,17),145)),((8,9),(49,51)))),(((((((13,(32,33)),(14,(43,44))),((((19,20),27),(26,42)),34)),(40,41)),((35,36),(38,39))),(30,31)),54)),((10,142),(53,144)))),(((6,7),(50,52)),(28,29))),(2,57)),58);
 809: 1 -11056.0957 -11878.52862 (0,(((((((((1,90),(45,(46,47))),((48,137),141)),61),(((59,60),(68,(121,122))),(((((((((((62,(106,((110,114),113))),(((104,105),(129,130)),(111,112))),109),(70,(76,(102,103)))),((((65,66),((67,(131,132)),100)),82),((77,78),((91,93),(92,94))))),(((((79,99),98),120),(125,126)),118)),((((63,64),(69,((((85,86),87),(133,134)),127))),(107,108)),((74,84),83))),((75,139),(80,95))),(96,97)),((88,89),136)),((((((71,72),123),73),128),81),((115,116),119))))),(((((((3,4),138),((((5,(((11,12),((16,18),37)),23)),(24,25)),(21,22)),((15,17),145))),(53,144)),(((8,9),(49,51)),((55,56),((((101,135),117),143),(124,140))))),(10,142)),((((((13,14),(32,33)),((((((19,20),27),(26,42)),34),(40,41)),(43,44))),((35,36),(38,39))),(30,31)),54))),((6,7),(50,52))),(28,29)),(2,57)),58);
 810: 1 -12484.32031 -11863.14276 (0,((((((((1,90),(45,(46,47))),((48,137),141)),61),(((59,60),(68,(121,122))),(((((((((((62,(106,((110,114),113))),(((104,105),(129,130)),(111,112))),109),(70,(76,(102,103)))),((((65,66),((67,(131,132)),100)),82),((77,78),((91,93),(92,94))))),(((((79,99),98),120),(125,126)),118)),((((63,64),(69,((((85,86),87),(133,134)),127))),(107,108)),((74,84),83))),((75,139),(80,95))),(96,97)),((88,89),136)),((((((71,72),123),73),128),81),((115,116),119))))),(((((3,4),(((((((5,(((11,12),((16,18),37)),23)),(24,25)),(21,22)),((15,17),145)),((8,9),(49,51))),((55,56),((((101,135),117),143),(124,140)))),138)),((((((((13,14),(43,44)),(32,33)),(((((19,20),27),34),42),26)),(40,41)),((35,36),(38,39))),(30,31)),54)),(53,144)),(10,142))),(((6,7),(50,52)),(28,29))),(2,57)),58);
 811: 2 -11622.33789 -11872.73787 (0,(((((((1,90),(45,(46,47))),((48,137),141)),((((59,60),(68,(121,122))),((((((((((62,(106,((110,114),113))),(((104,105),(129,130)),(111,112))),109),(70,(76,(102,103)))),((((((65,66),82),((67,(131,132)),100)),((91,93),(92,94))),(77,78)),((75,139),(80,95)))),(((((79,99),98),(125,126)),120),118)),((((63,64),(69,(((85,(86,87)),(133,134)),127))),(107,108)),((74,84),83))),((((((71,72),123),73),128),81),((115,116),119))),(96,97)),((88,89),136))),61)),(((((((((3,4),138),((((5,(((11,12),((16,18),37)),23)),(21,22)),(24,25)),((15,17),145))),((((101,135),117),(124,140)),143)),((8,9),(49,51))),(55,56)),(53,144)),(10,142)),((((((13,(32,33)),(14,(43,44))),((((((19,20),27),34),42),26),(40,41))),((35,36),(38,39))),(30,31)),54))),(((6,7),(50,52)),(28,29))),(2,57)),58);
 812: 1 -12449.99805 -11867.72731 (0,((((((((1,90),(45,(46,47))),((48,137),141)),61),(((59,60),(68,(121,122))),((((((((((62,106),((110,114),113)),(((104,105),(129,130)),(111,112))),109),(70,(76,(102,103)))),(((((65,66),((67,(131,132)),100)),82),((91,93),(92,94))),(77,78))),(((((79,99),98),(125,126)),120),118)),((((63,64),((69,127),(((85,86),87),(133,134)))),(107,108)),((74,84),83))),((75,139),(80,95))),((((((((71,72),123),73),128),81),((115,116),119)),(96,97)),((88,89),136))))),(((((((3,4),138),((55,56),((((101,135),117),143),(124,140)))),(((5,(((11,12),((16,18),37)),23)),(((15,17),145),((21,22),(24,25)))),((8,9),(49,51)))),54),(((((13,14),((32,33),(43,44))),((((((19,20),27),34),42),26),(40,41))),((35,36),(38,39))),(30,31))),((10,142),(53,144)))),(((6,7),(50,52)),(28,29))),(2,57)),58);
 813: 1 -12795.33008 -11863.55834 (0,(((((((1,90),(45,(46,47))),((48,137),141)),(((59,60),((((((((((((62,(106,((110,114),113))),(((104,105),(129,130)),(111,112))),109),(70,(76,(102,103)))),((((65,66),((67,(131,132)),100)),82),((77,78),((91,93),(92,94))))),(((((79,99),98),(125,126)),120),118)),(((63,64),(69,(((((85,87),86),134),133),127))),(((74,84),83),(107,108)))),((75,139),(80,95))),((((((71,72),123),73),128),81),((115,116),119))),(96,97)),((88,89),136)),(68,(121,122)))),61)),(((((((((3,4),138),((((5,(((11,12),((16,18),37)),23)),(24,25)),(21,22)),((15,17),145))),((((101,135),117),(124,140)),143)),((8,9),(49,51))),(55,56)),(53,144)),(10,142)),(((((((13,(32,33)),14),(43,44)),(((((19,20),(27,34)),42),26),(40,41))),((35,36),(38,39))),(30,31)),54))),(((6,7),(50,52)),(28,29))),(2,57)),58);
 814: 1 -11849.9541 -11862.22965 (0,((((((((1,90),(45,(46,47))),((48,137),141)),61),(((59,60),(68,(121,122))),(((((((((((62,(106,((110,114),113))),(((104,105),(129,130)),(111,112))),109),(70,(76,(102,103)))),((((65,66),((67,(131,132)),100)),82),((77,78),((91,93),(92,94))))),(((((79,99),98),(125,126)),120),118)),((((63,64),(69,((((85,(86,87)),133),134),127))),(107,108)),((74,84),83))),((75,139),(80,95))),(96,97)),((88,89),136)),((((((71,72),123),73),128),81),((115,116),119))))),((((((3,4),138),((((5,(((11,12),((16,18),37)),23)),((21,22),(24,25))),(((8,9),(49,51)),((15,17),145))),((55,56),((((101,135),117),143),(124,140))))),(((((((13,14),(43,44)),(32,33)),(((((19,20),27),34),(26,42)),(40,41))),((35,36),(38,39))),(30,31)),54)),(53,144)),(10,142))),(((6,7),(50,52)),(28,29))),(2,57)),58);
 815: 1 -11716.68945 -11872.73997 (0,((((((((1,90),(45,(46,47))),((48,137),141)),61),(((59,60),(68,(121,122))),((((((((((62,106),((110,114),113)),(((104,105),(129,130)),(111,112))),109),(70,(76,(102,103)))),(((((65,66),((67,(131,132)),100)),82),((91,93),(92,94))),(77,78))),(((((79,99),98),120),(125,126)),118)),(((((63,64),(69,((((85,87),86),(133,134)),127))),(107,108)),((74,84),83)),((75,139),(80,95)))),(((((((71,72),123),73),128),81),((115,116),119)),(96,97))),((88,89),136)))),((((((3,4),(((55,56),((((101,135),117),143),(124,140))),138)),(((((5,((11,12),((16,18),37))),23),((21,22),(24,25))),((8,9),(49,51))),((15,17),145))),54),((10,142),(53,144))),((((((13,14),(32,33)),(43,44)),(((((19,20),27),34),(26,42)),(40,41))),((35,36),(38,39))),(30,31)))),(((6,7),(50,52)),(28,29))),(2,57)),58);
 816: 1 -11697.26172 -11865.02313 (0,((((((((1,90),(45,(46,47))),((48,137),141)),61),(((59,60),(68,(121,122))),((((((((((((62,106),((110,114),113)),(((104,105),(129,130)),(111,112))),109),(70,(76,(102,103)))),((((65,66),((67,(131,132)),100)),82),((77,78),((91,93),(92,94))))),(((((79,99),98),120),(125,126)),118)),((((63,64),(69,((((85,86),87),(133,134)),127))),(107,108)),((74,84),83))),((75,139),(80,95))),((88,89),136)),(96,97)),((((((71,72),123),73),128),81),((115,116),119))))),(((((((3,4),138),((((5,(((11,12),((16,18),37)),23)),(24,25)),(21,22)),((15,17),145))),(((8,9),(49,51)),((55,56),((((101,135),117),143),(124,140))))),(53,144)),(10,142)),((((((13,(43,44)),(14,(32,33))),((((((19,20),27),42),34),26),(40,41))),((35,36),(38,39))),(30,31)),54))),(((6,7),(50,52)),(28,29))),(2,57)),58);
 817: 1 -11636.45117 -11860.76031 (0,((((((((1,90),(45,(46,47))),((48,137),141)),61),(((59,60),(68,(121,122))),(((((((((((62,(106,((110,114),113))),(((104,105),(129,130)),(111,112))),109),(70,(76,(102,103)))),((((65,66),((67,(131,132)),100)),82),((77,78),((91,93),(92,94))))),(((((79,99),98),(125,126)),120),118)),((((63,64),(69,((((85,(86,87)),133),134),127))),(107,108)),((74,84),83))),((75,139),(80,95))),(96,97)),((88,89),136)),((((((71,72),123),73),128),81),((115,116),119))))),((((((3,4),(((((5,(((11,12),((16,18),37)),23)),((21,22),(24,25))),((8,9),(49,51))),((15,17),145)),((55,56),((((101,135),117),143),(124,140))))),138),(((((((13,14),(43,44)),(32,33)),(((((19,20),27),34),(26,42)),(40,41))),((35,36),(38,39))),(30,31)),54)),(53,144)),(10,142))),(((6,7),(50,52)),(28,29))),(2,57)),58);
 818: 2 -11749.47559 -11866.00959 (0,((((((((1,90),(45,(46,47))),((48,137),141)),(((((59,60),(68,(121,122))),((((((71,72),123),73),128),81),((115,116),119))),(((((((((((62,106),((110,114),113)),(((104,105),(129,130)),(111,112))),109),(70,(76,(102,103)))),((((65,66),((67,(131,132)),100)),82),((77,78),((91,93),(92,94))))),(((((79,99),98),120),(125,126)),118)),((((63,64),(69,(((((85,86),87),133),134),127))),(107,108)),((74,84),83))),((75,139),(80,95))),(96,97)),((88,89),136))),61)),((((((3,4),138),((((5,(((11,12),((16,18),37)),23)),(24,25)),(21,22)),((15,17),145))),(((8,9),(49,51)),((55,56),((((101,135),117),143),(124,140))))),(((((((13,14),(32,33)),(43,44)),((((((19,20),27),34),42),26),(40,41))),((35,36),(38,39))),(30,31)),54)),((10,142),(53,144)))),((6,7),(50,52))),(28,29)),(2,57)),58);
 819: 1 -11558.73047 -11860.47467 (0,((((((((1,90),(45,(46,47))),((48,137),141)),61),(((59,60),(68,(121,122))),(((((((((((62,(106,((110,114),113))),(((104,105),(129,130)),(111,112))),109),(70,(76,(102,103)))),(((((65,66),((67,(131,132)),100)),82),((91,93),(92,94))),(77,78))),(((((79,99),98),(125,126)),120),118)),(((63,64),((69,(((((85,87),86),133),134),127)),(107,108))),((74,84),83))),((75,139),(80,95))),(96,97)),((88,89),136)),((((((71,72),123),73),128),81),((115,116),119))))),((((((3,4),138),((55,56),((((101,135),117),143),(124,140)))),(((((5,(((11,12),((16,18),37)),23)),(24,25)),(21,22)),((15,17),145)),((8,9),(49,51)))),(((((((13,14),(32,33)),(43,44)),((((((19,20),27),34),42),26),(40,41))),((35,36),(38,39))),(30,31)),54)),((10,142),(53,144)))),(((6,7),(50,52)),(28,29))),(2,57)),58);
 820: 1 -11786.13672 -11866.37027 (0,((((((((1,90),(45,(46,47))),((48,137),141)),61),(((59,60),((68,122),121)),(((((((((((62,(106,((110,114),113))),(((104,105),(129,130)),(111,112))),109),(70,(76,(102,103)))),(((((65,66),((67,(131,132)),100)),82),((91,93),(92,94))),(77,78))),(((((79,99),98),(125,126)),120),118)),((((63,64),((69,127),((((85,86),87),133),134))),(107,108)),((74,84),83))),((75,139),(80,95))),((((((71,72),123),73),128),81),((115,116),119))),((88,89),136)),(96,97)))),(((((((((3,4),138),((((5,(((11,12),((16,18),37)),23)),(24,25)),(21,22)),((15,17),145))),((((101,135),117),(124,140)),143)),((8,9),(49,51))),(55,56)),(53,144)),(10,142)),((((((((13,14),(32,33)),(43,44)),((((19,20),27),34),(26,42))),(40,41)),((35,36),(38,39))),(30,31)),54))),(((6,7),(50,52)),(28,29))),(2,57)),58);
 821: 1 -12185.79492 -11870.44671 (0,(((((1,90),(45,(((46,47),(((59,60),(((((((((62,(106,((110,114),113))),(((104,105),(129,130)),(111,112))),109),(70,(76,(102,103)))),((((65,66),((67,(131,132)),100)),82),((77,78),((91,93),(92,94))))),(((((79,99),98),(125,126)),120),118)),((((63,64),(69,(((((85,86),87),133),134),127))),(107,108)),((74,84),83))),((75,139),(80,95))),((((68,(121,122)),(96,97)),((((((71,72),123),73),128),81),((115,116),119))),((88,89),136)))),61)),((48,137),141)))),(((((((3,4),138),((55,56),((((101,135),117),143),(124,140)))),(((((5,(((11,12),((16,18),37)),23)),(24,25)),(21,22)),((15,17),145)),((8,9),(49,51)))),54),(((((13,(43,44)),(14,(32,33))),(((((19,20),(27,34)),42),26),(40,41))),((35,36),(38,39))),(30,31))),((10,142),(53,144)))),(((6,7),(50,52)),(28,29))),(2,57)),58);
 822: 1 -12410.22852 -11864.95282 (0,(((((((1,90),(45,(46,47))),((48,137),141)),((((59,60),(68,(121,122))),((((((((((((62,106),((110,114),113)),(((104,105),(129,130)),(111,112))),109),(70,(76,(102,103)))),((((65,66),((67,(131,132)),100)),82),((77,78),((91,93),(92,94))))),(((((79,99),98),120),(125,126)),118)),(((63,64),((69,127),(((85,86),87),(133,134)))),(((74,84),83),(107,108)))),((75,139),(80,95))),((((((71,72),123),73),128),81),((115,116),119))),((88,89),136)),(96,97))),61)),((((((((3,4),138),((((5,(((11,12),((16,18),37)),23)),(24,25)),(21,22)),((15,17),145))),((((101,135),117),(124,140)),143)),((8,9),(49,51))),((53,144),(55,56))),(10,142)),((((((13,(32,33)),(14,(43,44))),(((((19,20),27),34),(26,42)),(40,41))),((35,36),(38,39))),(30,31)),54))),(((6,7),(50,52)),(28,29))),(2,57)),58);
 823: 2 -11703.58105 -11868.12881 (0,((((((((1,90),(45,(46,47))),((48,137),141)),61),(((59,60),(68,(121,122))),(((((((((((62,106),((110,114),113)),((104,105),(129,130))),(111,112)),109),(70,(76,(102,103)))),(((((65,66),((67,(131,132)),100)),82),((91,93),(92,94))),(77,78))),(((((79,99),98),120),(125,126)),118)),((((63,64),(69,((((85,87),86),(133,134)),127))),(107,108)),((74,84),83))),((75,139),(80,95))),((((((((71,72),123),73),128),81),((115,116),119)),(96,97)),((88,89),136))))),(((((((3,4),138),((55,56),((((101,135),117),143),(124,140)))),((((5,(((11,12),((16,18),37)),23)),((21,22),(24,25))),((8,9),(49,51))),((15,17),145))),54),((10,142),(53,144))),((((((13,14),(32,33)),(43,44)),(((((19,20),27),34),(26,42)),(40,41))),((35,36),(38,39))),(30,31)))),(((6,7),(50,52)),(28,29))),(2,57)),58);
 824: 1 -12762.75195 -11863.37632 (0,((((((((1,90),(45,(46,47))),((48,137),141)),61),(((59,60),(68,(121,122))),((((((((((((62,106),((110,114),113)),(((104,105),(129,130)),(111,112))),109),(70,(76,(102,103)))),(((((65,66),((67,(131,132)),100)),82),((91,93),(92,94))),(77,78))),(((((79,99),98),120),(125,126)),118)),(((63,64),((69,((((85,86),87),(133,134)),127)),(107,108))),((74,84),83))),((75,139),(80,95))),(96,97)),((88,89),136)),((((((71,72),123),73),128),81),((115,116),119))))),((((((3,4),138),(((((5,(((11,12),((16,18),37)),23)),((21,22),(24,25))),((8,9),(49,51))),((55,56),((((101,135),117),143),(124,140)))),((15,17),145))),(((((((13,14),(32,33)),(43,44)),(((((19,20),27),34),(26,42)),(40,41))),((35,36),(38,39))),(30,31)),54)),(53,144)),(10,142))),(((6,7),(50,52)),(28,29))),(2,57)),58);
 825: 1 -11648.57227 -11873.25854 (0,((((((((1,90),(45,(46,47))),((48,137),141)),61),(((59,60),(68,(121,122))),((((((((((((62,106),(110,114)),113),(((104,105),(129,130)),(111,112))),109),(70,(76,(102,103)))),((((65,66),((67,(131,132)),100)),82),((77,78),((91,93),(92,94))))),(((((79,99),98),120),(125,126)),118)),((((63,64),(69,((((85,(86,87)),133),134),127))),((74,84),83)),(107,108))),((((((71,72),123),73),128),81),((115,116),119))),(96,97)),(((75,139),(80,95)),((88,89),136))))),(((((((3,4),138),((55,56),((((101,135),117),143),(124,140)))),((((5,(((11,12),((16,18),37)),23)),((21,22),(24,25))),((8,9),(49,51))),((15,17),145))),((10,142),(53,144))),54),(((((13,(14,(32,33))),(43,44)),(((((19,20),27),(26,42)),34),(40,41))),((35,36),(38,39))),(30,31)))),(((6,7),(50,52)),(28,29))),(2,57)),58);
 826: 1 -11632.23633 -11867.15638 (0,((((((((1,90),(45,(46,47))),((48,137),141)),61),((59,60),((((((((((62,(106,((110,114),113))),(((104,105),(129,130)),(111,112))),109),(((((65,66),((67,(131,132)),100)),82),((91,93),(92,94))),(77,78))),(70,(76,(102,103)))),(((((79,99),98),120),(125,126)),118)),((((63,64),(69,(((85,(86,87)),(133,134)),127))),(107,108)),((74,84),83))),((75,139),(80,95))),(((68,(121,122)),(96,97)),((88,89),136))),((((((71,72),123),73),128),81),((115,116),119))))),((((((3,4),138),(((((5,23),((11,12),((16,18),37))),(24,25)),(21,22)),((15,17),145))),(((8,9),(49,51)),((55,56),((((101,135),117),143),(124,140))))),((10,142),(53,144))),((((((13,(14,(32,33))),(43,44)),((((((19,20),27),34),42),26),(40,41))),((35,36),(38,39))),(30,31)),54))),(((6,7),(50,52)),(28,29))),(2,57)),58);
 827: 1 -11289.47754 -11867.72731 (0,((((((((1,90),(45,(46,47))),((48,137),141)),61),(((59,60),(68,(121,122))),((((((((((62,106),((110,114),113)),(((104,105),(129,130)),(111,112))),109),(70,(76,(102,103)))),(((((65,66),((67,(131,132)),100)),82),((91,93),(92,94))),(77,78))),(((((79,99),98),(125,126)),120),118)),((((63,64),((69,127),(((85,86),87),(133,134)))),(107,108)),((74,84),83))),((75,139),(80,95))),((((((((71,72),123),73),128),81),((115,116),119)),(96,97)),((88,89),136))))),(((((((3,4),138),((55,56),((((101,135),117),143),(124,140)))),(((5,(((11,12),((16,18),37)),23)),(((15,17),145),((21,22),(24,25)))),((8,9),(49,51)))),54),(((((13,14),((32,33),(43,44))),((((((19,20),27),34),42),26),(40,41))),((35,36),(38,39))),(30,31))),((10,142),(53,144)))),(((6,7),(50,52)),(28,29))),(2,57)),58);
 828: 1 -12692.6377 -11867.59108 (0,(((((((1,90),(45,(46,47))),((48,137),141)),((((59,60),(68,(121,122))),((((((((62,(106,((110,114),113))),(((104,105),(129,130)),(111,112))),109),(70,(76,(102,103)))),((((((65,66),((67,(131,132)),100)),82),((91,93),(92,94))),(77,78)),((75,139),(80,95)))),(((((79,99),98),120),(125,126)),118)),(((63,64),((69,(((85,(86,87)),(133,134)),127)),(107,108))),((74,84),83))),((((((((71,72),123),73),128),81),((115,116),119)),(96,97)),((88,89),136)))),61)),(((((((3,4),138),((((5,(((11,12),((16,18),37)),23)),(24,25)),(21,22)),((15,17),145))),(((8,9),(49,51)),((55,56),((((101,135),117),(124,140)),143)))),(53,144)),(10,142)),(((((((13,14),(43,44)),(32,33)),((((((19,20),27),34),42),26),(40,41))),((35,36),(38,39))),(30,31)),54))),(((6,7),(50,52)),(28,29))),(2,57)),58);
 829: 1 -12049.71094 -11872.28808 (0,((((((((1,90),(45,(46,47))),((48,137),141)),61),(((59,60),(68,(121,122))),(((((((((((((62,106),(110,114)),113),(((104,105),(129,130)),(111,112))),109),(70,(76,(102,103)))),((((65,66),((67,(131,132)),100)),82),((77,78),((91,93),(92,94))))),(((((79,99),98),(125,126)),120),118)),((((63,64),(69,((((85,(86,87)),134),133),127))),(107,108)),((74,84),83))),((75,139),(80,95))),(96,97)),((88,89),136)),((((((71,72),123),73),128),81),((115,116),119))))),(((((((3,4),((55,56),138)),(((((5,(((11,12),((16,18),37)),23)),(24,25)),(21,22)),((15,17),145)),((8,9),(49,51)))),((((101,135),117),(124,140)),143)),((10,142),(53,144))),54),((((((13,14),(32,33)),(43,44)),((((19,20),27),(26,42)),(34,(40,41)))),((35,36),(38,39))),(30,31)))),(((6,7),(50,52)),(28,29))),(2,57)),58);
 830: 1 -12263.57031 -11871.93348 (0,((((((((1,90),(45,(46,47))),((48,137),141)),61),(((((((3,4),138),(((((((13,14),(32,33)),(43,44)),((((((19,20),27),34),42),26),(40,41))),((35,36),(38,39))),(30,31)),54)),((10,142),(53,144))),(((((5,(((11,12),((16,18),37)),23)),(24,25)),(21,22)),((15,17),145)),((8,9),(49,51)))),((((101,135),117),(124,140)),143)),(55,56))),(((59,60),(68,(121,122))),(((((((((((62,(106,((110,114),113))),(((104,105),(129,130)),(111,112))),109),(70,(76,(102,103)))),((((65,66),((67,(131,132)),100)),82),((77,78),((91,93),(92,94))))),(((((79,99),98),120),(125,126)),118)),(((63,64),(69,((((85,86),87),(133,134)),127))),(((74,84),83),(107,108)))),((75,139),(80,95))),(96,97)),((88,89),136)),((((((71,72),123),73),128),81),((115,116),119))))),(((6,7),(50,52)),(28,29))),(2,57)),58);
 831: 1 -11239.96875 -11870.67804 (0,((((((((1,90),(45,(46,47))),((48,137),141)),61),(((59,60),(68,(121,122))),((((((((((((62,106),((110,114),113)),(((104,105),(129,130)),(111,112))),109),(70,(76,(102,103)))),((((65,66),((67,(131,132)),100)),82),((77,78),((91,93),(92,94))))),(((((79,99),98),(125,126)),120),118)),(((63,64),((69,127),(((85,86),87),(133,134)))),(((74,84),83),(107,108)))),((75,139),(80,95))),(96,97)),((88,89),136)),((((((71,72),123),73),128),81),((115,116),119))))),(((((((3,4),138),(((8,9),(49,51)),((55,56),((((101,135),117),143),(124,140))))),((((5,(((11,12),((16,18),37)),23)),(24,25)),(21,22)),((15,17),145))),(((((((13,(32,33)),(14,(43,44))),(((((19,20),27),34),42),26)),(40,41)),((35,36),(38,39))),(30,31)),54)),(53,144)),(10,142))),(((6,7),(50,52)),(28,29))),(2,57)),58);
 832: 1 -10649.27344 -11870.69325 (0,((((((((1,90),(45,(46,47))),((48,137),141)),61),(((59,60),(68,(121,122))),((((((((((62,((106,113),(110,114))),(((104,105),(129,130)),(111,112))),109),(70,(76,(102,103)))),((((65,66),((67,(131,132)),100)),82),((77,78),((91,93),(92,94))))),(((((79,99),98),(125,126)),120),118)),(((((63,64),(69,(((((85,86),87),133),134),127))),(((74,84),83),(107,108))),(96,97)),(75,139))),(80,95)),((88,89),136)),((((((71,72),123),73),128),81),((115,116),119))))),((((((3,4),138),((55,56),((((101,135),117),143),(124,140)))),(((((5,(((11,12),((16,18),37)),23)),(24,25)),(21,22)),((15,17),145)),((8,9),(49,51)))),((((((13,(14,(32,33))),(43,44)),(((((19,20),27),34),(26,42)),(40,41))),((35,36),(38,39))),(30,31)),54)),((10,142),(53,144)))),(((6,7),(50,52)),(28,29))),(2,57)),58);
 833: 1 -12433.21387 -11865.5195 (0,((((((((1,90),(45,(46,47))),((48,137),141)),61),(((59,60),(68,(121,122))),((((((((((62,106),((110,114),113)),(((104,105),(129,130)),(111,112))),109),(70,(76,(102,103)))),(((((65,66),((67,(131,132)),100)),82),((91,93),(92,94))),(77,78))),(((((63,64),(69,(((((85,86),87),133),134),127))),(107,108)),((74,84),83)),(75,139))),(((((79,99),98),(125,126)),120),118)),(80,95)),((((((((71,72),123),73),128),81),((115,116),119)),(96,97)),((88,89),136))))),((((((3,4),138),((((5,(((11,12),((16,18),37)),23)),(24,25)),(21,22)),((15,17),145))),(((8,9),(49,51)),((55,56),((((101,135),117),143),(124,140))))),((((((((13,14),(43,44)),(32,33)),(((((19,20),27),34),42),26)),(40,41)),((35,36),(38,39))),(30,31)),54)),((10,142),(53,144)))),(((6,7),(50,52)),(28,29))),(2,57)),58);
 834: 1 -12659.10352 -11886.47405 (0,(((((((1,90),(46,47)),((48,137),141)),((45,((59,60),(((((((((((((62,106),(110,114)),113),(((104,105),(129,130)),(111,112))),109),(70,(76,(102,103)))),(((((65,66),((67,(131,132)),100)),82),((91,93),(92,94))),(77,78))),(((((79,99),98),(125,126)),120),118)),((((63,64),(69,((((85,86),87),(133,134)),127))),(107,108)),((74,84),83))),(((((68,121),122),95),80),(75,139))),((88,89),136)),(96,97)),((((((71,72),123),73),128),81),((115,116),119))))),61)),(((((((3,4),138),(((((5,(((11,12),((16,18),37)),23)),(24,25)),(21,22)),((8,9),(49,51))),((15,17),145))),((55,56),(((101,135),117),((124,140),143)))),54),((10,142),(53,144))),(((((13,(43,44)),(14,(32,33))),(((((19,20),27),(26,42)),34),(40,41))),((35,36),(38,39))),(30,31)))),(((6,7),(50,52)),(28,29))),(2,57)),58);
 835: 2 -11189.78906 -11864.86872 (0,(((((((1,90),(45,(46,47))),((48,137),141)),(((((((3,4),138),((((5,(((11,12),((16,18),37)),23)),(24,25)),(21,22)),((15,17),145))),(((8,9),(49,51)),((55,56),((((101,135),117),143),(124,140))))),(((((((13,14),(32,33)),(43,44)),(((((19,20),27),34),(26,42)),(40,41))),((35,36),(38,39))),(30,31)),54)),((10,142),(53,144))),61)),((59,60),(((((((((62,106),((110,114),113)),(((104,105),(129,130)),(111,112))),109),(70,(76,(102,103)))),((((65,66),((67,(131,132)),100)),82),((77,78),((91,93),(92,94))))),(((((79,99),98),120),(125,126)),118)),(((((63,64),(69,((((85,86),87),(133,134)),127))),(107,108)),((74,84),83)),((75,139),(80,95)))),((((68,(121,122)),(96,97)),((((((71,72),123),73),128),81),((115,116),119))),((88,89),136))))),(((6,7),(50,52)),(28,29))),(2,57)),58);
 836: 2 -11568.08008 -11864.70819 (0,((((((((1,90),(45,(46,47))),((48,137),141)),61),(((59,60),(68,(121,122))),(((((((((((62,106),((110,114),113)),(((104,105),(129,130)),(111,112))),109),(70,(76,(102,103)))),(((((65,66),((67,(131,132)),100)),82),((91,93),(92,94))),(77,78))),(((((79,99),98),(125,126)),120),118)),((((63,64),((69,(((85,(86,87)),(133,134)),127)),(107,108))),83),(74,84))),((75,139),(80,95))),(((((((71,72),123),73),128),81),((115,116),119)),(96,97))),((88,89),136)))),((((((3,4),138),(((((5,(((11,12),((16,18),37)),23)),((21,22),(24,25))),((15,17),145)),((8,9),(49,51))),((55,56),((((101,135),117),143),(124,140))))),((((((13,(43,44)),(14,(32,33))),(((((19,20),27),34),(26,42)),(40,41))),((35,36),(38,39))),(30,31)),54)),(53,144)),(10,142))),(((6,7),(50,52)),(28,29))),(2,57)),58);
 837: 3 -11840.84277 -11868.08684 (0,(((((((1,90),(45,(46,47))),((48,137),141)),(((((((3,4),138),((((5,(((11,12),((16,18),37)),23)),(24,25)),(21,22)),((15,17),145))),(((8,9),(49,51)),((55,56),((((101,135),117),143),(124,140))))),(((((((13,14),(32,33)),(43,44)),(((((19,20),27),34),(26,42)),(40,41))),((35,36),(38,39))),(30,31)),54)),((10,142),(53,144))),61)),(((59,60),(68,(121,122))),(((((((((((62,106),(110,114)),113),(((104,105),(129,130)),(111,112))),109),(70,(76,(102,103)))),((((65,66),((67,(131,132)),100)),82),((77,78),((91,93),(92,94))))),(((((79,99),98),120),(125,126)),118)),((((((63,64),(69,((((85,86),87),(133,134)),127))),((74,84),83)),(107,108)),(96,97)),((75,139),(80,95)))),((88,89),136)),((((((71,72),123),73),128),81),((115,116),119))))),(((6,7),(50,52)),(28,29))),(2,57)),58);
 838: 1 -11989.78906 -11870.76397 (0,((((((((1,90),(45,(46,47))),((48,137),141)),61),(((59,60),(68,(121,122))),((((((((((62,(106,((110,114),113))),(((104,105),(129,130)),(111,112))),109),(70,(76,(102,103)))),((((65,66),((67,(131,132)),100)),82),((77,78),((91,93),(92,94))))),((((79,99),98),(118,(125,126))),120)),((((63,64),(69,((((85,86),87),(133,134)),127))),((74,84),83)),(107,108))),(((75,139),(80,95)),((88,89),136))),(96,97)),((((((71,72),123),73),128),81),((115,116),119))))),((((((3,4),138),((((5,(((11,12),((16,18),37)),23)),(24,25)),(21,22)),((15,17),145))),(((8,9),(49,51)),((55,56),((((101,135),117),143),(124,140))))),((((((((13,14),(43,44)),(32,33)),((((19,20),27),34),(26,42))),(40,41)),((35,36),(38,39))),(30,31)),54)),((10,142),(53,144)))),(((6,7),(50,52)),(28,29))),(2,57)),58);
 839: 1 -11865.97852 -11877.47348 (0,((((((((1,90),(45,(46,47))),((48,137),141)),61),((((59,60),(68,(121,122))),((((((71,72),123),73),128),((115,116),119)),81)),((((((((((62,106),((110,114),113)),(((104,105),(129,130)),(111,112))),109),(70,(76,(102,103)))),((((65,66),((67,(131,132)),100)),82),((77,78),((91,93),(92,94))))),(((((79,99),98),(125,126)),120),118)),(((((63,64),(69,((((85,86),87),(133,134)),127))),((74,84),83)),(107,108)),(96,97))),((75,139),(80,95))),((88,89),136)))),(((((((3,4),138),((((5,(((11,12),((16,18),37)),23)),(24,25)),(21,22)),((15,17),145))),(((8,9),(49,51)),((55,56),((((101,135),117),(124,140)),143)))),(53,144)),(10,142)),((((((13,(32,33)),(14,(43,44))),((((19,20),27),(26,42)),(34,(40,41)))),((35,36),(38,39))),(30,31)),54))),(((6,7),(50,52)),(28,29))),(2,57)),58);
 840: 1 -11777.27441 -11860.44008 (0,(((((((1,90),(45,(46,47))),((48,137),141)),((((59,60),(68,(121,122))),(((((((((((((62,106),(110,114)),113),(((104,105),(129,130)),(111,112))),109),(70,(76,(102,103)))),((((65,66),((67,(131,132)),100)),82),((77,78),((91,93),(92,94))))),(((((79,99),98),120),(125,126)),118)),(((63,64),(69,((((85,86),87),(133,134)),127))),(((74,84),83),(107,108)))),((75,139),(80,95))),((((((71,72),123),73),128),81),((115,116),119))),(96,97)),((88,89),136))),61)),(((((((((3,4),138),((((5,(((11,12),((16,18),37)),23)),(24,25)),(21,22)),((15,17),145))),((((101,135),117),(124,140)),143)),((8,9),(49,51))),(55,56)),(53,144)),(10,142)),(((((((13,14),(32,33)),(43,44)),((((((19,20),27),34),42),26),(40,41))),((35,36),(38,39))),(30,31)),54))),(((6,7),(50,52)),(28,29))),(2,57)),58);
 841: 1 -12537.71777 -11870.24427 (0,((((((((1,90),(45,(46,47))),((48,137),141)),61),((59,60),((((((((((((62,106),((110,114),113)),(((104,105),(129,130)),(111,112))),109),(70,(76,(102,103)))),(((((65,66),((67,(131,132)),100)),82),((91,93),(92,94))),(77,78))),(((((79,99),98),120),(125,126)),118)),((((63,64),(69,((((85,87),86),(133,134)),127))),(107,108)),((74,84),83))),(((68,(121,122)),(80,95)),(75,139))),(96,97)),((88,89),136)),((((((71,72),123),73),128),81),((115,116),119))))),((((((3,4),(((((5,(((11,12),((16,18),37)),23)),((21,22),(24,25))),((8,9),(49,51))),((15,17),145)),((55,56),((((101,135),117),143),(124,140))))),138),54),(((((((13,14),(32,33)),(43,44)),((((19,20),27),34),(26,42))),(40,41)),((35,36),(38,39))),(30,31))),((10,142),(53,144)))),(((6,7),(50,52)),(28,29))),(2,57)),58);
 842: 1 -12478.24219 -11869.95521 (0,((((((((1,90),(45,(46,47))),((48,137),141)),61),(((59,60),((68,122),121)),((((((((((62,(106,((110,114),113))),(((104,105),(129,130)),(111,112))),109),(70,(76,(102,103)))),(((((65,66),((67,(131,132)),100)),82),((91,93),(92,94))),(77,78))),(((((79,99),98),(125,126)),120),118)),((((63,64),((69,127),((((85,86),87),133),134))),(107,108)),((74,84),83))),((75,139),(80,95))),(((((((71,72),123),73),128),81),((115,116),119)),((88,89),136))),(96,97)))),((((((((3,4),138),((((5,(((11,12),((16,18),37)),23)),(24,25)),(21,22)),((15,17),145))),((((101,135),117),(124,140)),143)),((8,9),(49,51))),(55,56)),((10,142),(53,144))),((((((((13,14),(32,33)),(43,44)),((((19,20),27),34),(26,42))),(40,41)),((35,36),(38,39))),(30,31)),54))),(((6,7),(50,52)),(28,29))),(2,57)),58);
 843: 1 -12144.05273 -11869.33537 (0,((((((((1,90),(45,(46,47))),((48,137),141)),61),((59,60),(((((((((((((62,106),((110,114),113)),((104,105),(129,130))),(111,112)),109),(70,(76,(102,103)))),((((65,66),((67,(131,132)),100)),82),((77,78),((91,93),(92,94))))),(((((79,99),98),120),(125,126)),118)),(((63,64),(69,((((85,86),87),(133,134)),127))),(((74,84),83),(107,108)))),((75,139),(80,95))),((68,(121,122)),(96,97))),((((((71,72),123),73),128),81),((115,116),119))),((88,89),136)))),((((((3,4),138),((((((5,(((11,12),((16,18),37)),23)),(24,25)),(21,22)),((15,17),145)),((8,9),(49,51))),((55,56),((((101,135),117),143),(124,140))))),(((((((13,14),(32,33)),(43,44)),((((((19,20),27),34),42),26),(40,41))),((35,36),(38,39))),(30,31)),54)),(53,144)),(10,142))),(((6,7),(50,52)),(28,29))),(2,57)),58);
 844: 1 -11848.99707 -11860.24695 (0,((((((((1,90),(45,(46,47))),((48,137),141)),61),(((59,60),(68,(121,122))),(((((((((62,(106,((110,114),113))),(((104,105),(129,130)),(111,112))),109),(70,(76,(102,103)))),((((65,66),((67,(131,132)),100)),82),((77,78),((91,93),(92,94))))),(((((79,99),98),(125,126)),120),118)),(((((63,64),(69,((((85,86),87),(133,134)),127))),(107,108)),83),(74,84))),((75,139),(80,95))),((((((((71,72),123),73),128),81),((115,116),119)),(96,97)),((88,89),136))))),(((((((3,4),138),((((5,(((11,12),((16,18),37)),23)),(24,25)),(21,22)),((15,17),145))),(((8,9),(49,51)),((55,56),((((101,135),117),143),(124,140))))),54),((10,142),(53,144))),((((((13,14),(43,44)),(32,33)),((((((19,20),27),34),42),26),(40,41))),((35,36),(38,39))),(30,31)))),(((6,7),(50,52)),(28,29))),(2,57)),58);
 845: 1 -12007.09766 -11885.59826 (0,((((((((1,90),(46,47)),((48,137),141)),61),(45,((59,60),(((((((((62,(106,((110,114),113))),(((104,105),(129,130)),(111,112))),109),(70,(76,(102,103)))),(((((65,66),((67,(131,132)),100)),82),((91,93),(92,94))),(77,78))),(((((79,99),98),(125,126)),120),118)),(((((63,64),(((69,127),((((85,86),87),134),133)),(107,108))),((74,84),83)),(96,97)),(((68,(121,122)),(80,95)),(75,139)))),((88,89),136)),((((((71,72),123),73),128),81),((115,116),119)))))),((((((3,4),138),((((5,(((11,12),((16,18),37)),23)),((21,22),(24,25))),((8,9),(49,51))),((15,17),145))),(54,((55,56),((((101,135),117),(124,140)),143)))),((10,142),(53,144))),((((((13,14),(43,44)),(32,33)),(((((19,20),27),34),(26,42)),(40,41))),((35,36),(38,39))),(30,31)))),(((6,7),(50,52)),(28,29))),(2,57)),58);
 846: 1 -12114.66992 -11879.84764 (0,((((((((1,90),(45,(46,47))),((48,137),141)),61),(((59,60),(68,(121,122))),((((((((62,(106,((110,114),113))),(((104,105),(129,130)),(111,112))),109),(((((65,66),((67,(131,132)),100)),82),((77,78),((91,93),(92,94)))),(70,(76,(102,103))))),(((79,99),98),((118,(125,126)),120))),((((63,64),(69,(((((85,86),87),133),134),127))),(((74,84),83),(107,108))),(((75,139),(80,95)),((88,89),136)))),(96,97)),((((((71,72),123),73),128),81),((115,116),119))))),((((((3,4),138),((((((5,(((11,12),((16,18),37)),23)),(24,25)),(21,22)),((8,9),(49,51))),((15,17),145)),((55,56),((((101,135),117),143),(124,140))))),((((((((13,14),(43,44)),(32,33)),(((((19,20),27),34),42),26)),(40,41)),((35,36),(38,39))),(30,31)),54)),(53,144)),(10,142))),(((6,7),(50,52)),(28,29))),(2,57)),58);
 847: 1 -11506.70703 -11863.10758 (0,((((((((1,90),(45,(46,47))),((48,137),141)),61),(((59,60),(68,(121,122))),((((((((((((62,106),((110,114),113)),(((104,105),(129,130)),(111,112))),109),(70,(76,(102,103)))),((((65,66),((67,(131,132)),100)),82),((77,78),((91,93),(92,94))))),(((((79,99),98),(125,126)),120),118)),((((63,64),(69,(((((85,86),87),133),134),127))),(107,108)),((74,84),83))),((75,139),(80,95))),(96,97)),((88,89),136)),((((((71,72),123),73),128),81),((115,116),119))))),(((((((3,4),(((((5,(((11,12),((16,18),37)),23)),(24,25)),(21,22)),((15,17),145)),((8,9),(49,51)))),((55,56),((((101,135),117),143),(124,140)))),138),(53,144)),(((((((13,14),(32,33)),(43,44)),((((((19,20),27),34),42),26),(40,41))),((35,36),(38,39))),(30,31)),54)),(10,142))),(((6,7),(50,52)),(28,29))),(2,57)),58);
 848: 1 -11751.47266 -11869.54219 (0,((((((((1,90),(45,(46,47))),((48,137),141)),61),(((59,60),(68,(121,122))),(((((((62,(106,((110,114),113))),(((104,105),(129,130)),(111,112))),109),(70,(76,(102,103)))),((((65,66),((67,(131,132)),100)),82),((77,78),((91,93),(92,94))))),(((((79,99),98),(125,126)),120),118)),(((((63,64),(69,((((85,86),87),(133,134)),127))),(((74,84),83),(107,108))),(((((((71,72),123),73),128),81),((115,116),119)),(((88,89),136),(96,97)))),((75,139),(80,95)))))),((((((3,4),(((((5,(((11,12),((16,18),37)),23)),(24,25)),(21,22)),((15,17),145)),138)),(((8,9),(49,51)),((55,56),((((101,135),117),(124,140)),143)))),(((((((13,14),(43,44)),(32,33)),(((((19,20),(27,34)),42),26),(40,41))),((35,36),(38,39))),(30,31)),54)),(53,144)),(10,142))),(((6,7),(50,52)),(28,29))),(2,57)),58);
 849: 1 -12123.57324 -11866.60825 (0,(((((((1,90),(45,(46,47))),((48,137),141)),((((59,60),(68,(121,122))),((((((((((((62,106),((110,114),113)),(((104,105),(129,130)),(111,112))),109),(70,(76,(102,103)))),((((65,66),((67,(131,132)),100)),82),((77,78),((91,93),(92,94))))),(((((79,99),98),(125,126)),120),118)),(((63,64),(69,(((((85,86),87),133),134),127))),(((74,84),83),(107,108)))),((75,139),(80,95))),(96,97)),((88,89),136)),((((((71,72),123),73),128),81),((115,116),119)))),61)),(((((((((3,4),138),((((5,(((11,12),((16,18),37)),23)),(24,25)),(21,22)),((15,17),145))),((((101,135),117),(124,140)),143)),((8,9),(49,51))),(55,56)),(53,144)),(10,142)),(((((((13,(32,33)),14),(43,44)),((((((19,20),27),42),34),26),(40,41))),((35,36),(38,39))),(30,31)),54))),(((6,7),(50,52)),(28,29))),(2,57)),58);
 850: 1 -10958.1875 -11871.29396 (0,((((((((1,90),(45,(46,47))),((48,137),141)),61),((((((3,4),(((55,56),((((101,135),117),143),(124,140))),138)),((((5,(((11,12),((16,18),37)),23)),((21,22),(24,25))),((8,9),(49,51))),((15,17),145))),54),((10,142),(53,144))),((((((13,14),(32,33)),(43,44)),(((((19,20),27),34),(26,42)),(40,41))),((35,36),(38,39))),(30,31)))),(((59,60),(68,(121,122))),((((((((((62,106),((110,114),113)),(((104,105),(129,130)),(111,112))),109),(70,(76,(102,103)))),(((((65,66),((67,(131,132)),100)),82),((91,93),(92,94))),(77,78))),(((((79,99),98),120),(125,126)),118)),(((((63,64),(69,((((85,87),86),(133,134)),127))),(107,108)),((74,84),83)),((75,139),(80,95)))),(((((((71,72),123),73),128),81),((115,116),119)),(96,97))),((88,89),136)))),(((6,7),(50,52)),(28,29))),(2,57)),58);
 851: 1 -11466.74805 -11890.99739 (0,(((((((1,90),((45,(46,47)),((59,60),(((((((((((62,106),(110,114)),113),(((104,105),(129,130)),(111,112))),109),(70,(76,(102,103)))),(((((65,66),((67,(131,132)),100)),82),((91,93),(92,94))),(77,78))),(((((79,99),98),120),(125,126)),118)),((((63,64),(69,((((85,86),87),(133,134)),127))),((74,84),83)),(107,108))),(((((((71,72),123),73),81),128),((115,116),119)),(96,97))),(((((68,121),122),(80,95)),(75,139)),((88,89),136)))))),((48,137),141)),61),((((((3,4),138),((((5,(((11,12),((16,18),37)),23)),(24,25)),(21,22)),((15,17),145))),((8,9),(49,51))),(((10,142),(53,144)),((((((13,14),((32,33),(43,44))),(((((19,20),27),(26,42)),34),(40,41))),((35,36),(38,39))),(30,31)),54))),((55,56),((((101,135),117),(124,140)),143)))),(((6,7),(50,52)),(28,29))),(2,57)),58);
 852: 1 -11680.95996 -11868.976 (0,(((((((1,90),(45,(46,47))),((48,137),141)),((((59,60),((68,122),121)),(((((((((((62,(106,((110,114),113))),(((104,105),(129,130)),(111,112))),109),(70,(76,(102,103)))),((((65,66),((67,(131,132)),100)),82),((77,78),((91,93),(92,94))))),(((((79,99),98),120),(125,126)),118)),(((63,64),((69,127),(((85,86),87),(133,134)))),(((74,84),83),(107,108)))),((75,139),(80,95))),(96,97)),((88,89),136)),((((((71,72),123),73),128),81),((115,116),119)))),61)),((((((((3,4),138),((15,17),145)),((5,(((11,12),((16,18),37)),23)),((21,22),(24,25)))),((8,9),(49,51))),(54,((55,56),((((101,135),117),(124,140)),143)))),((10,142),(53,144))),((((((13,14),(32,33)),(43,44)),(((((19,20),27),34),(26,42)),(40,41))),((35,36),(38,39))),(30,31)))),((6,7),((28,29),(50,52)))),(2,57)),58);
 853: 1 -11225.00195 -11864.81282 (0,((((((((1,90),(45,(46,47))),((48,137),141)),61),(((59,60),(68,(121,122))),((((((((((62,106),((110,114),113)),(((104,105),(129,130)),(111,112))),109),(70,(76,(102,103)))),(((((65,66),((67,(131,132)),100)),82),(77,78)),((91,93),(92,94)))),(((((63,64),(69,(((((85,86),87),133),134),127))),(107,108)),((74,84),83)),(75,139))),(((((79,99),98),(125,126)),120),118)),(80,95)),((((((((71,72),123),73),128),81),((115,116),119)),(96,97)),((88,89),136))))),((((((3,4),138),((((5,(((11,12),((16,18),37)),23)),(24,25)),(21,22)),((15,17),145))),(((8,9),(49,51)),((55,56),((((101,135),117),143),(124,140))))),(((((((13,14),(43,44)),(32,33)),((((((19,20),27),34),42),26),(40,41))),((35,36),(38,39))),(30,31)),54)),((10,142),(53,144)))),(((6,7),(50,52)),(28,29))),(2,57)),58);
 854: 1 -11821.87305 -11867.45259 (0,((((((((1,90),(45,(46,47))),((48,137),141)),61),((59,60),(((((((((((62,(106,((110,114),113))),(((104,105),(129,130)),(111,112))),109),(70,(76,(102,103)))),((((65,66),((67,(131,132)),100)),82),((77,78),((91,93),(92,94))))),(((((79,99),98),(125,126)),120),118)),((((63,64),((69,127),((((85,87),86),133),134))),(107,108)),((74,84),83))),((((68,(121,122)),95),80),(75,139))),(96,97)),((88,89),136)),((((((71,72),123),73),128),81),((115,116),119))))),((((((3,4),138),((55,56),((((101,135),117),143),(124,140)))),((((5,(((11,12),((16,18),37)),23)),((21,22),(24,25))),((8,9),(49,51))),((15,17),145))),((((((((13,14),(43,44)),(32,33)),((((19,20),27),(26,42)),34)),(40,41)),((35,36),(38,39))),(30,31)),54)),((10,142),(53,144)))),(((6,7),(50,52)),(28,29))),(2,57)),58);
 855: 1 -12245.49121 -11880.97796 (0,(((((((1,90),(45,(46,47))),((48,137),141)),((((59,60),(68,(121,122))),((((((((((62,((((104,105),(129,130)),(111,112)),(106,((110,114),113)))),109),(70,(76,(102,103)))),((((65,66),((67,(131,132)),100)),82),((77,78),((91,93),(92,94))))),(((((79,99),98),120),(125,126)),118)),(((63,64),((69,127),(((85,87),86),(133,134)))),(((74,84),83),(107,108)))),((75,139),(80,95))),((88,89),136)),(96,97)),((((((71,72),123),73),128),81),((115,116),119)))),61)),(((((((((3,4),138),((((5,(((11,12),((16,18),37)),23)),(24,25)),(21,22)),((15,17),145))),((((101,135),117),(124,140)),143)),((8,9),(49,51))),(55,56)),(53,144)),(10,142)),(((((((13,(32,33)),(43,44)),14),(((((19,20),(27,34)),42),26),(40,41))),((35,36),(38,39))),(30,31)),54))),(((6,7),(50,52)),(28,29))),(2,57)),58);
 856: 2 -11668.42871 -11861.12959 (0,((((((((1,90),(45,(46,47))),((48,137),141)),61),(((59,60),(68,(121,122))),((((((((((((62,106),((110,114),113)),(((104,105),(129,130)),(111,112))),109),(70,(76,(102,103)))),((((65,66),((67,(131,132)),100)),82),((77,78),((91,93),(92,94))))),(((((79,99),98),120),(125,126)),118)),((((63,64),(69,((((85,87),86),(133,134)),127))),(107,108)),((74,84),83))),((75,139),(80,95))),(96,97)),((88,89),136)),((((((71,72),123),73),128),81),((115,116),119))))),(((((((3,4),138),((55,56),((((101,135),117),143),(124,140)))),((15,17),145)),(((5,(((11,12),((16,18),37)),23)),((21,22),(24,25))),((8,9),(49,51)))),(((((((13,14),(43,44)),(32,33)),((((((19,20),27),34),42),26),(40,41))),((35,36),(38,39))),(30,31)),54)),((10,142),(53,144)))),(((6,7),(50,52)),(28,29))),(2,57)),58);
 857: 1 -11185.56836 -11900.2459 (0,((((((((1,90),(46,47)),((48,137),141)),61),(45,((59,60),(((((((((62,106),(110,114)),113),(((104,105),(129,130)),(111,112))),109),(((((65,66),((67,(131,132)),100)),82),((91,93),(92,94))),(77,78))),((((((63,64),(69,(((85,(86,87)),(133,134)),127))),((74,84),83)),(107,108)),(96,97)),(((((79,99),98),120),(125,126)),118))),((((((((68,121),122),95),80),(75,139)),((88,89),136)),(76,(102,103))),70)),((((((71,72),123),73),128),((115,116),119)),81))))),(((((((3,4),138),((55,56),((((101,135),117),143),(124,140)))),((((5,(((11,12),((16,18),37)),23)),((21,22),(24,25))),((8,9),(49,51))),((15,17),145))),54),((10,142),(53,144))),(((((13,(14,(43,44))),(32,33)),(((((19,20),27),(26,42)),34),(40,41))),((35,36),(38,39))),(30,31)))),(((6,7),(50,52)),(28,29))),(2,57)),58);
 858: 1 -11566.02344 -11871.42067 (0,((((((((1,90),(45,(46,47))),((48,137),141)),61),(((59,60),(68,(121,122))),(((((((62,(106,((110,114),113))),(((104,105),(129,130)),(111,112))),109),(70,(76,(102,103)))),((((65,66),((67,(131,132)),100)),82),((77,78),((91,93),(92,94))))),(((((79,99),98),(125,126)),120),118)),(((((63,64),(69,(((((85,87),86),133),134),127))),(((74,84),83),(107,108))),((((((((71,72),123),73),128),81),((115,116),119)),((88,89),136)),(96,97))),((75,139),(80,95)))))),(((((((3,4),138),((((5,(((11,12),((16,18),37)),23)),(24,25)),(21,22)),((15,17),145))),(((8,9),(49,51)),((55,56),((((101,135),117),(124,140)),143)))),((10,142),(53,144))),54),((((((13,(32,33)),14),(43,44)),((((((19,20),27),42),34),26),(40,41))),((35,36),(38,39))),(30,31)))),(((6,7),(50,52)),(28,29))),(2,57)),58);
 859: 1 -11594.31445 -11867.41734 (0,((((((((1,90),(45,(46,47))),((48,137),141)),61),(((59,60),(68,(121,122))),(((((((((((62,106),((110,114),113)),(((104,105),(129,130)),(111,112))),109),(70,(76,(102,103)))),(((((65,66),((67,(131,132)),100)),82),((91,93),(92,94))),(77,78))),(((((79,99),98),(125,126)),120),118)),((((63,64),((69,127),(((85,87),86),(133,134)))),(107,108)),((74,84),83))),((75,139),(80,95))),(((88,89),136),(96,97))),((((((71,72),123),73),128),81),((115,116),119))))),((((((3,4),138),((((5,(((11,12),((16,18),37)),23)),(24,25)),(21,22)),((15,17),145))),(((8,9),(49,51)),((55,56),((((101,135),117),143),(124,140))))),(((((((13,(43,44)),(14,(32,33))),(((((19,20),27),42),34),26)),(40,41)),((35,36),(38,39))),(30,31)),54)),((10,142),(53,144)))),(((6,7),(50,52)),(28,29))),(2,57)),58);
 860: 1 -10917.4248 -11869.31129 (0,(((((((1,90),(45,(46,47))),((48,137),141)),((((59,60),(68,(121,122))),(((((((((((62,106),((110,114),113)),(((104,105),(129,130)),(111,112))),109),(70,(76,(102,103)))),((((65,66),((67,(131,132)),100)),82),((77,78),((91,93),(92,94))))),(((((79,99),98),(125,126)),120),118)),(((63,64),(69,(((((85,86),87),133),134),127))),(((74,84),83),(107,108)))),((((((71,72),123),73),128),81),((115,116),119))),(96,97)),(((75,139),(80,95)),((88,89),136)))),61)),(((((((((3,4),138),((((5,(((11,12),((16,18),37)),23)),(24,25)),(21,22)),((15,17),145))),((((101,135),117),(124,140)),143)),((8,9),(49,51))),(55,56)),(53,144)),(10,142)),(((((((13,(32,33)),14),(43,44)),(((((19,20),27),34),(26,42)),(40,41))),((35,36),(38,39))),(30,31)),54))),(((6,7),(50,52)),(28,29))),(2,57)),58);
 861: 1 -12059.99609 -11870.48018 (0,(((((((1,90),(45,(46,47))),((48,137),141)),(((((((3,4),138),((((5,(((11,12),((16,18),37)),23)),(24,25)),(21,22)),((15,17),145))),(((8,9),(49,51)),((55,56),((((101,135),117),143),(124,140))))),(((((13,((14,(32,33)),(43,44))),(((((19,20),27),34),(26,42)),(40,41))),((35,36),(38,39))),(30,31)),54)),((10,142),(53,144))),61)),(((59,60),(68,(121,122))),((((((((((62,106),((110,114),113)),(((104,105),(129,130)),(111,112))),109),(70,(76,(102,103)))),((((65,66),((67,(131,132)),100)),82),((77,78),((91,93),(92,94))))),((((((63,64),(69,((((85,86),87),(133,134)),127))),((74,84),83)),(107,108)),(96,97)),((75,139),(80,95)))),(((((79,99),98),120),(125,126)),118)),((88,89),136)),((((((71,72),123),73),128),81),((115,116),119))))),(((6,7),(50,52)),(28,29))),(2,57)),58);
 862: 1 -10844.81445 -11871.90033 (0,((((((((1,90),(45,(46,47))),((48,137),141)),61),(((59,60),(68,(121,122))),(((((((62,(106,((110,114),113))),(((104,105),(129,130)),(111,112))),109),(70,(76,(102,103)))),((((65,66),((67,(131,132)),100)),82),((77,78),((91,93),(92,94))))),(((((79,99),98),(125,126)),120),118)),(((((63,64),(69,((((85,86),87),(133,134)),127))),((74,(83,84)),(107,108))),(((((((71,72),123),73),128),81),((115,116),119)),(((88,89),136),(96,97)))),((75,139),(80,95)))))),(((((((3,4),138),((((5,(((11,12),((16,18),37)),23)),(24,25)),(21,22)),((15,17),145))),(((8,9),(49,51)),((55,56),((((101,135),117),(124,140)),143)))),(((((((13,14),(43,44)),(32,33)),(((((19,20),(27,34)),42),26),(40,41))),((35,36),(38,39))),(30,31)),54)),(53,144)),(10,142))),(((6,7),(50,52)),(28,29))),(2,57)),58);
 863: 1 -12051.30078 -11874.0198 (0,(((((((1,90),(45,(46,47))),((48,137),141)),(((((((3,4),138),((((((5,(((11,12),((16,18),37)),23)),(24,25)),(21,22)),((15,17),145)),((8,9),(49,51))),((55,56),((((101,135),117),143),(124,140))))),(53,144)),(10,142)),(((((((13,14),(32,33)),(43,44)),((((((19,20),27),42),34),26),(40,41))),((35,36),(38,39))),(30,31)),54)),61)),((59,60),(((((((((((62,106),((110,114),113)),(((104,105),(129,130)),(111,112))),109),(70,(76,(102,103)))),((((65,66),((67,(131,132)),100)),82),((77,78),((91,93),(92,94))))),(((((79,99),98),120),(125,126)),118)),((((63,64),(69,((((85,86),87),(133,134)),127))),(107,108)),((74,84),83))),((75,139),(80,95))),((((((((71,72),123),73),128),81),((115,116),119)),(96,97)),((88,89),136))),(68,(121,122))))),(((6,7),(50,52)),(28,29))),(2,57)),58);
 864: 2 -12094.66211 -11884.63747 (0,((((((((1,90),(45,(46,47))),((48,137),141)),61),(((59,60),(68,(121,122))),((((((((((62,106),((110,114),113)),(((104,105),(129,130)),(111,112))),109),(70,(76,(102,103)))),((((65,66),((67,(131,132)),100)),82),((77,78),((91,93),(92,94))))),(((((79,99),98),120),(125,126)),118)),((((63,64),(69,((((85,86),87),(133,134)),127))),(107,108)),((74,84),83))),((75,139),(80,95))),((((((((71,72),123),73),128),81),((115,116),119)),(96,97)),((88,89),136))))),(((((((3,4),138),(((((5,(((11,12),((16,18),37)),23)),((8,9),(49,51))),(24,25)),(21,22)),((15,17),145))),((55,56),((((101,135),117),143),(124,140)))),54),((10,142),(53,144))),((((((13,14),(32,33)),(43,44)),((((((19,20),27),42),34),26),(40,41))),((35,36),(38,39))),(30,31)))),(((6,7),(50,52)),(28,29))),(2,57)),58);
 865: 1 -12217.2832 -11877.07889 (0,(((((1,90),(45,(((46,47),(((59,60),((((((((((62,106),((110,114),113)),(((104,105),(129,130)),(111,112))),109),(70,(76,(102,103)))),((((65,66),((67,(131,132)),100)),82),((77,78),((91,93),(92,94))))),(((((79,99),98),120),(125,126)),118)),((((63,64),((69,127),(((85,87),86),(133,134)))),(107,108)),((74,84),83))),((75,139),(80,95))),((((68,(121,122)),(96,97)),((((((71,72),123),73),128),81),((115,116),119))),((88,89),136)))),61)),((48,137),141)))),((((((3,4),138),((55,56),((((101,135),117),143),(124,140)))),(((((5,(((11,12),((16,18),37)),23)),(24,25)),(21,22)),((15,17),145)),((8,9),(49,51)))),((((((13,(14,(32,33))),(43,44)),((((((19,20),27),42),34),26),(40,41))),((35,36),(38,39))),(30,31)),54)),((10,142),(53,144)))),(((6,7),(50,52)),(28,29))),(2,57)),58);
 866: 1 -11339.12109 -11869.5858 (0,(((((((1,90),(45,(46,47))),((48,137),141)),(((((((3,4),138),(((((((13,14),(43,44)),(32,33)),((((((19,20),27),34),42),26),(40,41))),((35,36),(38,39))),(30,31)),54)),((10,142),(53,144))),(((((5,(((11,12),((16,18),37)),23)),(24,25)),(21,22)),((15,17),145)),((8,9),(49,51)))),((55,56),((((101,135),117),(124,140)),143))),61)),(((59,60),(68,(121,122))),((((((((((((62,106),((110,114),113)),(((104,105),(129,130)),(111,112))),109),(70,(76,(102,103)))),((((65,66),((67,(131,132)),100)),82),((77,78),((91,93),(92,94))))),(((((79,99),98),(125,126)),120),118)),(((63,64),((69,127),((((85,87),86),133),134))),(((74,84),83),(107,108)))),((75,139),(80,95))),(96,97)),((((((71,72),123),73),128),81),((115,116),119))),((88,89),136)))),(((6,7),(50,52)),(28,29))),(2,57)),58);
 867: 3 -11917.09961 -11869.22232 (0,((((((((1,90),(45,(46,47))),((48,137),141)),61),(((59,60),(68,(121,122))),((((((((((62,106),((110,114),113)),(((104,105),(129,130)),(111,112))),109),(70,(76,(102,103)))),(((((65,66),((67,(131,132)),100)),82),((91,93),(92,94))),(77,78))),(((((63,64),(69,(((((85,86),87),133),134),127))),(107,108)),((74,84),83)),(75,139))),(((((79,99),98),(125,126)),120),118)),(80,95)),((((((((71,72),123),73),128),81),((115,116),119)),(96,97)),((88,89),136))))),((((((3,4),138),((((5,(((11,12),((16,18),37)),23)),(24,25)),(21,22)),((15,17),145))),(((8,9),(49,51)),((55,56),((((101,135),117),143),(124,140))))),((((((((13,14),(43,44)),32),33),((((((19,20),27),34),42),26),(40,41))),((35,36),(38,39))),(30,31)),54)),((10,142),(53,144)))),(((6,7),(50,52)),(28,29))),(2,57)),58);
 868: 1 -12538.21387 -11864.16237 (0,((((((((1,90),(45,(46,47))),((48,137),141)),61),(((59,60),(68,(121,122))),((((((((((62,106),((110,114),113)),(((104,105),(129,130)),(111,112))),109),(70,(76,(102,103)))),(((((65,66),((67,(131,132)),100)),82),((91,93),(92,94))),(77,78))),(((((63,64),(69,(((((85,86),87),133),134),127))),((74,84),83)),(107,108)),(75,139))),(((((79,99),98),(125,126)),120),118)),(80,95)),((((((((71,72),123),73),128),81),((115,116),119)),(96,97)),((88,89),136))))),((((((3,4),138),((((5,(((11,12),((16,18),37)),23)),(24,25)),(21,22)),((15,17),145))),(((8,9),(49,51)),((55,56),((((101,135),117),143),(124,140))))),(((((((13,14),(43,44)),(32,33)),((((((19,20),27),34),42),26),(40,41))),((35,36),(38,39))),(30,31)),54)),((10,142),(53,144)))),(((6,7),(50,52)),(28,29))),(2,57)),58);
 869: 1 -11907.42676 -11863.34544 (0,((((((((1,90),(45,(46,47))),((48,137),141)),61),(((59,60),(68,(121,122))),((((((((62,106),((110,114),113)),(((104,105),(129,130)),(111,112))),109),(70,(76,(102,103)))),((((65,66),((67,(131,132)),100)),82),((77,78),((91,93),(92,94))))),(((((79,99),98),120),(125,126)),118)),(((((63,64),(69,((((85,87),86),(133,134)),127))),(((74,84),83),(107,108))),(((((((71,72),123),73),128),81),((115,116),119)),(((88,89),136),(96,97)))),((75,139),(80,95)))))),((((((3,4),138),((((5,(((11,12),((16,18),37)),23)),(24,25)),(21,22)),((15,17),145))),(((8,9),(49,51)),((55,56),((((101,135),117),(124,140)),143)))),((10,142),(53,144))),(((((((13,14),(32,33)),(43,44)),((((((19,20),27),34),42),26),(40,41))),((35,36),(38,39))),(30,31)),54))),(((6,7),(50,52)),(28,29))),(2,57)),58);
 870: 1 -11439.1709 -11866.0248 (0,((((((((1,90),(45,(46,47))),((48,137),141)),61),(((59,60),(68,(121,122))),(((((((((62,(106,((110,114),113))),(((104,105),(129,130)),(111,112))),109),(70,(76,(102,103)))),(((((65,66),((67,(131,132)),100)),82),((91,93),(92,94))),(77,78))),(((((79,99),98),(125,126)),120),118)),(((((63,64),((69,127),((((85,86),87),133),134))),(107,108)),((74,84),83)),(75,139))),(80,95)),((((((((71,72),123),73),128),81),((115,116),119)),(96,97)),((88,89),136))))),(((((((3,4),138),((((5,(((11,12),((16,18),37)),23)),(24,25)),(21,22)),((15,17),145))),(((8,9),(49,51)),((55,56),((((101,135),117),143),(124,140))))),54),((10,142),(53,144))),((((((13,(14,(32,33))),(43,44)),((((19,20),27),34),(26,42))),(40,41)),((35,36),(38,39))),(30,31)))),(((6,7),(50,52)),(28,29))),(2,57)),58);
 871: 1 -12316.8252 -11870.52305 (0,((((((((1,90),(45,(46,47))),((48,137),141)),61),(((59,60),(68,(121,122))),((((((((((62,106),((110,114),113)),(((104,105),(129,130)),(111,112))),109),(70,(76,(102,103)))),(((((65,66),((67,(131,132)),100)),82),((91,93),(92,94))),(77,78))),(((((79,99),98),120),(125,126)),118)),((((63,64),((69,((((85,87),86),(133,134)),127)),(107,108))),((74,84),83)),((75,139),(80,95)))),(((((((71,72),123),73),128),81),((115,116),119)),(96,97))),((88,89),136)))),((((((3,4),(((55,56),((((101,135),117),143),(124,140))),138)),((((5,(((11,12),((16,18),37)),23)),((21,22),(24,25))),((8,9),(49,51))),((15,17),145))),54),((10,142),(53,144))),((((((13,14),(32,33)),(43,44)),(((((19,20),27),34),(26,42)),(40,41))),((35,36),(38,39))),(30,31)))),(((6,7),(50,52)),(28,29))),(2,57)),58);
 872: 2 -12151.88672 -11862.03625 (0,(((((((((1,90),(45,(46,47))),((48,137),141)),61),(((59,60),(68,(121,122))),(((((((((((62,106),((110,114),113)),(((104,105),(129,130)),(111,112))),109),(70,(76,(102,103)))),(((((65,66),((67,(131,132)),100)),82),((91,93),(92,94))),(77,78))),(((((79,99),98),120),(125,126)),118)),((((63,64),(69,((((85,87),86),(133,134)),127))),(107,108)),((74,84),83))),((75,139),(80,95))),(((((((71,72),123),73),128),81),((115,116),119)),(96,97))),((88,89),136)))),(((((((3,4),138),((55,56),((((101,135),117),143),(124,140)))),((((5,(((11,12),((16,18),37)),23)),((21,22),(24,25))),((8,9),(49,51))),((15,17),145))),54),((10,142),(53,144))),((((((13,14),(32,33)),(43,44)),((((((19,20),27),34),42),26),(40,41))),((35,36),(38,39))),(30,31)))),((6,7),(50,52))),(28,29)),(2,57)),58);
 873: 3 -11831.27246 -11881.90536 (0,(((((((1,90),(46,47)),((48,137),141)),((45,((59,60),(((((((((((62,106),(110,114)),113),(((104,105),(129,130)),(111,112))),109),(70,(76,(102,103)))),((((65,66),((67,(131,132)),100)),82),((77,78),((91,93),(92,94))))),(((((79,99),98),120),(125,126)),118)),((((63,64),(69,((((85,87),86),(133,134)),127))),(107,108)),((74,84),83))),(((68,(121,122)),(80,95)),(75,139))),((((((((71,72),123),73),128),81),((115,116),119)),(96,97)),((88,89),136))))),61)),((((((3,4),138),(((((5,(((11,12),((16,18),37)),23)),((21,22),(24,25))),((8,9),(49,51))),((15,17),145)),((55,56),((((101,135),117),143),(124,140))))),((((((((13,14),(32,33)),44),43),(((((19,20),27),34),(26,42)),(40,41))),((35,36),(38,39))),(30,31)),54)),(53,144)),(10,142))),(((6,7),(50,52)),(28,29))),(2,57)),58);
 874: 1 -12223.11426 -11861.21671 (0,(((((((1,90),(45,(46,47))),((48,137),141)),((((59,60),(68,(121,122))),(((((((((((62,(106,((110,114),113))),(((104,105),(129,130)),(111,112))),109),(70,(76,(102,103)))),((((65,66),((67,(131,132)),100)),82),((77,78),((91,93),(92,94))))),(((((79,99),98),(125,126)),120),118)),(((63,64),(((69,127),((((85,86),87),133),134)),(107,108))),((74,84),83))),((75,139),(80,95))),((((((71,72),123),73),128),81),((115,116),119))),((88,89),136)),(96,97))),61)),(((((((((3,4),138),((((5,(((11,12),((16,18),37)),23)),(24,25)),(21,22)),((15,17),145))),((((101,135),117),(124,140)),143)),((8,9),(49,51))),(55,56)),(53,144)),(10,142)),(((((((13,14),(32,33)),(43,44)),((((((19,20),27),34),42),26),(40,41))),((35,36),(38,39))),(30,31)),54))),(((6,7),(50,52)),(28,29))),(2,57)),58);
 875: 1 -12668.93359 -11868.306 (0,((((((((1,90),(45,(46,47))),((48,137),141)),61),(((59,60),(68,(121,122))),((((((((((((62,106),((110,114),113)),(((104,105),(129,130)),(111,112))),109),(70,(76,(102,103)))),((((65,66),((67,(131,132)),100)),82),((77,78),((91,93),(92,94))))),((((79,99),98),(118,(125,126))),120)),((((63,64),((69,127),(((85,87),86),(133,134)))),(107,108)),((74,84),83))),((75,139),(80,95))),((88,89),136)),(96,97)),((((((71,72),123),73),128),81),((115,116),119))))),((((((3,4),138),((((5,(((11,12),((16,18),37)),23)),(((15,17),145),((21,22),(24,25)))),((8,9),(49,51))),((55,56),((((101,135),117),143),(124,140))))),(((((((13,14),(32,33)),(43,44)),((((((19,20),27),34),42),26),(40,41))),((35,36),(38,39))),(30,31)),54)),(53,144)),(10,142))),(((6,7),(50,52)),(28,29))),(2,57)),58);
 876: 1 -11602.04004 -11863.45798 (0,((((((((1,90),(45,(46,47))),((48,137),141)),61),(((59,60),(68,(121,122))),(((((((((((62,(106,((110,114),113))),(((104,105),(129,130)),(111,112))),109),(70,(76,(102,103)))),(((((65,66),((67,(131,132)),100)),82),((91,93),(92,94))),(77,78))),(((((79,99),98),(125,126)),120),118)),((((63,64),((69,127),(((85,87),86),(133,134)))),((74,84),83)),(107,108))),((75,139),(80,95))),(96,97)),((88,89),136)),((((((71,72),123),73),128),81),((115,116),119))))),((((((3,4),138),((((5,(((11,12),((16,18),37)),23)),(24,25)),(21,22)),((15,17),145))),(((8,9),(49,51)),((55,56),((((101,135),117),143),(124,140))))),((((((13,(14,(32,33))),(43,44)),((((((19,20),27),42),26),34),(40,41))),((35,36),(38,39))),(30,31)),54)),((10,142),(53,144)))),(((6,7),(50,52)),(28,29))),(2,57)),58);
 877: 1 -11798.69141 -11861.05017 (0,((((((((1,90),(45,(46,47))),((48,137),141)),61),(((59,60),(68,(121,122))),((((((((((62,(106,((110,114),113))),(((104,105),(129,130)),(111,112))),109),(70,(76,(102,103)))),((((65,66),((67,(131,132)),100)),82),((77,78),((91,93),(92,94))))),(((((79,99),98),120),(125,126)),118)),(((63,64),((69,127),((((85,86),87),133),134))),(((74,84),83),(107,108)))),((75,139),(80,95))),(((((((71,72),123),73),128),81),((115,116),119)),(96,97))),((88,89),136)))),(((((((3,4),138),((((5,(((11,12),((16,18),37)),23)),(24,25)),(21,22)),((15,17),145))),(((8,9),(49,51)),((55,56),((((101,135),117),143),(124,140))))),(53,144)),(((((((13,14),(32,33)),(43,44)),((((((19,20),27),34),42),26),(40,41))),((35,36),(38,39))),(30,31)),54)),(10,142))),(((6,7),(50,52)),(28,29))),(2,57)),58);
 878: 1 -11967.83008 -11865.5283 (0,((((((((1,90),(45,(46,47))),((48,137),141)),61),(((59,60),(68,(121,122))),(((((((62,(106,((110,114),113))),(((104,105),(129,130)),(111,112))),109),(70,(76,(102,103)))),((((65,66),((67,(131,132)),100)),82),((77,78),((91,93),(92,94))))),(((((79,99),98),(125,126)),120),118)),(((((63,64),(69,(((((85,87),86),133),134),127))),(((74,84),83),(107,108))),((((((((71,72),123),73),128),81),((115,116),119)),((88,89),136)),(96,97))),((75,139),(80,95)))))),(((((((3,4),138),((((5,(((11,12),((16,18),37)),23)),(24,25)),(21,22)),((15,17),145))),(((8,9),(49,51)),((55,56),((((101,135),117),(124,140)),143)))),((10,142),(53,144))),54),((((((13,(32,33)),14),(43,44)),(((((19,20),27),34),(26,42)),(40,41))),((35,36),(38,39))),(30,31)))),(((6,7),(50,52)),(28,29))),(2,57)),58);
 879: 4 -11062.46875 -11869.04416 (0,(((((((1,90),(45,(46,47))),((48,137),141)),(((((((3,4),138),((((5,(((11,12),((16,18),37)),23)),(24,25)),(21,22)),((15,17),145))),(((8,9),(49,51)),((55,56),((((101,135),117),143),(124,140))))),((((((((13,14),(32,33)),43),44),(((((19,20),27),34),(26,42)),(40,41))),((35,36),(38,39))),(30,31)),54)),((10,142),(53,144))),61)),((59,60),((((((((((62,106),((110,114),113)),(((104,105),(129,130)),(111,112))),109),(70,(76,(102,103)))),((((65,66),((67,(131,132)),100)),82),((77,78),((91,93),(92,94))))),(((((79,99),98),120),(125,126)),118)),((((63,64),(69,((((85,86),87),(133,134)),127))),(107,108)),((74,84),83))),((75,139),(80,95))),((((68,(121,122)),(96,97)),((((((71,72),123),73),128),81),((115,116),119))),((88,89),136))))),(((6,7),(50,52)),(28,29))),(2,57)),58);
 880: 2 -11565.71484 -11869.20973 (0,(((((((((1,90),(45,(46,47))),((48,137),141)),61),((59,60),((((((((((((62,(106,((110,114),113))),(((104,105),(129,130)),(111,112))),109),(70,(76,(102,103)))),(((((65,66),((67,(131,132)),100)),82),(77,78)),((91,93),(92,94)))),(((((79,99),98),120),(125,126)),118)),(((63,64),(69,((((85,87),86),(133,134)),127))),(((74,84),83),(107,108)))),((75,139),(80,95))),(96,97)),((((((71,72),123),73),128),81),((115,116),119))),(68,(121,122))),((88,89),136)))),(((((((3,4),138),((55,56),((((101,135),117),143),(124,140)))),(((((5,(((11,12),((16,18),37)),23)),(24,25)),(21,22)),((15,17),145)),((8,9),(49,51)))),(((((((13,14),(32,33)),(43,44)),((((((19,20),27),34),42),26),(40,41))),((35,36),(38,39))),(30,31)),54)),(53,144)),(10,142))),((6,7),(50,52))),(28,29)),(2,57)),58);
 881: 2 -11491.84082 -11861.69423 (0,((((((((1,90),(45,(46,47))),((48,137),141)),61),(((59,60),(68,(121,122))),(((((((((((62,106),(110,114)),113),(((104,105),(129,130)),(111,112))),109),(70,(76,(102,103)))),(((((65,66),((67,(131,132)),100)),82),((91,93),(92,94))),(77,78))),(((((79,99),98),120),(125,126)),118)),((((63,64),(69,((((85,87),86),(133,134)),127))),(107,108)),((74,84),83))),((75,139),(80,95))),((((((((71,72),123),73),128),81),((115,116),119)),(96,97)),((88,89),136))))),(((((((3,4),138),((55,56),((((101,135),117),143),(124,140)))),((((5,(((11,12),((16,18),37)),23)),((21,22),(24,25))),((8,9),(49,51))),((15,17),145))),54),((10,142),(53,144))),((((((13,14),(32,33)),(43,44)),(((((19,20),27),34),(26,42)),(40,41))),((35,36),(38,39))),(30,31)))),(((6,7),(50,52)),(28,29))),(2,57)),58);
 882: 2 -11270.375 -11867.26051 (0,((((((((1,90),(45,(46,47))),((48,137),141)),61),(((59,60),(68,(121,122))),((((((((((62,106),((110,114),113)),(((104,105),(129,130)),(111,112))),109),(70,(76,(102,103)))),((((65,66),((67,(131,132)),100)),82),((77,78),((91,93),(92,94))))),(((((79,99),98),(125,126)),120),118)),(((((63,64),(69,((((85,86),87),(133,134)),127))),(107,108)),((74,84),83)),(((75,139),(80,95)),((88,89),136)))),(96,97)),((((((71,72),123),73),128),81),((115,116),119))))),(((((((3,4),138),((((5,(((11,12),((16,18),37)),23)),(24,25)),(21,22)),((15,17),145))),(((8,9),(49,51)),((55,56),((((101,135),117),143),(124,140))))),(53,144)),(10,142)),((((((13,(14,(32,33))),(43,44)),(((((19,20),(27,34)),42),26),(40,41))),((35,36),(38,39))),(30,31)),54))),(((6,7),(50,52)),(28,29))),(2,57)),58);
 883: 3 -12127.87891 -11868.01556 (0,((((((((1,90),(45,(46,47))),((48,137),141)),61),(((59,60),(68,(121,122))),(((((((((((62,106),((110,114),113)),(((104,105),(129,130)),(111,112))),109),(((((65,66),((67,(131,132)),100)),82),((91,93),(92,94))),(77,78))),(70,(76,(102,103)))),(((((63,64),(69,((((85,86),87),(133,134)),127))),(107,108)),((74,84),83)),((75,139),(80,95)))),(((((79,99),98),(125,126)),120),118)),((88,89),136)),(96,97)),((((((71,72),123),73),128),81),((115,116),119))))),((((((((3,4),138),(((5,(((11,12),((16,18),37)),23)),(24,25)),(21,22))),((15,17),145)),(((8,9),(49,51)),((55,56),((((101,135),117),(124,140)),143)))),(53,144)),(((((((13,14),(32,33)),(43,44)),((((((19,20),27),34),42),26),(40,41))),((35,36),(38,39))),(30,31)),54)),(10,142))),(((6,7),(50,52)),(28,29))),(2,57)),58);
 884: 1 -12827.88281 -11865.98525 (0,((((((((1,90),(45,(46,47))),((48,137),141)),61),(((59,60),(68,(121,122))),(((((((((62,(106,((110,114),113))),(((104,105),(129,130)),(111,112))),109),(70,(76,(102,103)))),((((65,66),((67,(131,132)),100)),82),((77,78),((91,93),(92,94))))),(((((79,99),98),(125,126)),120),118)),((((63,64),(69,((((85,87),86),(133,134)),127))),(107,108)),((74,84),83))),((75,139),(80,95))),((((((((71,72),123),73),128),81),((115,116),119)),(96,97)),((88,89),136))))),(((((((3,4),138),((((5,(((11,12),((16,18),37)),23)),(24,25)),(21,22)),((15,17),145))),(53,144)),(((8,9),(49,51)),((55,56),((((101,135),117),143),(124,140))))),(10,142)),(((((((13,(32,33)),14),(43,44)),(((((19,20),(27,34)),42),26),(40,41))),((35,36),(38,39))),(30,31)),54))),(((6,7),(50,52)),(28,29))),(2,57)),58);
 885: 1 -11478.32129 -11887.2978 (0,((((((((1,90),(46,47)),((48,137),141)),61),(45,((59,60),((((((((62,106),((110,114),113)),(((104,105),(129,130)),(111,112))),109),(((((65,66),((67,(131,132)),100)),82),((91,93),(92,94))),(77,78))),(70,(76,(102,103)))),(((((63,64),(69,((((85,86),87),(133,134)),127))),(((74,84),83),(107,108))),(((((((71,72),123),73),128),81),((115,116),119)),(96,97))),(((((79,99),98),120),(125,126)),118))),((((((68,121),122),95),80),(75,139)),((88,89),136)))))),(((((((3,4),138),((55,56),((((101,135),117),143),(124,140)))),(((((5,(((11,12),((16,18),37)),23)),((21,22),(24,25))),(8,9)),(49,51)),((15,17),145))),54),((10,142),(53,144))),((((((13,(43,44)),14),(32,33)),(((((19,20),27),34),(26,42)),(40,41))),((35,36),(38,39))),(30,31)))),(((6,7),(50,52)),(28,29))),(2,57)),58);
 886: 3 -12277.23145 -11871.42067 (0,((((((((1,90),(45,(46,47))),((48,137),141)),61),(((59,60),(68,(121,122))),(((((((62,(106,((110,114),113))),(((104,105),(129,130)),(111,112))),109),(70,(76,(102,103)))),((((65,66),((67,(131,132)),100)),82),((77,78),((91,93),(92,94))))),(((((79,99),98),(125,126)),120),118)),(((((63,64),(69,(((((85,87),86),133),134),127))),(((74,84),83),(107,108))),((((((((71,72),123),73),128),81),((115,116),119)),((88,89),136)),(96,97))),((75,139),(80,95)))))),(((((((3,4),138),((((5,(((11,12),((16,18),37)),23)),(24,25)),(21,22)),((15,17),145))),(((8,9),(49,51)),((55,56),((((101,135),117),(124,140)),143)))),((10,142),(53,144))),54),((((((13,(32,33)),14),(43,44)),((((((19,20),27),42),34),26),(40,41))),((35,36),(38,39))),(30,31)))),(((6,7),(50,52)),(28,29))),(2,57)),58);
 887: 1 -13037.96484 -11869.97935 (0,(((((((1,90),(45,(46,47))),((48,137),141)),((((59,60),(68,(121,122))),(((((((((((62,106),((110,114),113)),(((104,105),(129,130)),(111,112))),109),(70,(76,(102,103)))),((((((65,66),((67,(131,132)),100)),82),((91,93),(92,94))),(77,78)),((75,139),(80,95)))),(((((79,99),98),120),(125,126)),118)),((((63,64),((69,127),((((85,86),87),133),134))),(107,108)),((74,84),83))),((((((71,72),123),73),128),81),((115,116),119))),(96,97)),((88,89),136))),61)),(((((((((3,4),138),((((5,(((11,12),((16,18),37)),23)),(24,25)),(21,22)),((15,17),145))),((((101,135),117),(124,140)),143)),((8,9),(49,51))),(55,56)),(53,144)),(10,142)),((((((((13,(32,33)),14),(43,44)),((((19,20),(27,34)),42),26)),(40,41)),((35,36),(38,39))),(30,31)),54))),(((6,7),(50,52)),(28,29))),(2,57)),58);
 888: 1 -13059.19727 -11873.83748 (0,(((((((1,90),(45,(46,47))),((48,137),141)),(((((((3,4),138),(((((((13,14),(43,44)),(32,33)),((((((19,20),27),34),42),26),(40,41))),((35,36),(38,39))),(30,31)),54)),((10,142),(53,144))),(((((5,(((11,12),((16,18),37)),23)),(24,25)),(21,22)),((8,9),(49,51))),((15,17),145))),((55,56),((((101,135),117),(124,140)),143))),61)),(((59,60),(68,(121,122))),((((((((((((62,106),((110,114),113)),(((104,105),(129,130)),(111,112))),109),(70,(76,(102,103)))),((((65,66),((67,(131,132)),100)),82),((77,78),((91,93),(92,94))))),(((((79,99),98),(125,126)),120),118)),(((63,64),((69,127),((((85,87),86),133),134))),(((74,84),83),(107,108)))),((75,139),(80,95))),(96,97)),((88,89),136)),((((((71,72),123),73),128),81),((115,116),119))))),(((6,7),(50,52)),(28,29))),(2,57)),58);
 889: 1 -12467.51465 -11872.24676 (0,(((((((1,90),(45,(46,47))),((48,137),141)),((((59,60),(68,(121,122))),((((((((((62,(106,((110,114),113))),(((104,105),(129,130)),(111,112))),109),(70,(76,(102,103)))),((((((65,66),82),((67,(131,132)),100)),((91,93),(92,94))),(77,78)),((75,139),(80,95)))),(((((79,99),98),(125,126)),120),118)),((((63,64),(69,(((85,(86,87)),(133,134)),127))),(107,108)),((74,84),83))),((((((71,72),123),73),128),81),((115,116),119))),(96,97)),((88,89),136))),61)),(((((((((3,4),138),((((5,(((11,12),((16,18),37)),23)),(24,25)),(21,22)),((15,17),145))),((((101,135),117),143),(124,140))),((8,9),(49,51))),(55,56)),(53,144)),(10,142)),((((((13,(32,33)),(14,(43,44))),((((((19,20),27),34),42),26),(40,41))),((35,36),(38,39))),(30,31)),54))),(((6,7),(50,52)),(28,29))),(2,57)),58);
 890: 2 -11555.0918 -11859.74072 (0,((((((((1,90),(45,(46,47))),((48,137),141)),61),(((59,60),(68,(121,122))),(((((((((((((62,106),(110,114)),113),(((104,105),(129,130)),(111,112))),109),(70,(76,(102,103)))),((((65,66),((67,(131,132)),100)),82),((77,78),((91,93),(92,94))))),(((((79,99),98),120),(125,126)),118)),(((63,64),(69,(((85,(86,87)),(133,134)),127))),(((74,84),83),(107,108)))),((75,139),(80,95))),((((((71,72),123),73),128),81),((115,116),119))),(96,97)),((88,89),136)))),((((((3,4),138),((((5,(((11,12),((16,18),37)),23)),(24,25)),(21,22)),((15,17),145))),(((8,9),(49,51)),((55,56),((((101,135),117),143),(124,140))))),(((((((13,14),(32,33)),(43,44)),(((((19,20),27),34),(26,42)),(40,41))),((35,36),(38,39))),(30,31)),54)),((10,142),(53,144)))),(((6,7),(50,52)),(28,29))),(2,57)),58);
 891: 1 -12156.37988 -11871.43773 (0,((((((((1,90),(45,(46,47))),((48,137),141)),61),(((59,60),(68,(121,122))),((((((((((62,(106,((110,114),113))),(((104,105),(129,130)),(111,112))),109),(70,(76,(102,103)))),(((((65,66),((67,(131,132)),100)),82),((91,93),(92,94))),(77,78))),((((((79,99),98),126),125),120),118)),((((63,64),(69,((((85,87),86),(133,134)),127))),(107,108)),((74,84),83))),((75,139),(80,95))),(((88,89),136),(96,97))),((((((71,72),123),73),128),81),((115,116),119))))),((((((((((3,4),138),((15,17),145)),((5,(((11,12),((16,18),37)),23)),((21,22),(24,25)))),(8,9)),(49,51)),((55,56),((((101,135),117),143),(124,140)))),(53,144)),(10,142)),(((((((13,14),(32,33)),(43,44)),((((((19,20),27),34),42),26),(40,41))),((35,36),(38,39))),(30,31)),54))),(((6,7),(50,52)),(28,29))),(2,57)),58);
 892: 4 -12056.37988 -11861.19638 (0,((((((((1,90),(45,(46,47))),((48,137),141)),61),(((59,60),(68,(121,122))),(((((((((((((62,106),(110,114)),113),(((104,105),(129,130)),(111,112))),109),(70,(76,(102,103)))),((((65,66),((67,(131,132)),100)),82),((77,78),((91,93),(92,94))))),(((((79,99),98),120),(125,126)),118)),((((63,64),(69,(((((85,86),87),133),134),127))),(107,108)),((74,84),83))),((75,139),(80,95))),(96,97)),((88,89),136)),((((((71,72),123),73),128),81),((115,116),119))))),((((((3,4),138),((((5,(((11,12),((16,18),37)),23)),(24,25)),(21,22)),((15,17),145))),(((8,9),(49,51)),((55,56),((((101,135),117),143),(124,140))))),((((((((13,(32,33)),14),(43,44)),(((((19,20),27),34),42),26)),(40,41)),((35,36),(38,39))),(30,31)),54)),((10,142),(53,144)))),(((6,7),(50,52)),(28,29))),(2,57)),58);
 893: 1 -12182.49023 -11867.45259 (0,((((((((1,90),(45,(46,47))),((48,137),141)),61),((59,60),(((((((((((62,(106,((110,114),113))),(((104,105),(129,130)),(111,112))),109),(70,(76,(102,103)))),((((65,66),((67,(131,132)),100)),82),((77,78),((91,93),(92,94))))),(((((79,99),98),(125,126)),120),118)),((((63,64),((69,127),((((85,87),86),133),134))),(107,108)),((74,84),83))),((((68,(121,122)),95),80),(75,139))),(96,97)),((88,89),136)),((((((71,72),123),73),128),81),((115,116),119))))),((((((3,4),138),((55,56),((((101,135),117),143),(124,140)))),((((5,(((11,12),((16,18),37)),23)),((21,22),(24,25))),((8,9),(49,51))),((15,17),145))),((((((((13,14),(43,44)),(32,33)),((((19,20),27),(26,42)),34)),(40,41)),((35,36),(38,39))),(30,31)),54)),((10,142),(53,144)))),(((6,7),(50,52)),(28,29))),(2,57)),58);
 894: 1 -12706.12695 -11871.34466 (0,(((((((1,90),(45,(46,47))),((48,137),141)),((((59,60),(68,(121,122))),(((((((((62,106),((110,114),113)),(((104,105),(129,130)),(111,112))),109),(70,(76,(102,103)))),(((((65,66),(((67,(131,132)),100),82)),((91,93),(92,94))),(77,78)),((75,139),(80,95)))),(((((79,99),98),(125,126)),120),118)),(((63,64),(((69,127),((((85,86),87),134),133)),(107,108))),((74,84),83))),((((((((71,72),123),73),128),81),((115,116),119)),(96,97)),((88,89),136)))),61)),((((((3,4),138),((((5,(((11,12),((16,18),37)),23)),(24,25)),(21,22)),((15,17),145))),(((8,9),(49,51)),((55,56),((((101,135),117),(124,140)),143)))),((((((13,(14,(43,44))),(32,33)),((((((19,20),27),34),42),26),(40,41))),((35,36),(38,39))),(30,31)),54)),((10,142),(53,144)))),(((6,7),(50,52)),(28,29))),(2,57)),58);
 895: 1 -11524.62012 -11862.62433 (0,((((((((1,90),(45,(46,47))),((48,137),141)),61),(((59,60),(68,(121,122))),(((((((((((62,(106,((110,114),113))),(((104,105),(129,130)),(111,112))),109),(70,(76,(102,103)))),((((65,66),((67,(131,132)),100)),82),((77,78),((91,93),(92,94))))),(((((79,99),98),120),(125,126)),118)),((((63,64),(69,((((85,86),87),(133,134)),127))),(107,108)),((74,84),83))),((75,139),(80,95))),(96,97)),((88,89),136)),((((((71,72),123),73),128),81),((115,116),119))))),((((((3,4),(((((5,(((11,12),((16,18),37)),23)),(24,25)),(21,22)),((15,17),145)),138)),(((8,9),(49,51)),((55,56),((((101,135),117),143),(124,140))))),(53,144)),(10,142)),(((((((13,(32,33)),14),(43,44)),(((((19,20),(27,34)),42),26),(40,41))),((35,36),(38,39))),(30,31)),54))),(((6,7),(50,52)),(28,29))),(2,57)),58);
 896: 1 -12442.92188 -11872.25203 (0,(((((((1,90),((45,(46,47)),((48,137),141))),61),((((((3,4),138),(((((((13,14),(32,33)),(43,44)),((((((19,20),27),34),42),26),(40,41))),((35,36),(38,39))),(30,31)),54)),((10,142),(53,144))),(((((5,(((11,12),((16,18),37)),23)),(24,25)),(21,22)),((15,17),145)),((8,9),(49,51)))),((55,56),((((101,135),117),(124,140)),143)))),(((59,60),(68,(121,122))),(((((((((((62,(106,((110,114),113))),(((104,105),(129,130)),(111,112))),109),(70,(76,(102,103)))),((((65,66),((67,(131,132)),100)),82),((77,78),((91,93),(92,94))))),(((((79,99),98),120),(125,126)),118)),(((63,64),(69,((((85,86),87),(133,134)),127))),(((74,84),83),(107,108)))),((75,139),(80,95))),(96,97)),((88,89),136)),((((((71,72),123),73),128),81),((115,116),119))))),(((6,7),(50,52)),(28,29))),(2,57)),58);
 897: 1 -10768.58789 -11867.67705 (0,((((((((1,90),(45,(46,47))),((48,137),141)),61),((59,60),(((((((((((62,(106,((110,114),113))),(((104,105),(129,130)),(111,112))),109),(70,(76,(102,103)))),((((65,66),((67,(131,132)),100)),82),((77,78),((91,93),(92,94))))),(((((79,99),98),(125,126)),120),118)),(((63,64),(((69,127),((((85,87),86),133),134)),(107,108))),((74,84),83))),((((68,(121,122)),95),80),(75,139))),(96,97)),((88,89),136)),((((((71,72),123),73),128),81),((115,116),119))))),((((((3,4),138),((55,56),((((101,135),117),143),(124,140)))),((((5,(((11,12),((16,18),37)),23)),((21,22),(24,25))),((8,9),(49,51))),((15,17),145))),(((((((13,14),(43,44)),(32,33)),(((((19,20),27),(26,42)),34),(40,41))),((35,36),(38,39))),(30,31)),54)),((10,142),(53,144)))),(((6,7),(50,52)),(28,29))),(2,57)),58);
 898: 1 -11932.32031 -11866.02212 (0,((((((((1,90),(45,(46,47))),((48,137),141)),61),(((59,60),(68,(121,122))),((((((((((62,(106,((110,114),113))),(((104,105),(129,130)),(111,112))),109),(70,(76,(102,103)))),(((((65,66),((67,(131,132)),100)),82),((91,93),(92,94))),(77,78))),((((63,64),(((69,127),((((85,87),86),133),134)),(107,108))),((74,84),83)),((75,139),(80,95)))),(((((79,99),98),120),(125,126)),118)),((88,89),136)),(96,97)),((((((71,72),123),73),128),81),((115,116),119))))),(((((((3,4),138),((((5,(((11,12),((16,18),37)),23)),(24,25)),(21,22)),((15,17),145))),(((8,9),(49,51)),((55,56),((((101,135),117),(124,140)),143)))),(((((((13,14),(32,33)),(43,44)),((((((19,20),27),34),42),26),(40,41))),((35,36),(38,39))),(30,31)),54)),(53,144)),(10,142))),(((6,7),(50,52)),(28,29))),(2,57)),58);
 899: 2 -11929.25 -11863.99079 (0,((((((((1,90),(45,(46,47))),((48,137),141)),61),(((59,60),(68,(121,122))),((((((((((62,106),((110,114),113)),(((104,105),(129,130)),(111,112))),109),(70,(76,(102,103)))),(((((65,66),((67,(131,132)),100)),82),((91,93),(92,94))),(77,78))),(((((79,99),98),120),(125,126)),118)),((((63,64),(69,((((85,87),86),(133,134)),127))),(107,108)),((74,84),83))),((75,139),(80,95))),((((((((71,72),123),73),128),81),((115,116),119)),(96,97)),((88,89),136))))),(((((((3,4),138),((55,56),((((101,135),117),143),(124,140)))),((((5,(((11,12),((16,18),37)),23)),((21,22),(24,25))),((8,9),(49,51))),((15,17),145))),54),((10,142),(53,144))),(((((((13,14),(32,33)),(43,44)),((((19,20),27),34),(26,42))),(40,41)),((35,36),(38,39))),(30,31)))),(((6,7),(50,52)),(28,29))),(2,57)),58);
 900: 2 -12065.83496 -11862.43083 (0,((((((((1,90),(45,(46,47))),((48,137),141)),61),(((59,60),(68,(121,122))),((((((((((((62,106),((110,114),113)),(((104,105),(129,130)),(111,112))),109),(70,(76,(102,103)))),((((65,66),((67,(131,132)),100)),82),((77,78),((91,93),(92,94))))),(((((79,99),98),120),(125,126)),118)),((((63,64),(69,((((85,86),87),(133,134)),127))),(107,108)),((74,84),83))),((75,139),(80,95))),(96,97)),((88,89),136)),((((((71,72),123),73),128),81),((115,116),119))))),(((((((3,4),138),((55,56),((((101,135),117),143),(124,140)))),((((5,(((11,12),((16,18),37)),23)),((21,22),(24,25))),((8,9),(49,51))),((15,17),145))),54),(((((((13,14),(32,33)),(43,44)),(((((19,20),27),34),42),26)),(40,41)),((35,36),(38,39))),(30,31))),((10,142),(53,144)))),(((6,7),(50,52)),(28,29))),(2,57)),58);
 901: 3 -11608.35059 -11861.85912 (0,(((((((1,90),(45,(46,47))),((48,137),141)),(((((((3,4),138),((((5,(((11,12),((16,18),37)),23)),(24,25)),(21,22)),((15,17),145))),(((8,9),(49,51)),((55,56),((((101,135),117),143),(124,140))))),(((((((13,14),(32,33)),(43,44)),(((((19,20),27),34),(26,42)),(40,41))),((35,36),(38,39))),(30,31)),54)),((10,142),(53,144))),61)),(((59,60),(68,(121,122))),((((((((((((62,106),((110,114),113)),109),(((104,105),(129,130)),(111,112))),(70,(76,(102,103)))),((((65,66),((67,(131,132)),100)),82),((77,78),((91,93),(92,94))))),(((((79,99),98),120),(125,126)),118)),((((63,64),(69,((((85,86),87),(133,134)),127))),(107,108)),((74,84),83))),((75,139),(80,95))),(96,97)),((88,89),136)),((((((71,72),123),73),128),81),((115,116),119))))),(((6,7),(50,52)),(28,29))),(2,57)),58);
 902: 2 -12151.5957 -11864.22459 (0,((((((((1,90),(45,(46,47))),((48,137),141)),61),(((59,60),(68,(121,122))),(((((((((62,(106,((110,114),113))),(((104,105),(129,130)),(111,112))),109),(70,(76,(102,103)))),(((((65,66),((67,(131,132)),100)),82),((91,93),(92,94))),(77,78))),(((((79,99),98),(125,126)),120),118)),((((((63,64),((69,127),((((85,86),87),133),134))),(107,108)),83),(74,84)),(75,139))),(80,95)),((((((((71,72),123),73),128),81),((115,116),119)),(96,97)),((88,89),136))))),(((((((3,4),138),((((5,(((11,12),((16,18),37)),23)),(24,25)),(21,22)),((15,17),145))),(((8,9),(49,51)),((55,56),((((101,135),117),143),(124,140))))),54),((10,142),(53,144))),(((((13,(14,(32,33))),(43,44)),(((((19,20),27),34),(26,42)),(40,41))),((35,36),(38,39))),(30,31)))),(((6,7),(50,52)),(28,29))),(2,57)),58);
 903: 1 -11508.81738 -11863.90631 (0,((((((((1,90),(45,(46,47))),((48,137),141)),61),(((59,60),(68,(121,122))),((((((((((62,(106,((110,114),113))),(((104,105),(129,130)),(111,112))),109),(70,(76,(102,103)))),((((65,66),((67,(131,132)),100)),82),((77,78),((91,93),(92,94))))),(((((79,99),98),120),(125,126)),118)),((((63,64),((74,84),83)),((69,127),((((85,86),87),133),134))),(107,108))),((75,139),(80,95))),(((((((71,72),123),73),128),81),((115,116),119)),(96,97))),((88,89),136)))),(((((((3,4),138),((((5,(((11,12),((16,18),37)),23)),(24,25)),(21,22)),((15,17),145))),(((8,9),(49,51)),((55,56),((((101,135),117),143),(124,140))))),(53,144)),(((((((13,14),(32,33)),(43,44)),((((((19,20),27),34),42),26),(40,41))),((35,36),(38,39))),(30,31)),54)),(10,142))),(((6,7),(50,52)),(28,29))),(2,57)),58);
 904: 1 -11127.49414 -11896.91536 (0,((((((((1,90),45),((46,47),((48,137),141))),61),(((59,60),(68,(121,122))),((((((((((62,106),((110,114),113)),(((104,105),(129,130)),(111,112))),109),((((65,66),((67,(131,132)),100)),82),((77,78),((91,93),(92,94))))),(70,(76,(102,103)))),(((((79,99),98),(125,126)),120),118)),((((63,64),((69,127),((((85,86),87),133),134))),(107,108)),((74,84),83))),((75,139),(80,95))),((((((((71,72),123),73),128),81),((115,116),119)),(96,97)),((88,89),136))))),(((((((3,4),138),((((5,(((8,9),(49,51)),(((11,12),((16,18),37)),23))),(24,25)),(21,22)),((15,17),145))),((55,56),((((101,135),117),143),(124,140)))),54),((10,142),(53,144))),((((((13,14),(43,44)),(32,33)),(((((19,20),(27,34)),42),26),(40,41))),((35,36),(38,39))),(30,31)))),(((6,7),(50,52)),(28,29))),(2,57)),58);
 905: 2 -11842.69629 -11868.42588 (0,((((((((1,90),(45,(46,47))),((48,137),141)),61),(((59,60),(68,(121,122))),(((((((62,(106,((110,114),113))),(((104,105),(129,130)),(111,112))),109),(70,(76,(102,103)))),((((65,66),((67,(131,132)),100)),82),((77,78),((91,93),(92,94))))),(((((79,99),98),(125,126)),120),118)),(((((63,64),(69,(((((85,87),86),133),134),127))),(((74,84),83),(107,108))),(((((((((71,72),123),73),128),81),(115,116)),119),((88,89),136)),(96,97))),((75,139),(80,95)))))),(((((((3,4),138),((((5,(((11,12),((16,18),37)),23)),(24,25)),(21,22)),((15,17),145))),(((8,9),(49,51)),((55,56),((((101,135),117),(124,140)),143)))),((10,142),(53,144))),54),((((((13,(32,33)),14),(43,44)),((((((19,20),27),34),42),26),(40,41))),((35,36),(38,39))),(30,31)))),(((6,7),(50,52)),(28,29))),(2,57)),58);
 906: 2 -12019.7666 -11863.78911 (0,(((((((1,90),(45,(46,47))),((48,137),141)),((((59,60),(68,(121,122))),(((((((((((((62,106),((110,114),113)),(((104,105),(129,130)),(111,112))),109),(70,(76,(102,103)))),((((65,66),((67,(131,132)),100)),82),((77,78),((91,93),(92,94))))),(((((79,99),98),(125,126)),120),118)),(((63,64),(69,(((((85,86),87),133),134),127))),(((74,84),83),(107,108)))),(75,139)),(80,95)),(96,97)),((88,89),136)),((((((71,72),123),73),128),81),((115,116),119)))),61)),(((((((((3,4),138),((((5,(((11,12),((16,18),37)),23)),(24,25)),(21,22)),((15,17),145))),((((101,135),117),(124,140)),143)),((8,9),(49,51))),(55,56)),(53,144)),(10,142)),(((((((13,(32,33)),14),(43,44)),((((((19,20),27),34),42),26),(40,41))),((35,36),(38,39))),(30,31)),54))),(((6,7),(50,52)),(28,29))),(2,57)),58);
 907: 1 -12137.35156 -11875.05316 (0,(((((((1,90),(45,(46,47))),((48,137),141)),((((((3,4),138),(((((((13,14),(43,44)),(32,33)),((((((19,20),27),34),42),26),(40,41))),((35,36),(38,39))),(30,31)),54)),((((((5,(((11,12),((16,18),37)),23)),(24,25)),(21,22)),((15,17),145)),((8,9),(49,51))),((10,142),(53,144)))),((55,56),((((101,135),117),(124,140)),143))),61)),(((59,60),(68,(121,122))),((((((((((((62,106),((110,114),113)),(((104,105),(129,130)),(111,112))),109),(70,(76,(102,103)))),((((65,66),((67,(131,132)),100)),82),((77,78),((91,93),(92,94))))),(((((79,99),98),(125,126)),120),118)),(((63,64),((69,127),((((85,87),86),133),134))),(((74,84),83),(107,108)))),((75,139),(80,95))),(96,97)),((88,89),136)),((((((71,72),123),73),128),81),((115,116),119))))),(((6,7),(50,52)),(28,29))),(2,57)),58);
 908: 1 -12257.93359 -11867.03017 (0,((((((((1,90),(45,(46,47))),((48,137),141)),61),(((59,60),(68,(121,122))),((((((((((62,106),((110,114),113)),(((104,105),(129,130)),(111,112))),109),(70,(76,(102,103)))),((((65,66),((67,(131,132)),100)),82),((77,78),((91,93),(92,94))))),(((((79,99),98),(125,126)),120),118)),((((((63,64),(69,((((85,86),87),(133,134)),127))),((74,84),83)),(107,108)),(96,97)),((75,139),(80,95)))),((88,89),136)),((((((71,72),123),73),81),128),((115,116),119))))),(((((((3,4),138),((((5,(((11,12),((16,18),37)),23)),(24,25)),(21,22)),((15,17),145))),(((8,9),(49,51)),((55,56),((((101,135),117),(124,140)),143)))),(53,144)),(10,142)),((((((13,(32,33)),(14,(43,44))),(((((19,20),27),34),(26,42)),(40,41))),((35,36),(38,39))),(30,31)),54))),(((6,7),(50,52)),(28,29))),(2,57)),58);
 909: 2 -11156.88477 -11878.61511 (0,(((((((((1,90),(46,47)),45),((48,137),141)),61),(((59,60),(68,(121,122))),(((((((((((((62,106),(110,114)),113),(((104,105),(129,130)),(111,112))),109),(70,(76,(102,103)))),((((65,66),((67,(131,132)),100)),82),((77,78),((91,93),(92,94))))),(((((79,99),98),120),(125,126)),118)),((((63,64),(69,(((((85,86),87),133),134),127))),(107,108)),((74,84),83))),((75,139),(80,95))),(96,97)),((88,89),136)),((((((71,72),123),73),128),81),((115,116),119))))),((((((((3,4),138),((15,17),145)),(((5,(((11,12),((16,18),37)),23)),(24,25)),(21,22))),((8,9),(49,51))),((55,56),((((101,135),117),(124,140)),143))),(((((((((13,14),44),(32,33)),43),((((19,20),27),(26,42)),34)),(40,41)),((35,36),(38,39))),(30,31)),54)),((10,142),(53,144)))),(((6,7),(50,52)),(28,29))),(2,57)),58);
 910: 1 -11967.21191 -11871.92235 (0,((((((((1,90),(45,(46,47))),((48,137),141)),61),(((59,60),((68,122),121)),((((((((((62,(106,((110,114),113))),(((104,105),(129,130)),(111,112))),109),(70,(76,(102,103)))),(((((65,66),((67,(131,132)),100)),82),((91,93),(92,94))),(77,78))),(((((79,99),98),(125,126)),120),118)),((((63,64),((69,127),((((85,86),87),133),134))),(107,108)),((74,84),83))),((75,139),(80,95))),(((((((71,72),123),73),128),81),((115,116),119)),((88,89),136))),(96,97)))),(((((((((3,4),138),((((5,(((11,12),((16,18),37)),23)),(24,25)),(21,22)),((15,17),145))),((((101,135),117),(124,140)),143)),((8,9),(49,51))),(55,56)),(53,144)),(10,142)),(((((((((13,14),(32,33)),(43,44)),(((19,20),27),34)),(26,42)),(40,41)),((35,36),(38,39))),(30,31)),54))),(((6,7),(50,52)),(28,29))),(2,57)),58);
 911: 2 -11562.81055 -11870.17519 (0,((((((((1,90),(45,(46,47))),((48,137),141)),61),(((59,60),(68,(121,122))),(((((((((62,(106,((110,114),113))),(((104,105),(129,130)),(111,112))),109),(70,(76,(102,103)))),((((65,66),((67,(131,132)),100)),82),((77,78),((91,93),(92,94))))),((((((79,99),98),120),126),125),118)),((((63,64),(69,(((((85,86),87),133),134),127))),(107,108)),((74,84),83))),((75,139),(80,95))),((((((((71,72),123),73),128),81),((115,116),119)),(96,97)),((88,89),136))))),(((((((3,4),138),((55,56),((((101,135),117),143),(124,140)))),(((((5,(((11,12),((16,18),37)),23)),(24,25)),(21,22)),((15,17),145)),((8,9),(49,51)))),(53,144)),(10,142)),((((((13,(14,(32,33))),(43,44)),((((((19,20),27),34),42),26),(40,41))),((35,36),(38,39))),(30,31)),54))),(((6,7),(50,52)),(28,29))),(2,57)),58);
 912: 2 -11465.41992 -11865.79552 (0,((((((((1,90),(45,(46,47))),((48,137),141)),61),(((59,60),(68,(121,122))),((((((((62,106),((110,114),113)),(((104,105),(129,130)),(111,112))),109),(70,(76,(102,103)))),((((65,66),((67,(131,132)),100)),82),((77,78),((91,93),(92,94))))),(((((79,99),98),120),(125,126)),118)),(((((63,64),(69,((((85,86),87),(133,134)),127))),(((74,84),83),(107,108))),(((((((71,72),123),73),128),81),((115,116),119)),(((88,89),136),(96,97)))),((75,139),(80,95)))))),(((((((3,4),138),((((5,(((11,12),((16,18),37)),23)),(24,25)),(21,22)),((15,17),145))),(((8,9),(49,51)),((55,56),((((101,135),117),(124,140)),143)))),(53,144)),(10,142)),((((((((13,14),(32,33)),(43,44)),(((((19,20),27),34),42),26)),(40,41)),((35,36),(38,39))),(30,31)),54))),(((6,7),(50,52)),(28,29))),(2,57)),58);
 913: 1 -11225.06055 -11865.30044 (0,((((((((1,90),(45,(46,47))),((48,137),141)),61),(((59,60),(68,(121,122))),(((((((((((62,106),(110,114)),113),(((104,105),(129,130)),(111,112))),109),(70,(76,(102,103)))),((((65,66),((67,(131,132)),100)),82),((77,78),((91,93),(92,94))))),(((((79,99),98),120),(125,126)),118)),((((63,64),(69,(((((85,87),86),133),134),127))),(107,108)),((74,84),83))),((75,139),(80,95))),((((((((71,72),123),73),128),81),((115,116),119)),(96,97)),((88,89),136))))),(((((((3,4),138),((((5,(((11,12),((16,18),37)),23)),(24,25)),(21,22)),((15,17),145))),((8,9),(49,51))),((10,142),(53,144))),(54,((55,56),((((101,135),117),(124,140)),143)))),(((((13,(32,33)),(14,(43,44))),(((((19,20),27),(26,42)),34),(40,41))),((35,36),(38,39))),(30,31)))),(((6,7),(50,52)),(28,29))),(2,57)),58);
 914: 2 -12073.86719 -11872.92389 (0,(((((1,90),(45,(((46,47),(((59,60),(((((((((62,(106,((110,114),113))),(((104,105),(129,130)),(111,112))),109),(70,(76,(102,103)))),((((65,66),((67,(131,132)),100)),82),((77,78),((91,93),(92,94))))),(((((79,99),98),(125,126)),120),118)),((((63,64),(69,(((((85,86),87),133),134),127))),(107,108)),((74,84),83))),((75,139),(80,95))),((((68,(121,122)),(96,97)),((((((71,72),123),73),128),81),((115,116),119))),((88,89),136)))),61)),((48,137),141)))),((((((3,4),138),((55,56),((((101,135),117),143),(124,140)))),(((((5,(((11,12),((16,18),37)),23)),(24,25)),(21,22)),((8,9),(49,51))),((15,17),145))),((((((13,(43,44)),(14,(32,33))),(((((19,20),(27,34)),42),26),(40,41))),((35,36),(38,39))),(30,31)),54)),((10,142),(53,144)))),(((6,7),(50,52)),(28,29))),(2,57)),58);
 915: 1 -12065.67578 -11875.05316 (0,(((((((1,90),(45,(46,47))),((48,137),141)),((((((3,4),138),(((((((13,14),(43,44)),(32,33)),((((((19,20),27),34),42),26),(40,41))),((35,36),(38,39))),(30,31)),54)),((((((5,(((11,12),((16,18),37)),23)),(24,25)),(21,22)),((15,17),145)),((8,9),(49,51))),((10,142),(53,144)))),((55,56),((((101,135),117),(124,140)),143))),61)),(((59,60),(68,(121,122))),((((((((((((62,106),((110,114),113)),(((104,105),(129,130)),(111,112))),109),(70,(76,(102,103)))),((((65,66),((67,(131,132)),100)),82),((77,78),((91,93),(92,94))))),(((((79,99),98),(125,126)),120),118)),(((63,64),((69,127),((((85,87),86),133),134))),(((74,84),83),(107,108)))),((75,139),(80,95))),(96,97)),((88,89),136)),((((((71,72),123),73),128),81),((115,116),119))))),(((6,7),(50,52)),(28,29))),(2,57)),58);
 916: 3 -11460.6543 -11868.52821 (0,((((((((1,90),(45,(46,47))),((48,137),141)),61),((59,60),((((((((((62,106),((110,114),113)),(((104,105),(129,130)),(111,112))),109),(70,(76,(102,103)))),((((65,66),((67,(131,132)),100)),82),((77,78),((91,93),(92,94))))),(((((79,99),98),120),(125,126)),118)),((((63,64),(69,((((85,86),87),(133,134)),127))),(107,108)),((74,84),83))),(((68,(121,122)),(80,95)),(75,139))),((((((((71,72),123),73),128),81),((115,116),119)),(96,97)),((88,89),136))))),((((((((3,4),138),((((5,(((11,12),((16,18),37)),23)),(24,25)),(21,22)),((15,17),145))),(((8,9),(49,51)),((55,56),((((101,135),117),143),(124,140))))),(53,144)),54),(10,142)),(((((((13,14),(43,44)),(32,33)),(((((19,20),27),34),42),26)),(40,41)),((35,36),(38,39))),(30,31)))),(((6,7),(50,52)),(28,29))),(2,57)),58);
 917: 1 -12019.7793 -11887.2978 (0,((((((((1,90),(46,47)),((48,137),141)),61),(45,((59,60),((((((((62,106),((110,114),113)),(((104,105),(129,130)),(111,112))),109),(((((65,66),((67,(131,132)),100)),82),((91,93),(92,94))),(77,78))),(70,(76,(102,103)))),(((((63,64),(69,((((85,86),87),(133,134)),127))),(((74,84),83),(107,108))),(((((((71,72),123),73),128),81),((115,116),119)),(96,97))),(((((79,99),98),120),(125,126)),118))),((((((68,121),122),95),80),(75,139)),((88,89),136)))))),(((((((3,4),138),((55,56),((((101,135),117),143),(124,140)))),(((((5,(((11,12),((16,18),37)),23)),((21,22),(24,25))),(8,9)),(49,51)),((15,17),145))),54),((10,142),(53,144))),((((((13,(43,44)),14),(32,33)),(((((19,20),27),34),(26,42)),(40,41))),((35,36),(38,39))),(30,31)))),(((6,7),(50,52)),(28,29))),(2,57)),58);
 918: 1 -12000.92773 -11868.73313 (0,((((((((1,90),(45,(46,47))),((48,137),141)),61),((59,60),((((((((((((62,106),(110,114)),113),(((104,105),(129,130)),(111,112))),109),(70,(76,(102,103)))),((((65,66),((67,(131,132)),100)),82),((77,78),((91,93),(92,94))))),(((((79,99),98),120),(125,126)),118)),((((63,64),(69,((((85,86),87),(133,134)),127))),(107,108)),((74,84),83))),(75,139)),((68,(121,122)),(80,95))),((((((((71,72),123),73),128),81),((115,116),119)),(96,97)),((88,89),136))))),(((((((3,4),138),((55,56),((((101,135),117),143),(124,140)))),((((5,(((11,12),((16,18),37)),23)),((21,22),(24,25))),((8,9),(49,51))),((15,17),145))),54),((10,142),(53,144))),(((((13,(32,33)),(14,(43,44))),(((((19,20),27),34),(26,42)),(40,41))),((35,36),(38,39))),(30,31)))),(((6,7),(50,52)),(28,29))),(2,57)),58);
 919: 1 -11444.09863 -11887.29954 (0,(((((1,90),(45,(((46,47),(((59,60),((((((((((62,106),((110,114),113)),(((104,105),(129,130)),(111,112))),109),(70,(76,(102,103)))),((((65,66),((67,(131,132)),100)),82),((77,78),((91,93),(92,94))))),(((((79,99),98),120),(125,126)),118)),((((63,64),((69,127),(((85,87),86),(133,134)))),(107,108)),((74,84),83))),((75,139),(80,95))),((((68,(121,122)),(96,97)),((((((71,72),123),73),128),81),((115,116),119))),((88,89),136)))),61)),((48,137),141)))),(((((((3,4),138),(((5,(((11,12),((16,18),37)),23)),(24,25)),(((15,17),145),(21,22)))),(((8,9),(49,51)),((55,56),((((101,135),117),143),(124,140))))),((10,142),(53,144))),54),(((((13,(14,(32,33))),(43,44)),((((((19,20),27),34),42),26),(40,41))),((35,36),(38,39))),(30,31)))),(((6,7),(50,52)),(28,29))),(2,57)),58);
 920: 3 -13285.33398 -11866.1124 (0,(((((((1,90),(45,(46,47))),((48,137),141)),((((59,60),((68,122),121)),(((((((((((62,(106,((110,114),113))),(((104,105),(129,130)),(111,112))),109),(70,(76,(102,103)))),((((65,66),((67,(131,132)),100)),82),((77,78),((91,93),(92,94))))),(((((79,99),98),120),(125,126)),118)),(((63,64),((69,127),(((85,86),87),(133,134)))),(((74,84),83),(107,108)))),((75,139),(80,95))),(96,97)),((88,89),136)),((((((71,72),123),73),128),81),((115,116),119)))),61)),(((((((3,4),138),((((5,(((11,12),((16,18),37)),23)),(24,25)),(21,22)),((15,17),145))),(54,((55,56),((((101,135),117),(124,140)),143)))),((8,9),(49,51))),((10,142),(53,144))),((((((13,14),(32,33)),(43,44)),(((((19,20),27),34),(26,42)),(40,41))),((35,36),(38,39))),(30,31)))),(((6,7),(50,52)),(28,29))),(2,57)),58);
 921: 1 -11515.35742 -11872.24676 (0,(((((((1,90),(45,(46,47))),((48,137),141)),((((59,60),(68,(121,122))),((((((((((62,(106,((110,114),113))),(((104,105),(129,130)),(111,112))),109),(70,(76,(102,103)))),((((((65,66),82),((67,(131,132)),100)),((91,93),(92,94))),(77,78)),((75,139),(80,95)))),(((((79,99),98),(125,126)),120),118)),((((63,64),(69,(((85,(86,87)),(133,134)),127))),(107,108)),((74,84),83))),((((((71,72),123),73),128),81),((115,116),119))),(96,97)),((88,89),136))),61)),(((((((((3,4),138),((((5,(((11,12),((16,18),37)),23)),(24,25)),(21,22)),((15,17),145))),((((101,135),117),143),(124,140))),((8,9),(49,51))),(55,56)),(53,144)),(10,142)),((((((13,(32,33)),(14,(43,44))),((((((19,20),27),34),42),26),(40,41))),((35,36),(38,39))),(30,31)),54))),(((6,7),(50,52)),(28,29))),(2,57)),58);
 922: 1 -11370.33789 -11867.13354 (0,((((((((1,90),(45,(46,47))),((48,137),141)),61),(((59,60),(68,(121,122))),(((((((((((62,(106,((110,114),113))),(((104,105),(129,130)),(111,112))),109),(70,(76,(102,103)))),(((((65,66),((67,(131,132)),100)),82),((91,93),(92,94))),(77,78))),((75,139),(80,95))),((((63,64),((69,127),((((85,87),86),133),134))),(107,108)),((74,84),83))),(((((79,99),98),120),(125,126)),118)),((88,89),136)),(96,97)),((((((71,72),123),73),128),81),((115,116),119))))),(((((((3,4),138),((((5,(((11,12),((16,18),37)),23)),(24,25)),(21,22)),((15,17),145))),(((8,9),(49,51)),((55,56),((((101,135),117),(124,140)),143)))),(((((((13,14),(32,33)),(43,44)),((((((19,20),27),34),42),26),(40,41))),((35,36),(38,39))),(30,31)),54)),(53,144)),(10,142))),(((6,7),(50,52)),(28,29))),(2,57)),58);
 923: 2 -12131.08203 -11865.71146 (0,((((((((1,90),(45,(46,47))),((48,137),141)),61),(((59,60),(68,(121,122))),((((((((((62,106),((110,114),113)),(((104,105),(129,130)),(111,112))),109),(70,(76,(102,103)))),((((65,66),((67,(131,132)),100)),82),((77,78),((91,(92,94)),93)))),(((((79,99),98),120),(125,126)),118)),((((63,64),(69,(((((85,87),86),133),134),127))),(107,108)),((74,84),83))),((75,139),(80,95))),((((((((71,72),123),73),128),81),((115,116),119)),(96,97)),((88,89),136))))),(((((((3,4),138),((((5,(((11,12),((16,18),37)),23)),(24,25)),(21,22)),((15,17),145))),((8,9),(49,51))),((10,142),(53,144))),(54,((55,56),((((101,135),117),(124,140)),143)))),(((((13,(32,33)),(14,(43,44))),(((((19,20),27),(26,42)),34),(40,41))),((35,36),(38,39))),(30,31)))),(((6,7),(50,52)),(28,29))),(2,57)),58);
 924: 1 -11835.04102 -11865.95464 (0,((((((((1,90),(45,(46,47))),((48,137),141)),61),(((59,60),(68,(121,122))),((((((((((62,106),((110,114),113)),(((104,105),(129,130)),(111,112))),109),(70,(76,(102,103)))),(((((65,66),((67,(131,132)),100)),82),(77,78)),((91,93),(92,94)))),(((((79,99),98),120),(125,126)),118)),(((63,64),(69,((((85,86),87),(133,134)),127))),(((74,84),83),(107,108)))),((75,139),(80,95))),((((((((71,72),123),73),128),81),((115,116),119)),(96,97)),((88,89),136))))),((((((((3,4),138),((((5,(((11,12),((16,18),37)),23)),(24,25)),(21,22)),((15,17),145))),((((101,135),117),143),(124,140))),((8,9),(49,51))),(55,56)),(((((((13,14),(32,33)),(43,44)),((((((19,20),27),34),42),26),(40,41))),((35,36),(38,39))),(30,31)),54)),((10,142),(53,144)))),(((6,7),(50,52)),(28,29))),(2,57)),58);
 925: 2 -12704.73438 -11870.40384 (0,((((((((1,90),(45,(46,47))),((48,137),141)),61),(((59,60),(68,(121,122))),(((((((((((62,106),((110,114),113)),(((104,105),(129,130)),(111,112))),109),(((((65,66),((67,(131,132)),100)),82),((91,93),(92,94))),(77,78))),(70,(76,(102,103)))),(((((63,64),(69,((((85,86),87),(133,134)),127))),(107,108)),((74,84),83)),((75,139),(80,95)))),(((((79,99),98),(125,126)),120),118)),((88,89),136)),(96,97)),((((((71,72),123),73),128),81),((115,116),119))))),((((((((3,4),138),(((5,(((11,12),((16,18),37)),23)),(24,25)),(21,22))),((15,17),145)),(((8,9),(49,51)),((55,56),((((101,135),117),(124,140)),143)))),((((((((13,14),(32,33)),(43,44)),(((((19,20),27),34),42),26)),(40,41)),((35,36),(38,39))),(30,31)),54)),(53,144)),(10,142))),(((6,7),(50,52)),(28,29))),(2,57)),58);
 926: 2 -11662.75391 -11864.78979 (0,((((((((1,90),(45,(46,47))),((48,137),141)),61),((59,60),((((((((((((62,(106,((110,114),113))),(((104,105),(129,130)),(111,112))),109),(70,(76,(102,103)))),((((65,66),((67,(131,132)),100)),82),((77,78),((91,93),(92,94))))),(((((79,99),98),120),(125,126)),118)),((((63,64),(69,((((85,86),87),(133,134)),127))),(107,108)),((74,84),83))),((75,139),(80,95))),((((((71,72),123),73),128),81),((115,116),119))),((88,89),136)),(96,97)),(68,(121,122))))),(((((((3,4),138),((55,56),((((101,135),117),143),(124,140)))),(((((5,(((11,12),((16,18),37)),23)),(24,25)),(21,22)),((15,17),145)),((8,9),(49,51)))),54),((((((13,14),(32,33)),(43,44)),((((((19,20),27),34),42),26),(40,41))),((35,36),(38,39))),(30,31))),((10,142),(53,144)))),(((6,7),(50,52)),(28,29))),(2,57)),58);
 927: 1 -11777.09668 -11862.94263 (0,(((((((((1,90),(45,(46,47))),((48,137),141)),61),(((59,60),(68,(121,122))),(((((((((((62,(106,((110,114),113))),(((104,105),(129,130)),(111,112))),109),(70,(76,(102,103)))),((((65,66),((67,(131,132)),100)),82),((77,78),((91,93),(92,94))))),(((((79,99),98),(125,126)),120),118)),(((63,64),((69,127),(((85,87),86),(133,134)))),(((74,84),83),(107,108)))),((75,139),(80,95))),((((((71,72),123),73),128),81),((115,116),119))),((88,89),136)),(96,97)))),((((((3,4),138),((((5,(((11,12),((16,18),37)),23)),(24,25)),(21,22)),((15,17),145))),(((8,9),(49,51)),((55,56),((((101,135),117),(124,140)),143)))),((10,142),(53,144))),(((((((13,14),(43,44)),(32,33)),((((((19,20),27),34),42),26),(40,41))),((35,36),(38,39))),(30,31)),54))),((6,7),(50,52))),(28,29)),(2,57)),58);
 928: 1 -11994.7793 -11891.63187 (0,((((((((1,90),(46,47)),((48,137),141)),61),(45,((59,60),((((((((((62,106),((110,114),113)),(((104,105),(129,130)),(111,112))),109),(((((65,66),((67,(131,132)),100)),82),((91,93),(92,94))),(77,78))),(70,(76,(102,103)))),(((((79,99),98),120),(125,126)),118)),((88,89),136)),((((((63,64),(69,((((85,87),86),(133,134)),127))),(107,108)),((74,84),83)),(96,97)),((((68,121),122),(80,95)),(75,139)))),((((((71,72),123),73),128),81),((115,116),119)))))),((((((3,4),138),((((5,(((11,12),((16,18),37)),23)),((21,22),(24,25))),((8,9),(49,51))),((15,17),145))),(54,((55,56),((((101,135),117),(124,140)),143)))),((10,142),(53,144))),((((((13,14),(32,33)),(43,44)),(((((19,20),27),(26,42)),34),(40,41))),((35,36),(38,39))),(30,31)))),(((6,7),(50,52)),(28,29))),(2,57)),58);
 929: 1 -11581.83594 -11876.40025 (0,(((((((1,90),(45,(46,47))),((48,137),141)),((((((3,4),138),((((((((13,14),(32,33)),(43,44)),(((((19,20),27),34),42),26)),(40,41)),((35,36),(38,39))),(30,31)),54)),((10,142),(53,144))),((((((5,(((11,12),((16,18),37)),23)),(24,25)),(21,22)),((15,17),145)),((8,9),(49,51))),((55,56),((((101,135),117),(124,140)),143)))),61)),(((59,60),(68,(121,122))),(((((((((((62,(106,((110,114),113))),(((104,105),(129,130)),(111,112))),109),(70,(76,(102,103)))),((((65,66),((67,(131,132)),100)),82),((77,78),((91,93),(92,94))))),(((((79,99),98),120),(125,126)),118)),(((63,64),(69,((((85,86),87),(133,134)),127))),(((74,84),83),(107,108)))),((75,139),(80,95))),(96,97)),((((((71,72),123),73),128),81),((115,116),119))),((88,89),136)))),(((6,7),(50,52)),(28,29))),(2,57)),58);
 930: 1 -12222.45703 -11867.28122 (0,((((((((1,90),(45,(46,47))),((48,137),141)),61),(((59,60),(68,(121,122))),(((((((((62,((106,113),(110,114))),(((104,105),(129,130)),(111,112))),109),(70,(76,(102,103)))),((((65,66),(((67,(131,132)),100),82)),((91,93),(92,94))),(77,78))),(((((79,99),98),120),(125,126)),118)),(((63,64),(69,((((85,86),87),(133,134)),127))),(((74,84),83),(107,108)))),((75,139),(80,95))),((((((((71,72),123),73),128),81),((115,116),119)),(96,97)),((88,89),136))))),((((((((3,4),138),((((5,(((11,12),((16,18),37)),23)),(24,25)),(21,22)),((15,17),145))),((((101,135),117),143),(124,140))),((8,9),(49,51))),(55,56)),(((((((13,(32,33)),14),(43,44)),((((((19,20),27),34),42),26),(40,41))),((35,36),(38,39))),(30,31)),54)),((10,142),(53,144)))),(((6,7),(50,52)),(28,29))),(2,57)),58);
 931: 1 -12888.5957 -11862.42047 (0,((((((((1,90),(45,(46,47))),((48,137),141)),61),(((59,60),(68,(121,122))),((((((((((62,(106,((110,114),113))),(((104,105),(129,130)),(111,112))),109),(((((65,66),((67,(131,132)),100)),82),((77,78),((91,93),(92,94)))),(70,(76,(102,103))))),(((((79,99),98),(125,126)),120),118)),((((63,64),(69,((((85,(86,87)),133),134),127))),(107,108)),((74,84),83))),((75,139),(80,95))),(96,97)),((88,89),136)),((((((71,72),123),73),128),81),((115,116),119))))),((((((3,4),138),(((((5,(((11,12),((16,18),37)),23)),((21,22),(24,25))),((8,9),(49,51))),((15,17),145)),((55,56),((((101,135),117),143),(124,140))))),(((((((13,14),(43,44)),(32,33)),(((((19,20),27),34),(26,42)),(40,41))),((35,36),(38,39))),(30,31)),54)),(53,144)),(10,142))),(((6,7),(50,52)),(28,29))),(2,57)),58);
 932: 2 -12755.71289 -11869.78513 (0,(((((((((1,90),(46,47)),((48,137),141)),45),61),(((59,60),(68,(121,122))),(((((((((62,(106,((110,114),113))),(((104,105),(129,130)),(111,112))),109),(70,(76,(102,103)))),((((65,66),((67,(131,132)),100)),82),((77,78),((91,93),(92,94))))),(((((79,99),98),120),(125,126)),118)),((((63,64),(69,((((85,86),87),(133,134)),127))),((74,84),83)),(107,108))),((75,139),(80,95))),((((((((71,72),123),73),128),81),((115,116),119)),((88,89),136)),(96,97))))),(((((((3,4),138),((55,56),((((101,135),117),143),(124,140)))),((((5,(((11,12),((16,18),37)),23)),((21,22),(24,25))),((8,9),(49,51))),((15,17),145))),54),((10,142),(53,144))),((((((13,14),(32,33)),(43,44)),(((((19,20),27),34),(26,42)),(40,41))),((35,36),(38,39))),(30,31)))),(((6,7),(50,52)),(28,29))),(2,57)),58);
 933: 1 -12272.9541 -11866.09479 (0,((((((((1,90),(45,(46,47))),((48,137),141)),61),(((59,60),(68,(121,122))),(((((((((62,(106,((110,114),113))),(((104,105),(129,130)),(111,112))),109),(70,(76,(102,103)))),(((((65,66),((67,(131,132)),100)),82),((91,93),(92,94))),(77,78))),(((((79,99),98),(125,126)),120),118)),((((63,64),(69,((((85,86),87),(133,134)),127))),(107,108)),((74,84),83))),((75,139),(80,95))),((((((((71,72),123),73),128),81),((115,116),119)),(96,97)),((88,89),136))))),(((((((3,4),138),((((5,(((11,12),((16,18),37)),23)),(24,25)),(21,22)),((15,17),145))),((8,9),(49,51))),((10,142),(53,144))),(54,((55,56),((((101,135),117),(124,140)),143)))),(((((13,(14,(43,44))),(32,33)),((((19,20),27),(26,42)),(34,(40,41)))),((35,36),(38,39))),(30,31)))),(((6,7),(50,52)),(28,29))),(2,57)),58);
 934: 1 -11657.57812 -11865.72045 (0,((((((((1,90),(45,(46,47))),((48,137),141)),61),(((59,60),(68,(121,122))),(((((((62,(106,((110,114),113))),(((104,105),(129,130)),(111,112))),109),(70,(76,(102,103)))),((((65,66),((67,(131,132)),100)),82),((77,78),((91,93),(92,94))))),(((((79,99),98),(125,126)),120),118)),(((((63,64),(69,(((((85,87),86),133),134),127))),(((74,84),83),(107,108))),((((((((71,72),123),73),81),128),((115,116),119)),((88,89),136)),(96,97))),((75,139),(80,95)))))),(((((((3,4),138),((((5,(((11,12),((16,18),37)),23)),(24,25)),(21,22)),((15,17),145))),(((8,9),(49,51)),((55,56),((((101,135),117),(124,140)),143)))),((10,142),(53,144))),54),((((((13,(32,33)),14),(43,44)),((((((19,20),27),34),42),26),(40,41))),((35,36),(38,39))),(30,31)))),(((6,7),(50,52)),(28,29))),(2,57)),58);
 935: 1 -12028.5166 -11869.23291 (0,((((((((1,90),(45,(46,47))),((48,137),141)),61),((59,60),(((((((((((62,106),(110,114)),113),(((104,105),(129,130)),(111,112))),109),(70,(76,(102,103)))),((((65,66),((67,(131,132)),100)),82),((77,78),((91,93),(92,94))))),(((((79,99),98),(125,126)),120),118)),((((63,64),((69,127),((((85,87),86),133),134))),(107,108)),((74,84),83))),(((68,(121,122)),(80,95)),(75,139))),((((((((71,72),123),73),128),81),((115,116),119)),(96,97)),((88,89),136))))),((((((3,4),138),(((((5,(((11,12),((16,18),37)),23)),(24,25)),(21,22)),((15,17),145)),(((8,9),(49,51)),((55,56),((((101,135),117),(124,140)),143))))),(53,144)),(10,142)),(((((((13,14),(43,44)),(32,33)),(((((19,20),27),34),(26,42)),(40,41))),((35,36),(38,39))),(30,31)),54))),(((6,7),(50,52)),(28,29))),(2,57)),58);
 936: 1 -11398.73438 -11876.92751 (0,(((((((1,90),((45,(46,47)),((48,137),141))),61),(((59,60),(68,(121,122))),(((((((((((62,(106,((110,114),113))),(((104,105),(129,130)),(111,112))),109),(70,(76,(102,103)))),((((65,66),((67,(131,132)),100)),82),((77,78),((91,93),(92,94))))),(((((79,99),98),120),(125,126)),118)),((((63,64),((69,127),((((85,86),87),133),134))),(107,108)),((74,84),83))),((75,139),(80,95))),(96,97)),((((((71,72),123),73),128),81),((115,116),119))),((88,89),136)))),((((((3,4),138),((((5,(((11,12),((16,18),37)),23)),(24,25)),(21,22)),((15,17),145))),(((8,9),(49,51)),((55,56),((((101,135),117),143),(124,140))))),((10,142),(53,144))),(((((((13,(32,33)),14),(43,44)),((((((19,20),27),34),42),26),(40,41))),((35,36),(38,39))),(30,31)),54))),(((6,7),(50,52)),(28,29))),(2,57)),58);
 937: 1 -12067.39648 -11869.88084 (0,((((((((1,90),(45,(46,47))),((48,137),141)),61),(((59,60),(68,(121,122))),(((((((((((62,106),((110,114),113)),(((104,105),(129,130)),(111,112))),109),(((((65,66),((67,(131,132)),100)),82),((91,93),(92,94))),(77,78))),(70,(76,(102,103)))),((((63,64),((69,((((85,86),87),(133,134)),127)),(107,108))),((74,84),83)),((75,139),(80,95)))),(((((79,99),98),(125,126)),120),118)),((88,89),136)),(96,97)),((((((71,72),123),73),128),81),((115,116),119))))),((((((((3,4),138),(((5,(((11,12),((16,18),37)),23)),(24,25)),(21,22))),((15,17),145)),(((8,9),(49,51)),((55,56),((((101,135),117),(124,140)),143)))),(((((((13,14),(32,33)),(43,44)),((((((19,20),27),34),42),26),(40,41))),((35,36),(38,39))),(30,31)),54)),(53,144)),(10,142))),(((6,7),(50,52)),(28,29))),(2,57)),58);
 938: 1 -12884.79297 -11884.43961 (0,((((((((1,90),(45,(46,47))),((48,137),141)),61),(((59,60),(68,(121,122))),((((((((62,(106,((110,114),113))),(((104,105),(129,130)),(111,112))),109),(70,(76,(102,103)))),((((((((63,64),(80,95)),(69,((((85,87),86),(133,134)),127))),((74,84),83)),(107,108)),(96,97)),(75,139)),(((((65,66),((67,(131,132)),100)),82),((91,93),(92,94))),(77,78)))),(((((79,99),98),(125,126)),120),118)),((88,89),136)),((((((71,72),123),73),128),81),((115,116),119))))),((((((3,4),138),((((((5,(((11,12),((16,18),37)),23)),(24,25)),(21,22)),((15,17),145)),((8,9),(49,51))),((55,56),((((101,135),117),143),(124,140))))),(((((((13,(32,33)),14),(43,44)),((((((19,20),27),34),42),26),(40,41))),((35,36),(38,39))),(30,31)),54)),(53,144)),(10,142))),(((6,7),(50,52)),(28,29))),(2,57)),58);
 939: 2 -13598.41016 -11865.71828 (0,(((((((1,90),(45,(46,47))),((48,137),141)),((((59,60),(68,(121,122))),((((((((((((62,106),((110,114),113)),(((104,105),(129,130)),(111,112))),109),(70,(76,(102,103)))),((((65,66),((67,(131,132)),100)),82),((77,78),((91,93),(92,94))))),(((((79,99),98),120),(125,126)),118)),(((63,64),((69,127),(((85,86),87),(133,134)))),(((74,84),83),(107,108)))),((75,139),(80,95))),((((((71,72),123),73),128),81),((115,116),119))),((88,89),136)),(96,97))),61)),((((((((3,4),138),((((5,(((11,12),((16,18),37)),23)),(24,25)),(21,22)),((15,17),145))),((((101,135),117),143),(124,140))),((8,9),(49,51))),((53,144),(55,56))),(10,142)),((((((13,(32,33)),(14,(43,44))),((((((19,20),27),34),42),26),(40,41))),((35,36),(38,39))),(30,31)),54))),(((6,7),(50,52)),(28,29))),(2,57)),58);
 940: 1 -11359.33984 -11860.03243 (0,((((((((1,90),(45,(46,47))),((48,137),141)),61),(((59,60),(68,(121,122))),(((((((((62,(106,((110,114),113))),(((104,105),(129,130)),(111,112))),109),(70,(76,(102,103)))),((((65,66),((67,(131,132)),100)),82),((77,78),((91,93),(92,94))))),(((((79,99),98),(125,126)),120),118)),((((63,64),(69,((((85,86),87),(133,134)),127))),((74,84),83)),(107,108))),((75,139),(80,95))),((((((((71,72),123),73),128),81),((115,116),119)),(96,97)),((88,89),136))))),(((((((3,4),138),((((5,(((11,12),((16,18),37)),23)),(24,25)),(21,22)),((15,17),145))),(((8,9),(49,51)),((55,56),((((101,135),117),143),(124,140))))),54),((10,142),(53,144))),((((((13,14),(43,44)),(32,33)),((((((19,20),27),34),42),26),(40,41))),((35,36),(38,39))),(30,31)))),(((6,7),(50,52)),(28,29))),(2,57)),58);
 941: 1 -11424.99219 -11886.42592 (0,(((((1,90),(((45,(((((59,60),((((((((((62,106),(110,114)),113),(((104,105),(129,130)),(111,112))),109),(70,(76,(102,103)))),((((65,66),((67,(131,132)),100)),82),((77,78),((91,93),(92,94))))),(((((79,99),98),(125,126)),120),118)),((((63,64),(69,(((((85,86),87),134),133),127))),(107,108)),((74,84),83))),(((68,(121,122)),(80,95)),(75,139)))),(96,97)),((((((71,72),123),73),128),81),((115,116),119))),((88,89),136))),61),((46,47),((48,137),141)))),(((((((3,4),138),((55,56),((((101,135),117),143),(124,140)))),(((5,(((11,12),((16,18),37)),23)),((21,22),(24,25))),(((8,9),(49,51)),((15,17),145)))),54),((10,142),(53,144))),((((((13,14),(43,44)),(32,33)),(((((19,20),27),34),(26,42)),(40,41))),((35,36),(38,39))),(30,31)))),(((6,7),(50,52)),(28,29))),(2,57)),58);
 942: 1 -12388.86719 -11869.59764 (0,(((((((1,90),(45,(46,47))),((48,137),141)),((((59,60),(68,(121,122))),((((((((((62,106),((110,114),113)),(((104,105),(129,130)),(111,112))),109),(70,(76,(102,103)))),((((65,66),((67,(131,132)),100)),82),((77,78),((91,93),(92,94))))),(((((79,99),98),120),(125,126)),118)),(((63,64),((69,127),((((85,87),86),133),134))),(((74,84),83),(107,108)))),((75,139),(80,95))),((((((((71,72),123),73),128),81),((115,116),119)),(96,97)),((88,89),136)))),61)),((((((3,4),138),((((5,(((11,12),((16,18),37)),23)),(24,25)),(21,22)),((15,17),145))),(((8,9),(49,51)),((55,56),((((101,135),117),143),(124,140))))),((10,142),(53,144))),((((((((((13,14),(43,44)),(32,33)),(34,(40,41))),(26,42)),(19,20)),27),((35,36),(38,39))),(30,31)),54))),(((6,7),(50,52)),(28,29))),(2,57)),58);
 943: 3 -11384.12305 -11859.49849 (0,((((((((1,90),(45,(46,47))),((48,137),141)),61),(((59,60),(68,(121,122))),(((((((((((62,106),(110,114)),113),(((104,105),(129,130)),(111,112))),109),(70,(76,(102,103)))),((((65,66),((67,(131,132)),100)),82),((77,78),((91,93),(92,94))))),(((((79,99),98),120),(125,126)),118)),((((63,64),(69,(((85,(86,87)),(133,134)),127))),(107,108)),((74,84),83))),((75,139),(80,95))),((((((((71,72),123),73),128),81),((115,116),119)),(96,97)),((88,89),136))))),(((((((3,4),138),((((5,(((11,12),((16,18),37)),23)),(24,25)),(21,22)),((15,17),145))),(((8,9),(49,51)),((55,56),((((101,135),117),143),(124,140))))),54),((10,142),(53,144))),((((((13,14),(32,33)),(43,44)),((((((19,20),27),34),42),26),(40,41))),((35,36),(38,39))),(30,31)))),(((6,7),(50,52)),(28,29))),(2,57)),58);
 944: 3 -12499.61816 -11866.48988 (0,((((((((1,90),(45,(46,47))),((48,137),141)),61),(((59,60),(68,(121,122))),((((((((((((62,106),((110,114),113)),(((104,105),(129,130)),(111,112))),109),(70,(76,(102,103)))),(((((65,66),((67,(131,132)),100)),82),((91,93),(92,94))),(77,78))),((((79,99),98),118),(120,(125,126)))),((75,139),(80,95))),(((63,64),(69,(((85,(86,87)),(133,134)),127))),(((74,84),83),(107,108)))),((88,89),136)),(96,97)),((((((71,72),123),73),128),81),((115,116),119))))),((((((3,4),138),((((5,(((11,12),((16,18),37)),23)),(24,25)),(21,22)),((15,17),145))),(((8,9),(49,51)),((55,56),((((101,135),117),(124,140)),143)))),(((((((13,14),(32,33)),(43,44)),((((((19,20),27),34),42),26),(40,41))),((35,36),(38,39))),(30,31)),54)),((10,142),(53,144)))),(((6,7),(50,52)),(28,29))),(2,57)),58);
 945: 1 -11773.52734 -11889.40172 (0,((((((((1,90),(45,(46,47))),((48,137),141)),61),(((59,60),(68,(121,122))),((((((((((((62,106),((110,114),113)),(((104,105),(129,130)),(111,112))),109),(77,78)),((((65,66),((67,(131,132)),100)),82),((91,93),(92,94)))),(70,(76,(102,103)))),(((((63,64),(69,((((85,86),87),(133,134)),127))),(107,108)),((74,84),83)),((75,139),(80,95)))),(((((79,99),98),(125,126)),120),118)),((88,89),136)),(96,97)),((((((71,72),123),73),128),81),((115,116),119))))),((((((((3,4),138),(((5,(((11,12),((16,18),37)),23)),(24,25)),(21,22))),((15,17),145)),(((8,9),(49,51)),((55,56),((((101,135),117),(124,140)),143)))),(((((((13,14),(32,33)),(43,44)),((((((19,20),27),34),42),26),(40,41))),((35,36),(38,39))),(30,31)),54)),(53,144)),(10,142))),(((6,7),(50,52)),(28,29))),(2,57)),58);
 946: 2 -12216.68848 -11889.68703 (0,(((((((1,90),(46,47)),((48,137),141)),((45,((59,60),((((((((62,106),((110,114),113)),(((104,105),(129,130)),(111,112))),109),(70,(76,(102,103)))),((((65,66),((67,(131,132)),100)),82),((77,78),((91,93),(92,94))))),(((((79,99),98),120),(125,126)),118)),(((((63,64),(69,((((85,(86,87)),133),134),127))),(((74,84),83),(107,108))),(((((68,(121,122)),95),80),(75,139)),((88,89),136))),(((((((71,72),123),73),128),81),((115,116),119)),(96,97)))))),61)),((((((3,4),((54,138),((55,56),((((101,135),117),143),(124,140))))),(((((5,(((11,12),((16,18),37)),23)),(24,25)),(21,22)),((15,17),145)),((8,9),(49,51)))),(53,144)),(10,142)),((((((13,(43,44)),14),(32,33)),(((((19,20),27),34),(26,42)),(40,41))),((35,36),(38,39))),(30,31)))),(((6,7),(50,52)),(28,29))),(2,57)),58);
 947: 1 -11514.73828 -11871.81493 (0,((((((((1,90),(45,(46,47))),((48,137),141)),61),(((59,60),(68,(121,122))),((((((((((((62,106),(110,114)),113),(((104,105),(129,130)),(111,112))),109),(70,(76,(102,103)))),((((65,66),((67,(131,132)),100)),82),((77,78),((91,93),(92,94))))),(((((79,99),98),120),(125,126)),118)),((((63,64),((74,84),83)),(69,((((85,(86,87)),133),134),127))),(107,108))),((((((71,72),123),73),128),81),((115,116),119))),(96,97)),(((75,139),(80,95)),((88,89),136))))),(((((((3,4),138),((55,56),((((101,135),117),143),(124,140)))),((((5,(((11,12),((16,18),37)),23)),((21,22),(24,25))),((8,9),(49,51))),((15,17),145))),((10,142),(53,144))),54),(((((13,(14,(32,33))),(43,44)),(((((19,20),27),34),(26,42)),(40,41))),((35,36),(38,39))),(30,31)))),(((6,7),(50,52)),(28,29))),(2,57)),58);
 948: 2 -12773.17383 -11865.95464 (0,((((((((1,90),(45,(46,47))),((48,137),141)),61),(((59,60),(68,(121,122))),((((((((((62,106),((110,114),113)),(((104,105),(129,130)),(111,112))),109),(70,(76,(102,103)))),(((((65,66),((67,(131,132)),100)),82),(77,78)),((91,93),(92,94)))),(((((79,99),98),120),(125,126)),118)),(((63,64),(69,((((85,86),87),(133,134)),127))),(((74,84),83),(107,108)))),((75,139),(80,95))),((((((((71,72),123),73),128),81),((115,116),119)),(96,97)),((88,89),136))))),((((((((3,4),138),((((5,(((11,12),((16,18),37)),23)),(24,25)),(21,22)),((15,17),145))),((((101,135),117),143),(124,140))),((8,9),(49,51))),(55,56)),(((((((13,14),(32,33)),(43,44)),((((((19,20),27),34),42),26),(40,41))),((35,36),(38,39))),(30,31)),54)),((10,142),(53,144)))),(((6,7),(50,52)),(28,29))),(2,57)),58);
 949: 3 -10379.14648 -11869.66437 (0,((((((((1,90),(45,(46,47))),((48,137),141)),61),(((59,60),(68,(121,122))),((((((((((((62,106),((110,114),113)),(((104,105),(129,130)),(111,112))),109),(70,(76,(102,103)))),((((65,66),((67,(131,132)),100)),82),((77,78),((91,93),(92,94))))),(((((79,99),98),120),(125,126)),118)),((((63,64),(69,((((85,86),87),(133,134)),127))),(107,108)),((74,84),83))),((75,139),(80,95))),(96,97)),((88,89),136)),((((((71,72),123),73),128),81),((115,116),119))))),((((((3,4),138),(((((5,(((11,12),((16,18),37)),23)),((21,22),(24,25))),((8,9),(49,51))),((15,17),145)),((55,56),((((101,135),117),143),(124,140))))),((((((13,14),(32,33)),((((((19,20),27),34),(26,42)),(40,41)),(43,44))),((35,36),(38,39))),(30,31)),54)),(53,144)),(10,142))),(((6,7),(50,52)),(28,29))),(2,57)),58);
 950: 1 -11440.36914 -11864.03279 (0,((((((((1,90),(45,(46,47))),((48,137),141)),61),(((59,60),(68,(121,122))),((((((((((((62,106),((110,114),113)),(((104,105),(129,130)),(111,112))),109),(70,(76,(102,103)))),((((65,66),((67,(131,132)),100)),82),((77,78),((91,93),(92,94))))),(((((79,99),98),(125,126)),120),118)),(((63,64),((69,127),(((85,86),87),(133,134)))),(((74,84),83),(107,108)))),((75,139),(80,95))),(96,97)),((88,89),136)),((((((71,72),123),73),128),81),((115,116),119))))),((((((3,4),138),((55,56),((((101,135),117),143),(124,140)))),(((((5,(((11,12),((16,18),37)),23)),(24,25)),(21,22)),((15,17),145)),((8,9),(49,51)))),((((((((13,(32,33)),14),(43,44)),((((19,20),27),(26,42)),34)),(40,41)),((35,36),(38,39))),(30,31)),54)),((10,142),(53,144)))),(((6,7),(50,52)),(28,29))),(2,57)),58);
 951: 1 -11990.50293 -11861.51529 (0,((((((((1,90),(45,(46,47))),((48,137),141)),61),(((59,60),(68,(121,122))),(((((((((((62,((106,113),(110,114))),(((104,105),(129,130)),(111,112))),109),(70,(76,(102,103)))),(((((65,66),((67,(131,132)),100)),82),((91,93),(92,94))),(77,78))),(((((79,99),98),(125,126)),120),118)),(((63,64),(69,((((85,86),87),(133,134)),127))),(((74,84),83),(107,108)))),((75,139),(80,95))),(96,97)),((88,89),136)),((((((71,72),123),73),128),81),((115,116),119))))),((((((3,4),138),((((5,(((11,12),((16,18),37)),23)),(24,25)),(21,22)),((15,17),145))),(((8,9),(49,51)),((55,56),((((101,135),117),(124,140)),143)))),(((((((13,14),(32,33)),(43,44)),((((((19,20),27),34),42),26),(40,41))),((35,36),(38,39))),(30,31)),54)),((10,142),(53,144)))),(((6,7),(50,52)),(28,29))),(2,57)),58);
 952: 1 -10828.56055 -11882.03704 (0,((((((((1,90),(45,(46,47))),((48,137),141)),61),(((59,60),(68,(121,122))),((((((((((((62,(106,((110,114),113))),((104,105),(129,130))),(111,112)),109),(70,(76,(102,103)))),((((65,66),((67,(131,132)),100)),82),((77,78),((91,93),(92,94))))),(((((79,99),98),(125,126)),120),118)),(((63,64),(69,((((85,87),86),(133,134)),127))),(((74,84),83),(107,108)))),((75,139),(80,95))),(96,97)),((88,89),136)),((((((71,72),123),73),128),81),((115,116),119))))),((((((3,4),138),(((((5,(((11,12),((16,18),37)),23)),(24,25)),(21,22)),((8,9),((49,51),((55,56),((((101,135),117),143),(124,140)))))),((15,17),145))),54),(((((13,(14,(32,33))),(43,44)),(((((19,20),(27,34)),42),26),(40,41))),((35,36),(38,39))),(30,31))),((10,142),(53,144)))),(((6,7),(50,52)),(28,29))),(2,57)),58);
 953: 2 -11605.78809 -11864.58834 (0,(((((((1,90),(45,(46,47))),((48,137),141)),((((59,60),(68,(121,122))),((((((((((62,(106,((110,114),113))),(((104,105),(129,130)),(111,112))),109),(70,(76,(102,103)))),((((65,66),((67,(131,132)),100)),82),((77,78),((91,93),(92,94))))),(((((79,99),98),120),(125,126)),118)),(((63,64),((69,127),(((85,87),86),(133,134)))),(((74,84),83),(107,108)))),(((75,139),(80,95)),((88,89),136))),(96,97)),((((((71,72),123),73),128),81),((115,116),119)))),61)),(((((((((3,4),138),((((5,(((11,12),((16,18),37)),23)),(24,25)),(21,22)),((15,17),145))),((((101,135),117),(124,140)),143)),((8,9),(49,51))),(55,56)),(53,144)),(10,142)),(((((((13,(32,33)),(43,44)),14),(((((19,20),(27,34)),42),26),(40,41))),((35,36),(38,39))),(30,31)),54))),(((6,7),(50,52)),(28,29))),(2,57)),58);
 954: 1 -11676.74414 -11862.97069 (0,((((((((1,90),(45,(46,47))),((48,137),141)),61),(((59,60),(68,(121,122))),(((((((((((62,106),(110,114)),113),(((104,105),(129,130)),(111,112))),109),(70,(76,(102,103)))),((((65,66),((67,(131,132)),100)),82),((77,78),((91,93),(92,94))))),(((((79,99),98),120),(125,126)),118)),(((((63,64),(69,((((85,87),86),(133,134)),127))),(107,108)),((74,84),83)),(75,139))),(80,95)),((((((((71,72),123),73),128),81),((115,116),119)),(96,97)),((88,89),136))))),(((((((3,4),138),((((5,(((11,12),((16,18),37)),23)),(24,25)),(21,22)),((15,17),145))),(((8,9),(49,51)),((55,56),((((101,135),117),143),(124,140))))),54),((10,142),(53,144))),((((13,((14,(32,33)),(43,44))),(((((19,20),27),34),(26,42)),(40,41))),((35,36),(38,39))),(30,31)))),(((6,7),(50,52)),(28,29))),(2,57)),58);
 955: 1 -12282.39941 -11867.45297 (0,((((((((1,90),(45,(46,47))),((48,137),141)),61),((59,60),((((((((((((62,106),((110,114),113)),(((104,105),(129,130)),(111,112))),109),(70,(76,(102,103)))),(((((65,66),((67,(131,132)),100)),82),((91,93),(92,94))),(77,78))),(((((79,99),98),120),(125,126)),118)),((((63,64),(69,((((85,87),86),(133,134)),127))),(107,108)),((74,84),83))),(((68,(121,122)),(80,95)),(75,139))),(96,97)),((88,89),136)),((((((71,72),123),73),128),81),((115,116),119))))),(((((3,4),(((((5,(((11,12),((16,18),37)),23)),((21,22),(24,25))),((8,9),(49,51))),((15,17),145)),((55,56),((((101,135),117),143),(124,140))))),138),(((((((13,14),(32,33)),(43,44)),(((((19,20),27),34),(26,42)),(40,41))),((35,36),(38,39))),(30,31)),54)),((10,142),(53,144)))),(((6,7),(50,52)),(28,29))),(2,57)),58);
 956: 1 -12646.95703 -11866.48003 (0,((((((((1,90),(45,(46,47))),((48,137),141)),61),(((59,60),(68,(121,122))),((((((((((62,106),((110,114),113)),(((104,105),(129,130)),(111,112))),109),(70,(76,(102,103)))),((((65,66),((67,(131,132)),100)),82),((77,78),((91,93),(92,94))))),(((((79,99),98),120),(125,126)),118)),((((63,64),(69,(((((85,87),86),133),134),127))),(107,108)),((74,84),83))),((75,139),(80,95))),((((((((71,72),123),73),128),81),((115,116),119)),(96,97)),((88,89),136))))),(((((((3,4),138),((((5,(((11,12),((16,18),37)),23)),(24,25)),(21,22)),((15,17),145))),((8,9),(49,51))),((10,142),(53,144))),(54,((55,56),((((101,135),117),(124,140)),143)))),((((((13,(32,33)),(14,(43,44))),((((19,20),27),(26,42)),34)),(40,41)),((35,36),(38,39))),(30,31)))),(((6,7),(50,52)),(28,29))),(2,57)),58);
 957: 1 -11377.04492 -11901.07578 (0,(((((((1,90),(46,47)),((48,137),141)),((45,(((((((((59,60),((68,121),122)),(80,95)),(96,97)),(75,139)),((((63,64),((69,127),(((85,86),87),(133,134)))),((74,84),83)),(107,108))),(((((((62,106),(110,114)),113),(((104,105),(129,130)),(111,112))),109),(((((65,66),((67,(131,132)),100)),82),((91,93),(92,94))),(77,78))),(70,(76,(102,103))))),(((((79,99),98),120),(125,126)),118)),(((((((71,72),123),73),128),81),((115,116),119)),((88,89),136)))),61)),(((((3,4),138),(((((5,(((11,12),((16,18),37)),23)),((21,22),(24,25))),((8,9),(49,51))),((15,17),145)),((55,56),((((101,135),117),143),(124,140))))),((((((13,14),((32,33),(43,44))),(((((19,20),27),(26,42)),34),(40,41))),((35,36),(38,39))),(30,31)),54)),((10,142),(53,144)))),(((6,7),(50,52)),(28,29))),(2,57)),58);
 958: 1 -12482.23047 -11868.20609 (0,(((((((1,90),(45,(46,47))),((48,137),141)),((((59,60),(68,(121,122))),((((((((62,(106,((110,114),113))),(((104,105),(129,130)),(111,112))),109),(70,(76,(102,103)))),((((((65,66),((67,(131,132)),100)),82),((91,93),(92,94))),(77,78)),((75,139),(80,95)))),(((((79,99),98),120),(125,126)),118)),(((63,64),((69,((((85,87),86),(133,134)),127)),(107,108))),((74,84),83))),((((((((71,72),123),73),128),81),((115,116),119)),(96,97)),((88,89),136)))),61)),((((((3,4),138),((((5,(((11,12),((16,18),37)),23)),(24,25)),(21,22)),((15,17),145))),(((8,9),(49,51)),((55,56),((((101,135),117),(124,140)),143)))),((10,142),(53,144))),(((((((13,14),(43,44)),(32,33)),((((((19,20),27),34),42),26),(40,41))),((35,36),(38,39))),(30,31)),54))),(((6,7),(50,52)),(28,29))),(2,57)),58);
 959: 1 -12154.12402 -11870.98627 (0,((((((((1,90),(45,(46,47))),((48,137),141)),61),(((59,60),((((((((((62,106),((110,114),113)),(((104,105),(129,130)),(111,112))),109),(70,(76,(102,103)))),((((65,66),((67,(131,132)),100)),82),((77,78),((91,93),(92,94))))),(((((79,99),98),120),(125,126)),118)),((((63,64),(69,(((85,(86,87)),(133,134)),127))),(107,108)),((74,84),83))),(((68,(121,122)),(80,95)),(75,139))),(((((((71,72),123),73),128),81),((115,116),119)),(96,97)))),((88,89),136))),((((((((3,4),138),((((5,(((11,12),((16,18),37)),23)),(24,25)),(21,22)),((15,17),145))),(((8,9),(49,51)),((55,56),((((101,135),117),143),(124,140))))),(53,144)),54),(10,142)),((((((13,14),(43,44)),(32,33)),((((((19,20),27),34),42),26),(40,41))),((35,36),(38,39))),(30,31)))),(((6,7),(50,52)),(28,29))),(2,57)),58);
 960: 1 -12647.83594 -11868.66051 (0,(((((((1,90),(45,(46,47))),((48,137),141)),((((59,60),(68,(121,122))),(((((((((((62,106),((110,114),113)),(((104,105),(129,130)),(111,112))),109),(70,(76,(102,103)))),(((((65,66),((67,(131,132)),100)),82),((77,78),((91,93),(92,94)))),((75,139),(80,95)))),(((((79,99),98),120),(125,126)),118)),((((63,64),((69,127),((((85,86),87),133),134))),(107,108)),((74,84),83))),((((((71,72),123),73),128),81),((115,116),119))),(96,97)),((88,89),136))),61)),(((((((((3,4),138),((((5,(((11,12),((16,18),37)),23)),(24,25)),(21,22)),((15,17),145))),((((101,135),117),(124,140)),143)),((8,9),(49,51))),(55,56)),(53,144)),(10,142)),(((((((13,(32,33)),14),(43,44)),(((((19,20),(27,34)),42),26),(40,41))),((35,36),(38,39))),(30,31)),54))),(((6,7),(50,52)),(28,29))),(2,57)),58);
 961: 1 -11413.31445 -11876.00395 (0,(((((((1,90),(45,(46,47))),((48,137),141)),((((59,60),(68,(121,122))),((((((((((62,(106,((110,114),113))),(((104,105),(129,130)),(111,112))),109),(70,(76,(102,103)))),((((((65,66),82),((67,(131,132)),100)),((91,93),(92,94))),(77,78)),((75,139),(80,95)))),(((((79,99),98),(125,126)),120),118)),((((63,64),(69,(((85,(86,87)),(133,134)),127))),(107,108)),((74,84),83))),((((((71,72),123),73),128),81),((115,116),119))),(96,97)),((88,89),136))),61)),((((((((3,4),(((((5,(((11,12),((16,18),37)),23)),(24,25)),(21,22)),((15,17),145)),138)),((((101,135),117),(124,140)),143)),((8,9),(49,51))),(55,56)),(53,144)),(10,142)),((((((13,(32,33)),(14,(43,44))),((((((19,20),27),34),42),26),(40,41))),((35,36),(38,39))),(30,31)),54))),(((6,7),(50,52)),(28,29))),(2,57)),58);
 962: 1 -11040.18164 -11871.92235 (0,((((((((1,90),(45,(46,47))),((48,137),141)),61),(((59,60),((68,122),121)),((((((((((62,(106,((110,114),113))),(((104,105),(129,130)),(111,112))),109),(70,(76,(102,103)))),(((((65,66),((67,(131,132)),100)),82),((91,93),(92,94))),(77,78))),(((((79,99),98),(125,126)),120),118)),((((63,64),((69,127),((((85,86),87),133),134))),(107,108)),((74,84),83))),((75,139),(80,95))),(((((((71,72),123),73),128),81),((115,116),119)),((88,89),136))),(96,97)))),(((((((((3,4),138),((((5,(((11,12),((16,18),37)),23)),(24,25)),(21,22)),((15,17),145))),((((101,135),117),(124,140)),143)),((8,9),(49,51))),(55,56)),(53,144)),(10,142)),(((((((((13,14),(32,33)),(43,44)),(((19,20),27),34)),(26,42)),(40,41)),((35,36),(38,39))),(30,31)),54))),(((6,7),(50,52)),(28,29))),(2,57)),58);
 963: 2 -11456.85352 -11880.27317 (0,(((((1,90),(45,(((46,47),(((59,60),((((((((((62,106),((110,114),113)),(((104,105),(129,130)),(111,112))),109),(70,(76,(102,103)))),((((65,66),((67,(131,132)),100)),82),((77,78),((91,93),(92,94))))),(((((79,99),98),120),(125,126)),118)),((((63,64),((69,127),(((85,87),86),(133,134)))),(107,108)),((74,84),83))),((75,139),(80,95))),((((68,(121,122)),(96,97)),((((((71,72),123),73),128),81),((115,116),119))),((88,89),136)))),61)),((48,137),141)))),((((((3,4),138),((55,56),((((101,135),117),143),(124,140)))),(((((5,(((11,12),((16,18),37)),23)),(24,25)),(21,22)),((15,17),145)),((8,9),(49,51)))),(((((13,(14,(32,33))),(((((((19,20),27),34),42),26),(40,41)),(43,44))),((35,36),(38,39))),(30,31)),54)),((10,142),(53,144)))),(((6,7),(50,52)),(28,29))),(2,57)),58);
 964: 1 -12417.54102 -11859.10649 (0,((((((((1,90),(45,(46,47))),((48,137),141)),61),(((59,60),(68,(121,122))),((((((((((62,106),((110,114),113)),(((104,105),(129,130)),(111,112))),109),(70,(76,(102,103)))),((((65,66),((67,(131,132)),100)),82),((77,78),((91,93),(92,94))))),(((((79,99),98),120),(125,126)),118)),((((63,64),(69,((((85,86),87),(133,134)),127))),(107,108)),((74,84),83))),((75,139),(80,95))),((((((((71,72),123),73),81),128),((115,116),119)),(96,97)),((88,89),136))))),(((((((3,4),138),((((5,(((11,12),((16,18),37)),23)),(24,25)),(21,22)),((15,17),145))),(((8,9),(49,51)),((55,56),((((101,135),117),(124,140)),143)))),(53,144)),(10,142)),(((((((13,14),(32,33)),(43,44)),(((((19,20),(27,34)),42),26),(40,41))),((35,36),(38,39))),(30,31)),54))),(((6,7),(50,52)),(28,29))),(2,57)),58);
 965: 3 -11383.10645 -11872.83445 (0,((((((((1,90),(45,(46,47))),((48,137),141)),61),(((59,60),(68,(121,122))),(((((((((((((62,106),(110,114)),113),(((104,105),(129,130)),(111,112))),109),(70,(76,(102,103)))),((((65,66),((67,(131,132)),100)),82),((77,78),((91,93),(92,94))))),(((((79,99),98),120),(125,126)),118)),((((63,64),(69,((((85,86),87),(133,134)),127))),(107,108)),((74,84),83))),((75,139),(80,95))),(96,97)),((88,89),136)),((((((71,72),123),73),128),81),((115,116),119))))),(((((((3,4),((55,56),138)),(((((5,(((11,12),((16,18),37)),23)),(24,25)),(21,22)),((15,17),145)),((8,9),(49,51)))),((((101,135),117),(124,140)),143)),((10,142),(53,144))),54),(((((((13,14),(32,33)),(43,44)),((((19,20),27),(26,42)),34)),(40,41)),((35,36),(38,39))),(30,31)))),(((6,7),(50,52)),(28,29))),(2,57)),58);
 966: 1 -11588.6709 -11872.02228 (0,(((((((1,90),(45,(46,47))),((48,137),141)),((((59,60),(68,(121,122))),((((((((((62,(106,((110,114),113))),(((104,105),(129,130)),(111,112))),109),(70,(76,(102,103)))),((((65,66),((67,(131,132)),100)),82),((77,78),((91,93),(92,94))))),(((((79,99),98),120),(125,126)),118)),(((63,64),((69,127),(((85,87),86),(133,134)))),(((74,84),83),(107,108)))),((((((71,72),123),73),128),81),((115,116),119))),(((75,139),(80,95)),((88,89),136))),(96,97))),61)),(((((((((3,4),138),((((5,(((11,12),((16,18),37)),23)),(24,25)),(21,22)),((15,17),145))),((((101,135),117),(124,140)),143)),((8,9),(49,51))),(55,56)),(53,144)),(10,142)),(((((((13,(32,33)),(14,(43,44))),(40,41)),((((19,20),(27,34)),42),26)),((35,36),(38,39))),(30,31)),54))),(((6,7),(50,52)),(28,29))),(2,57)),58);
 967: 1 -11492.09082 -11874.34154 (0,((((((((1,90),(45,(46,47))),((48,137),141)),61),(((59,60),(68,(121,122))),(((((((62,(106,((110,114),113))),(((104,105),(129,130)),(111,112))),109),(70,(76,(102,103)))),((((65,66),((67,(131,132)),100)),82),((77,78),((91,93),(92,94))))),(((((79,99),98),(125,126)),120),118)),(((((63,64),(69,((((85,86),87),(133,134)),127))),(((74,84),83),(107,108))),(((((((71,72),123),73),128),81),((115,116),119)),(((88,89),136),(96,97)))),((75,139),(80,95)))))),(((((((3,4),138),((((5,(((11,12),((16,18),37)),23)),(24,25)),(21,22)),((15,17),145))),((8,9),((49,51),((55,56),((((101,135),117),(124,140)),143))))),(((((((13,14),(43,44)),(32,33)),(((((19,20),(27,34)),42),26),(40,41))),((35,36),(38,39))),(30,31)),54)),(53,144)),(10,142))),(((6,7),(50,52)),(28,29))),(2,57)),58);
 968: 1 -11791.625 -11861.87609 (0,((((((((1,90),(45,(46,47))),((48,137),141)),61),(((59,60),(68,(121,122))),((((((((((((62,106),((110,114),113)),(((104,105),(129,130)),(111,112))),109),(70,(76,(102,103)))),((((65,66),((67,(131,132)),100)),82),((77,78),((91,93),(92,94))))),(((((79,99),98),(125,126)),120),118)),((((63,64),((69,127),((((85,87),86),133),134))),(107,108)),((74,84),83))),((75,139),(80,95))),(96,97)),((88,89),136)),((((((71,72),123),73),128),81),((115,116),119))))),(((((((3,4),138),((((5,(((11,12),((16,18),37)),23)),(24,25)),(21,22)),((15,17),145))),(((8,9),(49,51)),((55,56),((((101,135),117),143),(124,140))))),(53,144)),(10,142)),((((((13,(14,(32,33))),(43,44)),((((19,20),27),(26,42)),(34,(40,41)))),((35,36),(38,39))),(30,31)),54))),(((6,7),(50,52)),(28,29))),(2,57)),58);
 969: 1 -11995.64258 -11858.23721 (0,((((((((1,90),(45,(46,47))),((48,137),141)),61),(((59,60),(68,(121,122))),((((((((((((62,106),((110,114),113)),(((104,105),(129,130)),(111,112))),109),(70,(76,(102,103)))),((((65,66),((67,(131,132)),100)),82),((77,78),((91,93),(92,94))))),(((((79,99),98),(125,126)),120),118)),((((63,64),(69,((((85,86),87),(133,134)),127))),(107,108)),((74,84),83))),((75,139),(80,95))),(96,97)),((88,89),136)),((((((71,72),123),73),81),128),((115,116),119))))),((((((3,4),138),((((5,(((11,12),((16,18),37)),23)),(24,25)),(21,22)),((15,17),145))),(((8,9),(49,51)),((55,56),((((101,135),117),143),(124,140))))),(((((((13,14),(32,33)),(43,44)),((((((19,20),27),34),42),26),(40,41))),((35,36),(38,39))),(30,31)),54)),((10,142),(53,144)))),(((6,7),(50,52)),(28,29))),(2,57)),58);
 970: 1 -12364.89062 -11859.46928 (0,((((((((1,90),(45,(46,47))),((48,137),141)),61),(((59,60),(68,(121,122))),((((((((((((62,106),(110,114)),113),(((104,105),(129,130)),(111,112))),109),(70,(76,(102,103)))),((((65,66),((67,(131,132)),100)),82),((77,78),((91,93),(92,94))))),(((((79,99),98),120),(125,126)),118)),((((63,64),(69,((((85,87),86),(133,134)),127))),(107,108)),((74,84),83))),((75,139),(80,95))),(((((((71,72),123),73),128),81),((115,116),119)),(96,97))),((88,89),136)))),(((((((3,4),138),((((5,(((11,12),((16,18),37)),23)),(24,25)),(21,22)),((15,17),145))),(((8,9),(49,51)),((55,56),((((101,135),117),143),(124,140))))),(53,144)),(10,142)),(((((((13,14),(43,44)),(32,33)),((((((19,20),27),34),42),26),(40,41))),((35,36),(38,39))),(30,31)),54))),(((6,7),(50,52)),(28,29))),(2,57)),58);
 971: 1 -12326.25977 -11869.35739 (0,(((((((1,90),(45,(46,47))),((48,137),141)),(((((((3,4),138),((((5,(((11,12),((16,18),37)),23)),(24,25)),(21,22)),((15,17),145))),(((8,9),(49,51)),((55,56),((((101,135),117),143),(124,140))))),(((((((13,14),(32,33)),(43,44)),(((((19,20),27),34),(26,42)),(40,41))),((35,36),(38,39))),(30,31)),54)),((10,142),(53,144))),61)),(((59,60),(68,(121,122))),((((((((((((62,(106,((110,114),113))),((104,105),(129,130))),(111,112)),109),(70,(76,(102,103)))),(((((65,66),((67,(131,132)),100)),82),((91,93),(92,94))),(77,78))),(((((79,99),98),120),(125,126)),118)),(((63,64),(69,(((((85,87),86),133),134),127))),(((74,84),83),(107,108)))),((75,139),(80,95))),(96,97)),((((((71,72),123),73),128),81),((115,116),119))),((88,89),136)))),(((6,7),(50,52)),(28,29))),(2,57)),58);
 972: 2 -12022.83594 -11872.43347 (0,(((((((1,90),(45,(46,47))),((48,137),141)),((((((((3,4),138),((((5,(((11,12),((16,18),37)),23)),(24,25)),(21,22)),((15,17),145))),(((8,9),(49,51)),((55,56),((((101,135),117),143),(124,140))))),((((((13,(14,(32,33))),(43,44)),(((((19,20),27),34),(26,42)),(40,41))),((35,36),(38,39))),(30,31)),54)),(53,144)),(10,142)),61)),(((59,60),(68,(121,122))),((((((((62,(106,((110,114),113))),(((104,105),(129,130)),(111,112))),109),(70,(76,(102,103)))),((((65,66),((67,(131,132)),100)),82),((77,78),((91,93),(92,94))))),(((((79,99),98),(125,126)),120),118)),((((((63,64),(69,((((85,86),87),(133,134)),127))),(107,108)),((74,84),83)),(96,97)),((75,139),(80,95)))),(((((((71,72),123),73),128),81),((115,116),119)),((88,89),136))))),(((6,7),(50,52)),(28,29))),(2,57)),58);
 973: 1 -10355.44922 -11865.2295 (0,((((((((1,90),(45,(46,47))),((48,137),141)),61),(((59,60),(68,(121,122))),(((((((((((((62,106),((110,114),113)),(((104,105),(129,130)),(111,112))),109),(((((65,66),((67,(131,132)),100)),82),((91,93),(92,94))),(77,78))),(76,(102,103))),70),(((((79,99),98),(125,126)),120),118)),((((63,64),(69,((((85,86),87),(133,134)),127))),(107,108)),((74,84),83))),((75,139),(80,95))),((((((71,72),123),73),128),81),((115,116),119))),((88,89),136)),(96,97)))),((((((3,4),138),((((5,(((11,12),((16,18),37)),23)),(24,25)),(21,22)),((15,17),145))),(((8,9),(49,51)),((55,56),((((101,135),117),143),(124,140))))),(((((((13,14),(32,33)),(43,44)),((((((19,20),27),34),42),26),(40,41))),((35,36),(38,39))),(30,31)),54)),((10,142),(53,144)))),(((6,7),(50,52)),(28,29))),(2,57)),58);
 974: 1 -11382.29102 -11892.29193 (0,((((((1,90),(45,(46,47))),((48,137),141)),((((((((3,4),138),((55,56),((((101,135),117),143),(124,140)))),(((((5,(((11,12),((16,18),37)),23)),((21,22),(24,25))),((8,9),(49,51))),((15,17),145)),((10,142),(53,144)))),54),(((((13,(43,44)),(14,(32,33))),(((((19,20),27),(26,42)),34),(40,41))),((35,36),(38,39))),(30,31))),((((59,60),(68,(121,122))),(((((((((((62,106),(110,114)),113),(((104,105),(129,130)),(111,112))),109),(70,(76,(102,103)))),((((65,66),((67,(131,132)),100)),82),((77,78),((91,93),(92,94))))),(((((79,99),98),(125,126)),120),118)),((((63,64),((74,84),83)),((69,127),(((85,86),87),(133,134)))),(107,108))),((((((71,72),123),73),128),81),((115,116),119))),(96,97))),(((75,139),(80,95)),((88,89),136)))),61)),(((6,7),(50,52)),(28,29))),(2,57)),58);
 975: 1 -11591.64355 -11869.78799 (0,((((((((1,90),(45,(46,47))),((48,137),141)),61),(((59,60),(68,(121,122))),(((((((((62,(106,((110,114),113))),(((104,105),(129,130)),(111,112))),109),(70,(76,(102,103)))),((((65,66),((67,(131,132)),100)),82),((77,78),((91,93),(92,94))))),(((((79,99),98),120),(125,126)),118)),(((((((63,64),(69,((((85,86),87),(133,134)),127))),((74,84),83)),(107,108)),(96,97)),(75,139)),(80,95))),((88,89),136)),((((((71,72),123),73),128),((115,116),119)),81)))),(((((((3,4),138),((((5,(((11,12),((16,18),37)),23)),(24,25)),(21,22)),((15,17),145))),(((8,9),(49,51)),((55,56),((((101,135),117),(124,140)),143)))),(53,144)),(10,142)),(((((((13,(32,33)),14),(43,44)),(((((19,20),27),34),(26,42)),(40,41))),((35,36),(38,39))),(30,31)),54))),(((6,7),(50,52)),(28,29))),(2,57)),58);
 976: 2 -11843.76172 -11866.36682 (0,((((((((1,90),(45,(46,47))),((48,137),141)),61),((59,60),((((((((((62,106),((110,114),113)),(((104,105),(129,130)),(111,112))),109),(70,(76,(102,103)))),((((65,66),((67,(131,132)),100)),82),((77,78),((91,93),(92,94))))),(((((79,99),98),(125,126)),120),118)),((((63,64),(69,((((85,87),86),(133,134)),127))),(107,108)),((74,84),83))),(((68,(121,122)),(80,95)),(75,139))),((((((((71,72),123),73),128),81),((115,116),119)),(96,97)),((88,89),136))))),(((((((3,4),138),((55,56),((((101,135),117),143),(124,140)))),((((5,(((11,12),((16,18),37)),23)),((21,22),(24,25))),((8,9),(49,51))),((15,17),145))),54),(((((((13,(32,33)),14),(43,44)),(((((19,20),27),34),42),26)),(40,41)),((35,36),(38,39))),(30,31))),((10,142),(53,144)))),(((6,7),(50,52)),(28,29))),(2,57)),58);
 977: 1 -12833.55078 -11864.12025 (0,((((((((1,90),(45,(46,47))),((48,137),141)),61),(((59,60),((68,122),121)),((((((((((62,(106,((110,114),113))),(((104,105),(129,130)),(111,112))),109),(70,(76,(102,103)))),(((((65,66),((67,(131,132)),100)),82),((91,93),(92,94))),(77,78))),(((((79,99),98),(125,126)),120),118)),((((63,64),((69,127),((((85,86),87),133),134))),(107,108)),((74,84),83))),((75,139),(80,95))),(((((((71,72),123),73),128),81),((115,116),119)),((88,89),136))),(96,97)))),(((((((((3,4),138),((((5,(((11,12),((16,18),37)),23)),(24,25)),(21,22)),((15,17),145))),((((101,135),117),(124,140)),143)),((8,9),(49,51))),(55,56)),(53,144)),(10,142)),(((((((13,14),(32,33)),(43,44)),(((((19,20),27),34),(26,42)),(40,41))),((35,36),(38,39))),(30,31)),54))),(((6,7),(50,52)),(28,29))),(2,57)),58);
 978: 1 -11625.34375 -11871.04868 (0,(((((((1,90),(45,(46,47))),((48,137),141)),((((59,60),(68,(121,122))),((((((((((((62,106),((110,114),113)),(((104,105),(129,130)),(111,112))),109),(70,(76,(102,103)))),((((65,66),((67,(131,132)),100)),82),((77,78),((91,93),(92,94))))),(((((79,99),98),120),(125,126)),118)),(((63,64),((69,127),(((85,86),87),(133,134)))),(((74,84),83),(107,108)))),((75,139),(80,95))),((((((71,72),123),73),128),81),((115,116),119))),((88,89),136)),(96,97))),61)),((((((((3,4),138),((((5,(((11,12),((16,18),37)),23)),(24,25)),(21,22)),((15,17),145))),((((101,135),117),(124,140)),143)),((8,9),(49,51))),((53,144),(55,56))),(10,142)),((((((13,(32,33)),(14,(43,44))),((((((19,20),27),42),34),26),(40,41))),((35,36),(38,39))),(30,31)),54))),(((6,7),(50,52)),(28,29))),(2,57)),58);
 979: 2 -11476.20117 -11862.47412 (0,((((((((1,90),(45,(46,47))),((48,137),141)),61),(((59,60),(68,(121,122))),((((((((((62,106),((110,114),113)),(((104,105),(129,130)),(111,112))),109),(70,(76,(102,103)))),((((65,66),((67,(131,132)),100)),82),((77,78),((91,93),(92,94))))),(((((79,99),98),(125,126)),120),118)),((((63,64),(69,(((((85,87),86),134),133),127))),(107,108)),((74,84),83))),((75,139),(80,95))),((((((((71,72),123),73),128),81),((115,116),119)),(96,97)),((88,89),136))))),(((((((3,4),138),((((5,((11,12),(((16,18),37),23))),(24,25)),(21,22)),((15,17),145))),(((8,9),(49,51)),((55,56),((((101,135),117),143),(124,140))))),(53,144)),(10,142)),(((((((13,14),(43,44)),(32,33)),(((((19,20),(27,34)),42),26),(40,41))),((35,36),(38,39))),(30,31)),54))),(((6,7),(50,52)),(28,29))),(2,57)),58);
 980: 1 -12165.73633 -11869.00699 (0,((((((((1,90),(45,(46,47))),((48,137),141)),61),(((59,60),(68,(121,122))),(((((((((((62,(106,((110,114),113))),(((104,105),(129,130)),(111,112))),109),(70,(76,(102,103)))),((((65,66),((67,(131,132)),100)),82),((77,78),((91,93),(92,94))))),(((((79,99),98),120),(125,126)),118)),(((63,64),(((69,127),((((85,86),87),134),133)),(107,108))),((74,84),83))),((75,139),(80,95))),(96,97)),((88,89),136)),((((((71,72),123),73),128),81),((115,116),119))))),(((((((3,4),138),((((101,135),117),143),(124,140))),(((((5,(((11,12),((16,18),37)),23)),(24,25)),(21,22)),((15,17),145)),((8,9),(49,51)))),(55,56)),((10,142),(53,144))),(((((((13,14),(32,33)),(43,44)),((((((19,20),27),34),42),26),(40,41))),((35,36),(38,39))),(30,31)),54))),(((6,7),(50,52)),(28,29))),(2,57)),58);
 981: 1 -13126.61523 -11866.02212 (0,((((((((1,90),(45,(46,47))),((48,137),141)),61),(((59,60),(68,(121,122))),((((((((((62,(106,((110,114),113))),(((104,105),(129,130)),(111,112))),109),(70,(76,(102,103)))),(((((65,66),((67,(131,132)),100)),82),((91,93),(92,94))),(77,78))),((((63,64),(((69,127),((((85,87),86),133),134)),(107,108))),((74,84),83)),((75,139),(80,95)))),(((((79,99),98),120),(125,126)),118)),((88,89),136)),(96,97)),((((((71,72),123),73),128),81),((115,116),119))))),(((((((3,4),138),((((5,(((11,12),((16,18),37)),23)),(24,25)),(21,22)),((15,17),145))),(((8,9),(49,51)),((55,56),((((101,135),117),(124,140)),143)))),(((((((13,14),(32,33)),(43,44)),((((((19,20),27),34),42),26),(40,41))),((35,36),(38,39))),(30,31)),54)),(53,144)),(10,142))),(((6,7),(50,52)),(28,29))),(2,57)),58);
 982: 4 -12575.68457 -11877.29265 (0,(((((1,90),(45,(((46,47),(((59,60),((((((((((62,106),((110,114),113)),(((104,105),(129,130)),(111,112))),109),(70,(76,(102,103)))),((((65,66),((67,(131,132)),100)),82),((77,78),((91,93),(92,94))))),(((((79,99),98),120),(125,126)),118)),((((63,64),(69,(((85,87),(86,(133,134))),127))),(107,108)),((74,84),83))),((75,139),(80,95))),((((68,(121,122)),(96,97)),((((((71,72),123),73),128),81),((115,116),119))),((88,89),136)))),61)),((48,137),141)))),((((((3,4),138),((55,56),((((101,135),117),143),(124,140)))),(((((5,(((11,12),((16,18),37)),23)),(24,25)),(21,22)),((15,17),145)),((8,9),(49,51)))),(((((((13,14),(32,33)),(43,44)),((((((19,20),27),34),42),26),(40,41))),((35,36),(38,39))),(30,31)),54)),((10,142),(53,144)))),(((6,7),(50,52)),(28,29))),(2,57)),58);
 983: 1 -12323.74805 -11868.7772 (0,(((((((1,90),(45,(46,47))),((48,137),141)),((((59,60),(68,(121,122))),(((((((((62,(106,((110,114),113))),(((104,105),(129,130)),(111,112))),109),(70,(76,(102,103)))),((((65,66),((67,(131,132)),100)),82),((77,78),((91,93),(92,94))))),(((((79,99),98),120),(125,126)),118)),((((((63,64),(69,((((85,86),87),(133,134)),127))),((74,84),83)),(107,108)),(96,97)),((75,139),(80,95)))),((88,89),136)),((((((71,72),123),73),128),((115,116),119)),81))),61)),(((((((3,4),138),((((5,(((11,12),((16,18),37)),23)),(24,25)),(21,22)),((15,17),145))),(((8,9),(49,51)),((55,56),((((101,135),117),(124,140)),143)))),(53,144)),(10,142)),(((((((13,(32,33)),14),(43,44)),(((((19,20),27),34),(26,42)),(40,41))),((35,36),(38,39))),(30,31)),54))),(((6,7),(50,52)),(28,29))),(2,57)),58);
 984: 1 -11549.11523 -11868.6729 (0,((((((((1,90),(45,(46,47))),((48,137),141)),61),(((59,60),(68,(121,122))),((((((((((62,(106,((110,114),113))),(((104,105),(129,130)),(111,112))),109),(70,(76,(102,103)))),(((((65,66),((67,(131,132)),100)),82),((91,93),(92,94))),(77,78))),(((((63,64),((69,127),((((85,87),86),133),134))),(107,108)),((74,84),83)),((75,139),(80,95)))),(((((79,99),98),120),(125,126)),118)),((88,89),136)),(96,97)),((((((71,72),123),73),128),81),((115,116),119))))),((((((3,4),(((((5,(((11,12),((16,18),37)),23)),(24,25)),(21,22)),((15,17),145)),138)),(((8,9),(49,51)),((55,56),((((101,135),117),(124,140)),143)))),(((((((13,14),(32,33)),(43,44)),((((((19,20),27),34),42),26),(40,41))),((35,36),(38,39))),(30,31)),54)),(53,144)),(10,142))),(((6,7),(50,52)),(28,29))),(2,57)),58);
 985: 1 -12217.07129 -11865.77055 (0,((((((((1,90),(45,(46,47))),((48,137),141)),61),(((59,60),(68,(121,122))),(((((((((62,(106,((110,114),113))),(((104,105),(129,130)),(111,112))),109),(70,(76,(102,103)))),(((65,66),(((67,(131,132)),100),82)),((77,78),((91,93),(92,94))))),(((((79,99),98),120),(125,126)),118)),(((63,64),(69,((((85,86),87),(133,134)),127))),(((74,84),83),(107,108)))),((75,139),(80,95))),((((((((71,72),123),73),128),81),((115,116),119)),(96,97)),((88,89),136))))),((((((((3,4),138),((((5,(((11,12),((16,18),37)),23)),(24,25)),(21,22)),((15,17),145))),((((101,135),117),143),(124,140))),((8,9),(49,51))),(55,56)),(((((((13,(32,33)),14),(43,44)),((((((19,20),27),34),42),26),(40,41))),((35,36),(38,39))),(30,31)),54)),((10,142),(53,144)))),(((6,7),(50,52)),(28,29))),(2,57)),58);
 986: 2 -12325.32617 -11867.88914 (0,((((((((1,90),(45,(46,47))),((48,137),141)),61),(((59,60),((68,122),121)),((((((((((62,(106,((110,114),113))),(((104,105),(129,130)),(111,112))),109),(70,(76,(102,103)))),(((((65,66),((67,(131,132)),100)),82),((91,93),(92,94))),(77,78))),(((((79,99),98),(125,126)),120),118)),(((63,64),(((69,127),((((85,86),87),133),134)),(107,108))),((74,84),83))),((75,139),(80,95))),(((((((71,72),123),73),128),81),((115,116),119)),((88,89),136))),(96,97)))),(((((((((3,4),138),((((5,(((11,12),((16,18),37)),23)),(24,25)),(21,22)),((15,17),145))),((((101,135),117),(124,140)),143)),((8,9),(49,51))),(55,56)),(53,144)),(10,142)),((((((((13,14),(32,33)),(43,44)),((((19,20),27),34),(26,42))),(40,41)),((35,36),(38,39))),(30,31)),54))),(((6,7),(50,52)),(28,29))),(2,57)),58);
 987: 1 -10967.66992 -11870.72489 (0,((((((((1,90),(45,(46,47))),((48,137),141)),61),((59,60),(((((((((((62,106),(110,114)),113),(((104,105),(129,130)),(111,112))),109),(70,(76,(102,103)))),((((65,66),((67,(131,132)),100)),82),((77,78),((91,93),(92,94))))),(((((79,99),98),120),(125,126)),118)),((((63,64),(69,((((85,86),87),(133,134)),127))),(107,108)),((74,84),83))),((((((((71,72),123),73),128),81),((115,116),119)),(96,97)),((88,89),136))),(((68,(121,122)),(80,95)),(75,139))))),(((((((3,4),138),((55,56),((((101,135),117),143),(124,140)))),((((5,(((11,12),((16,18),37)),23)),((21,22),(24,25))),((8,9),(49,51))),((15,17),145))),54),((10,142),(53,144))),(((((13,(32,33)),(14,(43,44))),(((((19,20),27),34),(26,42)),(40,41))),((35,36),(38,39))),(30,31)))),(((6,7),(50,52)),(28,29))),(2,57)),58);
 988: 2 -11398.25879 -11868.61082 (0,(((((((1,90),(45,(46,47))),((48,137),141)),((((59,60),(68,(121,122))),((((((((((62,((106,113),(110,114))),(((104,105),(129,130)),(111,112))),109),(70,(76,(102,103)))),((((((65,66),((67,(131,132)),100)),82),((91,93),(92,94))),(77,78)),((75,139),(80,95)))),(((((79,99),98),(125,126)),120),118)),((((63,64),(69,((((85,87),86),(133,134)),127))),(107,108)),((74,84),83))),((((((71,72),123),73),128),81),((115,116),119))),(96,97)),((88,89),136))),61)),(((((((((3,4),138),((((5,(((11,12),((16,18),37)),23)),(24,25)),(21,22)),((15,17),145))),((((101,135),117),(124,140)),143)),((8,9),(49,51))),(55,56)),(53,144)),(10,142)),(((((((13,14),(32,33)),(43,44)),((((((19,20),27),34),42),26),(40,41))),((35,36),(38,39))),(30,31)),54))),(((6,7),(50,52)),(28,29))),(2,57)),58);
 989: 1 -12286.61816 -11871.88914 (0,((((((((1,90),(45,(46,47))),((48,137),141)),61),(((59,60),(68,(121,122))),((((((((((62,(106,((110,114),113))),(((104,105),(129,130)),(111,112))),109),(70,(76,(102,103)))),(((((63,64),((69,127),((((85,87),86),133),134))),(107,108)),((74,84),83)),((75,139),(80,95)))),(((((65,66),((67,(131,132)),100)),82),((91,93),(92,94))),(77,78))),(((((79,99),98),120),(125,126)),118)),((88,89),136)),(96,97)),((((((71,72),123),73),128),81),((115,116),119))))),(((((((3,4),138),((((5,(((11,12),((16,18),37)),23)),(24,25)),(21,22)),((15,17),145))),(((8,9),(49,51)),((55,56),((((101,135),117),(124,140)),143)))),(((((((13,14),(32,33)),(43,44)),((((((19,20),27),34),42),26),(40,41))),((35,36),(38,39))),(30,31)),54)),(53,144)),(10,142))),(((6,7),(50,52)),(28,29))),(2,57)),58);
 990: 2 -11855.87891 -11873.81151 (0,(((((((1,90),(45,(46,47))),((48,137),141)),((((59,60),(68,(121,122))),(((((((((62,(106,((110,114),113))),((104,105),(129,130))),(111,112)),109),(70,(76,(102,103)))),((((((65,66),((67,(131,132)),100)),82),((91,93),(92,94))),(77,78)),((75,139),(80,95)))),(((((79,99),98),120),(125,126)),118)),((((63,64),(69,((((85,87),86),(133,134)),127))),(107,108)),((74,84),83))),((((((((71,72),123),73),128),81),((115,116),119)),(96,97)),((88,89),136)))),61)),(((((((3,4),138),((((5,(((11,12),((16,18),37)),23)),(24,25)),(21,22)),((15,17),145))),(((8,9),(49,51)),((55,56),((((101,135),117),(124,140)),143)))),(53,144)),(10,142)),(((((((13,(32,33)),14),(43,44)),((((((19,20),27),34),42),26),(40,41))),((35,36),(38,39))),(30,31)),54))),(((6,7),(50,52)),(28,29))),(2,57)),58);
 991: 3 -12161.70996 -11860.15572 (0,((((((((1,90),(45,(46,47))),((48,137),141)),61),(((59,60),(68,(121,122))),(((((((((((((62,106),(110,114)),113),(((104,105),(129,130)),(111,112))),109),(70,(76,(102,103)))),((((65,66),((67,(131,132)),100)),82),((77,78),((91,93),(92,94))))),(((((79,99),98),120),(125,126)),118)),(((63,64),(69,((((85,86),87),(133,134)),127))),(((74,84),83),(107,108)))),((75,139),(80,95))),((((((71,72),123),73),128),81),((115,116),119))),(96,97)),((88,89),136)))),(((((((3,4),138),((((5,(((11,12),((16,18),37)),23)),(24,25)),(21,22)),((15,17),145))),(((8,9),(49,51)),((55,56),((((101,135),117),(124,140)),143)))),(53,144)),(10,142)),(((((((13,14),(32,33)),(43,44)),((((((19,20),27),34),42),26),(40,41))),((35,36),(38,39))),(30,31)),54))),(((6,7),(50,52)),(28,29))),(2,57)),58);
 992: 1 -11773.91406 -11866.94571 (0,(((((((1,90),(45,(46,47))),((48,137),141)),(((((((3,4),138),((((5,(((11,12),((16,18),37)),23)),(24,25)),(21,22)),((15,17),145))),(((8,9),(49,51)),((55,56),((((101,135),117),143),(124,140))))),((((((((13,14),(43,44)),(32,33)),((((19,20),27),34),(26,42))),(40,41)),((35,36),(38,39))),(30,31)),54)),((10,142),(53,144))),61)),((59,60),(((((((((((62,106),((110,114),113)),(((104,105),(129,130)),(111,112))),109),(70,(76,(102,103)))),((((65,66),((67,(131,132)),100)),82),((77,78),((91,93),(92,94))))),(((((79,99),98),120),(125,126)),118)),((((63,64),(69,((((85,86),87),(133,134)),127))),(107,108)),((74,84),83))),((75,139),(80,95))),(((68,(121,122)),(96,97)),((((((71,72),123),73),128),81),((115,116),119)))),((88,89),136)))),(((6,7),(50,52)),(28,29))),(2,57)),58);
 993: 1 -11711.67676 -11864.83893 (0,(((((((1,90),(45,(46,47))),((48,137),141)),((((59,60),(68,(121,122))),((((((((((((62,106),((110,114),113)),(((104,105),(129,130)),(111,112))),109),(70,(76,(102,103)))),((((65,66),((67,(131,132)),100)),82),((77,78),((91,93),(92,94))))),(((((79,99),98),120),(125,126)),118)),(((63,64),((69,127),(((85,86),87),(133,134)))),(((74,84),83),(107,108)))),((75,139),(80,95))),((((((71,72),123),73),81),128),((115,116),119))),((88,89),136)),(96,97))),61)),((((((((3,4),138),((((5,(((11,12),((16,18),37)),23)),(24,25)),(21,22)),((15,17),145))),((((101,135),117),(124,140)),143)),((8,9),(49,51))),((53,144),(55,56))),(10,142)),((((((13,(32,33)),(14,(43,44))),((((((19,20),27),34),42),26),(40,41))),((35,36),(38,39))),(30,31)),54))),(((6,7),(50,52)),(28,29))),(2,57)),58);
 994: 1 -11789.24414 -11873.53963 (0,((((((((1,90),(45,(46,47))),((48,137),141)),61),(((59,60),(68,(121,122))),((((((((((62,(106,((110,114),113))),(((104,105),(129,130)),(111,112))),109),(70,(76,(102,103)))),(((((65,66),((67,(131,132)),100)),82),((91,93),(92,94))),(77,78))),(((((63,64),((69,127),((((85,87),86),133),134))),(107,108)),((74,84),83)),((75,139),(80,95)))),((((((79,99),98),120),125),126),118)),((88,89),136)),(96,97)),((((((71,72),123),73),128),81),((115,116),119))))),(((((((3,4),138),((((5,(((11,12),((16,18),37)),23)),(24,25)),(21,22)),((15,17),145))),(((8,9),(49,51)),((55,56),((((101,135),117),(124,140)),143)))),(((((((13,14),(32,33)),(43,44)),((((((19,20),27),34),42),26),(40,41))),((35,36),(38,39))),(30,31)),54)),(53,144)),(10,142))),(((6,7),(50,52)),(28,29))),(2,57)),58);
 995: 1 -11847.48535 -11889.40336 (0,(((((((1,90),(46,47)),((48,137),141)),((45,((59,60),((((((((62,106),((110,114),113)),(((104,105),(129,130)),(111,112))),109),(70,(76,(102,103)))),((((65,66),((67,(131,132)),100)),82),((77,78),((91,93),(92,94))))),(((((79,99),98),120),(125,126)),118)),(((((63,64),(69,((((85,(86,87)),133),134),127))),(((74,84),83),(107,108))),(((((((71,72),123),73),128),81),((115,116),119)),(96,97))),(((((68,(121,122)),95),80),(75,139)),((88,89),136)))))),61)),((((((3,4),((54,138),((55,56),((((101,135),117),143),(124,140))))),(((((5,(((11,12),((16,18),37)),23)),(24,25)),(21,22)),((15,17),145)),((8,9),(49,51)))),(53,144)),(10,142)),(((((((13,(43,44)),14),(32,33)),((((19,20),27),34),(26,42))),(40,41)),((35,36),(38,39))),(30,31)))),(((6,7),(50,52)),(28,29))),(2,57)),58);
 996: 1 -11507.01758 -11871.46911 (0,(((((((1,90),(45,(46,47))),((48,137),141)),((((59,60),(68,(121,122))),(((((((((((62,106),((110,114),113)),(((104,105),(129,130)),(111,112))),109),(70,(76,(102,103)))),((((65,66),((67,(131,132)),100)),82),((77,78),((91,93),(92,94))))),(((((79,99),98),(125,126)),120),118)),(((63,64),(69,(((((85,86),87),133),134),127))),(((74,84),83),(107,108)))),((((((71,72),123),73),128),81),((115,116),119))),(96,97)),(((75,139),(80,95)),((88,89),136)))),61)),(((((((((3,4),138),((((5,(((11,12),((16,18),37)),23)),(24,25)),(21,22)),((15,17),145))),((((101,135),117),(124,140)),143)),((8,9),(49,51))),(55,56)),(53,144)),(10,142)),((((((((13,(32,33)),14),(43,44)),(((((19,20),27),34),42),26)),(40,41)),((35,36),(38,39))),(30,31)),54))),(((6,7),(50,52)),(28,29))),(2,57)),58);
 997: 1 -11440.29102 -11869.78804 (0,((((((((1,90),(45,(46,47))),((48,137),141)),61),(((59,60),(68,(121,122))),(((((((((62,(106,((110,114),113))),(((104,105),(129,130)),(111,112))),109),(70,(76,(102,103)))),(((((65,66),((67,(131,132)),100)),82),((91,93),(92,94))),(77,78))),(((((79,99),98),(125,126)),120),118)),((((63,64),(69,((((85,86),87),(133,134)),127))),(107,108)),((74,84),83))),((75,139),(80,95))),((((((((71,72),123),73),128),81),((115,116),119)),(96,97)),((88,89),136))))),((((((3,4),138),(((((5,(((11,12),((16,18),37)),23)),(24,25)),(21,22)),((15,17),145)),((8,9),(49,51)))),((10,142),(53,144))),(54,((55,56),((((101,135),117),(124,140)),143)))),(((((13,(14,(43,44))),(32,33)),(((((19,20),27),(26,42)),34),(40,41))),((35,36),(38,39))),(30,31)))),(((6,7),(50,52)),(28,29))),(2,57)),58);
 998: 1 -12486.78125 -11875.07821 (0,((((((((1,90),(45,(46,47))),((48,137),141)),61),(((59,60),(68,(121,122))),(((((((((((62,106),((110,114),113)),(((104,105),(129,130)),(111,112))),109),((((((65,66),100),(67,(131,132))),82),((91,93),(92,94))),(77,78))),(70,(76,(102,103)))),(((((63,64),(69,((((85,86),87),(133,134)),127))),(107,108)),((74,84),83)),((75,139),(80,95)))),(((((79,99),98),(125,126)),120),118)),((88,89),136)),(96,97)),((((((71,72),123),73),128),81),((115,116),119))))),((((((((3,4),138),(((5,(((11,12),((16,18),37)),23)),(24,25)),(21,22))),((15,17),145)),(((8,9),(49,51)),((55,56),((((101,135),117),(124,140)),143)))),(((((((13,14),(32,33)),(43,44)),((((((19,20),27),34),42),26),(40,41))),((35,36),(38,39))),(30,31)),54)),(53,144)),(10,142))),(((6,7),(50,52)),(28,29))),(2,57)),58);
 999: 1 -12493.22949 -11865.00006 (0,((((((((1,90),(45,(46,47))),((48,137),141)),61),(((59,60),(68,(121,122))),(((((((((((62,106),((110,114),113)),(((104,105),(129,130)),(111,112))),109),(70,(76,(102,103)))),((((65,66),((67,(131,132)),100)),82),((77,78),((91,93),(92,94))))),(((((79,99),98),(125,126)),120),118)),(((((63,64),(69,((((85,86),87),(133,134)),127))),(107,108)),83),(74,84))),(((75,139),(80,95)),((88,89),136))),(96,97)),((((((71,72),123),73),128),81),((115,116),119))))),(((((((3,4),138),((((5,(((11,12),((16,18),37)),23)),(24,25)),(21,22)),((15,17),145))),(((8,9),(49,51)),((55,56),((((101,135),117),143),(124,140))))),(53,144)),(10,142)),((((((13,(14,(32,33))),(43,44)),(((((19,20),(27,34)),42),26),(40,41))),((35,36),(38,39))),(30,31)),54))),(((6,7),(50,52)),(28,29))),(2,57)),58);
 boot_splits_size: 3
 logl_cutoff: -11920.35546
UFBootSplit0:
 000: 1 3 4 5 8 9 11 12 15 16 17 18 21 22 23 24 25 37 101 117 124 135 138 140 143 145
 001: 1 63 64 68 69 74 75 80 83 84 85 86 87 88 89 95 107 108 121 122 127 133 134 136 139
 002: 1000 1 90
 003: 2 62 63 64 65 66 67 69 70 71 72 73 74 76 77 78 79 81 82 83 84 85 86 87 88 89 91 92 93 94 98 99 100 102 103 104 105 106 107 108 109 110 111 112 113 114 115 116 118 119 120 123 125 126 127 128 129 130 131 132 133 134 136
 004: 1 8 9 11 12 16 18 23 37 49 51
 005: 1 13 14 32 43 44
 006: 1000 46 47
 007: 896 45 46 47
 008: 896 1 45 46 47 90
 009: 1 104 105 106 110 111 112 113 114 129 130
 010: 1 3 4 5 8 9 10 11 12 13 14 15 16 17 18 19 20 21 22 23 24 25 26 27 30 31 32 33 34 35 36 37 38 39 40 41 42 43 44 49 51 53 54 138 142 144 145
 011: 1000 48 137
 012: 1 0 2 3 4 5 6 7 8 9 10 11 12 13 14 15 16 17 18 19 20 21 22 23 24 25 26 27 28 29 30 31 32 33 34 35 36 37 38 39 40 41 42 43 44 48 49 50 51 52 53 54 55 56 57 58 61 101 117 124 135 137 138 140 141 142 143 144 145
 013: 1000 48 137 141
 014: 907 1 45 46 47 48 90 137 141
 015: 1 0 1 2 3 4 5 6 7 8 9 10 11 12 13 14 15 16 17 18 19 20 21 22 23 24 25 26 27 28 29 30 31 32 33 34 35 36 37 38 39 40 41 42 43 44 48 49 50 51 52 53 54 55 56 57 58 61 90 101 117 124 135 137 138 140 141 142 143 144 145
 016: 636 1 45 46 47 48 61 90 137 141
 017: 1 87 133 134
 018: 1 19 20 27 34 40 41
 019: 999 59 60
 020: 1 5 11 12 16 18 37
 021: 1 5 11 12 16 18 21 22 23 37
 022: 617 62 106
 023: 3 8 9 15 17 49 51 145
 024: 1 62 63 64 65 66 67 69 70 71 72 73 74 75 76 77 78 79 81 82 83 84 85 86 87 91 92 93 94 98 99 100 102 103 104 105 106 107 108 109 110 111 112 113 114 115 116 118 119 120 123 125 126 127 128 129 130 131 132 133 134 139
 025: 995 110 114
 026: 2 91 92 94
 027: 795 110 113 114
 028: 998 62 106 110 113 114
 029: 1 54 101 117 124 135 140 143
 030: 1 71 72 73 81 119 123 128
 031: 1000 104 105
 032: 1 117 124 140 143
 033: 2 17 145
 034: 1000 129 130
 035: 1000 104 105 129 130
 036: 1 15 145
 037: 2 68 75 76 80 88 89 95 102 103 121 122 136 139
 038: 1000 111 112
 039: 969 104 105 111 112 129 130
 040: 993 62 104 105 106 110 111 112 113 114 129 130
 041: 2 62 63 64 65 66 67 69 74 77 78 79 82 83 84 85 86 87 91 92 93 94 96 97 98 99 100 104 105 106 107 108 109 110 111 112 113 114 118 120 125 126 127 129 130 131 132 133 134
 042: 1000 62 104 105 106 109 110 111 112 113 114 129 130
 043: 2 13 14 32 33 40 41 43 44
 044: 1 13 14 33 43 44
 045: 1 62 65 66 67 70 76 77 78 79 80 82 91 92 93 94 95 98 99 100 102 103 104 105 106 109 110 111 112 113 114 118 120 125 126 129 130 131 132
 046: 4 13 14 32 33 44
 047: 1000 102 103
 048: 1000 76 102 103
 049: 994 70 76 102 103
 050: 944 62 70 76 102 103 104 105 106 109 110 111 112 113 114 129 130
 051: 4 63 64 69 74 79 83 84 85 86 87 96 97 98 99 107 108 118 120 125 126 127 133 134
 052: 2 62 65 66 67 68 70 75 76 77 78 80 82 88 89 91 92 93 94 95 100 102 103 104 105 106 109 110 111 112 113 114 121 122 129 130 131 132 136 139
 053: 1000 65 66
 054: 4 68 70 75 76 80 88 89 95 102 103 121 122 136 139
 055: 1 70 76 88 89 102 103 136
 056: 1 5 8 9 11 12 13 14 15 16 17 18 19 20 21 22 23 24 25 26 27 30 31 32 33 34 35 36 37 38 39 40 41 42 43 44 49 51 54 55 56 101 117 124 135 140 143 145
 057: 1000 131 132
 058: 996 67 131 132
 059: 1 63 64 69 71 72 73 74 81 83 84 85 86 87 107 108 115 116 119 123 127 128 133 134
 060: 1000 67 100 131 132
 061: 975 65 66 67 100 131 132
 062: 1 64 69 85 86 87 127 133 134
 063: 1000 65 66 67 82 100 131 132
 064: 1 59 68 121 122
 065: 1 62 63 64 65 66 67 69 71 72 73 74 77 78 79 81 82 83 84 85 86 87 91 92 93 94 96 97 98 99 100 104 105 106 107 108 109 110 111 112 113 114 115 116 118 119 120 123 125 126 127 128 129 130 131 132 133 134
 066: 1000 77 78
 067: 2 19 20 26 27 32 33 34 40 41 42
 068: 3 62 65 66 67 70 76 82 91 92 93 94 100 102 103 104 105 106 109 110 111 112 113 114 129 130 131 132
 069: 998 91 93
 070: 1 13 14 19 20 26 27 32 33 34 40 41 42
 071: 2 0 1 2 6 7 28 29 45 46 47 48 50 52 57 58 90 137 141
 072: 1000 92 94
 073: 1000 91 92 93 94
 074: 638 77 78 91 92 93 94
 075: 996 65 66 67 77 78 82 91 92 93 94 100 131 132
 076: 936 62 65 66 67 70 76 77 78 82 91 92 93 94 100 102 103 104 105 106 109 110 111 112 113 114 129 130 131 132
 077: 1 63 64 85 86 87 133 134
 078: 1 127 133 134
 079: 999 79 99
 080: 1 62 63 64 69 70 74 76 83 84 85 86 87 102 103 104 105 106 107 108 109 110 111 112 113 114 127 129 130 133 134
 081: 993 79 98 99
 082: 2 13 14 19 20 26 27 32 33 34 35 36 38 39 42 43 44
 083: 491 79 98 99 120
 084: 3 62 63 64 65 66 67 69 70 74 75 76 77 78 82 83 84 85 86 87 91 92 93 94 96 97 100 102 103 104 105 106 107 108 109 110 111 112 113 114 127 129 130 131 132 133 134 139
 085: 2 69 74 83 84 85 86 87 107 108 127 133 134
 086: 994 125 126
 087: 968 79 98 99 120 125 126
 088: 2 86 133 134
 089: 1000 79 98 99 118 120 125 126
 090: 848 62 65 66 67 70 76 77 78 79 82 91 92 93 94 98 99 100 102 103 104 105 106 109 110 111 112 113 114 118 120 125 126 129 130 131 132
 091: 1 5 8 9 10 11 12 15 16 17 18 21 22 23 24 25 37 49 51 53 54 55 56 101 117 124 135 140 142 143 144 145
 092: 1 117 143
 093: 999 63 64
 094: 1 0 1 2 3 4 5 6 7 8 9 10 11 12 13 14 15 16 17 18 19 20 21 22 23 24 25 26 27 28 29 30 31 32 33 34 35 36 37 38 39 40 41 42 43 44 49 50 51 52 53 54 55 56 57 58 61 90 101 117 124 135 138 140 142 143 144 145
 095: 1 62 110 114
 096: 1 101 117 135 140 143
 097: 606 85 86
 098: 1 101 124 135 140
 099: 996 85 86 87
 100: 3 5 8 9 11 12 16 18 23 24 25 37 49 51
 101: 1 63 64 85 86 87 127 133 134
 102: 600 133 134
 103: 998 85 86 87 133 134
 104: 1 85 86 87 127
 105: 654 85 86 87 127 133 134
 106: 998 69 85 86 87 127 133 134
 107: 905 63 64 69 85 86 87 127 133 134
 108: 4 79 99 125 126
 109: 2 3 4 15 17 145
 110: 995 74 84
 111: 2 79 98 99 120 126
 112: 975 74 83 84
 113: 4 63 64 65 66 67 69 74 77 78 82 83 84 85 86 87 91 92 93 94 96 97 100 107 108 127 131 132 133 134
 114: 4 65 66 67 77 78 82 91 92 93 94 96 97 100 131 132
 115: 1000 107 108
 116: 239 74 83 84 107 108
 117: 1000 63 64 69 74 83 84 85 86 87 107 108 127 133 134
 118: 727 62 63 64 65 66 67 69 70 74 76 77 78 79 82 83 84 85 86 87 91 92 93 94 98 99 100 102 103 104 105 106 107 108 109 110 111 112 113 114 118 120 125 126 127 129 130 131 132 133 134
 119: 4 62 76 102 103 104 105 106 109 110 111 112 113 114 129 130
 120: 1 63 64 69 74 75 80 83 84 85 86 87 88 89 95 107 108 127 133 134 136 139
 121: 1 11 12 23
 122: 920 121 122
 123: 1000 68 121 122
 124: 1 26 40 41
 125: 91 68 95 121 122
 126: 1 5 8 9 11 12 15 16 17 18 21 22 23 24 25 37 49 51 138 145
 127: 201 68 80 95 121 122
 128: 1 62 77 78 104 105 106 109 110 111 112 113 114 129 130
 129: 1 85 86 133 134
 130: 1000 75 139
 131: 194 68 75 80 95 121 122 139
 132: 130 62 63 64 65 66 67 68 69 70 74 75 76 77 78 79 80 82 83 84 85 86 87 91 92 93 94 95 98 99 100 102 103 104 105 106 107 108 109 110 111 112 113 114 118 120 121 122 125 126 127 129 130 131 132 133 134 139
 133: 4 75 80 95 96 97 139
 134: 1 75 88 89 136 139
 135: 1000 96 97
 136: 66 62 63 64 65 66 67 68 69 70 74 75 76 77 78 79 80 82 83 84 85 86 87 91 92 93 94 95 96 97 98 99 100 102 103 104 105 106 107 108 109 110 111 112 113 114 118 120 121 122 125 126 127 129 130 131 132 133 134 139
 137: 1 79 98 99 126
 138: 3 5 23
 139: 1000 88 89
 140: 1 3 4 13 14 19 20 26 27 30 31 32 33 34 35 36 38 39 40 41 42 43 44 54 138
 141: 1000 88 89 136
 142: 88 62 63 64 65 66 67 68 69 70 74 75 76 77 78 79 80 82 83 84 85 86 87 88 89 91 92 93 94 95 96 97 98 99 100 102 103 104 105 106 107 108 109 110 111 112 113 114 118 120 121 122 125 126 127 129 130 131 132 133 134 136 139
 143: 1 59 60 62 63 64 65 66 67 68 69 74 75 77 78 80 82 83 84 85 86 87 91 92 93 94 95 96 97 100 104 105 106 107 108 109 110 111 112 113 114 121 122 127 129 130 131 132 133 134 139
 144: 1 63 64 69 83 85 86 87 127 133 134
 145: 1000 71 72
 146: 3 5 8 9 11 12 15 16 17 18 21 22 23 24 25 37 49 51 54 55 56 101 117 124 135 140 143 145
 147: 1000 71 72 123
 148: 5 62 63 64 65 66 67 69 70 74 76 77 78 82 83 84 85 86 87 91 92 93 94 100 102 103 104 105 106 107 108 109 110 111 112 113 114 127 129 130 131 132 133 134
 149: 1000 71 72 73 123
 150: 8 63 64 69 74 79 83 84 85 86 87 98 99 107 108 118 120 125 126 127 133 134
 151: 986 71 72 73 123 128
 152: 5 5 8 9 11 12 16 18 23 37 49 51
 153: 981 71 72 73 81 123 128
 154: 2 113 114
 155: 1 70 76 79 98 99 102 103 118 120 125 126
 156: 1000 115 116
 157: 4 62 65 66 67 70 76 77 78 79 82 88 89 91 92 93 94 98 99 100 102 103 104 105 106 109 110 111 112 113 114 118 120 125 126 129 130 131 132 136
 158: 999 115 116 119
 159: 1000 71 72 73 81 115 116 119 123 128
 160: 192 62 63 64 65 66 67 68 69 70 71 72 73 74 75 76 77 78 79 80 81 82 83 84 85 86 87 88 89 91 92 93 94 95 96 97 98 99 100 102 103 104 105 106 107 108 109 110 111 112 113 114 115 116 118 119 120 121 122 123 125 126 127 128 129 130 131 132 133 134 136 139
 161: 1000 0 1 2 3 4 5 6 7 8 9 10 11 12 13 14 15 16 17 18 19 20 21 22 23 24 25 26 27 28 29 30 31 32 33 34 35 36 37 38 39 40 41 42 43 44 45 46 47 48 49 50 51 52 53 54 55 56 57 58 61 90 101 117 124 135 137 138 140 141 142 143 144 145
 162: 917 0 2 3 4 5 6 7 8 9 10 11 12 13 14 15 16 17 18 19 20 21 22 23 24 25 26 27 28 29 30 31 32 33 34 35 36 37 38 39 40 41 42 43 44 49 50 51 52 53 54 55 56 57 58 101 117 124 135 138 140 142 143 144 145
 163: 4 3 4 5 8 9 10 11 12 13 14 15 16 17 18 19 20 21 22 23 24 25 26 27 30 31 32 33 34 35 36 37 38 39 40 41 42 43 44 49 51 53 138 142 144 145
 164: 2 98 125 126
 165: 1000 3 4
 166: 4 59 60 68 75 80 95 121 122 139
 167: 954 3 4 138
 168: 2 120 125 126
 169: 10 62 63 64 65 66 67 69 70 74 75 76 77 78 80 82 83 84 85 86 87 91 92 93 94 95 96 97 100 102 103 104 105 106 107 108 109 110 111 112 113 114 127 129 130 131 132 133 134 139
 170: 3 63 64 65 66 67 69 74 75 77 78 80 82 83 84 85 86 87 91 92 93 94 95 96 97 100 107 108 127 131 132 133 134 139
 171: 1000 55 56
 172: 8 69 85 86 87 133 134
 173: 1 55 56 138
 174: 1000 101 135
 175: 1 5 11 12 15 16 17 18 21 22 23 24 25 37 49 51 145
 176: 997 101 117 135
 177: 4 65 66 67 70 76 77 78 82 91 92 93 94 100 102 103 131 132
 178: 637 101 117 135 143
 179: 2 1 45 46 47 61 90
 180: 6 1 45 90
 181: 999 124 140
 182: 1000 101 117 124 135 140 143
 183: 755 55 56 101 117 124 135 140 143
 184: 95 54 55 56 101 117 124 135 140 143
 185: 19 3 4 54 55 56 101 117 124 135 138 140 143
 186: 1 3 4 5 11 12 15 16 17 18 21 22 23 24 25 37 55 56 101 117 124 135 138 140 143 145
 187: 2 104 105 109 111 112 129 130
 188: 1 63 64 107 108
 189: 1000 11 12
 190: 4 62 65 66 67 70 75 76 77 78 79 80 82 88 89 91 92 93 94 95 98 99 100 102 103 104 105 106 109 110 111 112 113 114 118 120 125 126 129 130 131 132 136 139
 191: 1 19 20 26 42
 192: 1000 16 18
 193: 3 5 8 9 10 11 12 16 18 21 22 23 24 25 37 49 51 53 142 144
 194: 1000 16 18 37
 195: 982 11 12 16 18 37
 196: 4 3 4 15 17 54 55 56 101 117 124 135 138 140 143 145
 197: 996 11 12 16 18 23 37
 198: 997 5 11 12 16 18 23 37
 199: 7 55 56 101 117 124 135 138 140 143
 200: 7 0 1 2 3 4 5 6 7 8 9 10 11 12 13 14 15 16 17 18 19 20 21 22 23 24 25 26 27 28 29 30 31 32 33 34 35 36 37 38 39 40 41 42 43 44 49 50 51 52 53 54 55 56 57 58 90 101 117 124 135 138 140 142 143 144 145
 201: 1000 21 22
 202: 11 46 47 48 137 141
 203: 7 59 60 62 63 64 65 66 67 68 69 70 74 75 76 77 78 79 80 82 83 84 85 86 87 91 92 93 94 95 98 99 100 102 103 104 105 106 107 108 109 110 111 112 113 114 118 120 121 122 125 126 127 129 130 131 132 133 134 139
 204: 1000 24 25
 205: 261 21 22 24 25
 206: 987 5 11 12 16 18 21 22 23 24 25 37
 207: 1 3 4 53 54 55 56 101 117 124 135 138 140 143 144
 208: 5 62 63 64 65 66 67 68 69 70 71 72 73 74 75 76 77 78 79 80 81 82 83 84 85 86 87 91 92 93 94 95 98 99 100 102 103 104 105 106 107 108 109 110 111 112 113 114 115 116 118 119 120 121 122 123 125 126 127 128 129 130 131 132 133 134 139
 209: 1000 8 9
 210: 3 68 80 88 89 95 121 122 136
 211: 5 62 63 64 65 66 67 69 70 74 76 77 78 79 82 83 84 85 86 87 91 92 93 94 96 97 98 99 100 102 103 104 105 106 107 108 109 110 111 112 113 114 118 120 125 126 127 129 130 131 132 133 134
 212: 1000 49 51
 213: 973 8 9 49 51
 214: 268 5 8 9 11 12 16 18 21 22 23 24 25 37 49 51
 215: 6 67 82 100 131 132
 216: 3 106 110 114
 217: 997 15 17
 218: 5 83 84
 219: 1000 15 17 145
 220: 387 5 8 9 11 12 15 16 17 18 21 22 23 24 25 37 49 51 145
 221: 279 3 4 5 8 9 11 12 15 16 17 18 21 22 23 24 25 37 49 51 54 55 56 101 117 124 135 138 140 143 145
 222: 4 100 131 132
 223: 4 63 64 74 83 84 107 108
 224: 1000 53 144
 225: 59 3 4 5 8 9 11 12 15 16 17 18 21 22 23 24 25 37 49 51 53 54 55 56 101 117 124 135 138 140 143 144 145
 226: 23 62 63 64 65 66 67 69 70 74 75 76 77 78 79 82 83 84 85 86 87 91 92 93 94 96 97 98 99 100 102 103 104 105 106 107 108 109 110 111 112 113 114 118 120 125 126 127 129 130 131 132 133 134 139
 227: 7 10 13 14 19 20 26 27 30 31 32 33 34 35 36 38 39 40 41 42 43 44 53 54 142 144
 228: 994 10 142
 229: 324 3 4 5 8 9 10 11 12 15 16 17 18 21 22 23 24 25 37 49 51 53 54 55 56 101 117 124 135 138 140 142 143 144 145
 230: 1 79 80 95 98 99 118 120 125 126
 231: 3 62 63 64 65 66 67 69 70 71 72 73 74 76 77 78 79 81 82 83 84 85 86 87 88 89 91 92 93 94 96 97 98 99 100 102 103 104 105 106 107 108 109 110 111 112 113 114 115 116 118 119 120 123 125 126 127 128 129 130 131 132 133 134 136
 232: 574 13 14
 233: 6 5 11 12 15 16 17 18 21 22 23 24 25 37 138 145
 234: 4 59 60 62 63 64 65 66 67 69 70 71 72 73 74 75 76 77 78 79 80 81 82 83 84 85 86 87 88 89 91 92 93 94 95 96 97 98 99 100 102 103 104 105 106 107 108 109 110 111 112 113 114 115 116 118 119 120 123 125 126 127 128 129 130 131 132 133 134 136 139
 235: 996 43 44
 236: 289 13 14 43 44
 237: 2 3 4 5 11 12 15 16 17 18 21 22 23 24 25 37 53 138 144 145
 238: 5 5 8 9 11 12 16 18 21 22 23 24 25 37 49 51 55 56 101 117 124 135 140 143
 239: 998 32 33
 240: 987 13 14 32 33 43 44
 241: 13 63 64 68 69 74 75 80 83 84 85 86 87 95 96 97 107 108 121 122 127 133 134 139
 242: 7 15 17 21 22 24 25 145
 243: 1000 19 20
 244: 1 98 120
 245: 887 19 20 27
 246: 6 3 4 5 11 12 15 16 17 18 21 22 23 24 25 37 54 55 56 101 117 124 135 138 140 143 145
 247: 816 19 20 27 34
 248: 5 3 4 54 138
 249: 403 19 20 27 34 42
 250: 5 62 63 64 65 66 67 68 69 71 72 73 74 75 77 78 79 80 81 82 83 84 85 86 87 88 89 91 92 93 94 95 96 97 98 99 100 104 105 106 107 108 109 110 111 112 113 114 115 116 118 119 120 121 122 123 125 126 127 128 129 130 131 132 133 134 136 139
 251: 963 19 20 26 27 34 42
 252: 5 63 64 65 66 67 68 69 71 72 73 74 75 77 78 79 80 81 82 83 84 85 86 87 88 89 91 92 93 94 95 96 97 98 99 100 107 108 115 116 118 119 120 121 122 123 125 126 127 128 131 132 133 134 136 139
 253: 1 79 98 99 120 125
 254: 1000 40 41
 255: 822 19 20 26 27 34 40 41 42
 256: 984 13 14 19 20 26 27 32 33 34 40 41 42 43 44
 257: 5 62 106 109 110 113 114
 258: 25 5 8 9 11 12 16 18 21 22 23 24 25 37
 259: 1000 35 36
 260: 1 0 2 3 4 5 6 7 8 9 11 12 13 14 15 16 17 18 19 20 21 22 23 24 25 26 27 28 29 30 31 32 33 34 35 36 37 38 39 40 41 42 43 44 49 50 51 52 54 55 56 57 58 101 117 124 135 138 140 143 145
 261: 16 59 60 62 63 64 65 66 67 68 69 70 71 72 73 74 75 76 77 78 79 80 81 82 83 84 85 86 87 91 92 93 94 95 96 97 98 99 100 102 103 104 105 106 107 108 109 110 111 112 113 114 115 116 118 119 120 121 122 123 125 126 127 128 129 130 131 132 133 134 139
 262: 1000 38 39
 263: 1000 35 36 38 39
 264: 1000 13 14 19 20 26 27 32 33 34 35 36 38 39 40 41 42 43 44
 265: 21 106 113
 266: 17 63 64 69 71 72 73 74 79 81 83 84 85 86 87 96 97 98 99 107 108 115 116 118 119 120 123 125 126 127 128 133 134
 267: 1000 30 31
 268: 1000 13 14 19 20 26 27 30 31 32 33 34 35 36 38 39 40 41 42 43 44
 269: 999 3 4 5 8 9 10 11 12 13 14 15 16 17 18 19 20 21 22 23 24 25 26 27 30 31 32 33 34 35 36 37 38 39 40 41 42 43 44 49 51 53 54 55 56 101 117 124 135 138 140 142 143 144 145
 270: 1000 0 2 6 7 28 29 50 52 57 58
 271: 14 13 14 19 20 27 32 33 34 43 44
 272: 1 63 64 68 69 74 75 80 83 84 85 86 87 95 107 108 121 122 127 133 134 139
 273: 1000 6 7
 274: 2 1 3 4 5 8 9 10 11 12 13 14 15 16 17 18 19 20 21 22 23 24 25 26 27 30 31 32 33 34 35 36 37 38 39 40 41 42 43 44 45 46 47 49 51 53 54 55 56 61 90 101 117 124 135 138 140 142 143 144 145
 275: 3 28 29 50 52
 276: 1000 50 52
 277: 997 6 7 50 52
 278: 2 79 98 99 125
 279: 7 15 17 54 55 56 101 117 124 135 140 143 145
 280: 1000 28 29
 281: 968 6 7 28 29 50 52
 282: 1000 0 2 57 58
 283: 3 3 4 5 8 9 11 12 16 18 21 22 23 24 25 37 49 51 138
 284: 32 0 2 28 29 57 58
 285: 1000 2 57
 286: 1000 0 58
 287: 2 11 12 16 18 23 24 25 37
 288: 24 63 64 69 83 85 86 87 107 108 127 133 134
 289: 794 59 60 68 121 122
 290: 379 106 110 113 114
 291: 31 62 104 105 106 110 113 114 129 130
 292: 346 65 66 67 82 91 92 93 94 100 131 132
 293: 476 79 98 99 125 126
 294: 635 63 64 69 85 86 87 107 108 127 133 134
 295: 909 80 95
 296: 691 75 80 95 139
 297: 575 62 63 64 65 66 67 69 70 74 75 76 77 78 79 80 82 83 84 85 86 87 91 92 93 94 95 98 99 100 102 103 104 105 106 107 108 109 110 111 112 113 114 118 120 125 126 127 129 130 131 132 133 134 139
 298: 402 71 72 73 81 96 97 115 116 119 123 128
 299: 250 71 72 73 81 88 89 96 97 115 116 119 123 128 136
 300: 770 62 63 64 65 66 67 69 70 71 72 73 74 75 76 77 78 79 80 81 82 83 84 85 86 87 88 89 91 92 93 94 95 96 97 98 99 100 102 103 104 105 106 107 108 109 110 111 112 113 114 115 116 118 119 120 123 125 126 127 128 129 130 131 132 133 134 136 139
 301: 736 5 11 12 16 18 23 24 25 37
 302: 714 5 11 12 15 16 17 18 21 22 23 24 25 37 145
 303: 586 3 4 5 11 12 15 16 17 18 21 22 23 24 25 37 138 145
 304: 104 3 4 5 8 9 11 12 15 16 17 18 21 22 23 24 25 37 49 51 138 145
 305: 609 10 53 142 144
 306: 50 3 4 5 8 9 10 11 12 15 16 17 18 21 22 23 24 25 37 49 51 53 138 142 144 145
 307: 358 101 117 124 135 140
 308: 94 14 43 44
 309: 590 26 42
 310: 165 19 20 26 27 42
 311: 38 65 66 67 75 77 78 80 82 91 92 93 94 95 100 131 132 139
 312: 38 62 65 66 67 70 75 76 77 78 80 82 91 92 93 94 95 100 102 103 104 105 106 109 110 111 112 113 114 129 130 131 132 139
 313: 38 62 65 66 67 70 75 76 77 78 79 80 82 91 92 93 94 95 98 99 100 102 103 104 105 106 109 110 111 112 113 114 118 120 125 126 129 130 131 132 139
 314: 268 85 87
 315: 135 62 63 64 65 66 67 69 70 71 72 73 74 75 76 77 78 79 80 81 82 83 84 85 86 87 91 92 93 94 95 98 99 100 102 103 104 105 106 107 108 109 110 111 112 113 114 115 116 118 119 120 123 125 126 127 128 129 130 131 132 133 134 139
 316: 165 62 63 64 65 66 67 69 70 71 72 73 74 75 76 77 78 79 80 81 82 83 84 85 86 87 91 92 93 94 95 96 97 98 99 100 102 103 104 105 106 107 108 109 110 111 112 113 114 115 116 118 119 120 123 125 126 127 128 129 130 131 132 133 134 139
 317: 212 0 1 2 3 4 5 6 7 8 9 10 11 12 13 14 15 16 17 18 19 20 21 22 23 24 25 26 27 28 29 30 31 32 33 34 35 36 37 38 39 40 41 42 43 44 45 46 47 48 49 50 51 52 53 54 55 56 57 58 90 101 117 124 135 137 138 140 141 142 143 144 145
 318: 228 3 4 5 11 12 15 16 17 18 21 22 23 24 25 37 101 117 124 135 138 140 143 145
 319: 235 3 4 5 8 9 11 12 15 16 17 18 21 22 23 24 25 37 49 51 101 117 124 135 138 140 143 145
 320: 839 3 4 5 8 9 11 12 15 16 17 18 21 22 23 24 25 37 49 51 55 56 101 117 124 135 138 140 143 145
 321: 281 3 4 5 8 9 11 12 15 16 17 18 21 22 23 24 25 37 49 51 53 55 56 101 117 124 135 138 140 143 144 145
 322: 347 3 4 5 8 9 10 11 12 15 16 17 18 21 22 23 24 25 37 49 51 53 55 56 101 117 124 135 138 140 142 143 144 145
 323: 463 13 14 32 33
 324: 615 13 14 19 20 26 27 30 31 32 33 34 35 36 38 39 40 41 42 43 44 54
 325: 126 86 87
 326: 188 62 63 64 65 66 67 69 70 74 75 76 77 78 79 80 82 83 84 85 86 87 91 92 93 94 95 96 97 98 99 100 102 103 104 105 106 107 108 109 110 111 112 113 114 118 120 125 126 127 129 130 131 132 133 134 139
 327: 212 62 63 64 65 66 67 69 70 74 75 76 77 78 79 80 82 83 84 85 86 87 88 89 91 92 93 94 95 96 97 98 99 100 102 103 104 105 106 107 108 109 110 111 112 113 114 118 120 125 126 127 129 130 131 132 133 134 136 139
 328: 17 3 4 101 117 124 135 138 140 143
 329: 269 3 4 55 56 101 117 124 135 138 140 143
 330: 97 27 34
 331: 176 13 14 19 20 26 27 32 33 34 42 43 44
 332: 344 3 4 5 8 9 11 12 13 14 15 16 17 18 19 20 21 22 23 24 25 26 27 30 31 32 33 34 35 36 37 38 39 40 41 42 43 44 49 51 54 55 56 101 117 124 135 138 140 143 145
 333: 10 5 8 9 10 11 12 15 16 17 18 21 22 23 24 25 37 49 51 53 142 144 145
 334: 144 13 43 44
 335: 185 14 32 33
 336: 184 62 106 110 114
 337: 34 63 64 74 83 84
 338: 338 69 127
 339: 125 63 64 69 74 83 84 85 86 87 127 133 134
 340: 53 62 63 64 65 66 67 69 70 71 72 73 74 76 77 78 79 81 82 83 84 85 86 87 91 92 93 94 98 99 100 102 103 104 105 106 107 108 109 110 111 112 113 114 115 116 118 119 120 123 125 126 127 128 129 130 131 132 133 134
 341: 95 62 63 64 65 66 67 69 70 71 72 73 74 76 77 78 79 81 82 83 84 85 86 87 91 92 93 94 96 97 98 99 100 102 103 104 105 106 107 108 109 110 111 112 113 114 115 116 118 119 120 123 125 126 127 128 129 130 131 132 133 134
 342: 16 59 60 62 63 64 65 66 67 68 69 70 71 72 73 74 76 77 78 79 81 82 83 84 85 86 87 91 92 93 94 96 97 98 99 100 102 103 104 105 106 107 108 109 110 111 112 113 114 115 116 118 119 120 121 122 123 125 126 127 128 129 130 131 132 133 134
 343: 116 75 80 88 89 95 136 139
 344: 15 0 1 2 6 7 28 29 45 46 47 48 50 52 57 58 61 90 137 141
 345: 288 8 9 49 51 55 56 101 117 124 135 140 143
 346: 1 19 20 26 27 34
 347: 122 85 86 87 134
 348: 150 13 32 33
 349: 109 62 63 64 65 66 67 69 70 71 72 73 74 75 76 77 78 79 80 81 82 83 84 85 86 87 88 89 91 92 93 94 95 98 99 100 102 103 104 105 106 107 108 109 110 111 112 113 114 115 116 118 119 120 123 125 126 127 128 129 130 131 132 133 134 136 139
 350: 26 53 55 56 144
 351: 7 10 53 55 56 142 144
 352: 17 16 18 23 37
 353: 73 5 8 9 11 12 15 16 17 18 21 22 23 24 25 37 49 51 55 56 101 117 124 135 140 143 145
 354: 8 13 14 32 33 35 36 38 39 43 44
 355: 71 3 4 5 8 9 11 12 13 14 15 16 17 18 19 20 21 22 23 24 25 26 27 30 31 32 33 34 35 36 37 38 39 40 41 42 43 44 49 51 53 54 55 56 101 117 124 135 138 140 143 144 145
 356: 58 63 64 69 74 75 83 84 85 86 87 107 108 127 133 134 139
 357: 71 62 63 64 65 66 67 69 70 74 75 76 77 78 79 82 83 84 85 86 87 91 92 93 94 98 99 100 102 103 104 105 106 107 108 109 110 111 112 113 114 118 120 125 126 127 129 130 131 132 133 134 139
 358: 8 62 63 64 65 66 67 69 70 71 72 73 74 75 76 77 78 79 81 82 83 84 85 86 87 88 89 91 92 93 94 96 97 98 99 100 102 103 104 105 106 107 108 109 110 111 112 113 114 115 116 118 119 120 123 125 126 127 128 129 130 131 132 133 134 136 139
 359: 278 85 86 87 133
 360: 88 1 46 47 90
 361: 87 1 46 47 48 90 137 141
 362: 42 1 46 47 48 61 90 137 141
 363: 41 63 64 69 71 72 73 74 81 83 84 85 86 87 96 97 107 108 115 116 119 123 127 128 133 134
 364: 51 68 75 80 88 89 95 121 122 136 139
 365: 84 0 1 2 3 4 5 6 7 8 9 10 11 12 13 14 15 16 17 18 19 20 21 22 23 24 25 26 27 28 29 30 31 32 33 34 35 36 37 38 39 40 41 42 43 44 46 47 48 49 50 51 52 53 54 55 56 57 58 61 90 101 117 124 135 137 138 140 141 142 143 144 145
 366: 39 32 33 43 44
 367: 32 13 32 33 43 44
 368: 31 118 125 126
 369: 13 118 120 125 126
 370: 6 75 80 88 89 95 96 97 136 139
 371: 5 13 14 26 32 33 42 43 44
 372: 15 19 20 34
 373: 2 13 14 19 20 26 32 33 34 42 43 44
 374: 6 10 53 144
 375: 6 19 20 26 27 34 35 36 38 39 40 41 42
 376: 40 62 63 64 65 66 67 69 70 74 75 76 77 78 82 83 84 85 86 87 91 92 93 94 100 102 103 104 105 106 107 108 109 110 111 112 113 114 127 129 130 131 132 133 134 139
 377: 4 62 63 64 65 66 67 69 70 74 75 76 77 78 80 82 83 84 85 86 87 91 92 93 94 95 100 102 103 104 105 106 107 108 109 110 111 112 113 114 127 129 130 131 132 133 134 139
 378: 53 62 63 64 65 66 67 69 70 74 75 76 77 78 79 80 82 83 84 85 86 87 88 89 91 92 93 94 95 98 99 100 102 103 104 105 106 107 108 109 110 111 112 113 114 118 120 125 126 127 129 130 131 132 133 134 136 139
 379: 7 45 46 47 48 137 141
 380: 19 79 98 99 118 125 126
 381: 60 3 4 5 8 9 10 11 12 13 14 15 16 17 18 19 20 21 22 23 24 25 26 27 30 31 32 33 34 35 36 37 38 39 40 41 42 43 44 49 51 53 54 55 56 61 101 117 124 135 138 140 142 143 144 145
 382: 62 1 3 4 5 8 9 10 11 12 13 14 15 16 17 18 19 20 21 22 23 24 25 26 27 30 31 32 33 34 35 36 37 38 39 40 41 42 43 44 45 46 47 48 49 51 53 54 55 56 61 90 101 117 124 135 137 138 140 141 142 143 144 145
 383: 90 63 64 69 74 83 84 85 86 87 96 97 107 108 127 133 134
 384: 26 63 64 69 74 75 83 84 85 86 87 96 97 107 108 127 133 134 139
 385: 55 63 64 69 74 75 80 83 84 85 86 87 95 96 97 107 108 127 133 134 139
 386: 64 71 72 73 81 88 89 115 116 119 123 128 136
 387: 12 59 60 68 80 95 121 122
 388: 19 65 66 82
 389: 11 88 89 96 97 136
 390: 26 62 63 64 65 66 67 68 69 70 71 72 73 74 75 76 77 78 79 80 81 82 83 84 85 86 87 91 92 93 94 95 96 97 98 99 100 102 103 104 105 106 107 108 109 110 111 112 113 114 115 116 118 119 120 121 122 123 125 126 127 128 129 130 131 132 133 134 139
 391: 13 0 2 3 4 5 6 7 8 9 10 11 12 13 14 15 16 17 18 19 20 21 22 23 24 25 26 27 28 29 30 31 32 33 34 35 36 37 38 39 40 41 42 43 44 49 50 51 52 53 54 55 56 57 58 61 101 117 124 135 138 140 142 143 144 145
 392: 1 104 105 110 111 112 113 114 129 130
 393: 3 110 113
 394: 42 68 121
 395: 13 62 63 64 65 66 67 68 69 70 74 75 76 77 78 79 80 82 83 84 85 86 87 88 89 91 92 93 94 95 98 99 100 102 103 104 105 106 107 108 109 110 111 112 113 114 118 120 121 122 125 126 127 129 130 131 132 133 134 136 139
 396: 45 0 1 2 3 4 5 6 7 8 9 10 11 12 13 14 15 16 17 18 19 20 21 22 23 24 25 26 27 28 29 30 31 32 33 34 35 36 37 38 39 40 41 42 43 44 46 47 48 49 50 51 52 53 54 55 56 57 58 90 101 117 124 135 137 138 140 141 142 143 144 145
 397: 5 124 140 143
 398: 3 63 64 65 66 67 69 74 75 77 78 82 83 84 85 86 87 91 92 93 94 100 107 108 127 131 132 133 134 139
 399: 23 19 20 27 42
 400: 5 62 70 76 79 98 99 102 103 104 105 106 109 110 111 112 113 114 118 120 125 126 129 130
 401: 30 14 32 33 43 44
 402: 16 34 40 41
 403: 14 71 72 73 81 123
 404: 2 65 66 67 77 78 79 82 91 92 93 94 98 99 100 118 120 125 126 131 132
 405: 55 69 85 86 87 107 108 127 133 134
 406: 5 3 4 5 8 9 11 12 15 16 17 18 21 22 23 24 25 37 49 51 145
 407: 12 3 4 5 8 9 11 12 15 16 17 18 21 22 23 24 25 37 49 51 55 56 101 117 124 135 140 143 145
 408: 7 59 60 68 80 95 96 97 121 122
 409: 8 59 60 68 75 80 95 96 97 121 122 139
 410: 8 59 60 63 64 68 69 74 75 80 83 84 85 86 87 95 96 97 107 108 121 122 127 133 134 139
 411: 48 62 65 66 67 77 78 82 91 92 93 94 100 104 105 106 109 110 111 112 113 114 129 130 131 132
 412: 8 59 60 62 63 64 65 66 67 68 69 70 74 75 76 77 78 80 82 83 84 85 86 87 91 92 93 94 95 96 97 100 102 103 104 105 106 107 108 109 110 111 112 113 114 121 122 127 129 130 131 132 133 134 139
 413: 15 59 60 62 63 64 65 66 67 68 69 70 74 75 76 77 78 79 80 82 83 84 85 86 87 91 92 93 94 95 96 97 98 99 100 102 103 104 105 106 107 108 109 110 111 112 113 114 118 120 121 122 125 126 127 129 130 131 132 133 134 139
 414: 38 68 122
 415: 26 63 64 69 74 75 80 83 84 85 86 87 95 107 108 127 133 134 139
 416: 11 63 64 69 71 72 73 74 75 80 81 83 84 85 86 87 88 89 95 96 97 107 108 115 116 119 123 127 128 133 134 136 139
 417: 15 3 4 15 17 138 145
 418: 10 13 14 19 20 26 27 34 40 41 42 43 44
 419: 16 63 64 68 69 71 72 73 74 75 80 81 83 84 85 86 87 88 89 95 96 97 107 108 115 116 119 121 122 123 127 128 133 134 136 139
 420: 13 63 64 68 69 71 72 73 74 75 79 80 81 83 84 85 86 87 88 89 95 96 97 98 99 107 108 115 116 118 119 120 121 122 123 125 126 127 128 133 134 136 139
 421: 24 54 138
 422: 13 54 55 56 101 117 124 135 138 140 143
 423: 19 71 72 73 115 116 119 123 128
 424: 1 98 99
 425: 2 15 17 55 56 101 117 124 135 140 143 145
 426: 16 65 66 67 77 78 82 100 131 132
 nsplits: 427
 ntax: 146
UFBootSplit1:
 000: 1 3 4 5 8 9 11 12 15 16 17 18 21 22 23 24 25 37 101 117 124 135 138 140 143 145
 001: 1 63 64 68 69 74 75 80 83 84 85 86 87 88 89 95 107 108 121 122 127 133 134 136 139
 002: 1000 1 90
 003: 1 91 92 94
 004: 1 62 63 64 65 66 67 69 70 71 72 73 74 76 77 78 79 81 82 83 84 85 86 87 88 89 91 92 93 94 98 99 100 102 103 104 105 106 107 108 109 110 111 112 113 114 115 116 118 119 120 123 125 126 127 128 129 130 131 132 133 134 136
 005: 1 71 72 73 81 115 116 123 128
 006: 1000 46 47
 007: 911 45 46 47
 008: 909 1 45 46 47 90
 009: 1 8 9 11 12 16 18 23 37 49 51
 010: 1 79 98 99 125
 011: 1000 48 137
 012: 1 13 14 32 43 44
 013: 1000 48 137 141
 014: 917 1 45 46 47 48 90 137 141
 015: 1 62 104 105 106 111 112 129 130
 016: 643 1 45 46 47 48 61 90 137 141
 017: 1 3 4 15 17 55 56 101 117 124 135 138 140 143 145
 018: 1 104 105 106 110 111 112 113 114 129 130
 019: 998 59 60
 020: 1 3 4 5 8 9 10 11 12 13 14 15 16 17 18 19 20 21 22 23 24 25 26 27 30 31 32 33 34 35 36 37 38 39 40 41 42 43 44 49 51 53 54 138 142 144 145
 021: 1 0 2 3 4 5 6 7 8 9 10 11 12 13 14 15 16 17 18 19 20 21 22 23 24 25 26 27 28 29 30 31 32 33 34 35 36 37 38 39 40 41 42 43 44 48 49 50 51 52 53 54 55 56 57 58 61 101 117 124 135 137 138 140 141 142 143 144 145
 022: 593 62 106
 023: 1 0 1 2 3 4 5 6 7 8 9 10 11 12 13 14 15 16 17 18 19 20 21 22 23 24 25 26 27 28 29 30 31 32 33 34 35 36 37 38 39 40 41 42 43 44 48 49 50 51 52 53 54 55 56 57 58 61 90 101 117 124 135 137 138 140 141 142 143 144 145
 024: 1 68 96 97 121 122
 025: 993 110 114
 026: 1 19 20 27 34 40 41
 027: 819 110 113 114
 028: 997 62 106 110 113 114
 029: 1 59 60 68 71 72 73 81 115 116 119 121 122 123 128
 030: 1 5 11 12 16 18 37
 031: 1000 104 105
 032: 2 8 9 15 17 49 51 145
 033: 1 5 11 12 16 18 21 22 23 37
 034: 1000 129 130
 035: 1000 104 105 129 130
 036: 1 53 142 144
 037: 1 70 102 103
 038: 1000 111 112
 039: 970 104 105 111 112 129 130
 040: 990 62 104 105 106 110 111 112 113 114 129 130
 041: 1 15 17 21 22 145
 042: 1000 62 104 105 106 109 110 111 112 113 114 129 130
 043: 2 3 4 8 9 49 51 55 56 101 117 124 135 138 140 143
 044: 1 62 63 64 65 66 67 69 70 71 72 73 74 75 76 77 78 79 81 82 83 84 85 86 87 91 92 93 94 98 99 100 102 103 104 105 106 107 108 109 110 111 112 113 114 115 116 118 119 120 123 125 126 127 128 129 130 131 132 133 134 139
 045: 1 63 64 69 74 75 80 83 84 85 86 87 88 89 95 107 108 127 133 134 136 139
 046: 1 62 110 113 114
 047: 1000 102 103
 048: 999 76 102 103
 049: 991 70 76 102 103
 050: 931 62 70 76 102 103 104 105 106 109 110 111 112 113 114 129 130
 051: 1 54 101 117 124 135 140 143
 052: 1 71 72 73 81 119 123 128
 053: 1000 65 66
 054: 1 117 124 140 143
 055: 1 17 145
 056: 2 68 75 76 80 88 89 95 102 103 121 122 136 139
 057: 1000 131 132
 058: 996 67 131 132
 059: 2 62 63 64 65 66 67 69 74 77 78 79 82 83 84 85 86 87 91 92 93 94 96 97 98 99 100 104 105 106 107 108 109 110 111 112 113 114 118 120 125 126 127 129 130 131 132 133 134
 060: 997 67 100 131 132
 061: 968 65 66 67 100 131 132
 062: 1 5 8 9 11 12 15 16 17 18 21 22 23 24 25 37 145
 063: 997 65 66 67 82 100 131 132
 064: 1 13 14 33 43 44
 065: 1 0 2 28 29 50 52 57 58
 066: 1000 77 78
 067: 1 59 60 63 64 68 69 71 72 73 74 75 80 81 83 84 85 86 87 88 89 95 96 97 107 108 115 116 119 121 122 123 127 128 133 134 136 139
 068: 4 63 64 69 74 79 83 84 85 86 87 96 97 98 99 107 108 118 120 125 126 127 133 134
 069: 998 91 93
 070: 2 62 65 66 67 68 70 75 76 77 78 80 82 88 89 91 92 93 94 95 100 102 103 104 105 106 109 110 111 112 113 114 121 122 129 130 131 132 136 139
 071: 4 68 70 75 76 80 88 89 95 102 103 121 122 136 139
 072: 999 92 94
 073: 1000 91 92 93 94
 074: 653 77 78 91 92 93 94
 075: 995 65 66 67 77 78 82 91 92 93 94 100 131 132
 076: 909 62 65 66 67 70 76 77 78 82 91 92 93 94 100 102 103 104 105 106 109 110 111 112 113 114 129 130 131 132
 077: 1 70 76 88 89 102 103 136
 078: 1 91 93 94
 079: 998 79 99
 080: 1 0 2 3 4 5 6 7 8 9 10 11 12 15 16 17 18 21 22 23 24 25 28 29 37 49 50 51 52 53 55 56 57 58 101 117 124 135 138 140 142 143 144 145
 081: 997 79 98 99
 082: 1 5 8 9 11 12 13 14 15 16 17 18 19 20 21 22 23 24 25 26 27 30 31 32 33 34 35 36 37 38 39 40 41 42 43 44 49 51 54 55 56 101 117 124 135 140 143 145
 083: 517 79 98 99 120
 084: 1 63 64 69 71 72 73 74 81 83 84 85 86 87 107 108 115 116 119 123 127 128 133 134
 085: 1 62 63 64 65 66 67 69 71 72 73 74 77 78 79 81 82 83 84 85 86 87 91 92 93 94 96 97 98 99 100 104 105 106 107 108 109 110 111 112 113 114 115 116 118 119 120 123 125 126 127 128 129 130 131 132 133 134
 086: 995 125 126
 087: 984 79 98 99 120 125 126
 088: 1 63 64 65 66 67 69 74 75 77 78 82 83 84 85 86 87 91 92 93 94 100 107 108 127 131 132 133 134 139
 089: 1000 79 98 99 118 120 125 126
 090: 851 62 65 66 67 70 76 77 78 79 82 91 92 93 94 98 99 100 102 103 104 105 106 109 110 111 112 113 114 118 120 125 126 129 130 131 132
 091: 1 13 14 19 20 26 27 32 33 34 38 39 40 41 42 43 44
 092: 1 3 4 5 8 9 10 11 12 13 14 15 16 17 18 19 20 21 22 23 24 25 26 27 30 31 32 33 34 35 36 37 38 39 40 41 42 43 44 49 51 53 55 56 101 117 124 135 138 140 142 143 144 145
 093: 999 63 64
 094: 1 65 66 67 131 132
 095: 2 62 65 66 67 70 76 82 91 92 93 94 100 102 103 104 105 106 109 110 111 112 113 114 129 130 131 132
 096: 1 115 119
 097: 599 85 86
 098: 3 19 20 26 27 32 33 34 40 41 42
 099: 994 85 86 87
 100: 1 127 133 134
 101: 1 85 133 134
 102: 611 133 134
 103: 998 85 86 87 133 134
 104: 1 69 74 75 80 83 84 85 86 87 95 107 108 127 133 134 139
 105: 697 85 86 87 127 133 134
 106: 997 69 85 86 87 127 133 134
 107: 911 63 64 69 85 86 87 127 133 134
 108: 1 74 75 80 83 84 95 107 108 139
 109: 1 75 80 95 107 108 139
 110: 988 74 84
 111: 2 87 133 134
 112: 982 74 83 84
 113: 1 62 63 64 69 70 74 76 83 84 85 86 87 102 103 104 105 106 107 108 109 110 111 112 113 114 127 129 130 133 134
 114: 2 13 14 19 20 26 27 32 33 34 35 36 38 39 42 43 44
 115: 1000 107 108
 116: 318 74 83 84 107 108
 117: 996 63 64 69 74 83 84 85 86 87 107 108 127 133 134
 118: 702 62 63 64 65 66 67 69 70 74 76 77 78 79 82 83 84 85 86 87 91 92 93 94 98 99 100 102 103 104 105 106 107 108 109 110 111 112 113 114 118 120 125 126 127 129 130 131 132 133 134
 119: 2 62 63 64 65 66 67 69 70 74 75 76 77 78 82 83 84 85 86 87 91 92 93 94 96 97 100 102 103 104 105 106 107 108 109 110 111 112 113 114 127 129 130 131 132 133 134 139
 120: 1 1 3 4 5 8 9 10 11 12 13 14 15 16 17 18 19 20 21 22 23 24 25 26 27 30 31 32 33 34 35 36 37 38 39 40 41 42 43 44 45 46 47 48 49 51 53 54 55 56 61 68 90 101 117 121 122 124 135 137 138 140 141 142 143 144 145
 121: 2 69 74 83 84 85 86 87 107 108 127 133 134
 122: 931 121 122
 123: 1000 68 121 122
 124: 2 86 133 134
 125: 73 68 95 121 122
 126: 1 5 8 9 10 11 12 15 16 17 18 21 22 23 24 25 37 49 51 53 54 55 56 101 117 124 135 140 142 143 144 145
 127: 147 68 80 95 121 122
 128: 1 117 143
 129: 1 0 1 2 3 4 5 6 7 8 9 10 11 12 13 14 15 16 17 18 19 20 21 22 23 24 25 26 27 28 29 30 31 32 33 34 35 36 37 38 39 40 41 42 43 44 49 50 51 52 53 54 55 56 57 58 61 90 101 117 124 135 138 140 142 143 144 145
 130: 1000 75 139
 131: 142 68 75 80 95 121 122 139
 132: 85 62 63 64 65 66 67 68 69 70 74 75 76 77 78 79 80 82 83 84 85 86 87 91 92 93 94 95 98 99 100 102 103 104 105 106 107 108 109 110 111 112 113 114 118 120 121 122 125 126 127 129 130 131 132 133 134 139
 133: 2 68 80 88 89 95 121 122 136
 134: 1 62 110 114
 135: 1000 96 97
 136: 53 62 63 64 65 66 67 68 69 70 74 75 76 77 78 79 80 82 83 84 85 86 87 91 92 93 94 95 96 97 98 99 100 102 103 104 105 106 107 108 109 110 111 112 113 114 118 120 121 122 125 126 127 129 130 131 132 133 134 139
 137: 2 63 64 69
 138: 2 65 66 100
 139: 1000 88 89
 140: 1 101 124 135 140
 141: 1000 88 89 136
 142: 67 62 63 64 65 66 67 68 69 70 74 75 76 77 78 79 80 82 83 84 85 86 87 88 89 91 92 93 94 95 96 97 98 99 100 102 103 104 105 106 107 108 109 110 111 112 113 114 118 120 121 122 125 126 127 129 130 131 132 133 134 136 139
 143: 3 5 8 9 11 12 16 18 23 24 25 37 49 51
 144: 1 63 64 85 86 87 127 133 134
 145: 1000 71 72
 146: 4 100 131 132
 147: 1000 71 72 123
 148: 1 85 86 87 127
 149: 1000 71 72 73 123
 150: 1 79 99 125 126
 151: 973 71 72 73 123 128
 152: 2 3 4 15 17 145
 153: 974 71 72 73 81 123 128
 154: 2 79 98 99 120 126
 155: 1 62 63 64 65 66 67 69 70 74 76 77 78 79 82 83 84 85 86 87 91 92 93 94 96 97 98 99 100 102 103 104 105 106 107 108 109 110 111 112 113 114 118 120 125 126 127 129 130 131 132 133 134
 156: 999 115 116
 157: 1 63 64 65 66 67 69 74 77 78 82 83 84 85 86 87 91 92 93 94 96 97 100 107 108 127 131 132 133 134
 158: 998 115 116 119
 159: 1000 71 72 73 81 115 116 119 123 128
 160: 153 62 63 64 65 66 67 68 69 70 71 72 73 74 75 76 77 78 79 80 81 82 83 84 85 86 87 88 89 91 92 93 94 95 96 97 98 99 100 102 103 104 105 106 107 108 109 110 111 112 113 114 115 116 118 119 120 121 122 123 125 126 127 128 129 130 131 132 133 134 136 139
 161: 999 0 1 2 3 4 5 6 7 8 9 10 11 12 13 14 15 16 17 18 19 20 21 22 23 24 25 26 27 28 29 30 31 32 33 34 35 36 37 38 39 40 41 42 43 44 45 46 47 48 49 50 51 52 53 54 55 56 57 58 61 90 101 117 124 135 137 138 140 141 142 143 144 145
 162: 916 0 2 3 4 5 6 7 8 9 10 11 12 13 14 15 16 17 18 19 20 21 22 23 24 25 26 27 28 29 30 31 32 33 34 35 36 37 38 39 40 41 42 43 44 49 50 51 52 53 54 55 56 57 58 101 117 124 135 138 140 142 143 144 145
 163: 1 65 66 67 77 78 82 91 92 93 94 96 97 100 131 132
 164: 1 62 76 102 103 104 105 106 109 110 111 112 113 114 129 130
 165: 1000 3 4
 166: 1 63 69 85 86 87 127 133 134
 167: 946 3 4 138
 168: 1 26 40 41
 169: 1 5 8 9 11 12 15 16 17 18 21 22 23 24 25 37 49 51 138 145
 170: 8 0 2 3 4 5 6 7 8 9 10 11 12 13 14 15 16 17 18 19 20 21 22 23 24 25 26 27 28 29 30 31 32 33 34 35 36 37 38 39 40 41 42 43 44 49 50 51 52 53 54 55 56 57 58 61 101 117 124 135 138 140 142 143 144 145
 171: 1000 55 56
 172: 1 98 120
 173: 1 62 77 78 104 105 106 109 110 111 112 113 114 129 130
 174: 1000 101 135
 175: 5 62 63 64 65 66 67 69 70 71 72 73 74 76 77 78 79 81 82 83 84 85 86 87 88 89 91 92 93 94 96 97 98 99 100 102 103 104 105 106 107 108 109 110 111 112 113 114 115 116 118 119 120 123 125 126 127 128 129 130 131 132 133 134 136
 176: 997 101 117 135
 177: 2 65 66 67 91 92 93 94 100 131 132
 178: 650 101 117 135 143
 179: 2 65 66 91 92 93 94
 180: 3 0 1 2 6 7 28 29 45 46 47 48 50 52 57 58 90 137 141
 181: 1000 124 140
 182: 999 101 117 124 135 140 143
 183: 818 55 56 101 117 124 135 140 143
 184: 68 54 55 56 101 117 124 135 140 143
 185: 16 3 4 54 55 56 101 117 124 135 138 140 143
 186: 1 79 98 99 126
 187: 1 75 88 89 136 139
 188: 2 59 68 121 122
 189: 1000 11 12
 190: 1 92 93 94
 191: 2 5 23
 192: 1000 16 18
 193: 1 3 4 13 14 19 20 26 27 30 31 32 33 34 35 36 38 39 40 41 42 43 44 54 138
 194: 1000 16 18 37
 195: 989 11 12 16 18 37
 196: 1 59 60 62 63 64 65 66 67 68 69 74 75 77 78 80 82 83 84 85 86 87 91 92 93 94 95 96 97 100 104 105 106 107 108 109 110 111 112 113 114 121 122 127 129 130 131 132 133 134 139
 197: 997 11 12 16 18 23 37
 198: 998 5 11 12 16 18 23 37
 199: 2 106 110 114
 200: 1 63 64 69 83 85 86 87 127 133 134
 201: 1000 21 22
 202: 2 59 60 68 75 80 95 121 122 139
 203: 16 67 82 100 131 132
 204: 1000 24 25
 205: 200 21 22 24 25
 206: 989 5 11 12 16 18 21 22 23 24 25 37
 207: 1 77 78 82 91 92 93 94
 208: 4 5 8 9 11 12 16 18 23 37 49 51
 209: 1000 8 9
 210: 4 19 20 26 27 34 35 36 38 39 40 41 42
 211: 1 3 4 5 11 12 16 18 21 22 23 24 25 37 138
 212: 1000 49 51
 213: 963 8 9 49 51
 214: 210 5 8 9 11 12 16 18 21 22 23 24 25 37 49 51
 215: 2 113 114
 216: 1 75 80 95 96 97 139
 217: 999 15 17
 218: 8 63 64 69 74 79 83 84 85 86 87 98 99 107 108 118 120 125 126 127 133 134
 219: 1000 15 17 145
 220: 332 5 8 9 11 12 15 16 17 18 21 22 23 24 25 37 49 51 145
 221: 221 3 4 5 8 9 11 12 15 16 17 18 21 22 23 24 25 37 49 51 54 55 56 101 117 124 135 138 140 143 145
 222: 4 62 65 66 67 70 76 77 78 79 82 88 89 91 92 93 94 98 99 100 102 103 104 105 106 109 110 111 112 113 114 118 120 125 126 129 130 131 132 136
 223: 1 13 14 19 20 26 32 33 34 42 43 44
 224: 1000 53 144
 225: 43 3 4 5 8 9 11 12 15 16 17 18 21 22 23 24 25 37 49 51 53 54 55 56 101 117 124 135 138 140 143 144 145
 226: 3 3 4 5 8 9 10 11 12 13 14 15 16 17 18 19 20 21 22 23 24 25 26 27 30 31 32 33 34 35 36 37 38 39 40 41 42 43 44 49 51 53 138 142 144 145
 227: 1 98 125 126
 228: 995 10 142
 229: 276 3 4 5 8 9 10 11 12 15 16 17 18 21 22 23 24 25 37 49 51 53 54 55 56 101 117 124 135 138 140 142 143 144 145
 230: 3 63 64 69 74 80 83 84 85 86 87 95 96 97 107 108 127 133 134
 231: 3 63 64 69 74 80 83 84 85 86 87 95 107 108 127 133 134
 232: 596 13 14
 233: 3 63 64 69 74 80 83 84 85 86 87 95 127 133 134
 234: 3 63 64 69 80 85 86 87 95 127 133 134
 235: 996 43 44
 236: 275 13 14 43 44
 237: 3 63 64 80 95
 238: 11 62 63 64 65 66 67 69 70 74 75 76 77 78 80 82 83 84 85 86 87 91 92 93 94 95 96 97 100 102 103 104 105 106 107 108 109 110 111 112 113 114 127 129 130 131 132 133 134 139
 239: 998 32 33
 240: 987 13 14 32 33 43 44
 241: 6 63 64 65 66 67 69 74 75 77 78 80 82 83 84 85 86 87 91 92 93 94 95 96 97 100 107 108 127 131 132 133 134 139
 242: 5 10 13 14 19 20 26 27 30 31 32 33 34 35 36 38 39 40 41 42 43 44 53 54 142 144
 243: 1000 19 20
 244: 1 55 56 138
 245: 888 19 20 27
 246: 1 5 11 12 15 16 17 18 21 22 23 24 25 37 49 51 145
 247: 832 19 20 27 34
 248: 5 65 66 67 70 76 77 78 82 91 92 93 94 100 102 103 131 132
 249: 532 19 20 27 34 42
 250: 2 1 45 46 47 61 90
 251: 950 19 20 26 27 34 42
 252: 5 1 45 90
 253: 5 3 4 101 117 124 135 138 140 143
 254: 1000 40 41
 255: 817 19 20 26 27 34 40 41 42
 256: 988 13 14 19 20 26 27 32 33 34 40 41 42 43 44
 257: 1 63 64 107 108
 258: 1 62 65 66 67 70 75 76 77 78 79 80 82 88 89 91 92 93 94 95 98 99 100 102 103 104 105 106 109 110 111 112 113 114 118 120 125 126 129 130 131 132 136 139
 259: 1000 35 36
 260: 1 19 20 26 42
 261: 3 5 8 9 10 11 12 16 18 21 22 23 24 25 37 49 51 53 142 144
 262: 1000 38 39
 263: 999 35 36 38 39
 264: 1000 13 14 19 20 26 27 32 33 34 35 36 38 39 40 41 42 43 44
 265: 3 3 4 15 17 54 55 56 101 117 124 135 138 140 143 145
 266: 1 1 3 4 5 8 9 10 11 12 13 14 15 16 17 18 19 20 21 22 23 24 25 26 27 30 31 32 33 34 35 36 37 38 39 40 41 42 43 44 45 46 47 49 51 53 54 55 56 61 90 101 117 124 135 138 140 142 143 144 145
 267: 1000 30 31
 268: 1000 13 14 19 20 26 27 30 31 32 33 34 35 36 38 39 40 41 42 43 44
 269: 996 3 4 5 8 9 10 11 12 13 14 15 16 17 18 19 20 21 22 23 24 25 26 27 30 31 32 33 34 35 36 37 38 39 40 41 42 43 44 49 51 53 54 55 56 101 117 124 135 138 140 142 143 144 145
 270: 1000 0 2 6 7 28 29 50 52 57 58
 271: 5 55 56 101 117 124 135 138 140 143
 272: 4 3 4 5 11 12 15 16 17 18 21 22 23 24 25 37 55 56 101 117 124 135 138 140 143 145
 273: 1000 6 7
 274: 4 0 1 2 3 4 5 6 7 8 9 10 11 12 13 14 15 16 17 18 19 20 21 22 23 24 25 26 27 28 29 30 31 32 33 34 35 36 37 38 39 40 41 42 43 44 49 50 51 52 53 54 55 56 57 58 90 101 117 124 135 138 140 142 143 144 145
 275: 8 46 47 48 137 141
 276: 1000 50 52
 277: 994 6 7 50 52
 278: 4 59 60 62 63 64 65 66 67 68 69 70 74 75 76 77 78 79 80 82 83 84 85 86 87 91 92 93 94 95 98 99 100 102 103 104 105 106 107 108 109 110 111 112 113 114 118 120 121 122 125 126 127 129 130 131 132 133 134 139
 279: 1 3 4 53 54 55 56 101 117 124 135 138 140 143 144
 280: 1000 28 29
 281: 946 6 7 28 29 50 52
 282: 1000 0 2 57 58
 283: 2 3 4 5 8 9 11 12 13 14 15 16 17 18 19 20 21 22 23 24 25 26 27 30 31 32 33 34 35 36 37 38 39 40 41 42 43 44 49 51 55 56 101 117 124 135 138 140 143 145
 284: 3 62 63 64 65 66 67 68 69 70 71 72 73 74 75 76 77 78 79 80 81 82 83 84 85 86 87 91 92 93 94 95 98 99 100 102 103 104 105 106 107 108 109 110 111 112 113 114 115 116 118 119 120 121 122 123 125 126 127 128 129 130 131 132 133 134 139
 285: 1000 2 57
 286: 1000 0 58
 287: 12 83 84
 288: 3 63 64 74 83 84 107 108
 289: 836 59 60 68 121 122
 290: 403 106 110 113 114
 291: 30 62 104 105 106 110 113 114 129 130
 292: 326 65 66 67 82 91 92 93 94 100 131 132
 293: 467 79 98 99 125 126
 294: 579 63 64 69 85 86 87 107 108 127 133 134
 295: 927 80 95
 296: 781 75 80 95 139
 297: 629 62 63 64 65 66 67 69 70 74 75 76 77 78 79 80 82 83 84 85 86 87 91 92 93 94 95 98 99 100 102 103 104 105 106 107 108 109 110 111 112 113 114 118 120 125 126 127 129 130 131 132 133 134 139
 298: 379 71 72 73 81 96 97 115 116 119 123 128
 299: 333 71 72 73 81 88 89 96 97 115 116 119 123 128 136
 300: 807 62 63 64 65 66 67 69 70 71 72 73 74 75 76 77 78 79 80 81 82 83 84 85 86 87 88 89 91 92 93 94 95 96 97 98 99 100 102 103 104 105 106 107 108 109 110 111 112 113 114 115 116 118 119 120 123 125 126 127 128 129 130 131 132 133 134 136 139
 301: 797 5 11 12 16 18 23 24 25 37
 302: 772 5 11 12 15 16 17 18 21 22 23 24 25 37 145
 303: 632 3 4 5 11 12 15 16 17 18 21 22 23 24 25 37 138 145
 304: 82 3 4 5 8 9 11 12 15 16 17 18 21 22 23 24 25 37 49 51 138 145
 305: 611 10 53 142 144
 306: 39 3 4 5 8 9 10 11 12 15 16 17 18 21 22 23 24 25 37 49 51 53 138 142 144 145
 307: 345 101 117 124 135 140
 308: 99 14 43 44
 309: 462 26 42
 310: 134 19 20 26 27 42
 311: 61 65 66 67 75 77 78 80 82 91 92 93 94 95 100 131 132 139
 312: 58 62 65 66 67 70 75 76 77 78 80 82 91 92 93 94 95 100 102 103 104 105 106 109 110 111 112 113 114 129 130 131 132 139
 313: 62 62 65 66 67 70 75 76 77 78 79 80 82 91 92 93 94 95 98 99 100 102 103 104 105 106 109 110 111 112 113 114 118 120 125 126 129 130 131 132 139
 314: 308 85 87
 315: 114 62 63 64 65 66 67 69 70 71 72 73 74 75 76 77 78 79 80 81 82 83 84 85 86 87 91 92 93 94 95 98 99 100 102 103 104 105 106 107 108 109 110 111 112 113 114 115 116 118 119 120 123 125 126 127 128 129 130 131 132 133 134 139
 316: 139 62 63 64 65 66 67 69 70 71 72 73 74 75 76 77 78 79 80 81 82 83 84 85 86 87 91 92 93 94 95 96 97 98 99 100 102 103 104 105 106 107 108 109 110 111 112 113 114 115 116 118 119 120 123 125 126 127 128 129 130 131 132 133 134 139
 317: 219 0 1 2 3 4 5 6 7 8 9 10 11 12 13 14 15 16 17 18 19 20 21 22 23 24 25 26 27 28 29 30 31 32 33 34 35 36 37 38 39 40 41 42 43 44 45 46 47 48 49 50 51 52 53 54 55 56 57 58 90 101 117 124 135 137 138 140 141 142 143 144 145
 318: 176 3 4 5 11 12 15 16 17 18 21 22 23 24 25 37 101 117 124 135 138 140 143 145
 319: 179 3 4 5 8 9 11 12 15 16 17 18 21 22 23 24 25 37 49 51 101 117 124 135 138 140 143 145
 320: 876 3 4 5 8 9 11 12 15 16 17 18 21 22 23 24 25 37 49 51 55 56 101 117 124 135 138 140 143 145
 321: 258 3 4 5 8 9 11 12 15 16 17 18 21 22 23 24 25 37 49 51 53 55 56 101 117 124 135 138 140 143 144 145
 322: 350 3 4 5 8 9 10 11 12 15 16 17 18 21 22 23 24 25 37 49 51 53 55 56 101 117 124 135 138 140 142 143 144 145
 323: 525 13 14 32 33
 324: 666 13 14 19 20 26 27 30 31 32 33 34 35 36 38 39 40 41 42 43 44 54
 325: 294 85 86 87 133
 326: 227 62 63 64 65 66 67 69 70 74 75 76 77 78 79 80 82 83 84 85 86 87 91 92 93 94 95 96 97 98 99 100 102 103 104 105 106 107 108 109 110 111 112 113 114 118 120 125 126 127 129 130 131 132 133 134 139
 327: 228 62 63 64 65 66 67 69 70 74 75 76 77 78 79 80 82 83 84 85 86 87 88 89 91 92 93 94 95 96 97 98 99 100 102 103 104 105 106 107 108 109 110 111 112 113 114 118 120 125 126 127 129 130 131 132 133 134 136 139
 328: 225 3 4 55 56 101 117 124 135 138 140 143
 329: 163 13 14 19 20 26 27 32 33 34 42 43 44
 330: 405 3 4 5 8 9 11 12 13 14 15 16 17 18 19 20 21 22 23 24 25 26 27 30 31 32 33 34 35 36 37 38 39 40 41 42 43 44 49 51 54 55 56 101 117 124 135 138 140 143 145
 331: 10 5 8 9 10 11 12 15 16 17 18 21 22 23 24 25 37 49 51 53 142 144 145
 332: 116 13 43 44
 333: 147 14 32 33
 334: 161 62 106 110 114
 335: 28 63 64 74 83 84
 336: 285 69 127
 337: 99 63 64 69 74 83 84 85 86 87 127 133 134
 338: 34 62 63 64 65 66 67 69 70 71 72 73 74 76 77 78 79 81 82 83 84 85 86 87 91 92 93 94 98 99 100 102 103 104 105 106 107 108 109 110 111 112 113 114 115 116 118 119 120 123 125 126 127 128 129 130 131 132 133 134
 339: 78 62 63 64 65 66 67 69 70 71 72 73 74 76 77 78 79 81 82 83 84 85 86 87 91 92 93 94 96 97 98 99 100 102 103 104 105 106 107 108 109 110 111 112 113 114 115 116 118 119 120 123 125 126 127 128 129 130 131 132 133 134
 340: 15 59 60 62 63 64 65 66 67 68 69 70 71 72 73 74 76 77 78 79 81 82 83 84 85 86 87 91 92 93 94 96 97 98 99 100 102 103 104 105 106 107 108 109 110 111 112 113 114 115 116 118 119 120 121 122 123 125 126 127 128 129 130 131 132 133 134
 341: 90 75 80 88 89 95 136 139
 342: 14 0 1 2 6 7 28 29 45 46 47 48 50 52 57 58 61 90 137 141
 343: 411 8 9 49 51 55 56 101 117 124 135 140 143
 344: 1 19 20 26 27 34
 345: 95 85 86 87 134
 346: 172 13 32 33
 347: 83 27 34
 348: 96 62 63 64 65 66 67 69 70 71 72 73 74 75 76 77 78 79 80 81 82 83 84 85 86 87 88 89 91 92 93 94 95 98 99 100 102 103 104 105 106 107 108 109 110 111 112 113 114 115 116 118 119 120 123 125 126 127 128 129 130 131 132 133 134 136 139
 349: 19 53 55 56 144
 350: 5 10 53 55 56 142 144
 351: 11 16 18 23 37
 352: 88 5 8 9 11 12 15 16 17 18 21 22 23 24 25 37 49 51 55 56 101 117 124 135 140 143 145
 353: 6 13 14 32 33 35 36 38 39 43 44
 354: 111 3 4 5 8 9 11 12 13 14 15 16 17 18 19 20 21 22 23 24 25 26 27 30 31 32 33 34 35 36 37 38 39 40 41 42 43 44 49 51 53 54 55 56 101 117 124 135 138 140 143 144 145
 355: 18 5 11 12 15 16 17 18 21 22 23 24 25 37 138 145
 356: 77 1 46 47 90
 357: 77 1 46 47 48 90 137 141
 358: 38 1 46 47 48 61 90 137 141
 359: 37 63 64 69 71 72 73 74 81 83 84 85 86 87 96 97 107 108 115 116 119 123 127 128 133 134
 360: 44 68 75 80 88 89 95 121 122 136 139
 361: 74 0 1 2 3 4 5 6 7 8 9 10 11 12 13 14 15 16 17 18 19 20 21 22 23 24 25 26 27 28 29 30 31 32 33 34 35 36 37 38 39 40 41 42 43 44 46 47 48 49 50 51 52 53 54 55 56 57 58 61 90 101 117 124 135 137 138 140 141 142 143 144 145
 362: 22 32 33 43 44
 363: 25 13 32 33 43 44
 364: 58 88 89 96 97 136
 365: 68 63 64 69 71 72 73 74 81 83 84 85 86 87 88 89 96 97 107 108 115 116 119 123 127 128 133 134 136
 366: 73 63 64 69 71 72 73 74 75 80 81 83 84 85 86 87 88 89 95 96 97 107 108 115 116 119 123 127 128 133 134 136 139
 367: 27 71 72 73 81 123
 368: 40 62 63 64 65 66 67 69 70 74 75 76 77 78 79 80 82 83 84 85 86 87 88 89 91 92 93 94 95 98 99 100 102 103 104 105 106 107 108 109 110 111 112 113 114 118 120 125 126 127 129 130 131 132 133 134 136 139
 369: 60 3 4 5 8 9 10 11 12 13 14 15 16 17 18 19 20 21 22 23 24 25 26 27 30 31 32 33 34 35 36 37 38 39 40 41 42 43 44 49 51 53 54 55 56 61 101 117 124 135 138 140 142 143 144 145
 370: 64 1 3 4 5 8 9 10 11 12 13 14 15 16 17 18 19 20 21 22 23 24 25 26 27 30 31 32 33 34 35 36 37 38 39 40 41 42 43 44 45 46 47 48 49 51 53 54 55 56 61 90 101 117 124 135 137 138 140 141 142 143 144 145
 371: 7 45 46 47 48 137 141
 372: 54 0 2 28 29 57 58
 373: 25 62 63 64 65 66 67 68 69 70 71 72 73 74 75 76 77 78 79 80 81 82 83 84 85 86 87 91 92 93 94 95 96 97 98 99 100 102 103 104 105 106 107 108 109 110 111 112 113 114 115 116 118 119 120 121 122 123 125 126 127 128 129 130 131 132 133 134 139
 374: 5 28 29 50 52
 375: 21 65 66 67 77 78 82 100 131 132
 376: 12 59 60 68 80 95 121 122
 377: 14 65 66 82
 378: 43 62 63 64 65 66 67 69 70 74 75 76 77 78 79 82 83 84 85 86 87 91 92 93 94 98 99 100 102 103 104 105 106 107 108 109 110 111 112 113 114 118 120 125 126 127 129 130 131 132 133 134 139
 379: 5 62 63 64 65 66 67 69 70 71 72 73 74 75 76 77 78 79 81 82 83 84 85 86 87 88 89 91 92 93 94 96 97 98 99 100 102 103 104 105 106 107 108 109 110 111 112 113 114 115 116 118 119 120 123 125 126 127 128 129 130 131 132 133 134 136 139
 380: 56 63 64 69 74 83 84 85 86 87 96 97 107 108 127 133 134
 381: 31 63 64 69 74 75 80 83 84 85 86 87 95 96 97 107 108 127 133 134 139
 382: 69 71 72 73 81 88 89 115 116 119 123 128 136
 383: 1 104 105 110 111 112 113 114 129 130
 384: 34 63 64 69 74 75 83 84 85 86 87 107 108 127 133 134 139
 385: 23 62 63 64 65 66 67 69 70 74 75 76 77 78 82 83 84 85 86 87 91 92 93 94 100 102 103 104 105 106 107 108 109 110 111 112 113 114 127 129 130 131 132 133 134 139
 386: 39 68 121
 387: 11 62 63 64 65 66 67 68 69 70 74 75 76 77 78 79 80 82 83 84 85 86 87 88 89 91 92 93 94 95 98 99 100 102 103 104 105 106 107 108 109 110 111 112 113 114 118 120 121 122 125 126 127 129 130 131 132 133 134 136 139
 388: 38 0 1 2 3 4 5 6 7 8 9 10 11 12 13 14 15 16 17 18 19 20 21 22 23 24 25 26 27 28 29 30 31 32 33 34 35 36 37 38 39 40 41 42 43 44 46 47 48 49 50 51 52 53 54 55 56 57 58 90 101 117 124 135 137 138 140 141 142 143 144 145
 389: 5 124 140 143
 390: 2 75 77 78 80 95 139
 391: 20 19 20 27 42
 392: 5 62 70 76 79 98 99 102 103 104 105 106 109 110 111 112 113 114 118 120 125 126 129 130
 393: 23 14 32 33 43 44
 394: 24 34 40 41
 395: 3 65 66 67 77 78 79 82 91 92 93 94 98 99 100 118 120 125 126 131 132
 396: 51 69 85 86 87 107 108 127 133 134
 397: 3 3 4 5 8 9 11 12 15 16 17 18 21 22 23 24 25 37 49 51 145
 398: 13 3 4 5 8 9 11 12 15 16 17 18 21 22 23 24 25 37 49 51 55 56 101 117 124 135 140 143 145
 399: 1 5 8 9 11 12 15 16 17 18 21 22 23 24 25 37 49 51 55 56 101 117 124 135 138 140 143 145
 400: 7 59 60 68 80 95 96 97 121 122
 401: 8 59 60 68 75 80 95 96 97 121 122 139
 402: 8 59 60 63 64 68 69 74 75 80 83 84 85 86 87 95 96 97 107 108 121 122 127 133 134 139
 403: 58 62 65 66 67 77 78 82 91 92 93 94 100 104 105 106 109 110 111 112 113 114 129 130 131 132
 404: 8 59 60 62 63 64 65 66 67 68 69 70 74 75 76 77 78 80 82 83 84 85 86 87 91 92 93 94 95 96 97 100 102 103 104 105 106 107 108 109 110 111 112 113 114 121 122 127 129 130 131 132 133 134 139
 405: 15 59 60 62 63 64 65 66 67 68 69 70 74 75 76 77 78 79 80 82 83 84 85 86 87 91 92 93 94 95 96 97 98 99 100 102 103 104 105 106 107 108 109 110 111 112 113 114 118 120 121 122 125 126 127 129 130 131 132 133 134 139
 406: 30 68 122
 407: 12 63 64 68 69 71 72 73 74 75 80 81 83 84 85 86 87 88 89 95 96 97 107 108 115 116 119 121 122 123 127 128 133 134 136 139
 408: 9 63 64 68 69 71 72 73 74 75 79 80 81 83 84 85 86 87 88 89 95 96 97 98 99 107 108 115 116 118 119 120 121 122 123 125 126 127 128 133 134 136 139
 409: 20 54 138
 410: 10 54 55 56 101 117 124 135 138 140 143
 411: 26 71 72 73 115 116 119 123 128
 412: 2 98 99
 413: 93 86 87
 414: 2 15 17 55 56 101 117 124 135 140 143 145
 415: 2 13 14 32 33 34 43 44
 416: 18 13 14 32 33 34 40 41 43 44
 417: 18 13 14 26 32 33 34 40 41 42 43 44
 418: 18 13 14 19 20 26 32 33 34 40 41 42 43 44
 419: 8 70 76 79 98 99 102 103 118 120 125 126
 420: 8 13 14 32 33 40 41 43 44
 421: 1 85 86 134
 422: 18 69 85 86 87 133 134
 423: 17 63 64 69 83 85 86 87 107 108 127 133 134
 424: 1 11 12 16 18 23 24 25 37
 425: 3 3 4 5 8 9 11 12 16 18 21 22 23 24 25 37 49 51 138
 426: 6 15 17 54 55 56 101 117 124 135 140 143 145
 427: 1 63 64 68 69 74 75 80 83 84 85 86 87 95 107 108 121 122 127 133 134 139
 428: 15 118 125 126
 429: 11 79 98 99 118 125 126
 430: 13 13 14 19 20 27 32 33 34 43 44
 431: 6 59 60 68 96 97 121 122
 432: 2 59 60 68 71 72 73 81 88 89 96 97 115 116 119 121 122 123 128 136
 433: 16 63 64 69 71 72 73 74 79 81 83 84 85 86 87 96 97 98 99 107 108 115 116 118 119 120 123 125 126 127 128 133 134
 434: 20 106 113
 435: 13 59 60 62 63 64 65 66 67 68 69 70 71 72 73 74 75 76 77 78 79 80 81 82 83 84 85 86 87 91 92 93 94 95 96 97 98 99 100 102 103 104 105 106 107 108 109 110 111 112 113 114 115 116 118 119 120 121 122 123 125 126 127 128 129 130 131 132 133 134 139
 436: 3 0 2 3 4 5 6 7 8 9 11 12 13 14 15 16 17 18 19 20 21 22 23 24 25 26 27 28 29 30 31 32 33 34 35 36 37 38 39 40 41 42 43 44 49 50 51 52 54 55 56 57 58 101 117 124 135 138 140 143 145
 437: 24 5 8 9 11 12 16 18 21 22 23 24 25 37
 438: 4 62 106 109 110 113 114
 439: 24 63 64 69 74 75 80 83 84 85 86 87 95 107 108 127 133 134 139
 440: 1 79 98 99 120 125
 441: 11 3 4 15 17 138 145
 442: 7 13 14 19 20 26 27 34 40 41 42 43 44
 443: 10 49 51 55 56 101 117 124 135 140 143
 444: 5 63 64 65 66 67 68 69 71 72 73 74 75 77 78 79 80 81 82 83 84 85 86 87 88 89 91 92 93 94 95 96 97 98 99 100 107 108 115 116 118 119 120 121 122 123 125 126 127 128 131 132 133 134 136 139
 445: 4 62 63 64 65 66 67 68 69 71 72 73 74 75 77 78 79 80 81 82 83 84 85 86 87 88 89 91 92 93 94 95 96 97 98 99 100 104 105 106 107 108 109 110 111 112 113 114 115 116 118 119 120 121 122 123 125 126 127 128 129 130 131 132 133 134 136 139
 446: 4 3 4 54 138
 447: 4 3 4 5 11 12 15 16 17 18 21 22 23 24 25 37 54 55 56 101 117 124 135 138 140 143 145
 448: 6 104 105 109 111 112 129 130
 449: 5 62 65 66 67 76 77 78 82 91 92 93 94 100 102 103 104 105 106 109 110 111 112 113 114 129 130 131 132
 450: 2 70 79 98 99 118 120 125 126
 451: 5 15 17 21 22 24 25 145
 452: 4 13 14 32 33 44
 453: 13 63 64 68 69 74 75 80 83 84 85 86 87 95 96 97 107 108 121 122 127 133 134 139
 454: 9 5 8 9 11 12 16 18 21 22 23 24 25 37 49 51 55 56 101 117 124 135 140 143
 455: 1 55 56 124 140
 456: 10 19 20 34
 457: 3 3 4 5 11 12 15 16 17 18 21 22 23 24 25 37 53 138 144 145
 458: 5 62 63 64 65 66 67 69 70 74 76 77 78 82 83 84 85 86 87 91 92 93 94 100 102 103 104 105 106 107 108 109 110 111 112 113 114 127 129 130 131 132 133 134
 459: 1 118 120
 460: 5 118 120 125 126
 461: 1 3 4 5 11 12 15 16 17 18 21 22 23 24 25 37 145
 462: 3 13 14 19 20 26 27 32 33 34 40 41 42
 463: 4 75 80 88 89 95 96 97 136 139
 464: 3 13 14 26 32 33 42 43 44
 465: 4 10 53 144
 466: 2 48 61 137 141
 467: 4 59 60 62 63 64 65 66 67 69 70 71 72 73 74 75 76 77 78 79 80 81 82 83 84 85 86 87 88 89 91 92 93 94 95 96 97 98 99 100 102 103 104 105 106 107 108 109 110 111 112 113 114 115 116 118 119 120 123 125 126 127 128 129 130 131 132 133 134 136 139
 468: 2 62 63 64 65 66 67 69 70 74 75 76 77 78 80 82 83 84 85 86 87 91 92 93 94 95 100 102 103 104 105 106 107 108 109 110 111 112 113 114 127 129 130 131 132 133 134 139
 469: 1 79 80 95 98 99 118 120 125 126
 470: 5 110 113
 471: 2 59 60 62 63 64 65 66 67 68 69 70 74 75 76 77 78 79 80 82 83 84 85 86 87 88 89 91 92 93 94 95 96 97 98 99 100 102 103 104 105 106 107 108 109 110 111 112 113 114 118 120 121 122 125 126 127 129 130 131 132 133 134 136 139
 472: 16 63 64 69 74 75 83 84 85 86 87 96 97 107 108 127 133 134 139
 473: 15 62 63 64 65 66 67 69 70 74 75 76 77 78 79 82 83 84 85 86 87 91 92 93 94 96 97 98 99 100 102 103 104 105 106 107 108 109 110 111 112 113 114 118 120 125 126 127 129 130 131 132 133 134 139
 nsplits: 474
 ntax: 146
UFBootSplit2:
 000: 1 63 64 68 69 74 75 80 83 84 85 86 87 88 89 95 107 108 121 122 127 133 134 136 139
 001: 1 63 64 69 74 80 83 84 85 86 87 95 96 97 107 108 127 133 134
 002: 1000 1 90
 003: 1 63 64 69 74 80 83 84 85 86 87 95 107 108 127 133 134
 004: 1 63 64 69 74 80 83 84 85 86 87 95 127 133 134
 005: 1 63 64 69 80 85 86 87 95 127 133 134
 006: 1000 46 47
 007: 922 45 46 47
 008: 1 63 64 80 95
 009: 1 91 92 94
 010: 1000 48 137
 011: 1 71 72 73 81 115 116 123 128
 012: 998 48 137 141
 013: 7 45 46 47 48 137 141
 014: 912 1 45 46 47 48 90 137 141
 015: 1 8 9 11 12 16 18 23 37 49 51
 016: 1 13 14 32 33 43
 017: 1000 3 4
 018: 1 3 4 13 14 19 20 26 27 30 31 32 33 34 35 36 38 39 40 41 42 43 44 53 54 138 144
 019: 949 3 4 138
 020: 1 13 14 32 43 44
 021: 2 5 8 9 11 12 16 18 23 24 25 37 49 51
 022: 630 13 14
 023: 1 3 4 15 17 55 56 101 117 124 135 138 140 143 145
 024: 1 104 105 106 110 111 112 113 114 129 130
 025: 998 32 33
 026: 519 13 14 32 33
 027: 1 0 2 3 4 5 6 7 8 9 10 11 12 13 14 15 16 17 18 19 20 21 22 23 24 25 26 27 28 29 30 31 32 33 34 35 36 37 38 39 40 41 42 43 44 48 49 50 51 52 53 54 55 56 57 58 61 101 117 124 135 137 138 140 141 142 143 144 145
 028: 1 0 1 2 3 4 5 6 7 8 9 10 11 12 13 14 15 16 17 18 19 20 21 22 23 24 25 26 27 28 29 30 31 32 33 34 35 36 37 38 39 40 41 42 43 44 48 49 50 51 52 53 54 55 56 57 58 61 90 101 117 124 135 137 138 140 141 142 143 144 145
 029: 997 43 44
 030: 989 13 14 32 33 43 44
 031: 1 63 64 85 86 87 133 134
 032: 1 3 4 8 9 49 51 55 56 101 117 124 135 138 140 143
 033: 999 19 20
 034: 1 8 9 49 51 101 117 124 135 140 143
 035: 895 19 20 27
 036: 2 8 9 15 17 49 51 145
 037: 826 19 20 27 34
 038: 1 5 11 12 16 18 21 22 23 37
 039: 524 19 20 27 34 42
 040: 1 53 142 144
 041: 951 19 20 26 27 34 42
 042: 1 3 4 5 11 12 13 14 15 16 17 18 19 20 21 22 23 24 25 26 27 30 31 32 33 34 35 36 37 38 39 40 41 42 43 44 54 138 145
 043: 2 5 8 9 11 12 15 16 17 18 21 22 23 24 25 37 49 51 55 56 101 117 124 135 138 140 143 145
 044: 1000 40 41
 045: 820 19 20 26 27 34 40 41 42
 046: 984 13 14 19 20 26 27 32 33 34 40 41 42 43 44
 047: 1 70 102 103
 048: 1 62 63 64 65 66 67 69 70 71 72 73 74 75 76 77 78 79 81 82 83 84 85 86 87 91 92 93 94 98 99 100 102 103 104 105 106 107 108 109 110 111 112 113 114 115 116 118 119 120 123 125 126 127 128 129 130 131 132 133 134 139
 049: 999 35 36
 050: 1 63 64 69 74 75 80 83 84 85 86 87 88 89 95 107 108 127 133 134 136 139
 051: 1 13 14 33 43 44
 052: 1000 38 39
 053: 999 35 36 38 39
 054: 1000 13 14 19 20 26 27 32 33 34 35 36 38 39 40 41 42 43 44
 055: 1 54 101 117 124 135 140 143
 056: 1 71 72 73 81 119 123 128
 057: 1000 30 31
 058: 1000 13 14 19 20 26 27 30 31 32 33 34 35 36 38 39 40 41 42 43 44
 059: 1 117 124 140 143
 060: 690 13 14 19 20 26 27 30 31 32 33 34 35 36 38 39 40 41 42 43 44 54
 061: 47 3 4 13 14 19 20 26 27 30 31 32 33 34 35 36 38 39 40 41 42 43 44 54 138
 062: 1 106 110 114
 063: 1 48 61 137 141
 064: 995 10 142
 065: 2 68 75 76 80 88 89 95 102 103 121 122 136 139
 066: 2 62 63 64 65 66 67 69 74 77 78 79 82 83 84 85 86 87 91 92 93 94 96 97 98 99 100 104 105 106 107 108 109 110 111 112 113 114 118 120 125 126 127 129 130 131 132 133 134
 067: 1000 53 144
 068: 628 10 53 142 144
 069: 42 3 4 10 13 14 19 20 26 27 30 31 32 33 34 35 36 38 39 40 41 42 43 44 53 54 138 142 144
 070: 1 0 2 28 29 50 52 57 58
 071: 3 63 64 69 74 79 83 84 85 86 87 96 97 98 99 107 108 118 120 125 126 127 133 134
 072: 1 62 65 66 67 68 70 75 76 77 78 80 82 88 89 91 92 93 94 95 100 102 103 104 105 106 109 110 111 112 113 114 121 122 129 130 131 132 136 139
 073: 1000 11 12
 074: 3 68 70 75 76 80 88 89 95 102 103 121 122 136 139
 075: 1 70 76 88 89 102 103 136
 076: 1000 16 18
 077: 1 91 93 94
 078: 1000 16 18 37
 079: 990 11 12 16 18 37
 080: 1 3 4 5 10 11 12 13 14 15 16 17 18 19 20 21 22 23 24 25 26 27 30 31 32 33 34 35 36 37 38 39 40 41 42 43 44 53 54 138 142 144 145
 081: 997 11 12 16 18 23 37
 082: 997 5 11 12 16 18 23 37
 083: 1 0 2 3 4 5 6 7 8 9 10 11 12 15 16 17 18 21 22 23 24 25 28 29 37 49 50 51 52 53 55 56 57 58 101 117 124 135 138 140 142 143 144 145
 084: 2 5 8 9 11 12 13 14 15 16 17 18 19 20 21 22 23 24 25 26 27 30 31 32 33 34 35 36 37 38 39 40 41 42 43 44 49 51 54 55 56 101 117 124 135 140 143 145
 085: 1000 24 25
 086: 789 5 11 12 16 18 23 24 25 37
 087: 1 5 11 12 16 18 21 22 23 24 25 37 138
 088: 1 63 64 69 71 72 73 74 81 83 84 85 86 87 107 108 115 116 119 123 127 128 133 134
 089: 1000 21 22
 090: 991 5 11 12 16 18 21 22 23 24 25 37
 091: 1 62 63 64 65 66 67 69 71 72 73 74 77 78 79 81 82 83 84 85 86 87 91 92 93 94 96 97 98 99 100 104 105 106 107 108 109 110 111 112 113 114 115 116 118 119 120 123 125 126 127 128 129 130 131 132 133 134
 092: 1 13 14 19 20 26 27 32 33 34 38 39 40 41 42 43 44
 093: 998 15 17
 094: 1 3 4 5 8 9 10 11 12 13 14 15 16 17 18 19 20 21 22 23 24 25 26 27 30 31 32 33 34 35 36 37 38 39 40 41 42 43 44 49 51 53 55 56 101 117 124 135 138 140 142 143 144 145
 095: 1000 15 17 145
 096: 755 5 11 12 15 16 17 18 21 22 23 24 25 37 145
 097: 1 65 66 67 131 132
 098: 2 62 65 66 67 70 76 82 91 92 93 94 100 102 103 104 105 106 109 110 111 112 113 114 129 130 131 132
 099: 1000 8 9
 100: 1 5 23
 101: 2 19 20 26 27 32 33 34 40 41 42
 102: 1000 49 51
 103: 957 8 9 49 51
 104: 334 5 8 9 11 12 15 16 17 18 21 22 23 24 25 37 49 51 145
 105: 2 3 4 5 8 9 10 11 12 13 14 15 16 17 18 19 20 21 22 23 24 25 26 27 30 31 32 33 34 35 36 37 38 39 40 41 42 43 44 49 51 53 138 142 144 145
 106: 2 62 104 105 106 110 113 114
 107: 1000 55 56
 108: 1 13 14 19 20 26 27 32 33 34 40 41 42
 109: 2 0 1 2 6 7 28 29 45 46 47 48 50 52 57 58 90 137 141
 110: 1000 101 135
 111: 1 63 64 69
 112: 997 101 117 135
 113: 1 127 133 134
 114: 1 85 133 134
 115: 1000 124 140
 116: 370 101 117 124 135 140
 117: 1 19 27
 118: 997 101 117 124 135 140 143
 119: 837 55 56 101 117 124 135 140 143
 120: 94 5 8 9 11 12 15 16 17 18 21 22 23 24 25 37 49 51 55 56 101 117 124 135 140 143 145
 121: 995 3 4 5 8 9 10 11 12 13 14 15 16 17 18 19 20 21 22 23 24 25 26 27 30 31 32 33 34 35 36 37 38 39 40 41 42 43 44 49 51 53 54 55 56 101 117 124 135 138 140 142 143 144 145
 122: 1 62 63 64 69 70 74 76 83 84 85 86 87 102 103 104 105 106 107 108 109 110 111 112 113 114 127 129 130 133 134
 123: 93 3 4 5 8 9 10 11 12 13 14 15 16 17 18 19 20 21 22 23 24 25 26 27 30 31 32 33 34 35 36 37 38 39 40 41 42 43 44 49 51 53 54 55 56 61 101 117 124 135 138 140 142 143 144 145
 124: 107 1 3 4 5 8 9 10 11 12 13 14 15 16 17 18 19 20 21 22 23 24 25 26 27 30 31 32 33 34 35 36 37 38 39 40 41 42 43 44 45 46 47 48 49 51 53 54 55 56 61 90 101 117 124 135 137 138 140 141 142 143 144 145
 125: 2 13 14 19 20 26 27 32 33 34 35 36 38 39 42 43 44
 126: 1 86 133 134
 127: 998 59 60
 128: 1 1 3 4 5 8 9 10 11 12 13 14 15 16 17 18 19 20 21 22 23 24 25 26 27 30 31 32 33 34 35 36 37 38 39 40 41 42 43 44 45 46 47 48 49 51 53 54 55 56 61 68 90 101 117 121 122 124 135 137 138 140 141 142 143 144 145
 129: 1 68 88 89 96 97 121 122 136
 130: 1 69 74 83 84 85 86 87 107 108 127 133 134
 131: 930 121 122
 132: 1000 68 121 122
 133: 851 59 60 68 121 122
 134: 2 62 63 64 65 66 67 69 70 74 75 76 77 78 82 83 84 85 86 87 91 92 93 94 96 97 100 102 103 104 105 106 107 108 109 110 111 112 113 114 127 129 130 131 132 133 134 139
 135: 1 5 8 9 10 11 12 15 16 17 18 21 22 23 24 25 37 49 51 53 54 55 56 101 117 124 135 140 142 143 144 145
 136: 1 117 143
 137: 1 0 1 2 3 4 5 6 7 8 9 10 11 12 13 14 15 16 17 18 19 20 21 22 23 24 25 26 27 28 29 30 31 32 33 34 35 36 37 38 39 40 41 42 43 44 49 50 51 52 53 54 55 56 57 58 61 90 101 117 124 135 138 140 142 143 144 145
 138: 996 110 114
 139: 2 68 80 88 89 95 121 122 136
 140: 828 110 113 114
 141: 404 106 110 113 114
 142: 998 62 106 110 113 114
 143: 1 62 110 114
 144: 2 5 11 12 16 18 37
 145: 1000 104 105
 146: 1 65 66 100
 147: 1 101 124 135 140
 148: 1000 129 130
 149: 998 104 105 129 130
 150: 2 62 63 64 65 66 67 68 69 71 72 73 74 75 77 78 79 80 81 82 83 84 85 86 87 88 89 91 92 93 94 95 96 97 98 99 100 104 105 106 107 108 109 110 111 112 113 114 115 116 118 119 120 121 122 123 125 126 127 128 129 130 131 132 133 134 136 139
 151: 2 63 64 85 86 87 127 133 134
 152: 1000 111 112
 153: 972 104 105 111 112 129 130
 154: 992 62 104 105 106 110 111 112 113 114 129 130
 155: 2 3 4 54 138
 156: 1000 62 104 105 106 109 110 111 112 113 114 129 130
 157: 3 63 64 65 66 67 68 69 71 72 73 74 75 77 78 79 80 81 82 83 84 85 86 87 88 89 91 92 93 94 95 96 97 98 99 100 107 108 115 116 118 119 120 121 122 123 125 126 127 128 131 132 133 134 136 139
 158: 1 65 66 67 70 76 77 78 79 82 91 92 93 94 98 99 100 102 103 118 120 125 126 131 132
 159: 1 85 86 87 127
 160: 1 79 99 125 126
 161: 1000 102 103
 162: 999 76 102 103
 163: 993 70 76 102 103
 164: 938 62 70 76 102 103 104 105 106 109 110 111 112 113 114 129 130
 165: 2 79 98 99 120 126
 166: 1 63 64 65 66 67 69 74 77 78 82 83 84 85 86 87 91 92 93 94 96 97 100 107 108 127 131 132 133 134
 167: 1000 65 66
 168: 1 65 66 67 77 78 82 91 92 93 94 96 97 100 131 132
 169: 1 62 76 102 103 104 105 106 109 110 111 112 113 114 129 130
 170: 1 63 69 85 86 87 127 133 134
 171: 1000 131 132
 172: 996 67 131 132
 173: 4 59 60 62 63 64 65 66 67 69 70 71 72 73 74 75 76 77 78 79 80 81 82 83 84 85 86 87 88 89 91 92 93 94 95 96 97 98 99 100 102 103 104 105 106 107 108 109 110 111 112 113 114 115 116 118 119 120 123 125 126 127 128 129 130 131 132 133 134 136 139
 174: 998 67 100 131 132
 175: 973 65 66 67 100 131 132
 176: 1 26 40 41
 177: 998 65 66 67 82 100 131 132
 178: 2 5 8 9 11 12 15 16 17 18 21 22 23 24 25 37 49 51 138 145
 179: 3 19 20 26 27 34 40 41 42 43 44
 180: 1000 77 78
 181: 4 0 2 3 4 5 6 7 8 9 10 11 12 13 14 15 16 17 18 19 20 21 22 23 24 25 26 27 28 29 30 31 32 33 34 35 36 37 38 39 40 41 42 43 44 49 50 51 52 53 54 55 56 57 58 61 101 117 124 135 138 140 142 143 144 145
 182: 1 98 120
 183: 998 91 93
 184: 1 62 77 78 104 105 106 109 110 111 112 113 114 129 130
 185: 3 3 4 101 117 124 135 138 140 143
 186: 999 92 94
 187: 1000 91 92 93 94
 188: 658 77 78 91 92 93 94
 189: 995 65 66 67 77 78 82 91 92 93 94 100 131 132
 190: 924 62 65 66 67 70 76 77 78 82 91 92 93 94 100 102 103 104 105 106 109 110 111 112 113 114 129 130 131 132
 191: 4 62 63 64 65 66 67 69 70 71 72 73 74 76 77 78 79 81 82 83 84 85 86 87 88 89 91 92 93 94 96 97 98 99 100 102 103 104 105 106 107 108 109 110 111 112 113 114 115 116 118 119 120 123 125 126 127 128 129 130 131 132 133 134 136
 192: 1 59 60 68 75 80 95 121 122 139
 193: 998 79 99
 194: 1 65 66 67 91 92 93 94 100 131 132
 195: 997 79 98 99
 196: 1 65 66 91 92 93 94
 197: 523 79 98 99 120
 198: 2 79 98 99 126
 199: 1 75 88 89 136 139
 200: 995 125 126
 201: 987 79 98 99 120 125 126
 202: 1 11 12 23
 203: 1000 79 98 99 118 120 125 126
 204: 868 62 65 66 67 70 76 77 78 79 82 91 92 93 94 98 99 100 102 103 104 105 106 109 110 111 112 113 114 118 120 125 126 129 130 131 132
 205: 2 59 68 121 122
 206: 1 92 93 94
 207: 999 63 64
 208: 5 3 4 5 11 12 15 16 17 18 21 22 23 24 25 37 54 55 56 101 117 124 135 138 140 143 145
 209: 1 77 78 82 91 92 93 94
 210: 5 5 8 9 11 12 16 18 23 37 49 51
 211: 590 85 86
 212: 5 19 20 26 27 34 35 36 38 39 40 41 42
 213: 998 85 86 87
 214: 1 3 4 5 11 12 16 18 21 22 23 24 25 37 138
 215: 2 113 114
 216: 616 133 134
 217: 998 85 86 87 133 134
 218: 5 13 14 19 20 26 27 34 40 41 42 43 44
 219: 678 85 86 87 127 133 134
 220: 996 69 85 86 87 127 133 134
 221: 922 63 64 69 85 86 87 127 133 134
 222: 3 62 65 66 67 70 76 77 78 79 82 88 89 91 92 93 94 98 99 100 102 103 104 105 106 109 110 111 112 113 114 118 120 125 126 129 130 131 132 136
 223: 1 13 14 19 20 26 32 33 34 42 43 44
 224: 988 74 84
 225: 1 98 125 126
 226: 986 74 83 84
 227: 1 1 45 46 47 48 90 137
 228: 7 62 63 64 65 66 67 69 70 74 75 76 77 78 80 82 83 84 85 86 87 91 92 93 94 95 96 97 100 102 103 104 105 106 107 108 109 110 111 112 113 114 127 129 130 131 132 133 134 139
 229: 1000 107 108
 230: 365 74 83 84 107 108
 231: 999 63 64 69 74 83 84 85 86 87 107 108 127 133 134
 232: 735 62 63 64 65 66 67 69 70 74 76 77 78 79 82 83 84 85 86 87 91 92 93 94 98 99 100 102 103 104 105 106 107 108 109 110 111 112 113 114 118 120 125 126 127 129 130 131 132 133 134
 233: 2 63 64 65 66 67 69 74 75 77 78 80 82 83 84 85 86 87 91 92 93 94 95 96 97 100 107 108 127 131 132 133 134 139
 234: 3 10 13 14 19 20 26 27 30 31 32 33 34 35 36 38 39 40 41 42 43 44 53 54 142 144
 235: 1000 75 139
 236: 1 55 56 138
 237: 4 62 110 113 114
 238: 939 80 95
 239: 818 75 80 95 139
 240: 678 62 63 64 65 66 67 69 70 74 75 76 77 78 79 80 82 83 84 85 86 87 91 92 93 94 95 98 99 100 102 103 104 105 106 107 108 109 110 111 112 113 114 118 120 125 126 127 129 130 131 132 133 134 139
 241: 1 5 11 12 15 16 17 18 21 22 23 24 25 37 49 51 145
 242: 6 65 66 67 70 76 77 78 82 91 92 93 94 100 102 103 131 132
 243: 1000 96 97
 244: 296 62 63 64 65 66 67 69 70 74 75 76 77 78 79 80 82 83 84 85 86 87 91 92 93 94 95 96 97 98 99 100 102 103 104 105 106 107 108 109 110 111 112 113 114 118 120 125 126 127 129 130 131 132 133 134 139
 245: 2 1 45 46 47 61 90
 246: 5 1 45 90
 247: 1000 71 72
 248: 1 63 64 107 108
 249: 1000 71 72 123
 250: 1 62 65 66 67 70 75 76 77 78 79 80 82 88 89 91 92 93 94 95 98 99 100 102 103 104 105 106 109 110 111 112 113 114 118 120 125 126 129 130 131 132 136 139
 251: 1000 71 72 73 123
 252: 2 13 14 32 33 44
 253: 972 71 72 73 123 128
 254: 1 19 20 26 42
 255: 973 71 72 73 81 123 128
 256: 3 5 8 9 10 11 12 16 18 21 22 23 24 25 37 49 51 53 142 144
 257: 3 3 4 15 17 54 55 56 101 117 124 135 138 140 143 145
 258: 1000 115 116
 259: 1 1 45 46 47 90 141
 260: 998 115 116 119
 261: 1000 71 72 73 81 115 116 119 123 128
 262: 155 62 63 64 65 66 67 69 70 71 72 73 74 75 76 77 78 79 80 81 82 83 84 85 86 87 91 92 93 94 95 96 97 98 99 100 102 103 104 105 106 107 108 109 110 111 112 113 114 115 116 118 119 120 123 125 126 127 128 129 130 131 132 133 134 139
 263: 1 1 3 4 5 8 9 10 11 12 13 14 15 16 17 18 19 20 21 22 23 24 25 26 27 30 31 32 33 34 35 36 37 38 39 40 41 42 43 44 45 46 47 49 51 53 54 55 56 61 90 101 117 124 135 138 140 142 143 144 145
 264: 5 55 56 101 117 124 135 138 140 143
 265: 1000 88 89
 266: 3 3 4 5 11 12 15 16 17 18 21 22 23 24 25 37 55 56 101 117 124 135 138 140 143 145
 267: 1000 88 89 136
 268: 816 62 63 64 65 66 67 69 70 71 72 73 74 75 76 77 78 79 80 81 82 83 84 85 86 87 88 89 91 92 93 94 95 96 97 98 99 100 102 103 104 105 106 107 108 109 110 111 112 113 114 115 116 118 119 120 123 125 126 127 128 129 130 131 132 133 134 136 139
 269: 999 0 1 2 3 4 5 6 7 8 9 10 11 12 13 14 15 16 17 18 19 20 21 22 23 24 25 26 27 28 29 30 31 32 33 34 35 36 37 38 39 40 41 42 43 44 45 46 47 48 49 50 51 52 53 54 55 56 57 58 61 90 101 117 124 135 137 138 140 141 142 143 144 145
 270: 1000 0 2 6 7 28 29 50 52 57 58
 271: 8 46 47 48 137 141
 272: 4 59 60 62 63 64 65 66 67 68 69 70 74 75 76 77 78 79 80 82 83 84 85 86 87 91 92 93 94 95 98 99 100 102 103 104 105 106 107 108 109 110 111 112 113 114 118 120 121 122 125 126 127 129 130 131 132 133 134 139
 273: 1000 6 7
 274: 2 3 4 5 8 9 11 12 13 14 15 16 17 18 19 20 21 22 23 24 25 26 27 30 31 32 33 34 35 36 37 38 39 40 41 42 43 44 49 51 55 56 101 117 124 135 138 140 143 145
 275: 3 62 63 64 65 66 67 68 69 70 71 72 73 74 75 76 77 78 79 80 81 82 83 84 85 86 87 91 92 93 94 95 98 99 100 102 103 104 105 106 107 108 109 110 111 112 113 114 115 116 118 119 120 121 122 123 125 126 127 128 129 130 131 132 133 134 139
 276: 1000 50 52
 277: 993 6 7 50 52
 278: 4 100 131 132
 279: 12 83 84
 280: 1000 28 29
 281: 950 6 7 28 29 50 52
 282: 1000 0 2 57 58
 283: 3 63 64 74 83 84 107 108
 284: 1 35 38 39
 285: 1000 2 57
 286: 1000 0 58
 287: 3 3 4 15 17 145
 288: 18 62 63 64 65 66 67 69 70 74 75 76 77 78 79 82 83 84 85 86 87 91 92 93 94 96 97 98 99 100 102 103 104 105 106 107 108 109 110 111 112 113 114 118 120 125 126 127 129 130 131 132 133 134 139
 289: 903 1 45 46 47 90
 290: 622 1 45 46 47 48 61 90 137 141
 291: 28 62 104 105 106 110 113 114 129 130
 292: 322 65 66 67 82 91 92 93 94 100 131 132
 293: 464 79 98 99 125 126
 294: 534 63 64 69 85 86 87 107 108 127 133 134
 295: 319 71 72 73 81 96 97 115 116 119 123 128
 296: 271 71 72 73 81 88 89 96 97 115 116 119 123 128 136
 297: 877 0 2 3 4 5 6 7 8 9 10 11 12 13 14 15 16 17 18 19 20 21 22 23 24 25 26 27 28 29 30 31 32 33 34 35 36 37 38 39 40 41 42 43 44 49 50 51 52 53 54 55 56 57 58 101 117 124 135 138 140 142 143 144 145
 298: 613 3 4 5 11 12 15 16 17 18 21 22 23 24 25 37 138 145
 299: 88 3 4 5 8 9 11 12 15 16 17 18 21 22 23 24 25 37 49 51 138 145
 300: 30 3 4 5 8 9 10 11 12 15 16 17 18 21 22 23 24 25 37 49 51 53 138 142 144 145
 301: 63 54 55 56 101 117 124 135 140 143
 302: 267 3 4 5 8 9 10 11 12 15 16 17 18 21 22 23 24 25 37 49 51 53 54 55 56 101 117 124 135 138 140 142 143 144 145
 303: 95 14 43 44
 304: 298 13 14 43 44
 305: 463 26 42
 306: 137 19 20 26 27 42
 307: 52 65 66 67 75 77 78 80 82 91 92 93 94 95 100 131 132 139
 308: 50 62 65 66 67 70 75 76 77 78 80 82 91 92 93 94 95 100 102 103 104 105 106 109 110 111 112 113 114 129 130 131 132 139
 309: 52 62 65 66 67 70 75 76 77 78 79 80 82 91 92 93 94 95 98 99 100 102 103 104 105 106 109 110 111 112 113 114 118 120 125 126 129 130 131 132 139
 310: 326 85 87
 311: 124 62 63 64 65 66 67 69 70 71 72 73 74 75 76 77 78 79 80 81 82 83 84 85 86 87 91 92 93 94 95 98 99 100 102 103 104 105 106 107 108 109 110 111 112 113 114 115 116 118 119 120 123 125 126 127 128 129 130 131 132 133 134 139
 312: 216 0 1 2 3 4 5 6 7 8 9 10 11 12 13 14 15 16 17 18 19 20 21 22 23 24 25 26 27 28 29 30 31 32 33 34 35 36 37 38 39 40 41 42 43 44 45 46 47 48 49 50 51 52 53 54 55 56 57 58 90 101 117 124 135 137 138 140 141 142 143 144 145
 313: 152 3 4 5 11 12 15 16 17 18 21 22 23 24 25 37 101 117 124 135 138 140 143 145
 314: 156 3 4 5 8 9 11 12 15 16 17 18 21 22 23 24 25 37 49 51 101 117 124 135 138 140 143 145
 315: 837 3 4 5 8 9 11 12 15 16 17 18 21 22 23 24 25 37 49 51 55 56 101 117 124 135 138 140 143 145
 316: 247 3 4 5 8 9 11 12 15 16 17 18 21 22 23 24 25 37 49 51 53 55 56 101 117 124 135 138 140 143 144 145
 317: 335 3 4 5 8 9 10 11 12 15 16 17 18 21 22 23 24 25 37 49 51 53 55 56 101 117 124 135 138 140 142 143 144 145
 318: 590 62 106
 319: 622 101 117 135 143
 320: 198 3 4 55 56 101 117 124 135 138 140 143
 321: 217 3 4 5 8 9 11 12 15 16 17 18 21 22 23 24 25 37 49 51 54 55 56 101 117 124 135 138 140 143 145
 322: 164 13 14 19 20 26 27 32 33 34 42 43 44
 323: 208 21 22 24 25
 324: 219 5 8 9 11 12 16 18 21 22 23 24 25 37 49 51
 325: 12 5 8 9 10 11 12 15 16 17 18 21 22 23 24 25 37 49 51 53 142 144 145
 326: 99 13 43 44
 327: 137 14 32 33
 328: 151 62 106 110 114
 329: 26 63 64 74 83 84
 330: 311 69 127
 331: 100 63 64 69 74 83 84 85 86 87 127 133 134
 332: 34 62 63 64 65 66 67 69 70 71 72 73 74 76 77 78 79 81 82 83 84 85 86 87 91 92 93 94 98 99 100 102 103 104 105 106 107 108 109 110 111 112 113 114 115 116 118 119 120 123 125 126 127 128 129 130 131 132 133 134
 333: 76 62 63 64 65 66 67 69 70 71 72 73 74 76 77 78 79 81 82 83 84 85 86 87 91 92 93 94 96 97 98 99 100 102 103 104 105 106 107 108 109 110 111 112 113 114 115 116 118 119 120 123 125 126 127 128 129 130 131 132 133 134
 334: 15 59 60 62 63 64 65 66 67 68 69 70 71 72 73 74 76 77 78 79 81 82 83 84 85 86 87 91 92 93 94 96 97 98 99 100 102 103 104 105 106 107 108 109 110 111 112 113 114 115 116 118 119 120 121 122 123 125 126 127 128 129 130 131 132 133 134
 335: 84 75 80 88 89 95 136 139
 336: 14 0 1 2 6 7 28 29 45 46 47 48 50 52 57 58 61 90 137 141
 337: 311 85 86 87 133
 338: 28 71 72 73 81 123
 339: 3 3 4 5 11 12 15 16 17 18 21 22 23 24 25 37 145
 340: 412 8 9 49 51 55 56 101 117 124 135 140 143
 341: 166 13 32 33
 342: 73 85 86 87 134
 343: 76 27 34
 344: 90 62 63 64 65 66 67 69 70 71 72 73 74 75 76 77 78 79 80 81 82 83 84 85 86 87 88 89 91 92 93 94 95 98 99 100 102 103 104 105 106 107 108 109 110 111 112 113 114 115 116 118 119 120 123 125 126 127 128 129 130 131 132 133 134 136 139
 345: 17 53 55 56 144
 346: 5 10 53 55 56 142 144
 347: 9 16 18 23 37
 348: 9 13 14 32 33 35 36 38 39 43 44
 349: 384 3 4 5 8 9 11 12 13 14 15 16 17 18 19 20 21 22 23 24 25 26 27 30 31 32 33 34 35 36 37 38 39 40 41 42 43 44 49 51 54 55 56 101 117 124 135 138 140 143 145
 350: 106 3 4 5 8 9 11 12 13 14 15 16 17 18 19 20 21 22 23 24 25 26 27 30 31 32 33 34 35 36 37 38 39 40 41 42 43 44 49 51 53 54 55 56 101 117 124 135 138 140 143 144 145
 351: 16 0 1 2 3 4 5 6 7 8 9 10 11 12 13 14 15 16 17 18 19 20 21 22 23 24 25 26 27 28 29 30 31 32 33 34 35 36 37 38 39 40 41 42 43 44 48 49 50 51 52 53 54 55 56 57 58 90 101 117 124 135 137 138 140 141 142 143 144 145
 352: 20 0 1 2 3 4 5 6 7 8 9 10 11 12 13 14 15 16 17 18 19 20 21 22 23 24 25 26 27 28 29 30 31 32 33 34 35 36 37 38 39 40 41 42 43 44 49 50 51 52 53 54 55 56 57 58 90 101 117 124 135 138 140 142 143 144 145
 353: 33 19 20 27 42
 354: 61 68 95 121 122
 355: 119 68 80 95 121 122
 356: 115 68 75 80 95 121 122 139
 357: 66 62 63 64 65 66 67 68 69 70 74 75 76 77 78 79 80 82 83 84 85 86 87 91 92 93 94 95 98 99 100 102 103 104 105 106 107 108 109 110 111 112 113 114 118 120 121 122 125 126 127 129 130 131 132 133 134 139
 358: 42 62 63 64 65 66 67 68 69 70 74 75 76 77 78 79 80 82 83 84 85 86 87 91 92 93 94 95 96 97 98 99 100 102 103 104 105 106 107 108 109 110 111 112 113 114 118 120 121 122 125 126 127 129 130 131 132 133 134 139
 359: 55 62 63 64 65 66 67 68 69 70 74 75 76 77 78 79 80 82 83 84 85 86 87 88 89 91 92 93 94 95 96 97 98 99 100 102 103 104 105 106 107 108 109 110 111 112 113 114 118 120 121 122 125 126 127 129 130 131 132 133 134 136 139
 360: 138 62 63 64 65 66 67 68 69 70 71 72 73 74 75 76 77 78 79 80 81 82 83 84 85 86 87 88 89 91 92 93 94 95 96 97 98 99 100 102 103 104 105 106 107 108 109 110 111 112 113 114 115 116 118 119 120 121 122 123 125 126 127 128 129 130 131 132 133 134 136 139
 361: 66 1 46 47 90
 362: 67 1 46 47 48 90 137 141
 363: 33 1 46 47 48 61 90 137 141
 364: 33 63 64 69 71 72 73 74 81 83 84 85 86 87 96 97 107 108 115 116 119 123 127 128 133 134
 365: 38 68 75 80 88 89 95 121 122 136 139
 366: 65 0 1 2 3 4 5 6 7 8 9 10 11 12 13 14 15 16 17 18 19 20 21 22 23 24 25 26 27 28 29 30 31 32 33 34 35 36 37 38 39 40 41 42 43 44 46 47 48 49 50 51 52 53 54 55 56 57 58 61 90 101 117 124 135 137 138 140 141 142 143 144 145
 367: 15 32 33 43 44
 368: 20 13 32 33 43 44
 369: 58 88 89 96 97 136
 370: 53 63 64 69 71 72 73 74 81 83 84 85 86 87 88 89 96 97 107 108 115 116 119 123 127 128 133 134 136
 371: 58 63 64 69 71 72 73 74 75 80 81 83 84 85 86 87 88 89 95 96 97 107 108 115 116 119 123 127 128 133 134 136 139
 372: 290 62 63 64 65 66 67 69 70 74 75 76 77 78 79 80 82 83 84 85 86 87 88 89 91 92 93 94 95 96 97 98 99 100 102 103 104 105 106 107 108 109 110 111 112 113 114 118 120 125 126 127 129 130 131 132 133 134 136 139
 373: 84 86 87
 374: 28 3 4 15 17 138 145
 375: 50 0 2 28 29 57 58
 376: 31 62 63 64 65 66 67 69 70 74 75 76 77 78 79 80 82 83 84 85 86 87 88 89 91 92 93 94 95 98 99 100 102 103 104 105 106 107 108 109 110 111 112 113 114 118 120 125 126 127 129 130 131 132 133 134 136 139
 377: 14 68 96 97 121 122
 378: 13 68 71 72 73 81 96 97 115 116 119 121 122 123 128
 379: 22 62 63 64 65 66 67 68 69 70 71 72 73 74 75 76 77 78 79 80 81 82 83 84 85 86 87 91 92 93 94 95 96 97 98 99 100 102 103 104 105 106 107 108 109 110 111 112 113 114 115 116 118 119 120 121 122 123 125 126 127 128 129 130 131 132 133 134 139
 380: 6 28 29 50 52
 381: 20 65 66 67 77 78 82 100 131 132
 382: 10 59 60 68 80 95 121 122
 383: 12 65 66 82
 384: 33 62 63 64 65 66 67 69 70 74 75 76 77 78 79 82 83 84 85 86 87 91 92 93 94 98 99 100 102 103 104 105 106 107 108 109 110 111 112 113 114 118 120 125 126 127 129 130 131 132 133 134 139
 385: 4 62 63 64 65 66 67 69 70 71 72 73 74 75 76 77 78 79 81 82 83 84 85 86 87 88 89 91 92 93 94 96 97 98 99 100 102 103 104 105 106 107 108 109 110 111 112 113 114 115 116 118 119 120 123 125 126 127 128 129 130 131 132 133 134 136 139
 386: 10 68 71 72 73 81 88 89 96 97 115 116 119 121 122 123 128 136
 387: 60 63 64 69 74 83 84 85 86 87 96 97 107 108 127 133 134
 388: 29 63 64 69 74 75 80 83 84 85 86 87 95 96 97 107 108 127 133 134 139
 389: 62 71 72 73 81 88 89 115 116 119 123 128 136
 390: 1 104 105 110 111 112 113 114 129 130
 391: 24 63 64 69 74 75 83 84 85 86 87 107 108 127 133 134 139
 392: 18 62 63 64 65 66 67 69 70 74 75 76 77 78 82 83 84 85 86 87 91 92 93 94 100 102 103 104 105 106 107 108 109 110 111 112 113 114 127 129 130 131 132 133 134 139
 393: 34 68 121
 394: 10 62 63 64 65 66 67 68 69 70 74 75 76 77 78 79 80 82 83 84 85 86 87 88 89 91 92 93 94 95 98 99 100 102 103 104 105 106 107 108 109 110 111 112 113 114 118 120 121 122 125 126 127 129 130 131 132 133 134 136 139
 395: 33 0 1 2 3 4 5 6 7 8 9 10 11 12 13 14 15 16 17 18 19 20 21 22 23 24 25 26 27 28 29 30 31 32 33 34 35 36 37 38 39 40 41 42 43 44 46 47 48 49 50 51 52 53 54 55 56 57 58 90 101 117 124 135 137 138 140 141 142 143 144 145
 396: 5 124 140 143
 397: 2 75 77 78 80 95 139
 398: 4 62 70 76 79 98 99 102 103 104 105 106 109 110 111 112 113 114 118 120 125 126 129 130
 399: 21 14 32 33 43 44
 400: 3 65 66 67 77 78 79 82 91 92 93 94 98 99 100 118 120 125 126 131 132
 401: 46 69 85 86 87 107 108 127 133 134
 402: 2 3 4 5 8 9 11 12 15 16 17 18 21 22 23 24 25 37 49 51 145
 403: 12 3 4 5 8 9 11 12 15 16 17 18 21 22 23 24 25 37 49 51 55 56 101 117 124 135 140 143 145
 404: 34 3 4 5 8 9 10 11 12 13 14 15 16 17 18 19 20 21 22 23 24 25 26 27 30 31 32 33 34 35 36 37 38 39 40 41 42 43 44 49 51 53 54 138 142 144 145
 405: 1 1 3 4 5 8 9 10 11 12 13 14 15 16 17 18 19 20 21 22 23 24 25 26 27 30 31 32 33 34 35 36 37 38 39 40 41 42 43 44 45 46 47 48 49 51 53 54 55 56 90 101 117 124 135 137 138 140 141 142 143 144 145
 406: 29 63 64 69 74 75 80 83 84 85 86 87 95 107 108 127 133 134 139
 407: 7 59 60 68 80 95 96 97 121 122
 408: 7 59 60 68 75 80 95 96 97 121 122 139
 409: 7 59 60 63 64 68 69 74 75 80 83 84 85 86 87 95 96 97 107 108 121 122 127 133 134 139
 410: 51 62 65 66 67 77 78 82 91 92 93 94 100 104 105 106 109 110 111 112 113 114 129 130 131 132
 411: 7 59 60 62 63 64 65 66 67 68 69 70 74 75 76 77 78 80 82 83 84 85 86 87 91 92 93 94 95 96 97 100 102 103 104 105 106 107 108 109 110 111 112 113 114 121 122 127 129 130 131 132 133 134 139
 412: 14 59 60 62 63 64 65 66 67 68 69 70 74 75 76 77 78 79 80 82 83 84 85 86 87 91 92 93 94 95 96 97 98 99 100 102 103 104 105 106 107 108 109 110 111 112 113 114 118 120 121 122 125 126 127 129 130 131 132 133 134 139
 413: 27 34 40 41
 414: 36 68 122
 415: 1 0 2 3 4 5 6 7 8 9 11 12 13 14 15 16 17 18 19 20 21 22 23 24 25 26 27 28 29 30 31 32 33 34 35 36 37 38 39 40 41 42 43 44 49 50 51 52 53 54 55 56 57 58 101 117 124 135 138 140 143 144 145
 416: 25 5 8 9 11 12 16 18 21 22 23 24 25 37
 417: 3 5 8 9 11 12 15 16 17 18 21 22 23 24 25 37 145
 418: 11 3 4 5 8 9 11 12 15 16 17 18 21 22 23 24 25 37 138 145
 419: 10 49 51 55 56 101 117 124 135 140 143
 420: 8 63 64 68 69 71 72 73 74 75 80 81 83 84 85 86 87 88 89 95 96 97 107 108 115 116 119 121 122 123 127 128 133 134 136 139
 421: 6 63 64 68 69 71 72 73 74 75 79 80 81 83 84 85 86 87 88 89 95 96 97 98 99 107 108 115 116 118 119 120 121 122 123 125 126 127 128 133 134 136 139
 422: 14 54 138
 423: 8 54 55 56 101 117 124 135 138 140 143
 424: 11 3 4 54 55 56 101 117 124 135 138 140 143
 425: 33 3 4 5 8 9 11 12 15 16 17 18 21 22 23 24 25 37 49 51 53 54 55 56 101 117 124 135 138 140 143 144 145
 426: 27 71 72 73 115 116 119 123 128
 427: 2 98 99
 428: 5 15 17 55 56 101 117 124 135 140 143 145
 429: 1 13 14 32 33 34 43 44
 430: 13 13 14 32 33 34 40 41 43 44
 431: 13 13 14 26 32 33 34 40 41 42 43 44
 432: 13 13 14 19 20 26 32 33 34 40 41 42 43 44
 433: 2 3 4 5 8 9 11 12 13 14 15 16 17 18 19 20 21 22 23 24 25 26 27 30 31 32 33 34 35 36 37 38 39 40 41 42 43 44 49 51 54 138 145
 434: 11 70 76 79 98 99 102 103 118 120 125 126
 435: 5 13 14 32 33 40 41 43 44
 436: 14 67 82 100 131 132
 437: 1 71 72 73 75 80 81 88 89 95 96 97 115 116 119 123 128 136 139
 438: 5 19 20 42
 439: 5 19 20 27 34 40 41 42
 440: 14 63 64 69 83 85 86 87 107 108 127 133 134
 441: 2 11 12 16 18 23 24 25 37
 442: 3 3 4 5 8 9 11 12 16 18 21 22 23 24 25 37 49 51 138
 443: 6 15 17 54 55 56 101 117 124 135 140 143 145
 444: 1 63 64 68 69 74 75 80 83 84 85 86 87 95 107 108 121 122 127 133 134 139
 445: 13 118 125 126
 446: 9 79 98 99 118 125 126
 447: 13 13 14 19 20 27 32 33 34 43 44
 448: 6 59 60 68 96 97 121 122
 449: 1 59 60 68 71 72 73 81 88 89 96 97 115 116 119 121 122 123 128 136
 450: 16 63 64 69 71 72 73 74 79 81 83 84 85 86 87 96 97 98 99 107 108 115 116 118 119 120 123 125 126 127 128 133 134
 451: 21 106 113
 452: 19 59 60 62 63 64 65 66 67 68 69 70 71 72 73 74 75 76 77 78 79 80 81 82 83 84 85 86 87 91 92 93 94 95 96 97 98 99 100 102 103 104 105 106 107 108 109 110 111 112 113 114 115 116 118 119 120 121 122 123 125 126 127 128 129 130 131 132 133 134 139
 453: 16 5 8 9 11 12 16 18 21 22 23 24 25 37 49 51 55 56 101 117 124 135 140 143
 454: 11 69 85 86 87 133 134
 455: 3 0 2 3 4 5 6 7 8 9 11 12 13 14 15 16 17 18 19 20 21 22 23 24 25 26 27 28 29 30 31 32 33 34 35 36 37 38 39 40 41 42 43 44 49 50 51 52 54 55 56 57 58 101 117 124 135 138 140 143 145
 456: 3 62 106 109 110 113 114
 457: 3 3 4 5 8 9 10 11 12 13 14 15 16 17 18 19 20 21 22 23 24 25 26 27 30 31 32 33 34 35 36 37 38 39 40 41 42 43 44 49 51 53 54 101 117 124 135 138 140 142 143 144 145
 458: 9 63 64 69 74 79 83 84 85 86 87 98 99 107 108 118 120 125 126 127 133 134
 459: 1 79 98 99 120 125
 460: 2 17 145
 461: 17 5 11 12 15 16 17 18 21 22 23 24 25 37 138 145
 462: 3 55 56 124 140
 463: 3 55 56 101 117 124 135 140
 464: 5 104 105 109 111 112 129 130
 465: 4 62 65 66 67 76 77 78 82 91 92 93 94 100 102 103 104 105 106 109 110 111 112 113 114 129 130 131 132
 466: 1 70 79 98 99 118 120 125 126
 467: 4 15 17 21 22 24 25 145
 468: 11 63 64 68 69 74 75 80 83 84 85 86 87 95 96 97 107 108 121 122 127 133 134 139
 469: 10 19 20 34
 470: 4 3 4 5 11 12 15 16 17 18 21 22 23 24 25 37 53 138 144 145
 471: 4 59 60 68 71 72 73 81 115 116 119 121 122 123 128
 472: 3 62 63 64 65 66 67 69 70 74 76 77 78 79 82 83 84 85 86 87 91 92 93 94 96 97 98 99 100 102 103 104 105 106 107 108 109 110 111 112 113 114 118 120 125 126 127 129 130 131 132 133 134
 473: 5 62 63 64 65 66 67 69 70 74 76 77 78 82 83 84 85 86 87 91 92 93 94 100 102 103 104 105 106 107 108 109 110 111 112 113 114 127 129 130 131 132 133 134
 474: 4 118 120 125 126
 475: 4 75 80 88 89 95 96 97 136 139
 476: 3 13 14 26 32 33 42 43 44
 477: 4 10 53 144
 478: 4 8 9 13 14 19 20 26 27 30 31 32 33 34 35 36 38 39 40 41 42 43 44 49 51 54 55 56 101 117 124 135 140 143
 479: 6 62 63 64 65 66 67 69 70 74 75 76 77 78 80 82 83 84 85 86 87 91 92 93 94 95 100 102 103 104 105 106 107 108 109 110 111 112 113 114 127 129 130 131 132 133 134 139
 480: 1 79 80 95 98 99 118 120 125 126
 481: 2 110 113
 482: 2 59 60 62 63 64 65 66 67 68 69 70 74 75 76 77 78 79 80 82 83 84 85 86 87 88 89 91 92 93 94 95 96 97 98 99 100 102 103 104 105 106 107 108 109 110 111 112 113 114 118 120 121 122 125 126 127 129 130 131 132 133 134 136 139
 483: 20 63 64 69 74 75 83 84 85 86 87 96 97 107 108 127 133 134 139
 nsplits: 484
 ntax: 146
boot_consense_logl: -11857.5494
contree: (0:0.0000000000,((((((((((1:0.0000000000,171:0.0000000000):2.684524591e-06,90:0.0000026845)100:0.1462659518,(45:0.2422258290,((((46:0.0000000000,167:0.0000000000):0,153:0.0000000000):0,148:0.0000000000):2.684524591e-06,47:0.0000026845)100:0.1021363878)91:0.02378959221)89:0.02434550628,((48:0.0000026845,137:0.0000026845)100:0.06295659483,141:0.0747101017)100:0.03506952909)90:0.01632307561,61:0.0886434334)62:0.02003269469,((((59:0.0000000000,146:0.0000000000):2.684524591e-06,60:0.0000026845)100:0.2037713963,(68:0.0372046720,(121:0.0000026845,122:0.0000026845)93:0.05944276488)100:3.705742035)85:0.1796754385,((((((((((((62:0.0040429925,106:0.0204337968)60:2.691896828e-06,((110:0.0039989077,114:0.0162063327)100:0.004088085216,113:0.0202132392)82:0.003970449658)100:0.02485982706,(((104:0.0000026845,105:0.0000026845)100:0.01228340543,(129:0.0000026845,130:0.0000026845)100:0.003732893556)100:0.008343520022,(111:0.0000026845,112:0.0000026845)100:0.0161975454)97:0.01547319376)99:0.009498488676,109:0.0415994795)100:0.1152747833,(70:0.2021993482,(76:0.0327422035,(102:0.0000026845,103:0.0000026845)100:0.05989938174)100:0.04641231625)99:0.03628801179)94:0.02324678044,(((((65:0.0000000000,149:0.0000000000):2.684524591e-06,66:0.0000026845)100:0.1060019777,((67:0.0926288679,(131:0.0000026845,132:0.0000026845)100:0.01031564837)100:0.0333584739,100:0.0810829305)100:0.02282627014)98:0.01618340042,82:0.0596384137)100:0.05063526627,((77:0.0000026845,78:0.0000026845)100:0.1673276045,((91:0.0000026845,93:0.0000026845)100:0.003594576734,(92:0.0000026845,94:0.0000026845)100:0.02069162348)100:0.1000689083)67:0.02454090673)99:0.07155172834)93:0.03965790443,((((((((79:0.0000000000,180:0.0000000000):0,169:0.0000000000):0,164:0.0000000000):2.684524591e-06,99:0.0000026845)100:0.0121527829,98:0.0039061299)100:0.004073361733,120:0.0123906737)52:2.684524591e-06,(125:0.0000026845,126:0.0000026845)99:0.003979821412)98:0.003980795237,118:0.0000026845)100:0.1247888398)87:0.03267321317,((((63:0.0000026845,64:0.0000026845)100:0.02243192443,(69:0.0122213170,(((((((((85:0.0000000000,176:0.0000000000):0,173:0.0000000000):0,166:0.0000000000):0,162:0.0000000000):0,154:0.0000000000):2.684524591e-06,86:0.0000026845)60:2.684524591e-06,87:0.0040554782)100:0.004034986965,((133:0.0000000000,163:0.0000000000):2.684524591e-06,134:0.0000026845)62:2.684524591e-06)100:0.004027841459,127:0.0000026845)68:2.684524591e-06)100:0.01433031899)92:0.01204827063,(107:0.0039736768,108:0.0000026845)100:0.05364637864)56:0.01566690834,((74:0.0078166939,84:0.0041181327)99:0.02086234088,83:0.0112533999)99:0.01150133922)100:0.1166742581)74:0.02357555394,((75:0.0355732461,139:0.0480783491)100:0.4014192257,(80:0.3385681455,95:0.4322308331)94:0.433319658)84:0.1087149129)70:0.04357041322,(96:0.0000026845,97:0.0000026845)100:0.2741393427)30:0.01443474902,((88:0.0000026845,89:0.0000026845)100:0.07973739491,136:0.0445528876)100:0.2509241845)33:0.0322154451,(((((((71:0.0000000000,156:0.0000000000):2.684524591e-06,72:0.0000026845)100:0.01171014286,123:0.0116883020)100:0.003924564111,73:0.0116869079)100:0.01916816886,128:0.0044537035)98:0.005878526661,81:0.0256323150)98:0.01146326597,((115:0.0000026845,116:0.0000026845)100:0.009470868722,119:0.0061273729)100:0.01662274431)100:0.2489298868)82:0.07839306085)100:0.3216217695)88:0.01561153892,((((((3:0.0000026845,4:0.0000026845)100:0.1351746971,138:0.0997168942)94:0.02659853305,((((5:0.0584566921,(((((11:0.0000000000,165:0.0000000000):0,155:0.0000000000):2.684524591e-06,12:0.0000026845)100:0.02328381427,((((16:0.0000000000,177:0.0000000000):0,172:0.0000000000):2.684524591e-06,18:0.0000026845)100:0.01964462579,37:0.0000026919)100:0.04790698174)99:0.02212393597,23:0.0669124517)100:0.01626961958)100:0.04514026455,((((24:0.0000000000,181:0.0000000000):0,170:0.0000000000):0,151:0.0000000000):2.684524591e-06,25:0.0000026845)100:0.06632745894)81:0.02012890622,(21:0.0121841703,22:0.0121728238)100:0.03250848106)99:0.03984177303,(((15:0.0000000000,158:0.0000000000):2.684524591e-06,17:0.0000026845)100:0.003885663257,145:0.0000026845)100:0.2055882502)76:0.01209400454)61:0.02939143629,((((((8:0.0000000000,168:0.0000000000):0,160:0.0000000000):0,157:0.0000000000):2.684524591e-06,9:0.0000026845)100:0.07439526898,(49:0.0000026845,51:0.0000026845)100:0.02983991352)96:0.03280399256,((55:0.0000026845,56:0.0000026845)100:0.09968374068,((((101:0.0039085040,135:0.0196498998)100:0.02628823319,117:0.0283698021)100:0.009564025581,143:0.0367390631)62:0.01340100762,(124:0.0038670410,140:0.0000026845)100:0.02206496157)100:0.07311537663)84:0.03140194477)42:0.006241753122)85:0.0317385835,((((((((((13:0.0000000000,179:0.0000000000):0,161:0.0000000000):0,159:0.0000000000):2.684524591e-06,14:0.0000026845)64:2.684524591e-06,((32:0.0000000000,178:0.0000000000):2.684524591e-06,33:0.0000026845)100:0.003818936517)55:2.684524591e-06,(43:0.0000026845,44:0.0000026845)99:0.00384704737)99:0.01723481063,(((((((((19:0.0000000000,174:0.0000000000):0,152:0.0000000000):0,147:0.0000000000):2.684524591e-06,20:0.0000026845)100:0.00383574496,27:0.0193612892)90:2.684524591e-06,34:0.0390040845)82:0.009147244851,42:0.0062632179)53:0.004134029932,26:0.0060957708)95:0.009574941037,(40:0.0000026845,41:0.0000026845)100:0.02307375302)82:0.0124024533)98:0.01726478835,(((35:0.0000000000,150:0.0000000000):2.684524591e-06,36:0.0000026845)100:0.0163476707,(38:0.0000026845,39:0.0000026845)100:0.007764436154)100:0.007467713321)100:0.0498926515,(30:0.0000026845,31:0.0000026845)100:0.0326617243)100:0.05679927754,54:0.1444376330)70:0.02868184508)41:0.01107642926,((10:0.0855111646,142:0.0503908646)100:0.02586651447,(53:0.0250396968,144:0.0197195151)100:0.06978948014)62:0.0197185407)100:0.04366361869)100:0.04638027891,(((6:0.0000026845,7:0.0000026845)100:0.09029284482,(50:0.0000026845,52:0.0000026845)100:0.05965631291)99:0.01972833461,(28:0.0000026845,29:0.0000026845)100:0.06284104527)96:0.01657260751)100:0.08703051771,(2:0.0000026845,57:0.0000026845)100:0.03973784933)100:0.07065355888,58:0.0000026845):2.684524591e-06,175:0.0000000000);
contree_rfdist: 0
finished: true
finishedCandidateSet: true
finishedModelFinal: true
finishedModelInit: true
initTree: (0:0.0000010000,((((((((1:0.0000010000,90:0.0000010000):0.1199837034,(46:0.0000010000,47:0.0000010000):0.07011070111):0.02467990351,((48:0.0000010000,137:0.0000010000):0.04687796546,141:0.0661636680):0.03196859226):0.03196859226,((45:0.1332233450,((((((59:0.0000010000,60:0.0000010000):0.2467532468,((68:0.0431083381,(121:0.0000010000,122:0.0000010000):0.03196859226):0.880794702,(80:0.2689719192,95:0.1996060407):0.1467947379):0.156032849):0.09031491384,(75:0.0283106724,139:0.0431083381):0.230613621):0.09862247954,(96:0.0000010000,97:0.0000010000):0.1377096707):0.0506763193,(((((((((62:0.0034489018,(110:0.0034489018,114:0.0139475133):0.006922936783):0.003448901797,106:0.0139475133):0.006922936783,113:0.0104223807):0.01749861853,(((104:0.0000010000,105:0.0000010000):0.01042238069,(129:0.0000010000,130:0.0000010000):0.003448901797):0.006922936783,(111:0.0000010000,112:0.0000010000):0.01394751331):0.01394751331):0.01749861853,109:0.0246799035):0.07011070111,((((65:0.0000010000,66:0.0000010000):0.07809747504,(((67:0.0701107011,(131:0.0000010000,132:0.0000010000):0.01394751331):0.02831067238,100:0.0622470611):0.02467990351,82:0.0506763193):0.01394751331):0.03936711245,((91:0.0000010000,93:0.0000010000):0.01042238069,(92:0.0000010000,94:0.0000010000):0.01042238069):0.06616366802):0.03936711245,(77:0.0000010000,78:0.0000010000):0.1070637955):0.06616366802):0.03196859226,(((((63:0.0000010000,64:0.0000010000):0.01749861853,((74:0.0069229368,84:0.0034489018):0.01394751331,83:0.0104223807):0.02831067238):0.006922936783,((69:0.0104223807,127:0.0000010000):1e-06,(((85:0.0000010000,86:0.0000010000):1e-06,87:0.0034489018):0.003448901797,(133:0.0000010000,134:0.0000010000):1e-06):0.003448901797):0.01042238069):0.01394751331,(107:0.0034489018,108:0.0000010000):0.03196859226):0.09445217737,(((((79:0.0000010000,99:0.0000010000):0.01042238069,98:0.0034489018):0.003448901797,(125:0.0000010000,126:0.0000010000):0.003448901797):1e-06,120:0.0104223807):0.003448901797,118:0.0000010000):0.07408851628):0.02831067238):0.01749861853,(70:0.1377096707,(76:0.0356539688,(102:0.0000010000,103:0.0000010000):0.04310833806):0.0506763193):0.03936711245):0.06616366802,((((((71:0.0000010000,72:0.0000010000):0.01042238069,123:0.0104223807):0.003448901797,73:0.0104223807):0.01749861853,128:0.0034489018):0.006922936783,((115:0.0000010000,116:0.0000010000):0.006922936783,119:0.0069229368):0.02107598447):0.006922936783,81:0.0174986185):0.1847051199):0.03196859226):0.05836052985,((88:0.0000010000,89:0.0000010000):0.06224706109,136:0.0393671125):0.1199837034):0.179823618):0.07408851628,61:0.0506763193):0.02467990351):0.03565396885,((((((3:0.0000010000,4:0.0000010000):0.1113356234,138:0.0583605299):0.03565396885,((((((13:0.0000010000,(14:0.0000010000,(32:0.0000010000,33:0.0000010000):0.003448901797):1e-06):1e-06,(43:0.0000010000,44:0.0000010000):0.003448901797):0.01042238069,((((19:0.0000010000,20:0.0000010000):0.003448901797,27:0.0174986185):0.003448901797,(26:0.0069229368,42:0.0034489018):0.006922936783):0.006922936783,(34:0.0246799035,(40:0.0000010000,41:0.0000010000):0.01749861853):0.01042238069):0.01394751331):0.01749861853,((35:0.0000010000,36:0.0000010000):0.01394751331,(38:0.0000010000,39:0.0000010000):0.006922936783):0.01042238069):0.03936711245,(30:0.0000010000,31:0.0000010000):0.02831067238):0.05836052985,54:0.0944521774):0.02107598447):0.03196859226,((((5:0.0393671125,(((11:0.0000010000,12:0.0000010000):0.02107598447,((16:0.0000010000,18:0.0000010000):0.01749861853,37:0.0000010000):0.03196859226):0.02107598447,23:0.0545037292):0.02107598447):0.02467990351,((21:0.0139475133,22:0.0069229368):0.04310833806,(24:0.0000010000,25:0.0000010000):0.0506763193):0.01749861853):0.03936711245,((8:0.0000010000,9:0.0000010000):0.04687796546,(49:0.0000010000,51:0.0000010000):0.03936711245):0.02467990351):0.02107598447,(((15:0.0000010000,17:0.0000010000):0.003448901797,145:0.0000010000):0.1377096707,((55:0.0000010000,56:0.0000010000):0.09862247954,((((101:0.0034489018,135:0.0174986185):0.01749861853,117:0.0246799035):0.01394751331,(124:0.0034489018,140:0.0000010000):0.02831067238):0.01042238069,143:0.0210759845):0.04310833806):0.04310833806):0.02467990351):0.01749861853):0.02107598447,(53:0.0210759845,144:0.0174986185):0.05836052985):0.01042238069,(10:0.0622470611,142:0.0431083381):0.02831067238):0.03936711245):0.0506763193,((6:0.0000010000,7:0.0000010000):0.06616366802,(50:0.0000010000,52:0.0000010000):0.0506763193):0.01749861853):0.01042238069,(28:0.0000010000,29:0.0000010000):0.04310833806):0.07011070111,(2:0.0000010000,57:0.0000010000):0.03565396885):0.06616366802,58:0.0000010000);
iqtree:
 command:  -nt AUTO -s /media/hdd_2tb/GPA_reclassification_clean/A_dataset_creation/5_basic_phylogenetics/2_trimmed_complete_basic_phylogeny/2_OGs_with_domains_phylogeny/2_trimal_MSAs/Condensation_domains_4_trimalMSA.faa -m JTT+F+G4 -pre /media/hdd_2tb/GPA_reclassification_clean/A_dataset_creation/5_basic_phylogenetics/2_trimmed_complete_basic_phylogeny/2_OGs_with_domains_phylogeny/5_trimal_iqtree_ML_trees/Condensation_domains_4_trimal_iqtree -redo -bb 1000
 seed: 474275
 start_time: 1708008449
 version: 2.2.5
```
