## Supplementary Data 7 for "Structural and evolutionary analyses support reclassification of glycopeptide antibiotics as xyclopeptides": Condensation_domains_4_trimal_iqtree.contree

```
(A40:0.0000000000,((((((((((A47:0.0000000000,StToN1:0.0000000000):0.0000026845,StTo:0.0000026845)100:0.1462659518,(ApRc:0.2422258290,((((ApTi:0.0000000000,ApTi_5:0.0000000000):0.0000000000,tei_1:0.0000000000):0.0000000000,tei_2:0.0000000000):0.0000026845,ApTi_4:0.0000026845)100:0.1021363878)91:0.0237895922)89:0.0243455063,((ApsA3_2:0.0000026845,UK6:0.0000026845)100:0.0629565948,Uc37:0.0747101017)100:0.0350695291)90:0.0163230756,NnsW4_1:0.0886434334)62:0.0200326947,((((NnsA5_2:0.0000000000,kis:0.0000000000):0.0000026845,NnsA5_3:0.0000026845)100:0.2037713963,(StAq:0.0372046720,(StsTL_1:0.0000026845,StsTL_3:0.0000026845)93:0.0594427649)100:3.7057420349)85:0.1796754385,((((((((((((StAc:0.0040429925,StsC25:0.0204337968)60:0.0000026919,((StsC8:0.0039989077,StsCY:0.0162063327)100:0.0040880852,StsCT:0.0202132392)82:0.0039704497)100:0.0248598271,(((StsC09_1:0.0000026845,StsC09_2:0.0000026845)100:0.0122834054,(StsW38_1:0.0000026845,StsW38_2:0.0000026845)100:0.0037328936)100:0.0083435200,(StsCM_1:0.0000026845,StsCM_2:0.0000026845)100:0.0161975454)97:0.0154731938)99:0.0094984887,StsC3:0.0415994795)100:0.1152747833,(StAvMA_2:0.2021993482,(StDu:0.0327422035,(StsBA_1:0.0000026845,StsBA_2:0.0000026845)100:0.0598993817)100:0.0464123162)99:0.0362880118)94:0.0232467804,(((((StAfa_2:0.0000000000,StFr_3:0.0000000000):0.0000026845,StAfa_6:0.0000026845)100:0.1060019777,((StAn_2:0.0926288679,(StsW52_1:0.0000026845,StsW52_2:0.0000026845)100:0.0103156484)100:0.0333584739,Sts1:0.0810829305)100:0.0228262701)98:0.0161834004,StLtNB:0.0596384137)100:0.0506352663,((StFo_1:0.0000026845,StFo_2:0.0000026845)100:0.1673276045,((StVe_1:0.0000026845,StVe_4:0.0000026845)100:0.0035945767,(StVe_3:0.0000026845,StVe_5:0.0000026845)100:0.0206916235)100:0.1000689083)67:0.0245409067)99:0.0715517283)93:0.0396579044,((((((((StFr_4:0.0000000000,StX_4:0.0000000000):0.0000000000,StX_3:0.0000000000):0.0000000000,StX_2:0.0000000000):0.0000026845,StX_1:0.0000026845)100:0.0121527829,StX:0.0039061299)100:0.0040733617,StsS0:0.0123906737)52:0.0000026845,(StsW0_1:0.0000026845,StsW0_2:0.0000026845)99:0.0039798214)98:0.0039807952,StsMU:0.0000026845)100:0.1247888398)87:0.0326732132,((((StAfJ3_1:0.0000026845,StAfJ3_2:0.0000026845)100:0.0224319244,(StAua_2:0.0122213170,(((((((((StRi1:0.0000000000,StRi_5:0.0000000000):0.0000000000,StRi_3:0.0000000000):0.0000000000,StRi_6:0.0000000000):0.0000000000,StRi_1:0.0000000000):0.0000000000,StRir_20:0.0000000000):0.0000026845,StRiR_1:0.0000026845)60:0.0000026845,StRir_1:0.0040554782)100:0.0040349870,((StsW83_1:0.0000000000,rim:0.0000000000):0.0000026845,StsW83_2:0.0000026845)62:0.0000026845)100:0.0040278415,StsW25_2:0.0000026845)68:0.0000026845)100:0.0143303190)92:0.0120482706,(StsC2_1:0.0039736768,StsC2_2:0.0000026845)100:0.0536463786)56:0.0156669083,((StCr:0.0078166939,StPo:0.0041181327)99:0.0208623409,StMo_1:0.0112533999)99:0.0115013392)100:0.1166742581)74:0.0235755539,((StDa_1:0.0355732461,US5:0.0480783491)100:0.4014192257,(StFu:0.3385681455,StVrN_A:0.4322308331)94:0.4333196580)84:0.1087149129)70:0.0435704132,(StVrN_B:0.0000026845,StVr_1_A:0.0000026845)100:0.2741393427)30:0.0144347490,((StSe_1:0.0000026845,StSe_2:0.0000026845)100:0.0797373949,StsY_B:0.0445528876)100:0.2509241845)33:0.0322154451,(((((((StCar_1:0.0000000000,StCar_4:0.0000000000):0.0000026845,StCar_2:0.0000026845)100:0.0117101429,StsTu:0.0116883020)100:0.0039245641,StCar_3:0.0116869079)100:0.0191681689,StsW2_2:0.0044537035)98:0.0058785267,StLaN18:0.0256323150)98:0.0114632660,((StsK_1:0.0000026845,StsK_3:0.0000026845)100:0.0094708687,StsPA_1:0.0061273729)100:0.0166227443)100:0.2489298868)82:0.0783930609)100:0.3216217695)88:0.0156115389,((((((AkAan_1:0.0000026845,AkAan_2:0.0000026845)100:0.1351746971,UME:0.0997168942)94:0.0265985331,((((AmAaD2_3:0.0584566921,(((((AmDeD9_1:0.0000000000,dec_2:0.0000000000):0.0000000000,AmDeD9_3:0.0000000000):0.0000026845,AmDeD9_2:0.0000026845)100:0.0232838143,((((AmKe_2:0.0000000000,van:0.0000000000):0.0000000000,AmOrH:0.0000000000):0.0000026845,AmKe_4:0.0000026845)100:0.0196446258,AmsW69_1:0.0000026919)100:0.0479069817)99:0.0221239360,AmOv:0.0669124517)100:0.0162696196)100:0.0451402646,((((AmRgN0:0.0000000000,AmRg_6:0.0000000000):0.0000000000,dec_1:0.0000000000):0.0000000000,AmRg_5:0.0000000000):0.0000026845,AmRg_4:0.0000026845)100:0.0663274589)81:0.0201289062,(AmOrD0:0.0121841703,AmOr_2:0.0121728238)100:0.0325084811)99:0.0398417730,(((AmKeF:0.0000000000,AmKen_2:0.0000000000):0.0000026845,AmKe_3:0.0000026845)100:0.0038856633,ker:0.0000026845)100:0.2055882502)76:0.0120940045)61:0.0293914363,((((((AmBlD4:0.0000000000,AmBlFH:0.0000000000):0.0000000000,AmBlD59_2:0.0000000000):0.0000000000,bal:0.0000000000):0.0000026845,AmBlD59_1:0.0000026845)100:0.0743952690,(KbArN5:0.0000026845,KbAr_2:0.0000026845)100:0.0298399135)96:0.0328039926,((NcTr_1:0.0000026845,NcTr_2:0.0000026845)100:0.0996837407,((((StsAN:0.0039085040,StsY_A:0.0196498998)100:0.0262882332,StsMC:0.0283698021)100:0.0095640256,Ue26:0.0367390631)62:0.0134010076,(StsW00:0.0038670410,US8:0.0000026845)100:0.0220649616)100:0.0731153766)84:0.0314019448)42:0.0062417531)85:0.0317385835,((((((((((AmJaD4:0.0000000000,risA:0.0000000000):0.0000000000,AmsC0_2:0.0000000000):0.0000000000,AmJa_2:0.0000000000):0.0000026845,AmJa_1:0.0000026845)64:0.0000026845,((AmsMJ_2:0.0000000000,AmsMJ_4:0.0000000000):0.0000026845,AmsMJ_3:0.0000026845)100:0.0038189365)55:0.0000026845,(AmsW9_1:0.0000026845,AmsW9_2:0.0000026845)99:0.0038470474)99:0.0172348106,(((((((((AmLrN2_1:0.0000000000,AmLr_1:0.0000000000):0.0000000000,AmLr_2:0.0000000000):0.0000000000,ris:0.0000000000):0.0000026845,AmLrN2_2:0.0000026845)100:0.0038357450,AmRo_2:0.0193612892)90:0.0000026845,AmsTN:0.0390040845)82:0.0091472449,AmsW97:0.0062632179)53:0.0041340299,AmRo_1:0.0060957708)95:0.0095749410,(AmsW8_1:0.0000026845,AmsW8_2:0.0000026845)100:0.0230737530)82:0.0124024533)98:0.0172647883,(((AmsW1_1:0.0000000000,AmsW5_2:0.0000000000):0.0000026845,AmsW1_2:0.0000026845)100:0.0163476707,(AmsW6_1:0.0000026845,AmsW6_2:0.0000026845)100:0.0077644362)100:0.0074677133)100:0.0498926515,(AmsBJ_3:0.0000026845,AmsBJ_4:0.0000026845)100:0.0326617243)100:0.0567992775,Kus:0.1444376330)70:0.0286818451)41:0.0110764293,((AmBr_2:0.0855111646,Uc878:0.0503908646)100:0.0258665145,(KbPh:0.0250396968,UsB:0.0197195151)100:0.0697894801)62:0.0197185407)100:0.0436636187)100:0.0463802789,(((AmAzD3_3:0.0000026845,AmAzD3_5:0.0000026845)100:0.0902928448,(KbAr_1:0.0000026845,KbAr_3:0.0000026845)100:0.0596563129)99:0.0197283346,(AmVs_1:0.0000026845,AmVs_2:0.0000026845)100:0.0628410453)96:0.0165726075)100:0.0870305177,(A50:0.0000026845,NnCxD5_1:0.0000026845)100:0.0397378493)100:0.0706535589,NnGe:0.0000026845):0.0000026845,NnGeA9:0.0000000000);
```
