## Supplementary Data 7 for "Structural and evolutionary analyses support reclassification of glycopeptide antibiotics as xyclopeptides": Condensation_domains_4_trimal_iqtree.iqtree

```
IQ-TREE 2.2.5 COVID-edition built Sep 15 2023

Input file name: /media/hdd_2tb/GPA_reclassification_clean/A_dataset_creation/5_basic_phylogenetics/2_trimmed_complete_basic_phylogeny/2_OGs_with_domains_phylogeny/2_trimal_MSAs/Condensation_domains_4_trimalMSA.faa
Type of analysis: tree reconstruction + ultrafast bootstrap (1000 replicates)
Random seed number: 474275

REFERENCES
----------

To cite IQ-TREE please use:

Bui Quang Minh, Heiko A. Schmidt, Olga Chernomor, Dominik Schrempf,
Michael D. Woodhams, Arndt von Haeseler, and Robert Lanfear (2020)
IQ-TREE 2: New models and efficient methods for phylogenetic inference
in the genomic era. Mol. Biol. Evol., in press.
https://doi.org/10.1093/molbev/msaa015

Since you used ultrafast bootstrap (UFBoot) please also cite: 

Diep Thi Hoang, Olga Chernomor, Arndt von Haeseler, Bui Quang Minh,
and Le Sy Vinh (2018) UFBoot2: Improving the ultrafast bootstrap
approximation. Mol. Biol. Evol., 35:518–522.
https://doi.org/10.1093/molbev/msx281

SEQUENCE ALIGNMENT
------------------

Input data: 182 sequences with 291 amino-acid sites
Number of constant sites: 28 (= 9.62199% of all sites)
Number of invariant (constant or ambiguous constant) sites: 28 (= 9.62199% of all sites)
Number of parsimony informative sites: 255
Number of distinct site patterns: 275

SUBSTITUTION PROCESS
--------------------

Model of substitution: JTT+F+G4

State frequencies: (empirical counts from alignment)

  pi(A) = 0.1298
  pi(R) = 0.0953
  pi(N) = 0.0113
  pi(D) = 0.0651
  pi(C) = 0.0037
  pi(Q) = 0.0272
  pi(E) = 0.0723
  pi(G) = 0.0682
  pi(H) = 0.0237
  pi(I) = 0.0222
  pi(L) = 0.1468
  pi(K) = 0.0099
  pi(M) = 0.0135
  pi(F) = 0.0216
  pi(P) = 0.0668
  pi(S) = 0.0388
  pi(T) = 0.0491
  pi(W) = 0.0261
  pi(Y) = 0.0162
  pi(V) = 0.0923

Model of rate heterogeneity: Gamma with 4 categories
Gamma shape alpha: 0.8052

 Category  Relative_rate  Proportion
  1         0.0967         0.2500
  2         0.4092         0.2500
  3         0.9584         0.2500
  4         2.5357         0.2500
Relative rates are computed as MEAN of the portion of the Gamma distribution falling in the category.

MAXIMUM LIKELIHOOD TREE
-----------------------

Log-likelihood of the tree: -11857.5227 (s.e. 553.5156)
Unconstrained log-likelihood (without tree): -1624.6846
Number of free parameters (#branches + #model parameters): 309
Akaike information criterion (AIC) score: 24333.0455
Corrected Akaike information criterion (AICc) score: 215913.0455
Bayesian information criterion (BIC) score: 25468.1024

**************************** WARNING ****************************
Number of parameters (K, model parameters and branch lengths): 309
Sample size (n, alignment length): 291

Given that K>=n, the parameter estimates might be inaccurate.
Thus, phylogenetic estimates should be interpreted with caution.

Ideally, it is desirable that n >> K. When selecting optimal models,
1. use AIC or BIC if n > 40K;
2. use AICc or BIC if 40K >= n > K;
3. be extremely cautious if n <= K

To improve the situation (3), consider the following options:
  1. Increase the sample size (n)
  2. Decrease the number of parameters (K) to be estimated. If
     possible:
     a. Remove the least important sequences from the alignment
     b. Specify some of the parameter values for the substitution
        model (e.g., the nucleotide or amino acid frequencies)
     c. Specify some of the parameter values for the rates-across-
        sites model (e.g., the shape parameter for the discrete
        Gamma distribution, the proportion of invariable sites, or
        the rates of change for different rate categories under
        the FreeRate model)

Reference:
Burnham KR, Anderson DR (2002). Model Selection and Multimodel
Inference: A Practical Information-Theoretic Approach. Springer,
New York.
************************ END OF WARNING ***********************

Total tree length (sum of branch lengths): 13.4247
Sum of internal branch lengths: 8.4683 (63.0802% of tree length)

WARNING: 8 near-zero internal branches (<0.0034) should be treated with caution
         Such branches are denoted by '**' in the figure below

NOTE: Tree is UNROOTED although outgroup taxon 'A40' is drawn at root
Numbers in parentheses are  ultrafast bootstrap support (%)

+**A40
|
|                       +**A47
|                    +--| (100)
|                    |  +**StTo
|                 +--| (89)
|                 |  |  +--ApRc
|                 |  +--| (91)
|                 |     |  +**ApTi
|                 |     +--| (100)
|                 |        +**ApTi_4
|              +--| (90)
|              |  |     +**ApsA3_2
|              |  |  +--| (100)
|              |  |  |  +**UK6
|              |  +--| (100)
|              |     +--Uc37
|           +--| (62)
|           |  +--NnsW4_1
|        +--| (88)
|        |  |         +**NnsA5_2
|        |  |      +--| (100)
|        |  |      |  +**NnsA5_3
|        |  |   +--| (85)
|        |  |   |  |                                                +--StAq
|        |  |   |  +------------------------------------------------| (100)
|        |  |   |                                                   |  +**StsTL_1
|        |  |   |                                                   +--| (93)
|        |  |   |                                                      +**StsTL_3
|        |  +---| (100)
|        |      |                                   +--StAc
|        |      |                                +**| (60)
|        |      |                                |  +--StsC25
|        |      |                             +--| (100)
|        |      |                             |  |     +--StsC8
|        |      |                             |  |  +--| (100)
|        |      |                             |  |  |  +--StsCY
|        |      |                             |  +--| (82)
|        |      |                             |     +--StsCT
|        |      |                          +--| (99)
|        |      |                          |  |        +**StsC09_1
|        |      |                          |  |     +--| (100)
|        |      |                          |  |     |  +**StsC09_2
|        |      |                          |  |  +--| (100)
|        |      |                          |  |  |  |  +**StsW38_1
|        |      |                          |  |  |  +--| (100)
|        |      |                          |  |  |     +**StsW38_2
|        |      |                          |  +--| (97)
|        |      |                          |     |  +**StsCM_1
|        |      |                          |     +--| (100)
|        |      |                          |        +**StsCM_2
|        |      |                       +--| (100)
|        |      |                       |  +--StsC3
|        |      |                    +--| (94)
|        |      |                    |  |  +--StAvMA_2
|        |      |                    |  +--| (99)
|        |      |                    |     |  +--StDu
|        |      |                    |     +--| (100)
|        |      |                    |        |  +**StsBA_1
|        |      |                    |        +--| (100)
|        |      |                    |           +**StsBA_2
|        |      |                 +--| (93)
|        |      |                 |  |           +**StAfa_2
|        |      |                 |  |        +--| (100)
|        |      |                 |  |        |  +**StAfa_6
|        |      |                 |  |     +--| (98)
|        |      |                 |  |     |  |     +--StAn_2
|        |      |                 |  |     |  |  +--| (100)
|        |      |                 |  |     |  |  |  |  +**StsW52_1
|        |      |                 |  |     |  |  |  +--| (100)
|        |      |                 |  |     |  |  |     +**StsW52_2
|        |      |                 |  |     |  +--| (100)
|        |      |                 |  |     |     +--Sts1
|        |      |                 |  |  +--| (100)
|        |      |                 |  |  |  +--StLtNB
|        |      |                 |  +--| (99)
|        |      |                 |     |     +**StFo_1
|        |      |                 |     |  +--| (100)
|        |      |                 |     |  |  +**StFo_2
|        |      |                 |     +--| (67)
|        |      |                 |        |     +**StVe_1
|        |      |                 |        |  +--| (100)
|        |      |                 |        |  |  +**StVe_4
|        |      |                 |        +--| (100)
|        |      |                 |           |  +**StVe_3
|        |      |                 |           +--| (100)
|        |      |                 |              +**StVe_5
|        |      |              +--| (87)
|        |      |              |  |              +**StFr_4
|        |      |              |  |           +--| (100)
|        |      |              |  |           |  +**StX_1
|        |      |              |  |        +--| (100)
|        |      |              |  |        |  +--StX
|        |      |              |  |     +**| (52)
|        |      |              |  |     |  +--StsS0
|        |      |              |  |  +--| (98)
|        |      |              |  |  |  |  +**StsW0_1
|        |      |              |  |  |  +--| (99)
|        |      |              |  |  |     +**StsW0_2
|        |      |              |  +--| (100)
|        |      |              |     +**StsMU
|        |      |           +--| (74)
|        |      |           |  |           +**StAfJ3_1
|        |      |           |  |        +--| (100)
|        |      |           |  |        |  +**StAfJ3_2
|        |      |           |  |     +--| (92)
|        |      |           |  |     |  |  +--StAua_2
|        |      |           |  |     |  +--| (100)
|        |      |           |  |     |     |           +**StRi1
|        |      |           |  |     |     |        +**| (60)
|        |      |           |  |     |     |        |  +**StRiR_1
|        |      |           |  |     |     |     +--| (100)
|        |      |           |  |     |     |     |  +--StRir_1
|        |      |           |  |     |     |  +--| (100)
|        |      |           |  |     |     |  |  |  +**StsW83_1
|        |      |           |  |     |     |  |  +**| (62)
|        |      |           |  |     |     |  |     +**StsW83_2
|        |      |           |  |     |     +**| (68)
|        |      |           |  |     |        +**StsW25_2
|        |      |           |  |  +--| (56)
|        |      |           |  |  |  |  +--StsC2_1
|        |      |           |  |  |  +--| (100)
|        |      |           |  |  |     +**StsC2_2
|        |      |           |  +--| (100)
|        |      |           |     |     +--StCr
|        |      |           |     |  +--| (99)
|        |      |           |     |  |  +--StPo
|        |      |           |     +--| (99)
|        |      |           |        +--StMo_1
|        |      |        +--| (70)
|        |      |        |  |       +--StDa_1
|        |      |        |  |  +----| (100)
|        |      |        |  |  |    +--US5
|        |      |        |  +--| (84)
|        |      |        |     |    +---StFu
|        |      |        |     +----| (94)
|        |      |        |          +----StVrN_A
|        |      |     +--| (30)
|        |      |     |  |  +**StVrN_B
|        |      |     |  +--| (100)
|        |      |     |     +**StVr_1_A
|        |      |  +--| (33)
|        |      |  |  |     +**StSe_1
|        |      |  |  |  +--| (100)
|        |      |  |  |  |  +**StSe_2
|        |      |  |  +--| (100)
|        |      |  |     +--StsY_B
|        |      +--| (82)
|        |         |                 +**StCar_1
|        |         |              +--| (100)
|        |         |              |  +**StCar_2
|        |         |           +--| (100)
|        |         |           |  +--StsTu
|        |         |        +--| (100)
|        |         |        |  +--StCar_3
|        |         |     +--| (98)
|        |         |     |  +--StsW2_2
|        |         |  +--| (98)
|        |         |  |  +--StLaN18
|        |         +--| (100)
|        |            |     +**StsK_1
|        |            |  +--| (100)
|        |            |  |  +**StsK_3
|        |            +--| (100)
|        |               +--StsPA_1
|     +--| (100)
|     |  |                 +**AkAan_1
|     |  |              +--| (100)
|     |  |              |  +**AkAan_2
|     |  |           +--| (94)
|     |  |           |  +--UME
|     |  |        +--| (61)
|     |  |        |  |           +--AmAaD2_3
|     |  |        |  |        +--| (100)
|     |  |        |  |        |  |        +**AmDeD9_1
|     |  |        |  |        |  |     +--| (100)
|     |  |        |  |        |  |     |  +**AmDeD9_2
|     |  |        |  |        |  |  +--| (99)
|     |  |        |  |        |  |  |  |     +**AmKe_2
|     |  |        |  |        |  |  |  |  +--| (100)
|     |  |        |  |        |  |  |  |  |  +**AmKe_4
|     |  |        |  |        |  |  |  +--| (100)
|     |  |        |  |        |  |  |     +**AmsW69_1
|     |  |        |  |        |  +--| (100)
|     |  |        |  |        |     +--AmOv
|     |  |        |  |     +--| (81)
|     |  |        |  |     |  |  +**AmRgN0
|     |  |        |  |     |  +--| (100)
|     |  |        |  |     |     +**AmRg_4
|     |  |        |  |  +--| (99)
|     |  |        |  |  |  |  +--AmOrD0
|     |  |        |  |  |  +--| (100)
|     |  |        |  |  |     +--AmOr_2
|     |  |        |  +--| (76)
|     |  |        |     |     +**AmKeF
|     |  |        |     |  +--| (100)
|     |  |        |     |  |  +**AmKe_3
|     |  |        |     +--| (100)
|     |  |        |        +**ker
|     |  |     +--| (85)
|     |  |     |  |        +**AmBlD4
|     |  |     |  |     +--| (100)
|     |  |     |  |     |  +**AmBlD59_1
|     |  |     |  |  +--| (96)
|     |  |     |  |  |  |  +**KbArN5
|     |  |     |  |  |  +--| (100)
|     |  |     |  |  |     +**KbAr_2
|     |  |     |  +--| (42)
|     |  |     |     |     +**NcTr_1
|     |  |     |     |  +--| (100)
|     |  |     |     |  |  +**NcTr_2
|     |  |     |     +--| (84)
|     |  |     |        |           +--StsAN
|     |  |     |        |        +--| (100)
|     |  |     |        |        |  +--StsY_A
|     |  |     |        |     +--| (100)
|     |  |     |        |     |  +--StsMC
|     |  |     |        |  +--| (62)
|     |  |     |        |  |  +--Ue26
|     |  |     |        +--| (100)
|     |  |     |           |  +--StsW00
|     |  |     |           +--| (100)
|     |  |     |              +**US8
|     |  |  +--| (41)
|     |  |  |  |                    +**AmJaD4
|     |  |  |  |                 +**| (64)
|     |  |  |  |                 |  +**AmJa_1
|     |  |  |  |              +**| (55)
|     |  |  |  |              |  |  +**AmsMJ_2
|     |  |  |  |              |  +--| (100)
|     |  |  |  |              |     +**AmsMJ_3
|     |  |  |  |           +--| (99)
|     |  |  |  |           |  |  +**AmsW9_1
|     |  |  |  |           |  +--| (99)
|     |  |  |  |           |     +**AmsW9_2
|     |  |  |  |        +--| (98)
|     |  |  |  |        |  |                 +**AmLrN2_1
|     |  |  |  |        |  |              +--| (100)
|     |  |  |  |        |  |              |  +**AmLrN2_2
|     |  |  |  |        |  |           +**| (90)
|     |  |  |  |        |  |           |  +--AmRo_2
|     |  |  |  |        |  |        +--| (82)
|     |  |  |  |        |  |        |  +--AmsTN
|     |  |  |  |        |  |     +--| (53)
|     |  |  |  |        |  |     |  +--AmsW97
|     |  |  |  |        |  |  +--| (95)
|     |  |  |  |        |  |  |  +--AmRo_1
|     |  |  |  |        |  +--| (82)
|     |  |  |  |        |     |  +**AmsW8_1
|     |  |  |  |        |     +--| (100)
|     |  |  |  |        |        +**AmsW8_2
|     |  |  |  |     +--| (100)
|     |  |  |  |     |  |     +**AmsW1_1
|     |  |  |  |     |  |  +--| (100)
|     |  |  |  |     |  |  |  +**AmsW1_2
|     |  |  |  |     |  +--| (100)
|     |  |  |  |     |     |  +**AmsW6_1
|     |  |  |  |     |     +--| (100)
|     |  |  |  |     |        +**AmsW6_2
|     |  |  |  |  +--| (100)
|     |  |  |  |  |  |  +**AmsBJ_3
|     |  |  |  |  |  +--| (100)
|     |  |  |  |  |     +**AmsBJ_4
|     |  |  |  +--| (70)
|     |  |  |     +--Kus
|     |  +--| (100)
|     |     |     +--AmBr_2
|     |     |  +--| (100)
|     |     |  |  +--Uc878
|     |     +--| (62)
|     |        |  +--KbPh
|     |        +--| (100)
|     |           +--UsB
|  +--| (100)
|  |  |        +**AmAzD3_3
|  |  |     +--| (100)
|  |  |     |  +**AmAzD3_5
|  |  |  +--| (99)
|  |  |  |  |  +**KbAr_1
|  |  |  |  +--| (100)
|  |  |  |     +**KbAr_3
|  |  +--| (96)
|  |     |  +**AmVs_1
|  |     +--| (100)
|  |        +**AmVs_2
+--| (100)
|  |  +**A50
|  +--| (100)
|     +**NnCxD5_1
|
+**NnGe

Tree in newick format:

(A40:0.0000010000,((((((((A47:0.0000027507,StTo:0.0000024806)100:0.1462456781,(ApRc:0.2421945206,(ApTi:0.0000010000,ApTi_4:0.0000010000)100:0.1021220161)91:0.0237908993)89:0.0243454740,((ApsA3_2:0.0000010000,UK6:0.0000022599)100:0.0629487371,Uc37:0.0747020201)100:0.0350662141)90:0.0163248206,NnsW4_1:0.0886308523)62:0.0200324493,(((NnsA5_2:0.0000024332,NnsA5_3:0.0000026433)100:0.2024922396,(StAq:0.0379075288,(StsTL_1:0.0000022401,StsTL_3:0.0000010000)93:0.0587698729)100:3.7064605540)85:0.1812713136,((((((((((((StAc:0.0040429395,StsC25:0.0204302226)60:0.0000024250,((StsC8:0.0039988647,StsCY:0.0162035686)100:0.0040880306,StsCT:0.0202097533)82:0.0039704466)100:0.0248548638,(((StsC09_1:0.0000022174,StsC09_2:0.0000026047)100:0.0122813091,(StsW38_1:0.0000010000,StsW38_2:0.0000023994)100:0.0037328309)100:0.0083419831,(StsCM_1:0.0000010000,StsCM_2:0.0000026957)100:0.0161949634)97:0.0154706077)99:0.0094952058,StsC3:0.0415960990)100:0.1152507971,(StAvMA_2:0.2021627371,(StDu:0.0327369041,(StsBA_1:0.0000010000,StsBA_2:0.0000010000)100:0.0598881807)100:0.0464013954)99:0.0362845302)94:0.0232457952,((((StAfa_2:0.0000022619,StAfa_6:0.0000010000)100:0.1059851363,((StAn_2:0.0926136935,(StsW52_1:0.0000010000,StsW52_2:0.0000010000)100:0.0103154463)100:0.0333528295,Sts1:0.0810704408)100:0.0228231646)98:0.0161816980,StLtNB:0.0596291814)100:0.0506256681,((StFo_1:0.0000010000,StFo_2:0.0000010000)100:0.1673018919,((StVe_1:0.0000010000,StVe_4:0.0000010000)100:0.0035930018,(StVe_3:0.0000010000,StVe_5:0.0000010000)100:0.0206897791)100:0.1000499012)67:0.0245400485)99:0.0715409406)93:0.0396490680,(((((StFr_4:0.0000010000,StX_1:0.0000010000)100:0.0121501963,StX:0.0039058471)100:0.0040730441,StsS0:0.0123879765)52:0.0000022793,(StsW0_1:0.0000020250,StsW0_2:0.0000020072)99:0.0039795146)98:0.0039805382,StsMU:0.0000020129)100:0.1247663143)87:0.0326661402,((((StAfJ3_1:0.0000022721,StAfJ3_2:0.0000020427)100:0.0224260910,(StAua_2:0.0122184581,((((StRi1:0.0000010000,StRiR_1:0.0000020266)60:0.0000020266,StRir_1:0.0040550464)100:0.0040345514,(StsW83_1:0.0000010000,StsW83_2:0.0000010000)62:0.0000023973)100:0.0040274079,StsW25_2:0.0000029413)68:0.0000022236)100:0.0143282396)92:0.0120461732,(StsC2_1:0.0039732811,StsC2_2:0.0000025415)100:0.0536347523)56:0.0156633014,((StCr:0.0078151084,StPo:0.0041175694)99:0.0208574027,StMo_1:0.0112514867)99:0.0115013957)100:0.1166464058)74:0.0235767170,((StDa_1:0.0355780197,US5:0.0480663121)100:0.4013294082,(StFu:0.3385466890,StVrN_A:0.4321373490)94:0.4332127924)84:0.1087549004)70:0.0435588418,(StVrN_B:0.0000020655,StVr_1_A:0.0000020169)100:0.2741016930)30:0.0144476620,((StSe_1:0.0000010000,StSe_2:0.0000010000)100:0.0797287319,StsY_B:0.0445472145)100:0.2508680054)33:0.0322347235,((((((StCar_1:0.0000010000,StCar_2:0.0000010000)100:0.0117086048,StsTu:0.0116867828)100:0.0039240357,StCar_3:0.0116853682)100:0.0191657312,StsW2_2:0.0044531410)98:0.0058786504,StLaN18:0.0256288667)98:0.0114592008,((StsK_1:0.0000010000,StsK_3:0.0000010000)100:0.0094698485,StsPA_1:0.0061270212)100:0.0166249905)100:0.2488748908)82:0.0783283281)100:0.3216018317)88:0.0156085290,((((((AkAan_1:0.0000010000,AkAan_2:0.0000010000)100:0.1351610348,UME:0.0997066687)94:0.0265990282,((((AmAaD2_3:0.0584516216,(((AmDeD9_1:0.0000025340,AmDeD9_2:0.0000028212)100:0.0232820487,((AmKe_2:0.0000010000,AmKe_4:0.0000023759)100:0.0196430393,AmsW69_1:0.0000022527)100:0.0479027093)99:0.0221225880,AmOv:0.0669065946)100:0.0162694357)100:0.0451362909,(AmRgN0:0.0000010000,AmRg_4:0.0000010000)100:0.0663210920)81:0.0201289390,(AmOrD0:0.0121839624,AmOr_2:0.0121726707)100:0.0325059708)99:0.0398388451,((AmKeF:0.0000010000,AmKe_3:0.0000010000)100:0.0038856823,ker:0.0000022224)100:0.2055685242)76:0.0120932388)61:0.0293874508,(((AmBlD4:0.0000020421,AmBlD59_1:0.0000027609)100:0.0743882641,(KbArN5:0.0000010000,KbAr_2:0.0000010000)100:0.0298368826)96:0.0328009700,((NcTr_1:0.0000022587,NcTr_2:0.0000020240)100:0.0996739295,((((StsAN:0.0039082255,StsY_A:0.0196480032)100:0.0262855700,StsMC:0.0283669660)100:0.0095630168,Ue26:0.0367357011)62:0.0133995592,(StsW00:0.0038657495,US8:0.0000025626)100:0.0220635053)100:0.0731082502)84:0.0314009784)42:0.0062422543)85:0.0317359626,(((((((AmJaD4:0.0000010000,AmJa_1:0.0000010000)64:0.0000010000,(AmsMJ_2:0.0000010000,AmsMJ_3:0.0000010000)100:0.0038187312)55:0.0000028165,(AmsW9_1:0.0000010000,AmsW9_2:0.0000010000)99:0.0038468385)99:0.0172335261,((((((AmLrN2_1:0.0000010000,AmLrN2_2:0.0000010000)100:0.0038355374,AmRo_2:0.0193597630)90:0.0000027303,AmsTN:0.0390009931)82:0.0091471641,AmsW97:0.0062630584)53:0.0041327806,AmRo_1:0.0060955949)95:0.0095736984,(AmsW8_1:0.0000010000,AmsW8_2:0.0000010000)100:0.0230722469)82:0.0124023544)98:0.0172646489,((AmsW1_1:0.0000028055,AmsW1_2:0.0000020418)100:0.0163462688,(AmsW6_1:0.0000020018,AmsW6_2:0.0000021364)100:0.0077637633)100:0.0074677515)100:0.0498871189,(AmsBJ_3:0.0000010000,AmsBJ_4:0.0000010000)100:0.0326609001)100:0.0567942564,Kus:0.1444241225)70:0.0286816504)41:0.0110763136,((AmBr_2:0.0855015559,Uc878:0.0503853537)100:0.0258684225,(KbPh:0.0250369589,UsB:0.0197181206)100:0.0697796944)62:0.0197159188)100:0.0436596270)100:0.0463783806,(((AmAzD3_3:0.0000022898,AmAzD3_5:0.0000029162)100:0.0902812786,(KbAr_1:0.0000021805,KbAr_3:0.0000026013)100:0.0596513320)99:0.0197267762,(AmVs_1:0.0000025096,AmVs_2:0.0000025814)100:0.0628356918)96:0.0165693203)100:0.0870240736,(A50:0.0000022702,NnCxD5_1:0.0000027670)100:0.0397360105)100:0.0706442773,NnGe:0.0000010000);

CONSENSUS TREE
--------------

Consensus tree is constructed from 1000 bootstrap trees
Log-likelihood of consensus tree: -11857.549396
Robinson-Foulds distance between ML tree and consensus tree: 0

Branches with support >0.000000% are kept (extended consensus)
Branch lengths are optimized by maximum likelihood on original alignment
Numbers in parentheses are bootstrap supports (%)

+**A40
|
|                             +**A47
|                          +--|
|                          |  +**StToN1
|                       +--| (100)
|                       |  +--StTo
|                    +--| (89)
|                    |  |  +--ApRc
|                    |  +--| (91)
|                    |     |           +**ApTi
|                    |     |        +**|
|                    |     |        |  +**ApTi_5
|                    |     |     +**|
|                    |     |     |  +**tei_1
|                    |     |  +--|
|                    |     |  |  +**tei_2
|                    |     +--| (100)
|                    |        +--ApTi_4
|                 +--| (90)
|                 |  |     +--ApsA3_2
|                 |  |  +--| (100)
|                 |  |  |  +--UK6
|                 |  +--| (100)
|                 |     +--Uc37
|              +--| (62)
|              |  +--NnsW4_1
|           +--| (88)
|           |  |            +**NnsA5_2
|           |  |         +--|
|           |  |         |  +**kis
|           |  |      +--| (100)
|           |  |      |  +--NnsA5_3
|           |  |   +--| (85)
|           |  |   |  |                                                +--StAq
|           |  |   |  +------------------------------------------------| (100)
|           |  |   |                                                   |  +--StsTL_1
|           |  |   |                                                   +--| (93)
|           |  |   |                                                      +--StsTL_3
|           |  +---| (100)
|           |      |                                   +--StAc
|           |      |                                +--| (60)
|           |      |                                |  +--StsC25
|           |      |                             +--| (100)
|           |      |                             |  |     +--StsC8
|           |      |                             |  |  +--| (100)
|           |      |                             |  |  |  +--StsCY
|           |      |                             |  +--| (82)
|           |      |                             |     +--StsCT
|           |      |                          +--| (99)
|           |      |                          |  |        +--StsC09_1
|           |      |                          |  |     +--| (100)
|           |      |                          |  |     |  +--StsC09_2
|           |      |                          |  |  +--| (100)
|           |      |                          |  |  |  |  +--StsW38_1
|           |      |                          |  |  |  +--| (100)
|           |      |                          |  |  |     +--StsW38_2
|           |      |                          |  +--| (97)
|           |      |                          |     |  +--StsCM_1
|           |      |                          |     +--| (100)
|           |      |                          |        +--StsCM_2
|           |      |                       +--| (100)
|           |      |                       |  +--StsC3
|           |      |                    +--| (94)
|           |      |                    |  |  +--StAvMA_2
|           |      |                    |  +--| (99)
|           |      |                    |     |  +--StDu
|           |      |                    |     +--| (100)
|           |      |                    |        |  +--StsBA_1
|           |      |                    |        +--| (100)
|           |      |                    |           +--StsBA_2
|           |      |                 +--| (93)
|           |      |                 |  |              +**StAfa_2
|           |      |                 |  |           +--|
|           |      |                 |  |           |  +**StFr_3
|           |      |                 |  |        +--| (100)
|           |      |                 |  |        |  +--StAfa_6
|           |      |                 |  |     +--| (98)
|           |      |                 |  |     |  |     +--StAn_2
|           |      |                 |  |     |  |  +--| (100)
|           |      |                 |  |     |  |  |  |  +--StsW52_1
|           |      |                 |  |     |  |  |  +--| (100)
|           |      |                 |  |     |  |  |     +--StsW52_2
|           |      |                 |  |     |  +--| (100)
|           |      |                 |  |     |     +--Sts1
|           |      |                 |  |  +--| (100)
|           |      |                 |  |  |  +--StLtNB
|           |      |                 |  +--| (99)
|           |      |                 |     |     +--StFo_1
|           |      |                 |     |  +--| (100)
|           |      |                 |     |  |  +--StFo_2
|           |      |                 |     +--| (67)
|           |      |                 |        |     +--StVe_1
|           |      |                 |        |  +--| (100)
|           |      |                 |        |  |  +--StVe_4
|           |      |                 |        +--| (100)
|           |      |                 |           |  +--StVe_3
|           |      |                 |           +--| (100)
|           |      |                 |              +--StVe_5
|           |      |              +--| (87)
|           |      |              |  |                       +**StFr_4
|           |      |              |  |                    +**|
|           |      |              |  |                    |  +**StX_4
|           |      |              |  |                 +**|
|           |      |              |  |                 |  +**StX_3
|           |      |              |  |              +--|
|           |      |              |  |              |  +**StX_2
|           |      |              |  |           +--| (100)
|           |      |              |  |           |  +--StX_1
|           |      |              |  |        +--| (100)
|           |      |              |  |        |  +--StX
|           |      |              |  |     +--| (52)
|           |      |              |  |     |  +--StsS0
|           |      |              |  |  +--| (98)
|           |      |              |  |  |  |  +--StsW0_1
|           |      |              |  |  |  +--| (99)
|           |      |              |  |  |     +--StsW0_2
|           |      |              |  +--| (100)
|           |      |              |     +--StsMU
|           |      |           +--| (74)
|           |      |           |  |           +--StAfJ3_1
|           |      |           |  |        +--| (100)
|           |      |           |  |        |  +--StAfJ3_2
|           |      |           |  |     +--| (92)
|           |      |           |  |     |  |  +--StAua_2
|           |      |           |  |     |  +--| (100)
|           |      |           |  |     |     |                          +**StRi1
|           |      |           |  |     |     |                       +**|
|           |      |           |  |     |     |                       |  +**StRi_5
|           |      |           |  |     |     |                    +**|
|           |      |           |  |     |     |                    |  +**StRi_3
|           |      |           |  |     |     |                 +**|
|           |      |           |  |     |     |                 |  +**StRi_6
|           |      |           |  |     |     |              +**|
|           |      |           |  |     |     |              |  +**StRi_1
|           |      |           |  |     |     |           +--|
|           |      |           |  |     |     |           |  +**StRir_20
|           |      |           |  |     |     |        +--| (60)
|           |      |           |  |     |     |        |  +--StRiR_1
|           |      |           |  |     |     |     +--| (100)
|           |      |           |  |     |     |     |  +--StRir_1
|           |      |           |  |     |     |  +--| (100)
|           |      |           |  |     |     |  |  |     +**StsW83_1
|           |      |           |  |     |     |  |  |  +--|
|           |      |           |  |     |     |  |  |  |  +**rim
|           |      |           |  |     |     |  |  +--| (62)
|           |      |           |  |     |     |  |     +--StsW83_2
|           |      |           |  |     |     +--| (68)
|           |      |           |  |     |        +--StsW25_2
|           |      |           |  |  +--| (56)
|           |      |           |  |  |  |  +--StsC2_1
|           |      |           |  |  |  +--| (100)
|           |      |           |  |  |     +--StsC2_2
|           |      |           |  +--| (100)
|           |      |           |     |     +--StCr
|           |      |           |     |  +--| (99)
|           |      |           |     |  |  +--StPo
|           |      |           |     +--| (99)
|           |      |           |        +--StMo_1
|           |      |        +--| (70)
|           |      |        |  |       +--StDa_1
|           |      |        |  |  +----| (100)
|           |      |        |  |  |    +--US5
|           |      |        |  +--| (84)
|           |      |        |     |    +---StFu
|           |      |        |     +----| (94)
|           |      |        |          +----StVrN_A
|           |      |     +--| (30)
|           |      |     |  |  +--StVrN_B
|           |      |     |  +--| (100)
|           |      |     |     +--StVr_1_A
|           |      |  +--| (33)
|           |      |  |  |     +--StSe_1
|           |      |  |  |  +--| (100)
|           |      |  |  |  |  +--StSe_2
|           |      |  |  +--| (100)
|           |      |  |     +--StsY_B
|           |      +--| (82)
|           |         |                    +**StCar_1
|           |         |                 +--|
|           |         |                 |  +**StCar_4
|           |         |              +--| (100)
|           |         |              |  +--StCar_2
|           |         |           +--| (100)
|           |         |           |  +--StsTu
|           |         |        +--| (100)
|           |         |        |  +--StCar_3
|           |         |     +--| (98)
|           |         |     |  +--StsW2_2
|           |         |  +--| (98)
|           |         |  |  +--StLaN18
|           |         +--| (100)
|           |            |     +--StsK_1
|           |            |  +--| (100)
|           |            |  |  +--StsK_3
|           |            +--| (100)
|           |               +--StsPA_1
|        +--| (100)
|        |  |                 +--AkAan_1
|        |  |              +--| (100)
|        |  |              |  +--AkAan_2
|        |  |           +--| (94)
|        |  |           |  +--UME
|        |  |        +--| (61)
|        |  |        |  |           +--AmAaD2_3
|        |  |        |  |        +--| (100)
|        |  |        |  |        |  |              +**AmDeD9_1
|        |  |        |  |        |  |           +**|
|        |  |        |  |        |  |           |  +**dec_2
|        |  |        |  |        |  |        +--|
|        |  |        |  |        |  |        |  +**AmDeD9_3
|        |  |        |  |        |  |     +--| (100)
|        |  |        |  |        |  |     |  +--AmDeD9_2
|        |  |        |  |        |  |  +--| (99)
|        |  |        |  |        |  |  |  |           +**AmKe_2
|        |  |        |  |        |  |  |  |        +**|
|        |  |        |  |        |  |  |  |        |  +**van
|        |  |        |  |        |  |  |  |     +--|
|        |  |        |  |        |  |  |  |     |  +**AmOrH
|        |  |        |  |        |  |  |  |  +--| (100)
|        |  |        |  |        |  |  |  |  |  +--AmKe_4
|        |  |        |  |        |  |  |  +--| (100)
|        |  |        |  |        |  |  |     +--AmsW69_1
|        |  |        |  |        |  +--| (100)
|        |  |        |  |        |     +--AmOv
|        |  |        |  |     +--| (81)
|        |  |        |  |     |  |           +**AmRgN0
|        |  |        |  |     |  |        +**|
|        |  |        |  |     |  |        |  +**AmRg_6
|        |  |        |  |     |  |     +**|
|        |  |        |  |     |  |     |  +**dec_1
|        |  |        |  |     |  |  +--|
|        |  |        |  |     |  |  |  +**AmRg_5
|        |  |        |  |     |  +--| (100)
|        |  |        |  |     |     +--AmRg_4
|        |  |        |  |  +--| (99)
|        |  |        |  |  |  |  +--AmOrD0
|        |  |        |  |  |  +--| (100)
|        |  |        |  |  |     +--AmOr_2
|        |  |        |  +--| (76)
|        |  |        |     |        +**AmKeF
|        |  |        |     |     +--|
|        |  |        |     |     |  +**AmKen_2
|        |  |        |     |  +--| (100)
|        |  |        |     |  |  +--AmKe_3
|        |  |        |     +--| (100)
|        |  |        |        +--ker
|        |  |     +--| (85)
|        |  |     |  |                 +**AmBlD4
|        |  |     |  |              +**|
|        |  |     |  |              |  +**AmBlFH
|        |  |     |  |           +**|
|        |  |     |  |           |  +**AmBlD59_2
|        |  |     |  |        +--|
|        |  |     |  |        |  +**bal
|        |  |     |  |     +--| (100)
|        |  |     |  |     |  +--AmBlD59_1
|        |  |     |  |  +--| (96)
|        |  |     |  |  |  |  +--KbArN5
|        |  |     |  |  |  +--| (100)
|        |  |     |  |  |     +--KbAr_2
|        |  |     |  +--| (42)
|        |  |     |     |     +--NcTr_1
|        |  |     |     |  +--| (100)
|        |  |     |     |  |  +--NcTr_2
|        |  |     |     +--| (84)
|        |  |     |        |           +--StsAN
|        |  |     |        |        +--| (100)
|        |  |     |        |        |  +--StsY_A
|        |  |     |        |     +--| (100)
|        |  |     |        |     |  +--StsMC
|        |  |     |        |  +--| (62)
|        |  |     |        |  |  +--Ue26
|        |  |     |        +--| (100)
|        |  |     |           |  +--StsW00
|        |  |     |           +--| (100)
|        |  |     |              +--US8
|        |  |  +--| (41)
|        |  |  |  |                             +**AmJaD4
|        |  |  |  |                          +**|
|        |  |  |  |                          |  +**risA
|        |  |  |  |                       +**|
|        |  |  |  |                       |  +**AmsC0_2
|        |  |  |  |                    +--|
|        |  |  |  |                    |  +**AmJa_2
|        |  |  |  |                 +--| (64)
|        |  |  |  |                 |  +--AmJa_1
|        |  |  |  |              +--| (55)
|        |  |  |  |              |  |     +**AmsMJ_2
|        |  |  |  |              |  |  +--|
|        |  |  |  |              |  |  |  +**AmsMJ_4
|        |  |  |  |              |  +--| (100)
|        |  |  |  |              |     +--AmsMJ_3
|        |  |  |  |           +--| (99)
|        |  |  |  |           |  |  +--AmsW9_1
|        |  |  |  |           |  +--| (99)
|        |  |  |  |           |     +--AmsW9_2
|        |  |  |  |        +--| (98)
|        |  |  |  |        |  |                          +**AmLrN2_1
|        |  |  |  |        |  |                       +**|
|        |  |  |  |        |  |                       |  +**AmLr_1
|        |  |  |  |        |  |                    +**|
|        |  |  |  |        |  |                    |  +**AmLr_2
|        |  |  |  |        |  |                 +--|
|        |  |  |  |        |  |                 |  +**ris
|        |  |  |  |        |  |              +--| (100)
|        |  |  |  |        |  |              |  +--AmLrN2_2
|        |  |  |  |        |  |           +--| (90)
|        |  |  |  |        |  |           |  +--AmRo_2
|        |  |  |  |        |  |        +--| (82)
|        |  |  |  |        |  |        |  +--AmsTN
|        |  |  |  |        |  |     +--| (53)
|        |  |  |  |        |  |     |  +--AmsW97
|        |  |  |  |        |  |  +--| (95)
|        |  |  |  |        |  |  |  +--AmRo_1
|        |  |  |  |        |  +--| (82)
|        |  |  |  |        |     |  +--AmsW8_1
|        |  |  |  |        |     +--| (100)
|        |  |  |  |        |        +--AmsW8_2
|        |  |  |  |     +--| (100)
|        |  |  |  |     |  |        +**AmsW1_1
|        |  |  |  |     |  |     +--|
|        |  |  |  |     |  |     |  +**AmsW5_2
|        |  |  |  |     |  |  +--| (100)
|        |  |  |  |     |  |  |  +--AmsW1_2
|        |  |  |  |     |  +--| (100)
|        |  |  |  |     |     |  +--AmsW6_1
|        |  |  |  |     |     +--| (100)
|        |  |  |  |     |        +--AmsW6_2
|        |  |  |  |  +--| (100)
|        |  |  |  |  |  |  +--AmsBJ_3
|        |  |  |  |  |  +--| (100)
|        |  |  |  |  |     +--AmsBJ_4
|        |  |  |  +--| (70)
|        |  |  |     +--Kus
|        |  +--| (100)
|        |     |     +--AmBr_2
|        |     |  +--| (100)
|        |     |  |  +--Uc878
|        |     +--| (62)
|        |        |  +--KbPh
|        |        +--| (100)
|        |           +--UsB
|     +--| (100)
|     |  |        +--AmAzD3_3
|     |  |     +--| (100)
|     |  |     |  +--AmAzD3_5
|     |  |  +--| (99)
|     |  |  |  |  +--KbAr_1
|     |  |  |  +--| (100)
|     |  |  |     +--KbAr_3
|     |  +--| (96)
|     |     |  +--AmVs_1
|     |     +--| (100)
|     |        +--AmVs_2
|  +--| (100)
|  |  |  +--A50
|  |  +--| (100)
|  |     +--NnCxD5_1
+--|
|  +--NnGe
|
+**NnGeA9


Consensus tree in newick format: 

(A40:0.0000000000,((((((((((A47:0.0000000000,StToN1:0.0000000000):0.0000026845,StTo:0.0000026845)100:0.1462659518,(ApRc:0.2422258290,((((ApTi:0.0000000000,ApTi_5:0.0000000000):0.0000000000,tei_1:0.0000000000):0.0000000000,tei_2:0.0000000000):0.0000026845,ApTi_4:0.0000026845)100:0.1021363878)91:0.0237895922)89:0.0243455063,((ApsA3_2:0.0000026845,UK6:0.0000026845)100:0.0629565948,Uc37:0.0747101017)100:0.0350695291)90:0.0163230756,NnsW4_1:0.0886434334)62:0.0200326947,((((NnsA5_2:0.0000000000,kis:0.0000000000):0.0000026845,NnsA5_3:0.0000026845)100:0.2037713963,(StAq:0.0372046720,(StsTL_1:0.0000026845,StsTL_3:0.0000026845)93:0.0594427649)100:3.7057420349)85:0.1796754385,((((((((((((StAc:0.0040429925,StsC25:0.0204337968)60:0.0000026919,((StsC8:0.0039989077,StsCY:0.0162063327)100:0.0040880852,StsCT:0.0202132392)82:0.0039704497)100:0.0248598271,(((StsC09_1:0.0000026845,StsC09_2:0.0000026845)100:0.0122834054,(StsW38_1:0.0000026845,StsW38_2:0.0000026845)100:0.0037328936)100:0.0083435200,(StsCM_1:0.0000026845,StsCM_2:0.0000026845)100:0.0161975454)97:0.0154731938)99:0.0094984887,StsC3:0.0415994795)100:0.1152747833,(StAvMA_2:0.2021993482,(StDu:0.0327422035,(StsBA_1:0.0000026845,StsBA_2:0.0000026845)100:0.0598993817)100:0.0464123162)99:0.0362880118)94:0.0232467804,(((((StAfa_2:0.0000000000,StFr_3:0.0000000000):0.0000026845,StAfa_6:0.0000026845)100:0.1060019777,((StAn_2:0.0926288679,(StsW52_1:0.0000026845,StsW52_2:0.0000026845)100:0.0103156484)100:0.0333584739,Sts1:0.0810829305)100:0.0228262701)98:0.0161834004,StLtNB:0.0596384137)100:0.0506352663,((StFo_1:0.0000026845,StFo_2:0.0000026845)100:0.1673276045,((StVe_1:0.0000026845,StVe_4:0.0000026845)100:0.0035945767,(StVe_3:0.0000026845,StVe_5:0.0000026845)100:0.0206916235)100:0.1000689083)67:0.0245409067)99:0.0715517283)93:0.0396579044,((((((((StFr_4:0.0000000000,StX_4:0.0000000000):0.0000000000,StX_3:0.0000000000):0.0000000000,StX_2:0.0000000000):0.0000026845,StX_1:0.0000026845)100:0.0121527829,StX:0.0039061299)100:0.0040733617,StsS0:0.0123906737)52:0.0000026845,(StsW0_1:0.0000026845,StsW0_2:0.0000026845)99:0.0039798214)98:0.0039807952,StsMU:0.0000026845)100:0.1247888398)87:0.0326732132,((((StAfJ3_1:0.0000026845,StAfJ3_2:0.0000026845)100:0.0224319244,(StAua_2:0.0122213170,(((((((((StRi1:0.0000000000,StRi_5:0.0000000000):0.0000000000,StRi_3:0.0000000000):0.0000000000,StRi_6:0.0000000000):0.0000000000,StRi_1:0.0000000000):0.0000000000,StRir_20:0.0000000000):0.0000026845,StRiR_1:0.0000026845)60:0.0000026845,StRir_1:0.0040554782)100:0.0040349870,((StsW83_1:0.0000000000,rim:0.0000000000):0.0000026845,StsW83_2:0.0000026845)62:0.0000026845)100:0.0040278415,StsW25_2:0.0000026845)68:0.0000026845)100:0.0143303190)92:0.0120482706,(StsC2_1:0.0039736768,StsC2_2:0.0000026845)100:0.0536463786)56:0.0156669083,((StCr:0.0078166939,StPo:0.0041181327)99:0.0208623409,StMo_1:0.0112533999)99:0.0115013392)100:0.1166742581)74:0.0235755539,((StDa_1:0.0355732461,US5:0.0480783491)100:0.4014192257,(StFu:0.3385681455,StVrN_A:0.4322308331)94:0.4333196580)84:0.1087149129)70:0.0435704132,(StVrN_B:0.0000026845,StVr_1_A:0.0000026845)100:0.2741393427)30:0.0144347490,((StSe_1:0.0000026845,StSe_2:0.0000026845)100:0.0797373949,StsY_B:0.0445528876)100:0.2509241845)33:0.0322154451,(((((((StCar_1:0.0000000000,StCar_4:0.0000000000):0.0000026845,StCar_2:0.0000026845)100:0.0117101429,StsTu:0.0116883020)100:0.0039245641,StCar_3:0.0116869079)100:0.0191681689,StsW2_2:0.0044537035)98:0.0058785267,StLaN18:0.0256323150)98:0.0114632660,((StsK_1:0.0000026845,StsK_3:0.0000026845)100:0.0094708687,StsPA_1:0.0061273729)100:0.0166227443)100:0.2489298868)82:0.0783930609)100:0.3216217695)88:0.0156115389,((((((AkAan_1:0.0000026845,AkAan_2:0.0000026845)100:0.1351746971,UME:0.0997168942)94:0.0265985331,((((AmAaD2_3:0.0584566921,(((((AmDeD9_1:0.0000000000,dec_2:0.0000000000):0.0000000000,AmDeD9_3:0.0000000000):0.0000026845,AmDeD9_2:0.0000026845)100:0.0232838143,((((AmKe_2:0.0000000000,van:0.0000000000):0.0000000000,AmOrH:0.0000000000):0.0000026845,AmKe_4:0.0000026845)100:0.0196446258,AmsW69_1:0.0000026919)100:0.0479069817)99:0.0221239360,AmOv:0.0669124517)100:0.0162696196)100:0.0451402646,((((AmRgN0:0.0000000000,AmRg_6:0.0000000000):0.0000000000,dec_1:0.0000000000):0.0000000000,AmRg_5:0.0000000000):0.0000026845,AmRg_4:0.0000026845)100:0.0663274589)81:0.0201289062,(AmOrD0:0.0121841703,AmOr_2:0.0121728238)100:0.0325084811)99:0.0398417730,(((AmKeF:0.0000000000,AmKen_2:0.0000000000):0.0000026845,AmKe_3:0.0000026845)100:0.0038856633,ker:0.0000026845)100:0.2055882502)76:0.0120940045)61:0.0293914363,((((((AmBlD4:0.0000000000,AmBlFH:0.0000000000):0.0000000000,AmBlD59_2:0.0000000000):0.0000000000,bal:0.0000000000):0.0000026845,AmBlD59_1:0.0000026845)100:0.0743952690,(KbArN5:0.0000026845,KbAr_2:0.0000026845)100:0.0298399135)96:0.0328039926,((NcTr_1:0.0000026845,NcTr_2:0.0000026845)100:0.0996837407,((((StsAN:0.0039085040,StsY_A:0.0196498998)100:0.0262882332,StsMC:0.0283698021)100:0.0095640256,Ue26:0.0367390631)62:0.0134010076,(StsW00:0.0038670410,US8:0.0000026845)100:0.0220649616)100:0.0731153766)84:0.0314019448)42:0.0062417531)85:0.0317385835,((((((((((AmJaD4:0.0000000000,risA:0.0000000000):0.0000000000,AmsC0_2:0.0000000000):0.0000000000,AmJa_2:0.0000000000):0.0000026845,AmJa_1:0.0000026845)64:0.0000026845,((AmsMJ_2:0.0000000000,AmsMJ_4:0.0000000000):0.0000026845,AmsMJ_3:0.0000026845)100:0.0038189365)55:0.0000026845,(AmsW9_1:0.0000026845,AmsW9_2:0.0000026845)99:0.0038470474)99:0.0172348106,(((((((((AmLrN2_1:0.0000000000,AmLr_1:0.0000000000):0.0000000000,AmLr_2:0.0000000000):0.0000000000,ris:0.0000000000):0.0000026845,AmLrN2_2:0.0000026845)100:0.0038357450,AmRo_2:0.0193612892)90:0.0000026845,AmsTN:0.0390040845)82:0.0091472449,AmsW97:0.0062632179)53:0.0041340299,AmRo_1:0.0060957708)95:0.0095749410,(AmsW8_1:0.0000026845,AmsW8_2:0.0000026845)100:0.0230737530)82:0.0124024533)98:0.0172647883,(((AmsW1_1:0.0000000000,AmsW5_2:0.0000000000):0.0000026845,AmsW1_2:0.0000026845)100:0.0163476707,(AmsW6_1:0.0000026845,AmsW6_2:0.0000026845)100:0.0077644362)100:0.0074677133)100:0.0498926515,(AmsBJ_3:0.0000026845,AmsBJ_4:0.0000026845)100:0.0326617243)100:0.0567992775,Kus:0.1444376330)70:0.0286818451)41:0.0110764293,((AmBr_2:0.0855111646,Uc878:0.0503908646)100:0.0258665145,(KbPh:0.0250396968,UsB:0.0197195151)100:0.0697894801)62:0.0197185407)100:0.0436636187)100:0.0463802789,(((AmAzD3_3:0.0000026845,AmAzD3_5:0.0000026845)100:0.0902928448,(KbAr_1:0.0000026845,KbAr_3:0.0000026845)100:0.0596563129)99:0.0197283346,(AmVs_1:0.0000026845,AmVs_2:0.0000026845)100:0.0628410453)96:0.0165726075)100:0.0870305177,(A50:0.0000026845,NnCxD5_1:0.0000026845)100:0.0397378493)100:0.0706535589,NnGe:0.0000026845):0.0000026845,NnGeA9:0.0000000000);

ALISIM COMMAND
--------------
To simulate an alignment of the same length as the original alignment, using the tree and model parameters estimated from this analysis, you can use the following command:

--alisim simulated_MSA -t /media/hdd_2tb/GPA_reclassification_clean/A_dataset_creation/5_basic_phylogenetics/2_trimmed_complete_basic_phylogeny/2_OGs_with_domains_phylogeny/5_trimal_iqtree_ML_trees/Condensation_domains_4_trimal_iqtree.treefile -m "JTT+F+G4{0.805231}" --length 291

To mimic the alignment used to produce this analysis, i.e. simulate an alignment of the same length as the original alignment, using the tree and model parameters estimated from this analysis *and* copying the same gap positions as the original alignment, you can use the following command:

iqtree -s /media/hdd_2tb/GPA_reclassification_clean/A_dataset_creation/5_basic_phylogenetics/2_trimmed_complete_basic_phylogeny/2_OGs_with_domains_phylogeny/2_trimal_MSAs/Condensation_domains_4_trimalMSA.faa --alisim mimicked_MSA

To simulate any number of alignments in either of the two commandlines above, use the --num-alignments options, for example mimic 100 alignments you would use the command line:

iqtree -s /media/hdd_2tb/GPA_reclassification_clean/A_dataset_creation/5_basic_phylogenetics/2_trimmed_complete_basic_phylogeny/2_OGs_with_domains_phylogeny/2_trimal_MSAs/Condensation_domains_4_trimalMSA.faa --alisim mimicked_MSA --num-alignments 100

For more information on using AliSim, please visit: www.iqtree.org/doc/AliSim

TIME STAMP
----------

Date and time: Thu Feb 15 15:56:05 2024
Total CPU time used: 1887.787774 seconds (0h:31m:27s)
Total wall-clock time used: 516.2282431 seconds (0h:8m:36s)
```
