## Supplementary Data 7 for "Structural and evolutionary analyses support reclassification of glycopeptide antibiotics as xyclopeptides": Condensation_domains_4_trimal_iqtree.log

```
IQ-TREE multicore version 2.2.5 COVID-edition for Linux 64-bit built Sep 15 2023
Developed by Bui Quang Minh, James Barbetti, Nguyen Lam Tung,
Olga Chernomor, Heiko Schmidt, Dominik Schrempf, Michael Woodhams, Ly Trong Nhan.

Host:    athina-desktop (AVX2, FMA3, 62 GB RAM)
Command: /home/athina/anaconda3/envs/iqtree2/bin/iqtree2 -nt AUTO -s /media/hdd_2tb/GPA_reclassification_clean/A_dataset_creation/5_basic_phylogenetics/2_trimmed_complete_basic_phylogeny/2_OGs_with_domains_phylogeny/2_trimal_MSAs/Condensation_domains_4_trimalMSA.faa -m JTT+F+G4 -pre /media/hdd_2tb/GPA_reclassification_clean/A_dataset_creation/5_basic_phylogenetics/2_trimmed_complete_basic_phylogeny/2_OGs_with_domains_phylogeny/5_trimal_iqtree_ML_trees/Condensation_domains_4_trimal_iqtree -redo -bb 1000
Seed:    474275 (Using SPRNG - Scalable Parallel Random Number Generator)
Time:    Thu Feb 15 15:47:29 2024
Kernel:  AVX+FMA - auto-detect threads (32 CPU cores detected)

Reading alignment file /media/hdd_2tb/GPA_reclassification_clean/A_dataset_creation/5_basic_phylogenetics/2_trimmed_complete_basic_phylogeny/2_OGs_with_domains_phylogeny/2_trimal_MSAs/Condensation_domains_4_trimalMSA.faa ... Fasta format detected
Reading fasta file: done in 0.00193402 secs using 83.5% CPU
Alignment most likely contains protein sequences
Constructing alignment: done in 0.00151479 secs using 2982% CPU
Alignment has 182 sequences with 291 columns, 275 distinct patterns
255 parsimony-informative, 8 singleton sites, 28 constant sites
           Gap/Ambiguity  Composition  p-value
Analyzing sequences: done in 5.3551e-05 secs using 5025% CPU
   1  A40          0.00%    passed     98.35%
   2  A47          0.00%    passed     99.78%
   3  A50          0.00%    passed     99.58%
   4  AkAan_1      0.00%    passed     99.46%
   5  AkAan_2      0.00%    passed     99.46%
   6  AmAaD2_3     0.00%    passed     99.97%
   7  AmAzD3_3     0.00%    passed     99.83%
   8  AmAzD3_5     0.00%    passed     99.83%
   9  AmBlD4       0.00%    passed     99.43%
  10  AmBlD59_1    0.00%    passed     99.43%
  11  AmBlD59_2    0.00%    passed     99.43%
  12  AmBlFH       0.00%    passed     99.43%
  13  AmBr_2       0.00%    passed     99.80%
  14  AmDeD9_1     0.00%    passed     99.76%
  15  AmDeD9_2     0.00%    passed     99.76%
  16  AmDeD9_3     0.00%    passed     99.76%
  17  AmJaD4       0.00%    passed     99.26%
  18  AmJa_1       0.00%    passed     99.26%
  19  AmJa_2       0.00%    passed     99.26%
  20  AmKeF        0.00%    passed     98.56%
  21  AmKe_2       0.00%    passed     99.99%
  22  AmKe_3       0.00%    passed     98.56%
  23  AmKe_4       0.00%    passed     99.99%
  24  AmKen_2      0.00%    passed     98.56%
  25  AmLrN2_1     0.00%    passed     99.56%
  26  AmLrN2_2     0.00%    passed     99.56%
  27  AmLr_1       0.00%    passed     99.56%
  28  AmLr_2       0.00%    passed     99.56%
  29  AmOrD0       0.00%    passed     99.92%
  30  AmOrH        0.00%    passed     99.99%
  31  AmOr_2       0.69%    passed     99.99%
  32  AmOv         0.00%    passed    100.00%
  33  AmRgN0       0.00%    passed     99.98%
  34  AmRg_4       0.00%    passed     99.98%
  35  AmRg_5       0.00%    passed     99.98%
  36  AmRg_6       0.00%    passed     99.98%
  37  AmRo_1       0.00%    passed    100.00%
  38  AmRo_2       0.00%    passed     99.86%
  39  AmVs_1       0.00%    passed    100.00%
  40  AmVs_2       0.00%    passed    100.00%
  41  AmsBJ_3      0.00%    passed     99.98%
  42  AmsBJ_4      0.00%    passed     99.98%
  43  AmsC0_2      0.00%    passed     99.26%
  44  AmsMJ_2      0.00%    passed     99.47%
  45  AmsMJ_3      0.00%    passed     99.47%
  46  AmsMJ_4      0.00%    passed     99.47%
  47  AmsTN        0.00%    passed     99.44%
  48  AmsW1_1      0.00%    passed     99.91%
  49  AmsW1_2      0.00%    passed     99.91%
  50  AmsW5_2      0.00%    passed     99.91%
  51  AmsW69_1     0.00%    passed     99.99%
  52  AmsW6_1      0.00%    passed     99.77%
  53  AmsW6_2      0.00%    passed     99.77%
  54  AmsW8_1      0.00%    passed     99.57%
  55  AmsW8_2      0.69%    passed     99.40%
  56  AmsW97       0.00%    passed     99.95%
  57  AmsW9_1      0.00%    passed     99.63%
  58  AmsW9_2      0.00%    passed     99.63%
  59  ApRc         0.00%    passed     93.45%
  60  ApTi         0.00%    passed     99.89%
  61  ApTi_4       0.00%    passed     99.89%
  62  ApTi_5       0.00%    passed     99.89%
  63  ApsA3_2      0.00%    passed     99.99%
  64  KbArN5       0.00%    passed     99.99%
  65  KbAr_1       0.00%    passed     99.98%
  66  KbAr_2       0.00%    passed     99.99%
  67  KbAr_3       0.00%    passed     99.98%
  68  KbPh         0.34%    passed     99.83%
  69  Kus          0.00%    passed     98.57%
  70  NcTr_1       0.00%    passed     97.75%
  71  NcTr_2       0.00%    passed     97.75%
  72  NnCxD5_1     0.00%    passed     99.58%
  73  NnGe         0.00%    passed     98.35%
  74  NnGeA9       0.00%    passed     98.35%
  75  NnsA5_2      0.00%    passed     99.00%
  76  NnsA5_3      0.00%    passed     99.00%
  77  NnsW4_1      0.00%    passed     99.90%
  78  StAc         0.00%    passed     99.00%
  79  StAfJ3_1     0.00%    passed     99.66%
  80  StAfJ3_2     0.00%    passed     99.66%
  81  StAfa_2      0.00%    passed     99.97%
  82  StAfa_6      0.00%    passed     99.97%
  83  StAn_2       0.00%    passed     99.80%
  84  StAq         5.84%    passed     81.63%
  85  StAua_2      0.00%    passed     99.17%
  86  StAvMA_2     0.00%    passed    100.00%
  87  StCar_1      0.00%    passed     98.20%
  88  StCar_2      0.00%    passed     98.20%
  89  StCar_3      0.00%    passed     99.63%
  90  StCar_4      0.00%    passed     98.20%
  91  StCr         0.00%    passed     99.40%
  92  StDa_1       0.00%    passed     92.53%
  93  StDu         0.00%    passed     99.74%
  94  StFo_1       0.00%    passed     99.44%
  95  StFo_2       0.00%    passed     99.44%
  96  StFr_3       0.00%    passed     99.97%
  97  StFr_4       0.00%    passed     96.19%
  98  StFu         0.00%    passed     96.77%
  99  StLaN18      0.00%    passed     99.44%
 100  StLtNB       0.00%    passed     98.00%
 101  StMo_1       0.00%    passed     99.67%
 102  StPo         0.00%    passed     98.94%
 103  StRi1        0.00%    passed     99.68%
 104  StRiR_1      0.00%    passed     99.68%
 105  StRi_1       0.00%    passed     99.68%
 106  StRi_3       0.00%    passed     99.68%
 107  StRi_5       0.00%    passed     99.68%
 108  StRi_6       0.00%    passed     99.68%
 109  StRir_1      0.69%    passed     99.76%
 110  StRir_20     0.00%    passed     99.68%
 111  StSe_1       0.00%    passed     98.45%
 112  StSe_2       0.00%    passed     98.45%
 113  StTo         0.00%    passed     99.78%
 114  StToN1       0.00%    passed     99.78%
 115  StVe_1       0.00%    passed     99.95%
 116  StVe_3       0.00%    passed    100.00%
 117  StVe_4       0.00%    passed     99.95%
 118  StVe_5       0.00%    passed    100.00%
 119  StVrN_A      0.00%    passed     11.78%
 120  StVrN_B      0.00%    passed     99.96%
 121  StVr_1_A     0.00%    passed     99.96%
 122  StX          0.00%    passed     95.14%
 123  StX_1        0.00%    passed     96.19%
 124  StX_2        0.00%    passed     96.19%
 125  StX_3        0.00%    passed     96.19%
 126  StX_4        0.00%    passed     96.19%
 127  Sts1         0.00%    passed     99.78%
 128  StsAN        0.00%    passed     99.97%
 129  StsBA_1      0.00%    passed     99.98%
 130  StsBA_2      0.00%    passed     99.98%
 131  StsC09_1     0.00%    passed     96.70%
 132  StsC09_2     0.00%    passed     96.70%
 133  StsC25       0.00%    passed     98.11%
 134  StsC2_1      0.69%    passed     99.81%
 135  StsC2_2      0.00%    passed     99.86%
 136  StsC3        0.00%    passed     97.48%
 137  StsC8        0.00%    passed     99.50%
 138  StsCM_1      0.00%    passed     92.35%
 139  StsCM_2      0.00%    passed     92.35%
 140  StsCT        0.00%    passed     99.12%
 141  StsCY        0.00%    passed     99.75%
 142  StsK_1       0.00%    passed     95.79%
 143  StsK_3       0.00%    passed     95.79%
 144  StsMC        0.00%    passed     98.99%
 145  StsMU        0.00%    passed     97.56%
 146  StsPA_1      0.00%    passed     94.74%
 147  StsS0        0.00%    passed     95.79%
 148  StsTL_1      5.84%    passed     95.73%
 149  StsTL_3      5.84%    passed     95.73%
 150  StsTu        0.00%    passed     96.68%
 151  StsW00       0.00%    passed    100.00%
 152  StsW0_1      0.00%    passed     96.67%
 153  StsW0_2      0.00%    passed     96.67%
 154  StsW25_2     0.00%    passed     99.60%
 155  StsW2_2      0.00%    passed     99.69%
 156  StsW38_1     0.00%    passed     99.26%
 157  StsW38_2     0.00%    passed     99.26%
 158  StsW52_1     0.00%    passed     99.95%
 159  StsW52_2     0.00%    passed     99.95%
 160  StsW83_1     0.00%    passed     99.64%
 161  StsW83_2     0.00%    passed     99.64%
 162  StsY_A       0.00%    passed     99.73%
 163  StsY_B       0.00%    passed     75.69%
 164  UK6          0.00%    passed     99.99%
 165  UME          0.69%    passed     98.16%
 166  US5          0.00%    passed     87.39%
 167  US8          0.00%    passed    100.00%
 168  Uc37         0.00%    passed     96.40%
 169  Uc878        0.00%    passed     99.91%
 170  Ue26         0.00%    passed     99.93%
 171  UsB          4.47%    passed     99.93%
 172  bal          0.00%    passed     99.43%
 173  dec_1        0.00%    passed     99.98%
 174  dec_2        0.00%    passed     99.76%
 175  ker          0.00%    passed     98.61%
 176  kis          0.00%    passed     99.00%
 177  rim          0.00%    passed     99.64%
 178  ris          0.00%    passed     99.56%
 179  risA         0.00%    passed     99.26%
 180  tei_1        0.00%    passed     99.89%
 181  tei_2        0.00%    passed     99.89%
 182  van          0.00%    passed     99.99%
****  TOTAL        0.14%  0 sequences failed composition chi2 test (p-value<5%; df=19)
NOTE: NnGe is identical to A40 but kept for subsequent analysis
NOTE: StTo is identical to A47 but kept for subsequent analysis
NOTE: NnCxD5_1 is identical to A50 but kept for subsequent analysis
NOTE: AkAan_2 is identical to AkAan_1 but kept for subsequent analysis
NOTE: AmAzD3_5 is identical to AmAzD3_3 but kept for subsequent analysis
NOTE: AmBlD59_1 is identical to AmBlD4 but kept for subsequent analysis
NOTE: AmDeD9_2 is identical to AmDeD9_1 but kept for subsequent analysis
NOTE: AmJa_1 is identical to AmJaD4 but kept for subsequent analysis
NOTE: AmKe_3 is identical to AmKeF but kept for subsequent analysis
NOTE: AmKe_4 is identical to AmKe_2 but kept for subsequent analysis
NOTE: AmLrN2_2 is identical to AmLrN2_1 but kept for subsequent analysis
NOTE: AmRg_4 is identical to AmRgN0 but kept for subsequent analysis
NOTE: AmVs_2 is identical to AmVs_1 but kept for subsequent analysis
NOTE: AmsBJ_4 is identical to AmsBJ_3 but kept for subsequent analysis
NOTE: AmsMJ_3 is identical to AmsMJ_2 but kept for subsequent analysis
NOTE: AmsW1_2 is identical to AmsW1_1 but kept for subsequent analysis
NOTE: AmsW6_2 is identical to AmsW6_1 but kept for subsequent analysis
NOTE: AmsW9_2 is identical to AmsW9_1 but kept for subsequent analysis
NOTE: ApTi_4 is identical to ApTi but kept for subsequent analysis
NOTE: UK6 is identical to ApsA3_2 but kept for subsequent analysis
NOTE: KbAr_2 is identical to KbArN5 but kept for subsequent analysis
NOTE: KbAr_3 is identical to KbAr_1 but kept for subsequent analysis
NOTE: NcTr_2 is identical to NcTr_1 but kept for subsequent analysis
NOTE: NnsA5_3 is identical to NnsA5_2 but kept for subsequent analysis
NOTE: StAfJ3_2 is identical to StAfJ3_1 but kept for subsequent analysis
NOTE: StAfa_6 is identical to StAfa_2 but kept for subsequent analysis
NOTE: StCar_2 is identical to StCar_1 but kept for subsequent analysis
NOTE: StFo_2 is identical to StFo_1 but kept for subsequent analysis
NOTE: StX_1 is identical to StFr_4 but kept for subsequent analysis
NOTE: StRiR_1 is identical to StRi1 but kept for subsequent analysis
NOTE: StSe_2 is identical to StSe_1 but kept for subsequent analysis
NOTE: StVe_4 is identical to StVe_1 but kept for subsequent analysis
NOTE: StVe_5 is identical to StVe_3 but kept for subsequent analysis
NOTE: StVr_1_A is identical to StVrN_B but kept for subsequent analysis
NOTE: StsBA_2 is identical to StsBA_1 but kept for subsequent analysis
NOTE: StsC09_2 is identical to StsC09_1 but kept for subsequent analysis
NOTE: StsCM_2 is identical to StsCM_1 but kept for subsequent analysis
NOTE: StsK_3 is identical to StsK_1 but kept for subsequent analysis
NOTE: StsTL_3 is identical to StsTL_1 but kept for subsequent analysis
NOTE: StsW0_2 is identical to StsW0_1 but kept for subsequent analysis
NOTE: StsW38_2 is identical to StsW38_1 but kept for subsequent analysis
NOTE: StsW52_2 is identical to StsW52_1 but kept for subsequent analysis
NOTE: StsW83_2 is identical to StsW83_1 but kept for subsequent analysis
Checking for duplicate sequences: done in 0.00141534 secs using 1295% CPU
Identifying sites to remove: done in 0.0011125 secs using 2528% CPU
NOTE: 36 identical sequences (see below) will be ignored for subsequent analysis
NOTE: NnGeA9 (identical to A40) is ignored but added at the end
NOTE: StToN1 (identical to A47) is ignored but added at the end
NOTE: AmBlD59_2 (identical to AmBlD4) is ignored but added at the end
NOTE: AmBlFH (identical to AmBlD4) is ignored but added at the end
NOTE: bal (identical to AmBlD4) is ignored but added at the end
NOTE: AmDeD9_3 (identical to AmDeD9_1) is ignored but added at the end
NOTE: dec_2 (identical to AmDeD9_1) is ignored but added at the end
NOTE: AmJa_2 (identical to AmJaD4) is ignored but added at the end
NOTE: AmsC0_2 (identical to AmJaD4) is ignored but added at the end
NOTE: risA (identical to AmJaD4) is ignored but added at the end
NOTE: AmKen_2 (identical to AmKeF) is ignored but added at the end
NOTE: AmOrH (identical to AmKe_2) is ignored but added at the end
NOTE: van (identical to AmKe_2) is ignored but added at the end
NOTE: AmLr_1 (identical to AmLrN2_1) is ignored but added at the end
NOTE: AmLr_2 (identical to AmLrN2_1) is ignored but added at the end
NOTE: ris (identical to AmLrN2_1) is ignored but added at the end
NOTE: AmRg_5 (identical to AmRgN0) is ignored but added at the end
NOTE: AmRg_6 (identical to AmRgN0) is ignored but added at the end
NOTE: dec_1 (identical to AmRgN0) is ignored but added at the end
NOTE: AmsMJ_4 (identical to AmsMJ_2) is ignored but added at the end
NOTE: AmsW5_2 (identical to AmsW1_1) is ignored but added at the end
NOTE: ApTi_5 (identical to ApTi) is ignored but added at the end
NOTE: tei_1 (identical to ApTi) is ignored but added at the end
NOTE: tei_2 (identical to ApTi) is ignored but added at the end
NOTE: kis (identical to NnsA5_2) is ignored but added at the end
NOTE: StFr_3 (identical to StAfa_2) is ignored but added at the end
NOTE: StCar_4 (identical to StCar_1) is ignored but added at the end
NOTE: StX_2 (identical to StFr_4) is ignored but added at the end
NOTE: StX_3 (identical to StFr_4) is ignored but added at the end
NOTE: StX_4 (identical to StFr_4) is ignored but added at the end
NOTE: StRi_1 (identical to StRi1) is ignored but added at the end
NOTE: StRi_3 (identical to StRi1) is ignored but added at the end
NOTE: StRi_5 (identical to StRi1) is ignored but added at the end
NOTE: StRi_6 (identical to StRi1) is ignored but added at the end
NOTE: StRir_20 (identical to StRi1) is ignored but added at the end
NOTE: rim (identical to StsW83_1) is ignored but added at the end
Alignment was printed to /media/hdd_2tb/GPA_reclassification_clean/A_dataset_creation/5_basic_phylogenetics/2_trimmed_complete_basic_phylogeny/2_OGs_with_domains_phylogeny/5_trimal_iqtree_ML_trees/Condensation_domains_4_trimal_iqtree.uniqueseq.phy

For your convenience alignment with unique sequences printed to /media/hdd_2tb/GPA_reclassification_clean/A_dataset_creation/5_basic_phylogenetics/2_trimmed_complete_basic_phylogeny/2_OGs_with_domains_phylogeny/5_trimal_iqtree_ML_trees/Condensation_domains_4_trimal_iqtree.uniqueseq.phy

Create initial parsimony tree by phylogenetic likelihood library (PLL)... 0.044 seconds
Generating 1000 samples for ultrafast bootstrap (seed: 474275)...

NOTE: 27 MB RAM (0 GB) is required!
Measuring multi-threading efficiency up to 32 CPU cores
Increase to 10 rounds for branch lengths
25 trees examined
Threads: 1 / Time: 33.071 sec / Speedup: 1.000 / Efficiency: 100% / LogL: -34760
Threads: 2 / Time: 21.681 sec / Speedup: 1.525 / Efficiency: 76% / LogL: -34760
Threads: 3 / Time: 18.639 sec / Speedup: 1.774 / Efficiency: 59% / LogL: -34760
Threads: 4 / Time: 16.456 sec / Speedup: 2.010 / Efficiency: 50% / LogL: -34760
Threads: 5 / Time: 14.991 sec / Speedup: 2.206 / Efficiency: 44% / LogL: -34760
Determining AUTO threadcount: done in 104.841 secs using 259.3% CPU
BEST NUMBER OF THREADS: 4

Estimate model parameters (epsilon = 0.100)
1. Initial log-likelihood: -12023.429
2. Current log-likelihood: -11923.900
3. Current log-likelihood: -11922.159
Optimal log-likelihood: -11922.128
Gamma shape alpha: 0.805
Parameters optimization took 3 rounds (0.832 sec)
Wrote distance file to... 
Computing ML distances based on estimated model parameters...
Calculating distance matrix: done in 0.457876 secs using 399.9% CPU
Computing ML distances took 0.458071 sec (of wall-clock time) 1.831253 sec (of CPU time)
Setting up auxiliary I and S matrices: done in 0.000585075 secs using 1041% CPU
Constructing RapidNJ tree: done in 0.04486 secs using 94.82% CPU
Computing RapidNJ tree took 0.045586 sec (of wall-clock time) 0.048792 sec (of CPU time)
Log-likelihood of RapidNJ tree: -11941.127
--------------------------------------------------------------------
|             INITIALIZING CANDIDATE TREE SET                      |
--------------------------------------------------------------------
Generating 98 parsimony trees... 3.433 second
Computing log-likelihood of 98 initial trees ... 7.556 seconds
Current best score: -11904.164

Do NNI search on 20 best initial trees
Optimizing NNI: done in 1.06927 secs using 399.1% CPU
Estimate model parameters (epsilon = 0.100)
BETTER TREE FOUND at iteration 1: -11874.179
Optimizing NNI: done in 1.50266 secs using 398.6% CPU
Estimate model parameters (epsilon = 0.100)
BETTER TREE FOUND at iteration 2: -11864.486
Optimizing NNI: done in 1.5044 secs using 398.8% CPU
Optimizing NNI: done in 1.44144 secs using 397.6% CPU
Optimizing NNI: done in 1.49229 secs using 397.2% CPU
Optimizing NNI: done in 1.75989 secs using 399.2% CPU
Optimizing NNI: done in 1.17754 secs using 397.4% CPU
Optimizing NNI: done in 2.06231 secs using 398.6% CPU
Estimate model parameters (epsilon = 0.100)
BETTER TREE FOUND at iteration 8: -11864.359
Optimizing NNI: done in 1.78885 secs using 398.4% CPU
Optimizing NNI: done in 1.57423 secs using 398.5% CPU
Iteration 10 / LogL: -11870.513 / Time: 0h:2m:14s
Optimizing NNI: done in 1.65724 secs using 399% CPU
Optimizing NNI: done in 1.68571 secs using 398.4% CPU
Optimizing NNI: done in 1.64417 secs using 398.4% CPU
Optimizing NNI: done in 1.88202 secs using 397.6% CPU
Estimate model parameters (epsilon = 0.100)
BETTER TREE FOUND at iteration 14: -11862.682
Optimizing NNI: done in 1.47709 secs using 398.1% CPU
Optimizing NNI: done in 1.73891 secs using 398.6% CPU
Optimizing NNI: done in 1.74832 secs using 398.1% CPU
Optimizing NNI: done in 1.62882 secs using 398.5% CPU
Estimate model parameters (epsilon = 0.100)
BETTER TREE FOUND at iteration 18: -11860.231
Optimizing NNI: done in 1.38319 secs using 398.4% CPU
Optimizing NNI: done in 1.66494 secs using 397.4% CPU
Iteration 20 / LogL: -11874.586 / Time: 0h:2m:31s
Finish initializing candidate tree set (20)
Current best tree score: -11860.231 / CPU time: 44.199
Number of iterations: 20
--------------------------------------------------------------------
|               OPTIMIZING CANDIDATE TREE SET                      |
--------------------------------------------------------------------
Optimizing NNI: done in 2.44838 secs using 397.6% CPU
Optimizing NNI: done in 2.23352 secs using 397.9% CPU
Optimizing NNI: done in 2.33372 secs using 398.4% CPU
Optimizing NNI: done in 2.64121 secs using 397.1% CPU
Optimizing NNI: done in 2.72541 secs using 398.3% CPU
Optimizing NNI: done in 2.50017 secs using 398.1% CPU
Optimizing NNI: done in 2.59703 secs using 398.8% CPU
Optimizing NNI: done in 2.36799 secs using 397.8% CPU
Optimizing NNI: done in 2.60176 secs using 398.2% CPU
Optimizing NNI: done in 2.53202 secs using 398.1% CPU
Estimate model parameters (epsilon = 0.100)
BETTER TREE FOUND at iteration 30: -11857.940
Iteration 30 / LogL: -11857.940 / Time: 0h:2m:56s (0h:10m:9s left)
Optimizing NNI: done in 2.71048 secs using 397.8% CPU
Optimizing NNI: done in 2.61185 secs using 397.7% CPU
Optimizing NNI: done in 2.42945 secs using 397.8% CPU
Optimizing NNI: done in 2.44031 secs using 398.3% CPU
Optimizing NNI: done in 2.95059 secs using 399.1% CPU
Optimizing NNI: done in 2.2987 secs using 398% CPU
Optimizing NNI: done in 2.32805 secs using 398.3% CPU
Optimizing NNI: done in 2.24188 secs using 398.6% CPU
Optimizing NNI: done in 1.89385 secs using 398.1% CPU
Optimizing NNI: done in 2.41234 secs using 398.6% CPU
Iteration 40 / LogL: -11869.022 / Time: 0h:3m:21s (0h:7m:44s left)
Optimizing NNI: done in 2.32665 secs using 397.5% CPU
Optimizing NNI: done in 2.12242 secs using 397.9% CPU
Optimizing NNI: done in 2.62038 secs using 398.3% CPU
Optimizing NNI: done in 2.7107 secs using 397.5% CPU
Optimizing NNI: done in 2.42403 secs using 398.2% CPU
Optimizing NNI: done in 2.8193 secs using 398.5% CPU
Optimizing NNI: done in 2.45971 secs using 397.3% CPU
Optimizing NNI: done in 2.48287 secs using 397.2% CPU
Optimizing NNI: done in 2.54042 secs using 397.3% CPU
Optimizing NNI: done in 1.79367 secs using 398.3% CPU
Iteration 50 / LogL: -11858.196 / Time: 0h:3m:45s (0h:6m:8s left)
Log-likelihood cutoff on original alignment: -11924.806
Optimizing NNI: done in 3.03941 secs using 397.7% CPU
Optimizing NNI: done in 2.16054 secs using 398.1% CPU
Optimizing NNI: done in 2.32341 secs using 398.5% CPU
Optimizing NNI: done in 2.43277 secs using 398.4% CPU
Optimizing NNI: done in 2.60754 secs using 399% CPU
Optimizing NNI: done in 2.3801 secs using 397.9% CPU
Optimizing NNI: done in 2.46812 secs using 398.9% CPU
Optimizing NNI: done in 2.4145 secs using 398.5% CPU
Optimizing NNI: done in 2.74934 secs using 398.4% CPU
Optimizing NNI: done in 2.80526 secs using 398.2% CPU
Iteration 60 / LogL: -11862.609 / Time: 0h:4m:11s (0h:4m:58s left)
Optimizing NNI: done in 2.22899 secs using 398.7% CPU
Optimizing NNI: done in 2.82713 secs using 398.1% CPU
Optimizing NNI: done in 1.97017 secs using 398.5% CPU
Optimizing NNI: done in 2.56347 secs using 398.1% CPU
Optimizing NNI: done in 2.29722 secs using 398.2% CPU
Optimizing NNI: done in 2.33776 secs using 398.5% CPU
Optimizing NNI: done in 2.13467 secs using 397.7% CPU
Optimizing NNI: done in 2.17615 secs using 398.7% CPU
Optimizing NNI: done in 2.22426 secs using 398.1% CPU
Optimizing NNI: done in 2.53665 secs using 397.5% CPU
Estimate model parameters (epsilon = 0.100)
BETTER TREE FOUND at iteration 70: -11857.524
Iteration 70 / LogL: -11857.524 / Time: 0h:4m:35s (0h:6m:39s left)
Optimizing NNI: done in 2.17884 secs using 398.2% CPU
Optimizing NNI: done in 2.32373 secs using 398.3% CPU
Optimizing NNI: done in 2.3551 secs using 398.6% CPU
Optimizing NNI: done in 2.09173 secs using 398.3% CPU
Optimizing NNI: done in 2.21981 secs using 398.1% CPU
Optimizing NNI: done in 2.39578 secs using 398.3% CPU
Optimizing NNI: done in 1.98155 secs using 398.1% CPU
Optimizing NNI: done in 2.34621 secs using 397.8% CPU
Optimizing NNI: done in 2.3972 secs using 398.2% CPU
Optimizing NNI: done in 2.22682 secs using 399.6% CPU
Iteration 80 / LogL: -11858.098 / Time: 0h:4m:58s (0h:5m:39s left)
Optimizing NNI: done in 2.00155 secs using 398.1% CPU
Optimizing NNI: done in 2.55421 secs using 398.4% CPU
Optimizing NNI: done in 2.3263 secs using 397% CPU
Optimizing NNI: done in 2.15345 secs using 398.7% CPU
Optimizing NNI: done in 2.99943 secs using 398.5% CPU
Optimizing NNI: done in 2.14814 secs using 398.6% CPU
UPDATE BEST LOG-LIKELIHOOD: -11857.523
Optimizing NNI: done in 2.57883 secs using 397.8% CPU
Optimizing NNI: done in 2.72325 secs using 398.8% CPU
Optimizing NNI: done in 2.76591 secs using 398.6% CPU
Optimizing NNI: done in 2.68994 secs using 398.1% CPU
Iteration 90 / LogL: -11944.820 / Time: 0h:5m:23s (0h:4m:50s left)
Optimizing NNI: done in 2.37952 secs using 398.4% CPU
Optimizing NNI: done in 1.95633 secs using 398.2% CPU
Optimizing NNI: done in 1.89193 secs using 397.2% CPU
Optimizing NNI: done in 2.48223 secs using 398.2% CPU
Optimizing NNI: done in 2.48065 secs using 398.2% CPU
Optimizing NNI: done in 2.21513 secs using 397.9% CPU
Optimizing NNI: done in 2.44162 secs using 398.4% CPU
Optimizing NNI: done in 2.67416 secs using 397.8% CPU
Optimizing NNI: done in 2.35643 secs using 398.2% CPU
Optimizing NNI: done in 2.06265 secs using 398.7% CPU
Iteration 100 / LogL: -11866.566 / Time: 0h:5m:46s (0h:4m:5s left)
Log-likelihood cutoff on original alignment: -11924.806
NOTE: Bootstrap correlation coefficient of split occurrence frequencies: 0.999
Optimizing NNI: done in 2.09794 secs using 398.3% CPU
Optimizing NNI: done in 2.30202 secs using 398% CPU
Optimizing NNI: done in 2.31656 secs using 398% CPU
Optimizing NNI: done in 2.22658 secs using 398% CPU
Optimizing NNI: done in 2.63683 secs using 398% CPU
Optimizing NNI: done in 2.24004 secs using 398% CPU
Optimizing NNI: done in 2.38915 secs using 398.1% CPU
Optimizing NNI: done in 2.5635 secs using 397.7% CPU
Optimizing NNI: done in 2.65705 secs using 398.9% CPU
Optimizing NNI: done in 2.63866 secs using 398.1% CPU
Iteration 110 / LogL: -11873.212 / Time: 0h:6m:11s (0h:5m:6s left)
Optimizing NNI: done in 2.73892 secs using 397.6% CPU
Optimizing NNI: done in 2.22906 secs using 398.7% CPU
Optimizing NNI: done in 2.23865 secs using 397.7% CPU
Optimizing NNI: done in 2.2835 secs using 398.7% CPU
Optimizing NNI: done in 1.98138 secs using 397.3% CPU
Optimizing NNI: done in 2.41281 secs using 398.3% CPU
Optimizing NNI: done in 2.49724 secs using 398.1% CPU
Optimizing NNI: done in 1.93843 secs using 398.2% CPU
Optimizing NNI: done in 2.15229 secs using 399% CPU
Optimizing NNI: done in 1.93622 secs using 398.4% CPU
Iteration 120 / LogL: -11858.976 / Time: 0h:6m:33s (0h:4m:24s left)
Optimizing NNI: done in 1.74044 secs using 398.5% CPU
Optimizing NNI: done in 2.0822 secs using 397.8% CPU
Optimizing NNI: done in 2.99546 secs using 398.8% CPU
Optimizing NNI: done in 2.71339 secs using 398.2% CPU
Optimizing NNI: done in 2.34703 secs using 398.5% CPU
Optimizing NNI: done in 2.01168 secs using 396.6% CPU
Optimizing NNI: done in 2.40984 secs using 398.2% CPU
Optimizing NNI: done in 2.23431 secs using 397.3% CPU
Optimizing NNI: done in 2.66206 secs using 398.6% CPU
Optimizing NNI: done in 2.59574 secs using 398.1% CPU
Iteration 130 / LogL: -11857.547 / Time: 0h:6m:57s (0h:3m:46s left)
Optimizing NNI: done in 2.67378 secs using 397.6% CPU
Optimizing NNI: done in 2.18255 secs using 397.3% CPU
Optimizing NNI: done in 2.27274 secs using 398.6% CPU
Optimizing NNI: done in 2.50653 secs using 398.3% CPU
Optimizing NNI: done in 2.82413 secs using 398.2% CPU
Optimizing NNI: done in 2.22532 secs using 397.4% CPU
Optimizing NNI: done in 2.05627 secs using 398.3% CPU
Optimizing NNI: done in 2.27756 secs using 397.5% CPU
Optimizing NNI: done in 2.14971 secs using 397.8% CPU
Optimizing NNI: done in 1.97465 secs using 398.4% CPU
Iteration 140 / LogL: -11863.388 / Time: 0h:7m:21s (0h:3m:10s left)
Optimizing NNI: done in 2.72281 secs using 398.8% CPU
Optimizing NNI: done in 1.96737 secs using 398.2% CPU
Optimizing NNI: done in 2.61173 secs using 397.8% CPU
Optimizing NNI: done in 2.56358 secs using 398.1% CPU
Optimizing NNI: done in 2.26048 secs using 398.7% CPU
Optimizing NNI: done in 2.5252 secs using 398.8% CPU
Optimizing NNI: done in 2.35599 secs using 398% CPU
Optimizing NNI: done in 2.39451 secs using 398.3% CPU
Optimizing NNI: done in 2.19355 secs using 397.8% CPU
Optimizing NNI: done in 2.7986 secs using 398.6% CPU
Iteration 150 / LogL: -11857.616 / Time: 0h:7m:45s (0h:2m:36s left)
Log-likelihood cutoff on original alignment: -11920.355
Optimizing NNI: done in 1.84186 secs using 398.8% CPU
Optimizing NNI: done in 2.44682 secs using 398.4% CPU
Optimizing NNI: done in 2.47083 secs using 397.5% CPU
Optimizing NNI: done in 2.75346 secs using 397.9% CPU
Optimizing NNI: done in 2.31201 secs using 397.9% CPU
Optimizing NNI: done in 2.24894 secs using 398.7% CPU
Optimizing NNI: done in 2.19981 secs using 398.3% CPU
Optimizing NNI: done in 2.32622 secs using 398.9% CPU
Optimizing NNI: done in 2.30748 secs using 398.2% CPU
Optimizing NNI: done in 2.08345 secs using 398.1% CPU
Iteration 160 / LogL: -11857.825 / Time: 0h:8m:9s (0h:2m:3s left)
Optimizing NNI: done in 2.19599 secs using 397.8% CPU
Optimizing NNI: done in 2.33112 secs using 397.5% CPU
Optimizing NNI: done in 2.21448 secs using 398.9% CPU
Optimizing NNI: done in 2.51489 secs using 398.2% CPU
Optimizing NNI: done in 2.08177 secs using 398.6% CPU
Optimizing NNI: done in 1.9575 secs using 396.9% CPU
Optimizing NNI: done in 2.0726 secs using 397.8% CPU
Optimizing NNI: done in 2.26402 secs using 396.2% CPU
Optimizing NNI: done in 2.64758 secs using 397% CPU
Optimizing NNI: done in 2.01608 secs using 397.8% CPU
Iteration 170 / LogL: -11857.592 / Time: 0h:8m:32s (0h:1m:30s left)
Optimizing NNI: done in 3.00325 secs using 397.8% CPU
TREE SEARCH COMPLETED AFTER 171 ITERATIONS / Time: 0h:8m:35s

--------------------------------------------------------------------
|                    FINALIZING TREE SEARCH                        |
--------------------------------------------------------------------
Performs final model parameters optimization
Estimate model parameters (epsilon = 0.010)
1. Initial log-likelihood: -11857.523
Optimal log-likelihood: -11857.523
Gamma shape alpha: 0.805
Parameters optimization took 1 rounds (0.207 sec)
BEST SCORE FOUND : -11857.523
Creating bootstrap support values...
Split supports printed to NEXUS file /media/hdd_2tb/GPA_reclassification_clean/A_dataset_creation/5_basic_phylogenetics/2_trimmed_complete_basic_phylogeny/2_OGs_with_domains_phylogeny/5_trimal_iqtree_ML_trees/Condensation_domains_4_trimal_iqtree.splits.nex
Total tree length: 13.425

Total number of iterations: 171
CPU time used for tree search: 1605.559 sec (0h:26m:45s)
Wall-clock time used for tree search: 407.789 sec (0h:6m:47s)
Total CPU time used: 1887.788 sec (0h:31m:27s)
Total wall-clock time used: 515.563 sec (0h:8m:35s)

Computing bootstrap consensus tree...
Reading input file /media/hdd_2tb/GPA_reclassification_clean/A_dataset_creation/5_basic_phylogenetics/2_trimmed_complete_basic_phylogeny/2_OGs_with_domains_phylogeny/5_trimal_iqtree_ML_trees/Condensation_domains_4_trimal_iqtree.splits.nex...
146 taxa and 638 splits.
Consensus tree written to /media/hdd_2tb/GPA_reclassification_clean/A_dataset_creation/5_basic_phylogenetics/2_trimmed_complete_basic_phylogeny/2_OGs_with_domains_phylogeny/5_trimal_iqtree_ML_trees/Condensation_domains_4_trimal_iqtree.contree
Reading input trees file /media/hdd_2tb/GPA_reclassification_clean/A_dataset_creation/5_basic_phylogenetics/2_trimmed_complete_basic_phylogeny/2_OGs_with_domains_phylogeny/5_trimal_iqtree_ML_trees/Condensation_domains_4_trimal_iqtree.contree
Log-likelihood of consensus tree: -11857.549

Analysis results written to: 
  IQ-TREE report:                /media/hdd_2tb/GPA_reclassification_clean/A_dataset_creation/5_basic_phylogenetics/2_trimmed_complete_basic_phylogeny/2_OGs_with_domains_phylogeny/5_trimal_iqtree_ML_trees/Condensation_domains_4_trimal_iqtree.iqtree
  Maximum-likelihood tree:       /media/hdd_2tb/GPA_reclassification_clean/A_dataset_creation/5_basic_phylogenetics/2_trimmed_complete_basic_phylogeny/2_OGs_with_domains_phylogeny/5_trimal_iqtree_ML_trees/Condensation_domains_4_trimal_iqtree.treefile
  Likelihood distances:          /media/hdd_2tb/GPA_reclassification_clean/A_dataset_creation/5_basic_phylogenetics/2_trimmed_complete_basic_phylogeny/2_OGs_with_domains_phylogeny/5_trimal_iqtree_ML_trees/Condensation_domains_4_trimal_iqtree.mldist

Ultrafast bootstrap approximation results written to:
  Split support values:          /media/hdd_2tb/GPA_reclassification_clean/A_dataset_creation/5_basic_phylogenetics/2_trimmed_complete_basic_phylogeny/2_OGs_with_domains_phylogeny/5_trimal_iqtree_ML_trees/Condensation_domains_4_trimal_iqtree.splits.nex
  Consensus tree:                /media/hdd_2tb/GPA_reclassification_clean/A_dataset_creation/5_basic_phylogenetics/2_trimmed_complete_basic_phylogeny/2_OGs_with_domains_phylogeny/5_trimal_iqtree_ML_trees/Condensation_domains_4_trimal_iqtree.contree
  Screen log file:               /media/hdd_2tb/GPA_reclassification_clean/A_dataset_creation/5_basic_phylogenetics/2_trimmed_complete_basic_phylogeny/2_OGs_with_domains_phylogeny/5_trimal_iqtree_ML_trees/Condensation_domains_4_trimal_iqtree.log

Date and Time: Thu Feb 15 15:56:05 2024
```
