## Supplementary Data 7 for "Structural and evolutionary analyses support reclassification of glycopeptide antibiotics as xyclopeptides": Condensation_domains_4_trimal_iqtree.mldist

```
146
A40        0.0000000 0.3087038 0.0952713 0.3345016 0.3345016 0.3254464 0.1970736 0.1970736 0.2802643 0.2802643 0.2825377 0.3243199 0.3243199 0.3528626 0.3528626 0.3848915 0.3334592 0.3848915 0.3334592 0.3608829 0.3608829 0.2947479 0.2970908 0.3405227 0.3278193 0.3278193 0.3595060 0.3556806 0.1767545 0.1767545 0.2822733 0.2822733 0.3523094 0.3523094 0.3813472 0.3333503 0.3333503 0.3293767 0.3358029 0.3358029 0.3652401 0.3677604 0.3608941 0.3551832 0.3551832 0.4033719 0.3414206 0.3414206 0.2570136 0.2748842 0.1917344 0.2748842 0.1917344 0.2799719 0.3257918 0.2939269 0.2939269 0.0952713 0.0000010 0.7730968 0.7730968 0.2493065 0.6239690 0.6602010 0.6602010 0.5834317 0.5834317 0.6997144 3.1689236 0.6488145 0.5953970 0.6856223 0.6856223 0.6582771 0.6251120 0.9369002 0.5864953 0.6943488 0.6943488 0.5980977 1.1001378 0.6567551 0.6247342 0.6131435 0.6301517 0.6833770 0.6833770 0.6917596 0.6669818 0.6669818 0.3087038 0.6593721 0.6666944 0.6593721 0.6666944 1.2423305 0.6692822 0.6692822 0.5942420 0.5980977 0.7033718 0.3284818 0.6206061 0.6206061 0.6276837 0.6276837 0.6225909 0.6705612 0.6624401 0.5925937 0.6114601 0.6276763 0.6276763 0.6278125 0.6143232 0.6725446 0.6725446 0.3285130 0.5831047 0.6733272 0.6166989 3.3875950 3.3875950 0.6865202 0.3082483 0.5974815 0.5974815 0.6678603 0.6719782 0.6234218 0.6234218 0.6311984 0.6311984 0.6741994 0.6741994 0.3341707 0.6626591 0.2570136 0.2672119 0.9356987 0.3042213 0.2876307 0.2578792 0.2974000 0.2616200 0.3830551 
A47        0.3087038 0.0000000 0.2973336 0.3423803 0.3423803 0.2978710 0.2641662 0.2641662 0.2910375 0.2910375 0.2923611 0.3130011 0.3130011 0.2720870 0.2720870 0.4005326 0.3212093 0.4005326 0.3212093 0.2622974 0.2622974 0.2917891 0.2841348 0.3328099 0.3271297 0.3271297 0.2661755 0.2810620 0.2479543 0.2479543 0.2354460 0.2354460 0.2780337 0.2780337 0.2762205 0.2675462 0.2675462 0.3187945 0.2792095 0.2792095 0.2683006 0.2699993 0.2673402 0.2739592 0.2739592 0.3153870 0.2190780 0.2190780 0.2254908 0.2574846 0.2608484 0.2574846 0.2608484 0.2766470 0.2828352 0.2904424 0.2904424 0.2973336 0.3087038 0.7084633 0.7084633 0.2136924 0.6350098 0.6606794 0.6606794 0.5958962 0.5958962 0.7218835 3.1793198 0.6729413 0.6490803 0.6854698 0.6854698 0.6528423 0.6350679 0.9493748 0.6020110 0.6888094 0.6888094 0.6346855 1.0448877 0.6321171 0.6096374 0.6414947 0.6375794 0.6716392 0.6716392 0.6805793 0.5843574 0.5843574 0.0000010 0.6402023 0.6352017 0.6402023 0.6352017 1.1820534 0.7061774 0.7061774 0.6359874 0.6346855 0.6981151 0.2840164 0.6240632 0.6240632 0.6238431 0.6238431 0.6356650 0.7080050 0.6986398 0.5932015 0.6158400 0.6145106 0.6145106 0.6338709 0.6238291 0.6708003 0.6708003 0.2846768 0.6214724 0.6599784 0.6289106 3.2852830 3.2852830 0.6786112 0.2890485 0.6326559 0.6326559 0.6586689 0.6432587 0.6183325 0.6183325 0.6670368 0.6670368 0.6623401 0.6623401 0.2826449 0.5670687 0.2254908 0.2962122 0.9624204 0.2852079 0.2422268 0.2495680 0.2747084 0.2537048 0.3955047 
A50        0.0952713 0.2973336 0.0000000 0.3084874 0.3084874 0.3257289 0.1947772 0.1947772 0.2830378 0.2830378 0.2456817 0.3064964 0.3064964 0.3036491 0.3036491 0.3649203 0.3114972 0.3649203 0.3114972 0.3229567 0.3229567 0.2829361 0.2836962 0.3209509 0.3270440 0.3270440 0.3102076 0.3179300 0.1524885 0.1524885 0.2510885 0.2510885 0.3032081 0.3032081 0.3336640 0.2817875 0.2817875 0.3043232 0.2914315 0.2914315 0.3183138 0.3204188 0.3203444 0.2978802 0.2978802 0.3763150 0.2982860 0.2982860 0.2294111 0.2542816 0.1862751 0.2542816 0.1862751 0.2789635 0.3007895 0.2671421 0.2671421 0.0000010 0.0952713 0.6991629 0.6991629 0.2424666 0.6010433 0.6342089 0.6342089 0.5714240 0.5714240 0.6535336 3.2443335 0.6285735 0.5548953 0.6671568 0.6671568 0.6455923 0.5913346 0.9017412 0.5844805 0.6645932 0.6645932 0.5586618 1.0672341 0.6277292 0.5830214 0.5884986 0.5961471 0.6611970 0.6611970 0.6692954 0.6249155 0.6249155 0.2973336 0.6297965 0.6291699 0.6297965 0.6291699 1.1785715 0.6742335 0.6742335 0.5549332 0.5586618 0.6720652 0.3171161 0.5824044 0.5824044 0.6127765 0.6127765 0.5919672 0.6322144 0.6245677 0.5855247 0.5852377 0.5987922 0.5987922 0.6014289 0.5879430 0.6453528 0.6453528 0.2986021 0.5442215 0.6347828 0.5765253 3.3781594 3.3781594 0.6604752 0.2919131 0.5581312 0.5581312 0.6472830 0.6332766 0.6074642 0.6074642 0.6106921 0.6106921 0.6522092 0.6522092 0.3241636 0.6256119 0.2294111 0.2574577 0.8907849 0.2870469 0.2567286 0.2472586 0.2869485 0.2500274 0.3631541 
AkAan_1    0.3345016 0.3423803 0.3084874 0.0000000 0.0000010 0.2523117 0.3195211 0.3195211 0.2269924 0.2269924 0.2331222 0.2465787 0.2465787 0.2575170 0.2575170 0.2827937 0.2689801 0.2827937 0.2689801 0.2786133 0.2786133 0.2098676 0.2151663 0.2761215 0.2410022 0.2410022 0.2672568 0.2738353 0.2808376 0.2808376 0.2191688 0.2191688 0.2633108 0.2633108 0.2881097 0.2366659 0.2366659 0.2499527 0.2435475 0.2435475 0.2755584 0.2772866 0.2739684 0.2522067 0.2522067 0.3670924 0.2901560 0.2901560 0.3047295 0.1859157 0.2733011 0.1859157 0.2733011 0.2238708 0.2479294 0.2317173 0.2317173 0.3084874 0.3345016 0.7750777 0.7750777 0.2251697 0.6261332 0.6748841 0.6748841 0.6195693 0.6195693 0.6533862 3.0863320 0.6869556 0.5449877 0.6755125 0.6755125 0.6552526 0.6390404 0.9905839 0.5699454 0.7030326 0.7030326 0.6125937 1.0112274 0.6474583 0.6266540 0.6585531 0.6433169 0.6969186 0.6969186 0.7061896 0.6334934 0.6334934 0.3423803 0.6959847 0.7008257 0.6959847 0.7008257 1.1787746 0.7063101 0.7063101 0.6073881 0.6125937 0.6591147 0.2366662 0.5932375 0.5932375 0.6343235 0.6343235 0.6194315 0.6790209 0.6701816 0.6123947 0.6172279 0.6190481 0.6190481 0.6175689 0.6125814 0.6622447 0.6622447 0.2245054 0.5960507 0.6513869 0.6302477 3.1088560 3.1088560 0.6469213 0.2117415 0.6106595 0.6106595 0.6809625 0.6444916 0.6174592 0.6174592 0.6490088 0.6490088 0.6874687 0.6874687 0.2473959 0.6110363 0.3047295 0.1878620 0.9848775 0.2072199 0.2834540 0.2248762 0.2271207 0.2321128 0.2812971 
AkAan_2    0.3345016 0.3423803 0.3084874 0.0000010 0.0000000 0.2523117 0.3195211 0.3195211 0.2269924 0.2269924 0.2331222 0.2465787 0.2465787 0.2575170 0.2575170 0.2827937 0.2689801 0.2827937 0.2689801 0.2786133 0.2786133 0.2098676 0.2151663 0.2761215 0.2410022 0.2410022 0.2672568 0.2738353 0.2808376 0.2808376 0.2191688 0.2191688 0.2633108 0.2633108 0.2881097 0.2366659 0.2366659 0.2499527 0.2435475 0.2435475 0.2755584 0.2772866 0.2739684 0.2522067 0.2522067 0.3670924 0.2901560 0.2901560 0.3047295 0.1859157 0.2733011 0.1859157 0.2733011 0.2238708 0.2479294 0.2317173 0.2317173 0.3084874 0.3345016 0.7750777 0.7750777 0.2251697 0.6261332 0.6748841 0.6748841 0.6195693 0.6195693 0.6533862 3.0863320 0.6869556 0.5449877 0.6755125 0.6755125 0.6552526 0.6390404 0.9905839 0.5699454 0.7030326 0.7030326 0.6125937 1.0112274 0.6474583 0.6266540 0.6585531 0.6433169 0.6969186 0.6969186 0.7061896 0.6334934 0.6334934 0.3423803 0.6959847 0.7008257 0.6959847 0.7008257 1.1787746 0.7063101 0.7063101 0.6073881 0.6125937 0.6591147 0.2366662 0.5932375 0.5932375 0.6343235 0.6343235 0.6194315 0.6790209 0.6701816 0.6123947 0.6172279 0.6190481 0.6190481 0.6175689 0.6125814 0.6622447 0.6622447 0.2245054 0.5960507 0.6513869 0.6302477 3.1088560 3.1088560 0.6469213 0.2117415 0.6106595 0.6106595 0.6809625 0.6444916 0.6174592 0.6174592 0.6490088 0.6490088 0.6874687 0.6874687 0.2473959 0.6110363 0.3047295 0.1878620 0.9848775 0.2072199 0.2834540 0.2248762 0.2271207 0.2321128 0.2812971 
AmAaD2_3   0.3254464 0.2978710 0.3257289 0.2523117 0.2523117 0.0000000 0.2874537 0.2874537 0.1420567 0.1420567 0.2128695 0.0949893 0.0949893 0.2726540 0.2726540 0.2642084 0.1214883 0.2642084 0.1214883 0.2870014 0.2870014 0.1260200 0.1200706 0.1171773 0.1221147 0.1221147 0.2729151 0.2868215 0.2615049 0.2615049 0.2267649 0.2267649 0.2786213 0.2786213 0.2966903 0.2596594 0.2596594 0.1142525 0.2684925 0.2684925 0.2812553 0.2830437 0.2847350 0.2745353 0.2745353 0.3441918 0.3096662 0.3096662 0.3197741 0.1534584 0.2781254 0.1534584 0.2781254 0.2237753 0.2338100 0.2599169 0.2599169 0.3257289 0.3254464 0.7260388 0.7260388 0.2349132 0.6047304 0.6726602 0.6726602 0.6195743 0.6195743 0.6968898 3.4909084 0.6634442 0.5363430 0.6641568 0.6641568 0.6299935 0.6276847 0.9479129 0.5582338 0.6744889 0.6744889 0.5851043 1.0373823 0.6333896 0.6220046 0.6558383 0.6194486 0.6621580 0.6621580 0.6644310 0.5997522 0.5997522 0.2978710 0.6825405 0.6864230 0.6825405 0.6864230 1.2114819 0.6637927 0.6637927 0.5863789 0.5851043 0.6901901 0.2067062 0.5726707 0.5726707 0.5962900 0.5962900 0.5775706 0.6829340 0.6804531 0.5742640 0.5955514 0.5894409 0.5894409 0.5964054 0.6087810 0.6543740 0.6543740 0.2215202 0.5689803 0.6436281 0.6055284 3.5411729 3.5411729 0.6517629 0.2071136 0.5832686 0.5832686 0.6575846 0.6335754 0.5944575 0.5944575 0.6624180 0.6624180 0.6529287 0.6529287 0.2166562 0.5883812 0.3197741 0.2013503 0.9493439 0.2027032 0.3238904 0.2362648 0.2048596 0.2171995 0.2596484 
AmAzD3_3   0.1970736 0.2641662 0.1947772 0.3195211 0.3195211 0.2874537 0.0000000 0.0000010 0.2510214 0.2510214 0.2668506 0.2892969 0.2892969 0.2635133 0.2635133 0.3514336 0.2890527 0.3514336 0.2890527 0.2826638 0.2826638 0.2747919 0.2713853 0.3171388 0.2908346 0.2908346 0.2821223 0.2777534 0.1339219 0.1339219 0.2297309 0.2297309 0.2694799 0.2694799 0.2923892 0.2546481 0.2546481 0.2854118 0.2570731 0.2570731 0.2845523 0.2863918 0.2878312 0.2653227 0.2653227 0.3721369 0.3022828 0.3022828 0.2750595 0.2341816 0.1265352 0.2341816 0.1265352 0.2378725 0.2843533 0.2911344 0.2911344 0.1947772 0.1970736 0.7138046 0.7138046 0.2333297 0.6498516 0.6644418 0.6644418 0.6304890 0.6304890 0.7005563 3.6357102 0.6607239 0.6024994 0.6733009 0.6733009 0.6537031 0.6376996 0.9515032 0.6042394 0.7042162 0.7042162 0.6044256 1.1656770 0.6577257 0.6078483 0.6387132 0.6401722 0.6758633 0.6758633 0.6840999 0.6550616 0.6550616 0.2641662 0.6736299 0.6748954 0.6736299 0.6748954 1.2542362 0.7057695 0.7057695 0.5993174 0.6044256 0.7222306 0.3103609 0.6291105 0.6291105 0.6482822 0.6482822 0.6402726 0.6953954 0.6869786 0.6183598 0.6400891 0.6362637 0.6362637 0.6444183 0.6517719 0.6703237 0.6703237 0.3056489 0.5881892 0.6656137 0.6217367 3.7076956 3.7076956 0.6783731 0.2817009 0.6025429 0.6025429 0.6605271 0.6588726 0.6427708 0.6427708 0.6317150 0.6317150 0.6668013 0.6668013 0.3068961 0.6599977 0.2750595 0.2713645 0.9500291 0.2796468 0.2742922 0.2292740 0.2821830 0.2149280 0.3465039 
AmAzD3_5   0.1970736 0.2641662 0.1947772 0.3195211 0.3195211 0.2874537 0.0000010 0.0000000 0.2510214 0.2510214 0.2668506 0.2892969 0.2892969 0.2635133 0.2635133 0.3514336 0.2890527 0.3514336 0.2890527 0.2826638 0.2826638 0.2747919 0.2713853 0.3171388 0.2908346 0.2908346 0.2821223 0.2777534 0.1339219 0.1339219 0.2297309 0.2297309 0.2694799 0.2694799 0.2923892 0.2546481 0.2546481 0.2854118 0.2570731 0.2570731 0.2845523 0.2863918 0.2878312 0.2653227 0.2653227 0.3721369 0.3022828 0.3022828 0.2750595 0.2341816 0.1265352 0.2341816 0.1265352 0.2378725 0.2843533 0.2911344 0.2911344 0.1947772 0.1970736 0.7138046 0.7138046 0.2333297 0.6498516 0.6644418 0.6644418 0.6304890 0.6304890 0.7005563 3.6357102 0.6607239 0.6024994 0.6733009 0.6733009 0.6537031 0.6376996 0.9515032 0.6042394 0.7042162 0.7042162 0.6044256 1.1656770 0.6577257 0.6078483 0.6387132 0.6401722 0.6758633 0.6758633 0.6840999 0.6550616 0.6550616 0.2641662 0.6736299 0.6748954 0.6736299 0.6748954 1.2542362 0.7057695 0.7057695 0.5993174 0.6044256 0.7222306 0.3103609 0.6291105 0.6291105 0.6482822 0.6482822 0.6402726 0.6953954 0.6869786 0.6183598 0.6400891 0.6362637 0.6362637 0.6444183 0.6517719 0.6703237 0.6703237 0.3056489 0.5881892 0.6656137 0.6217367 3.7076956 3.7076956 0.6783731 0.2817009 0.6025429 0.6025429 0.6605271 0.6588726 0.6427708 0.6427708 0.6317150 0.6317150 0.6668013 0.6668013 0.3068961 0.6599977 0.2750595 0.2713645 0.9500291 0.2796468 0.2742922 0.2292740 0.2821830 0.2149280 0.3465039 
AmBlD4     0.2802643 0.2910375 0.2830378 0.2269924 0.2269924 0.1420567 0.2510214 0.2510214 0.0000000 0.0000010 0.1942522 0.1563758 0.1563758 0.2338646 0.2338646 0.2517356 0.1613912 0.2517356 0.1613912 0.2572024 0.2572024 0.1468930 0.1361606 0.1696214 0.1647236 0.1647236 0.2476275 0.2546281 0.2222466 0.2222466 0.1985667 0.1985667 0.2396098 0.2396098 0.2559101 0.2205621 0.2205621 0.1583725 0.2218310 0.2218310 0.2418330 0.2433432 0.2573259 0.2354774 0.2354774 0.3546436 0.2892721 0.2892721 0.2727108 0.0902520 0.2340572 0.0902520 0.2340572 0.1631830 0.2321595 0.2017811 0.2017811 0.2830378 0.2802643 0.7093300 0.7093300 0.2118682 0.5894218 0.6591404 0.6591404 0.6190940 0.6190940 0.6429462 3.4222700 0.6517511 0.5040918 0.6570912 0.6570912 0.6356290 0.6106119 0.8906560 0.5590181 0.6591588 0.6591588 0.5823715 0.9861998 0.6214458 0.5857628 0.6191651 0.6172504 0.6761301 0.6761301 0.6785096 0.5919794 0.5919794 0.2910375 0.6193250 0.6292798 0.6193250 0.6292798 1.1358556 0.6452345 0.6452345 0.5773570 0.5823715 0.6607720 0.1990064 0.5444750 0.5444750 0.5771486 0.5771486 0.5758736 0.6721828 0.6698678 0.5567681 0.5806805 0.5746059 0.5746059 0.5846195 0.5800279 0.6480481 0.6480481 0.1927301 0.5664517 0.6374169 0.5993498 3.2946319 3.2946319 0.6505109 0.1888668 0.5805637 0.5805637 0.6633711 0.6304682 0.5783594 0.5783594 0.6111024 0.6111024 0.6669755 0.6669755 0.2037765 0.5751110 0.2727108 0.1946628 0.8691555 0.1844398 0.2587594 0.1697199 0.1693790 0.1685886 0.2472167 
AmBlD59_1  0.2802643 0.2910375 0.2830378 0.2269924 0.2269924 0.1420567 0.2510214 0.2510214 0.0000010 0.0000000 0.1942522 0.1563758 0.1563758 0.2338646 0.2338646 0.2517356 0.1613912 0.2517356 0.1613912 0.2572024 0.2572024 0.1468930 0.1361606 0.1696214 0.1647236 0.1647236 0.2476275 0.2546281 0.2222466 0.2222466 0.1985667 0.1985667 0.2396098 0.2396098 0.2559101 0.2205621 0.2205621 0.1583725 0.2218310 0.2218310 0.2418330 0.2433432 0.2573259 0.2354774 0.2354774 0.3546436 0.2892721 0.2892721 0.2727108 0.0902520 0.2340572 0.0902520 0.2340572 0.1631830 0.2321595 0.2017811 0.2017811 0.2830378 0.2802643 0.7093300 0.7093300 0.2118682 0.5894218 0.6591404 0.6591404 0.6190940 0.6190940 0.6429462 3.4222700 0.6517511 0.5040918 0.6570912 0.6570912 0.6356290 0.6106119 0.8906560 0.5590181 0.6591588 0.6591588 0.5823715 0.9861998 0.6214458 0.5857628 0.6191651 0.6172504 0.6761301 0.6761301 0.6785096 0.5919794 0.5919794 0.2910375 0.6193250 0.6292798 0.6193250 0.6292798 1.1358556 0.6452345 0.6452345 0.5773570 0.5823715 0.6607720 0.1990064 0.5444750 0.5444750 0.5771486 0.5771486 0.5758736 0.6721828 0.6698678 0.5567681 0.5806805 0.5746059 0.5746059 0.5846195 0.5800279 0.6480481 0.6480481 0.1927301 0.5664517 0.6374169 0.5993498 3.2946319 3.2946319 0.6505109 0.1888668 0.5805637 0.5805637 0.6633711 0.6304682 0.5783594 0.5783594 0.6111024 0.6111024 0.6669755 0.6669755 0.2037765 0.5751110 0.2727108 0.1946628 0.8691555 0.1844398 0.2587594 0.1697199 0.1693790 0.1685886 0.2472167 
AmBr_2     0.2825377 0.2923611 0.2456817 0.2331222 0.2331222 0.2128695 0.2668506 0.2668506 0.1942522 0.1942522 0.0000000 0.2319369 0.2319369 0.2283229 0.2283229 0.2805305 0.2356906 0.2805305 0.2356906 0.2493005 0.2493005 0.2272881 0.2121837 0.2319652 0.2392108 0.2392108 0.2305422 0.2445517 0.2121442 0.2121442 0.2016903 0.2016903 0.2339720 0.2339720 0.2546540 0.2011280 0.2011280 0.2259405 0.2118487 0.2118487 0.2370469 0.2385182 0.2401365 0.2231302 0.2231302 0.3141998 0.2736426 0.2736426 0.2298538 0.1657454 0.2363598 0.1657454 0.2363598 0.1755856 0.2146171 0.2222087 0.2222087 0.2456817 0.2825377 0.6852971 0.6852971 0.1896029 0.5920346 0.6324373 0.6324373 0.6439285 0.6439285 0.6868795 3.5408927 0.6372171 0.5572391 0.5898316 0.5898316 0.5694727 0.6023145 1.0076939 0.5549546 0.7019639 0.7019639 0.6002186 0.9616156 0.5594988 0.6489352 0.6194586 0.6089302 0.6639066 0.6639066 0.6661728 0.6234691 0.6234691 0.2923611 0.6842723 0.6872424 0.6842723 0.6872424 1.1776464 0.6761015 0.6761015 0.5950786 0.6002186 0.7066450 0.2229112 0.5661225 0.5661225 0.5953371 0.5953371 0.5986356 0.6488347 0.6467592 0.5593586 0.5818803 0.5838445 0.5838445 0.5858983 0.5949512 0.5754648 0.5754648 0.2059494 0.5975413 0.5658309 0.6176357 3.5673225 3.5673225 0.5840931 0.2165954 0.5983321 0.5983321 0.6497606 0.5588343 0.5918105 0.5918105 0.6620474 0.6620474 0.6547668 0.6547668 0.2334043 0.6235925 0.2298538 0.1756075 0.9899614 0.2120792 0.2418235 0.1133823 0.2018880 0.1822685 0.2758629 
AmDeD9_1   0.3243199 0.3130011 0.3064964 0.2465787 0.2465787 0.0949893 0.2892969 0.2892969 0.1563758 0.1563758 0.2319369 0.0000000 0.0000010 0.2685999 0.2685999 0.2722331 0.0706525 0.2722331 0.0706525 0.2857400 0.2857400 0.1144813 0.1031467 0.0942033 0.1284685 0.1284685 0.2670289 0.2827752 0.2833381 0.2833381 0.2380031 0.2380031 0.2745766 0.2745766 0.2860406 0.2497908 0.2497908 0.0552682 0.2543208 0.2543208 0.2615358 0.2631922 0.2788317 0.2704639 0.2704639 0.3552031 0.3339598 0.3339598 0.3193821 0.1439224 0.2869491 0.1439224 0.2869491 0.2288666 0.2391980 0.2574218 0.2574218 0.3064964 0.3243199 0.7639980 0.7639980 0.2403551 0.6461669 0.6904396 0.6904396 0.6462032 0.6462032 0.6872064 3.7170950 0.6911152 0.5443069 0.6823587 0.6823587 0.6504771 0.6501608 0.9723205 0.6363310 0.7140623 0.7140623 0.6386249 1.0718717 0.6442716 0.6329387 0.6730527 0.6503177 0.6985402 0.6985402 0.7011967 0.6767581 0.6767581 0.3130011 0.7104347 0.7117686 0.7104347 0.7117686 1.2290231 0.7260002 0.7260002 0.6368747 0.6386249 0.6777949 0.2165889 0.6328628 0.6328628 0.6414234 0.6414234 0.6364891 0.7114392 0.7086622 0.6209053 0.6369306 0.6316265 0.6316265 0.6379155 0.6318359 0.6775688 0.6775688 0.2307875 0.6216591 0.6665840 0.6308117 3.6647004 3.6647004 0.6696480 0.2143290 0.6365911 0.6365911 0.6839835 0.6512637 0.6345730 0.6345730 0.6792423 0.6792423 0.6890993 0.6890993 0.2219718 0.6543072 0.3193821 0.2123877 0.9520448 0.2098578 0.3177953 0.2217764 0.2006460 0.2154836 0.2719351 
AmDeD9_2   0.3243199 0.3130011 0.3064964 0.2465787 0.2465787 0.0949893 0.2892969 0.2892969 0.1563758 0.1563758 0.2319369 0.0000010 0.0000000 0.2685999 0.2685999 0.2722331 0.0706525 0.2722331 0.0706525 0.2857400 0.2857400 0.1144813 0.1031467 0.0942033 0.1284685 0.1284685 0.2670289 0.2827752 0.2833381 0.2833381 0.2380031 0.2380031 0.2745766 0.2745766 0.2860406 0.2497908 0.2497908 0.0552682 0.2543208 0.2543208 0.2615358 0.2631922 0.2788317 0.2704639 0.2704639 0.3552031 0.3339598 0.3339598 0.3193821 0.1439224 0.2869491 0.1439224 0.2869491 0.2288666 0.2391980 0.2574218 0.2574218 0.3064964 0.3243199 0.7639980 0.7639980 0.2403551 0.6461669 0.6904396 0.6904396 0.6462032 0.6462032 0.6872064 3.7170950 0.6911152 0.5443069 0.6823587 0.6823587 0.6504771 0.6501608 0.9723205 0.6363310 0.7140623 0.7140623 0.6386249 1.0718717 0.6442716 0.6329387 0.6730527 0.6503177 0.6985402 0.6985402 0.7011967 0.6767581 0.6767581 0.3130011 0.7104347 0.7117686 0.7104347 0.7117686 1.2290231 0.7260002 0.7260002 0.6368747 0.6386249 0.6777949 0.2165889 0.6328628 0.6328628 0.6414234 0.6414234 0.6364891 0.7114392 0.7086622 0.6209053 0.6369306 0.6316265 0.6316265 0.6379155 0.6318359 0.6775688 0.6775688 0.2307875 0.6216591 0.6665840 0.6308117 3.6647004 3.6647004 0.6696480 0.2143290 0.6365911 0.6365911 0.6839835 0.6512637 0.6345730 0.6345730 0.6792423 0.6792423 0.6890993 0.6890993 0.2219718 0.6543072 0.3193821 0.2123877 0.9520448 0.2098578 0.3177953 0.2217764 0.2006460 0.2154836 0.2719351 
AmJaD4     0.3528626 0.2720870 0.3036491 0.2575170 0.2575170 0.2726540 0.2635133 0.2635133 0.2338646 0.2338646 0.2283229 0.2685999 0.2685999 0.0000000 0.0000010 0.2942286 0.2608496 0.2942286 0.2608496 0.0382004 0.0382004 0.2478075 0.2581741 0.2715020 0.2633593 0.2633593 0.0352460 0.0417575 0.2459182 0.2459182 0.0901866 0.0901866 0.0034091 0.0034091 0.0488339 0.0495636 0.0495636 0.2588295 0.0385220 0.0385220 0.0453591 0.0455764 0.0416815 0.0034118 0.0034118 0.3580106 0.2682217 0.2682217 0.2920961 0.2078269 0.2628625 0.2078269 0.2628625 0.2254187 0.2268227 0.2549802 0.2549802 0.3036491 0.3528626 0.7010719 0.7010719 0.2325212 0.6371437 0.6903698 0.6903698 0.6396784 0.6396784 0.6728089 3.1680502 0.6852124 0.5803607 0.7061283 0.7061283 0.6853940 0.6727672 0.9431996 0.5856535 0.7243016 0.7243016 0.6317331 1.0205166 0.6750747 0.6392870 0.6564807 0.6721376 0.6878240 0.6878240 0.6968404 0.6142885 0.6142885 0.2720870 0.6751172 0.6798065 0.6751172 0.6798065 1.1650278 0.7174860 0.7174860 0.6257932 0.6317331 0.6900668 0.2846586 0.5833685 0.5833685 0.6439400 0.6439400 0.6180232 0.7020321 0.6929678 0.5991824 0.6269052 0.6142566 0.6142566 0.6291562 0.6192593 0.6801011 0.6801011 0.2710071 0.6144351 0.6691551 0.6486833 3.1321013 3.1321013 0.6965923 0.2765600 0.6290350 0.6290350 0.6849397 0.6663107 0.6289228 0.6289228 0.6519554 0.6519554 0.6785682 0.6785682 0.2865211 0.6419632 0.2920961 0.2567851 0.9479479 0.2717959 0.2764104 0.2065664 0.2630434 0.2418343 0.2939122 
AmJa_1     0.3528626 0.2720870 0.3036491 0.2575170 0.2575170 0.2726540 0.2635133 0.2635133 0.2338646 0.2338646 0.2283229 0.2685999 0.2685999 0.0000010 0.0000000 0.2942286 0.2608496 0.2942286 0.2608496 0.0382004 0.0382004 0.2478075 0.2581741 0.2715020 0.2633593 0.2633593 0.0352460 0.0417575 0.2459182 0.2459182 0.0901866 0.0901866 0.0034091 0.0034091 0.0488339 0.0495636 0.0495636 0.2588295 0.0385220 0.0385220 0.0453591 0.0455764 0.0416815 0.0034118 0.0034118 0.3580106 0.2682217 0.2682217 0.2920961 0.2078269 0.2628625 0.2078269 0.2628625 0.2254187 0.2268227 0.2549802 0.2549802 0.3036491 0.3528626 0.7010719 0.7010719 0.2325212 0.6371437 0.6903698 0.6903698 0.6396784 0.6396784 0.6728089 3.1680502 0.6852124 0.5803607 0.7061283 0.7061283 0.6853940 0.6727672 0.9431996 0.5856535 0.7243016 0.7243016 0.6317331 1.0205166 0.6750747 0.6392870 0.6564807 0.6721376 0.6878240 0.6878240 0.6968404 0.6142885 0.6142885 0.2720870 0.6751172 0.6798065 0.6751172 0.6798065 1.1650278 0.7174860 0.7174860 0.6257932 0.6317331 0.6900668 0.2846586 0.5833685 0.5833685 0.6439400 0.6439400 0.6180232 0.7020321 0.6929678 0.5991824 0.6269052 0.6142566 0.6142566 0.6291562 0.6192593 0.6801011 0.6801011 0.2710071 0.6144351 0.6691551 0.6486833 3.1321013 3.1321013 0.6965923 0.2765600 0.6290350 0.6290350 0.6849397 0.6663107 0.6289228 0.6289228 0.6519554 0.6519554 0.6785682 0.6785682 0.2865211 0.6419632 0.2920961 0.2567851 0.9479479 0.2717959 0.2764104 0.2065664 0.2630434 0.2418343 0.2939122 
AmKeF      0.3848915 0.4005326 0.3649203 0.2827937 0.2827937 0.2642084 0.3514336 0.3514336 0.2517356 0.2517356 0.2805305 0.2722331 0.2722331 0.2942286 0.2942286 0.0000000 0.2677356 0.0000010 0.2677356 0.3256837 0.3256837 0.2305285 0.2417000 0.2632338 0.2574856 0.2574856 0.3058620 0.3179400 0.3208132 0.3208132 0.2859751 0.2859751 0.3004493 0.3004493 0.3313939 0.3033583 0.3033583 0.2533207 0.3045992 0.3045992 0.3175643 0.3196536 0.3159493 0.2920102 0.2920102 0.3948062 0.3619703 0.3619703 0.3646168 0.2276174 0.3184405 0.2276174 0.3184405 0.3002927 0.2970406 0.2926774 0.2926774 0.3649203 0.3848915 0.7596680 0.7596680 0.3039189 0.7173688 0.7062041 0.7062041 0.6543806 0.6543806 0.7087541 3.1476634 0.7027695 0.6801954 0.7463624 0.7463624 0.7221888 0.6531494 0.9995028 0.6491948 0.6883726 0.6883726 0.6489195 1.0115609 0.7223080 0.6588902 0.6715155 0.6533116 0.7111128 0.7111128 0.7138762 0.6394075 0.6394075 0.4005326 0.7327204 0.7362860 0.7327204 0.7362860 1.2346710 0.7557682 0.7557682 0.6435506 0.6489195 0.7077191 0.2908553 0.6491722 0.6491722 0.7063836 0.7063836 0.6965762 0.7016370 0.6990109 0.6896198 0.7072242 0.6955602 0.6955602 0.7119937 0.6996803 0.7468391 0.7468391 0.2776254 0.6318654 0.7350475 0.6670898 2.9933955 2.9933955 0.7176705 0.2657658 0.6468550 0.6468550 0.7024426 0.7226258 0.7035374 0.7035374 0.6810749 0.6810749 0.7016836 0.7016836 0.3022632 0.6534911 0.3646168 0.2644165 0.9327731 0.2610584 0.3713814 0.3083176 0.2664701 0.3203202 0.0034359 
AmKe_2     0.3334592 0.3212093 0.3114972 0.2689801 0.2689801 0.1214883 0.2890527 0.2890527 0.1613912 0.1613912 0.2356906 0.0706525 0.0706525 0.2608496 0.2608496 0.2677356 0.0000000 0.2677356 0.0000010 0.2750051 0.2750051 0.1317416 0.1242117 0.1117436 0.1563629 0.1563629 0.2566916 0.2748226 0.2578065 0.2578065 0.2403856 0.2403856 0.2666812 0.2666812 0.2646254 0.2473793 0.2473793 0.0172542 0.2560074 0.2560074 0.2511713 0.2473905 0.2682532 0.2626199 0.2626199 0.3324053 0.3359061 0.3359061 0.3155636 0.1637616 0.2996667 0.1637616 0.2996667 0.2266614 0.2515088 0.2699480 0.2699480 0.3114972 0.3334592 0.6950518 0.6950518 0.2440891 0.6169201 0.6736391 0.6736391 0.6090829 0.6090829 0.6838423 3.5565848 0.6708829 0.5354867 0.6577136 0.6577136 0.6345903 0.6586362 0.9483632 0.6044287 0.6970406 0.6970406 0.5826418 0.9840846 0.6211755 0.6147394 0.6784840 0.6519043 0.6780899 0.6780899 0.6804731 0.6466092 0.6466092 0.3212093 0.7106788 0.7143562 0.7106788 0.7143562 1.1748875 0.6804711 0.6804711 0.5838829 0.5826418 0.6664336 0.2364130 0.6090274 0.6090274 0.6072688 0.6072688 0.6077319 0.7000612 0.6974532 0.5806497 0.6082998 0.5978054 0.5978054 0.6091751 0.6049436 0.6560229 0.6560229 0.2463771 0.5669626 0.6454718 0.5931197 3.4090785 3.4090785 0.6456684 0.2410417 0.5808609 0.5808609 0.6640233 0.6276879 0.6007666 0.6007666 0.6527787 0.6527787 0.6689872 0.6689872 0.2420127 0.6383200 0.3155636 0.2354308 0.9344857 0.2364407 0.3118963 0.2365787 0.2208401 0.2155924 0.2631607 
AmKe_3     0.3848915 0.4005326 0.3649203 0.2827937 0.2827937 0.2642084 0.3514336 0.3514336 0.2517356 0.2517356 0.2805305 0.2722331 0.2722331 0.2942286 0.2942286 0.0000010 0.2677356 0.0000000 0.2677356 0.3256837 0.3256837 0.2305285 0.2417000 0.2632338 0.2574856 0.2574856 0.3058620 0.3179400 0.3208132 0.3208132 0.2859751 0.2859751 0.3004493 0.3004493 0.3313939 0.3033583 0.3033583 0.2533207 0.3045992 0.3045992 0.3175643 0.3196536 0.3159493 0.2920102 0.2920102 0.3948062 0.3619703 0.3619703 0.3646168 0.2276174 0.3184405 0.2276174 0.3184405 0.3002927 0.2970406 0.2926774 0.2926774 0.3649203 0.3848915 0.7596680 0.7596680 0.3039189 0.7173688 0.7062041 0.7062041 0.6543806 0.6543806 0.7087541 3.1476634 0.7027695 0.6801954 0.7463624 0.7463624 0.7221888 0.6531494 0.9995028 0.6491948 0.6883726 0.6883726 0.6489195 1.0115609 0.7223080 0.6588902 0.6715155 0.6533116 0.7111128 0.7111128 0.7138762 0.6394075 0.6394075 0.4005326 0.7327204 0.7362860 0.7327204 0.7362860 1.2346710 0.7557682 0.7557682 0.6435506 0.6489195 0.7077191 0.2908553 0.6491722 0.6491722 0.7063836 0.7063836 0.6965762 0.7016370 0.6990109 0.6896198 0.7072242 0.6955602 0.6955602 0.7119937 0.6996803 0.7468391 0.7468391 0.2776254 0.6318654 0.7350475 0.6670898 2.9933955 2.9933955 0.7176705 0.2657658 0.6468550 0.6468550 0.7024426 0.7226258 0.7035374 0.7035374 0.6810749 0.6810749 0.7016836 0.7016836 0.3022632 0.6534911 0.3646168 0.2644165 0.9327731 0.2610584 0.3713814 0.3083176 0.2664701 0.3203202 0.0034359 
AmKe_4     0.3334592 0.3212093 0.3114972 0.2689801 0.2689801 0.1214883 0.2890527 0.2890527 0.1613912 0.1613912 0.2356906 0.0706525 0.0706525 0.2608496 0.2608496 0.2677356 0.0000010 0.2677356 0.0000000 0.2750051 0.2750051 0.1317416 0.1242117 0.1117436 0.1563629 0.1563629 0.2566916 0.2748226 0.2578065 0.2578065 0.2403856 0.2403856 0.2666812 0.2666812 0.2646254 0.2473793 0.2473793 0.0172542 0.2560074 0.2560074 0.2511713 0.2473905 0.2682532 0.2626199 0.2626199 0.3324053 0.3359061 0.3359061 0.3155636 0.1637616 0.2996667 0.1637616 0.2996667 0.2266614 0.2515088 0.2699480 0.2699480 0.3114972 0.3334592 0.6950518 0.6950518 0.2440891 0.6169201 0.6736391 0.6736391 0.6090829 0.6090829 0.6838423 3.5565848 0.6708829 0.5354867 0.6577136 0.6577136 0.6345903 0.6586362 0.9483632 0.6044287 0.6970406 0.6970406 0.5826418 0.9840846 0.6211755 0.6147394 0.6784840 0.6519043 0.6780899 0.6780899 0.6804731 0.6466092 0.6466092 0.3212093 0.7106788 0.7143562 0.7106788 0.7143562 1.1748875 0.6804711 0.6804711 0.5838829 0.5826418 0.6664336 0.2364130 0.6090274 0.6090274 0.6072688 0.6072688 0.6077319 0.7000612 0.6974532 0.5806497 0.6082998 0.5978054 0.5978054 0.6091751 0.6049436 0.6560229 0.6560229 0.2463771 0.5669626 0.6454718 0.5931197 3.4090785 3.4090785 0.6456684 0.2410417 0.5808609 0.5808609 0.6640233 0.6276879 0.6007666 0.6007666 0.6527787 0.6527787 0.6689872 0.6689872 0.2420127 0.6383200 0.3155636 0.2354308 0.9344857 0.2364407 0.3118963 0.2365787 0.2208401 0.2155924 0.2631607 
AmLrN2_1   0.3608829 0.2622974 0.3229567 0.2786133 0.2786133 0.2870014 0.2826638 0.2826638 0.2572024 0.2572024 0.2493005 0.2857400 0.2857400 0.0382004 0.0382004 0.3256837 0.2750051 0.3256837 0.2750051 0.0000000 0.0000010 0.2663415 0.2720521 0.2908220 0.2875492 0.2875492 0.0206109 0.0205911 0.2621091 0.2621091 0.1048076 0.1048076 0.0418999 0.0418999 0.0379681 0.0531188 0.0531188 0.2730777 0.0529334 0.0529334 0.0417276 0.0419266 0.0171402 0.0419361 0.0419361 0.3641429 0.2789064 0.2789064 0.3081755 0.2330360 0.2801192 0.2330360 0.2801192 0.2263534 0.2248889 0.2558804 0.2558804 0.3229567 0.3608829 0.7090891 0.7090891 0.2601758 0.6136217 0.6990823 0.6990823 0.6499208 0.6499208 0.6883547 3.1795290 0.7036114 0.5902727 0.6839449 0.6839449 0.6636195 0.6831509 0.9462545 0.5947287 0.7284396 0.7284396 0.6478718 1.0514039 0.6524872 0.6415387 0.6777040 0.6878797 0.6933106 0.6933106 0.7024262 0.6340240 0.6340240 0.2622974 0.7019640 0.7067673 0.7019640 0.7067673 1.1678944 0.7341926 0.7341926 0.6484428 0.6478718 0.6948593 0.2854772 0.5926342 0.5926342 0.6224203 0.6224203 0.5951057 0.6990538 0.6900523 0.5971375 0.6037290 0.6045315 0.6045315 0.6084239 0.5962260 0.6634787 0.6634787 0.2781833 0.6304145 0.6526749 0.6683984 3.1839926 3.1839926 0.6705257 0.2820626 0.6451460 0.6451460 0.6903981 0.6435798 0.6071714 0.6071714 0.6816845 0.6816845 0.6839944 0.6839944 0.2873264 0.6524701 0.3081755 0.2709654 0.9542624 0.2783626 0.2902919 0.2270375 0.2784401 0.2441347 0.3253462 
AmLrN2_2   0.3608829 0.2622974 0.3229567 0.2786133 0.2786133 0.2870014 0.2826638 0.2826638 0.2572024 0.2572024 0.2493005 0.2857400 0.2857400 0.0382004 0.0382004 0.3256837 0.2750051 0.3256837 0.2750051 0.0000010 0.0000000 0.2663415 0.2720521 0.2908220 0.2875492 0.2875492 0.0206109 0.0205911 0.2621091 0.2621091 0.1048076 0.1048076 0.0418999 0.0418999 0.0379681 0.0531188 0.0531188 0.2730777 0.0529334 0.0529334 0.0417276 0.0419266 0.0171402 0.0419361 0.0419361 0.3641429 0.2789064 0.2789064 0.3081755 0.2330360 0.2801192 0.2330360 0.2801192 0.2263534 0.2248889 0.2558804 0.2558804 0.3229567 0.3608829 0.7090891 0.7090891 0.2601758 0.6136217 0.6990823 0.6990823 0.6499208 0.6499208 0.6883547 3.1795290 0.7036114 0.5902727 0.6839449 0.6839449 0.6636195 0.6831509 0.9462545 0.5947287 0.7284396 0.7284396 0.6478718 1.0514039 0.6524872 0.6415387 0.6777040 0.6878797 0.6933106 0.6933106 0.7024262 0.6340240 0.6340240 0.2622974 0.7019640 0.7067673 0.7019640 0.7067673 1.1678944 0.7341926 0.7341926 0.6484428 0.6478718 0.6948593 0.2854772 0.5926342 0.5926342 0.6224203 0.6224203 0.5951057 0.6990538 0.6900523 0.5971375 0.6037290 0.6045315 0.6045315 0.6084239 0.5962260 0.6634787 0.6634787 0.2781833 0.6304145 0.6526749 0.6683984 3.1839926 3.1839926 0.6705257 0.2820626 0.6451460 0.6451460 0.6903981 0.6435798 0.6071714 0.6071714 0.6816845 0.6816845 0.6839944 0.6839944 0.2873264 0.6524701 0.3081755 0.2709654 0.9542624 0.2783626 0.2902919 0.2270375 0.2784401 0.2441347 0.3253462 
AmOrD0     0.2947479 0.2917891 0.2829361 0.2098676 0.2098676 0.1260200 0.2747919 0.2747919 0.1468930 0.1468930 0.2272881 0.1144813 0.1144813 0.2478075 0.2478075 0.2305285 0.1317416 0.2305285 0.1317416 0.2663415 0.2663415 0.0000000 0.0213611 0.1468592 0.1051809 0.1051809 0.2525221 0.2661546 0.2591880 0.2591880 0.2129186 0.2129186 0.2536348 0.2536348 0.2623421 0.2375151 0.2375151 0.1283485 0.2383952 0.2383952 0.2468951 0.2484468 0.2641792 0.2495211 0.2495211 0.3819892 0.3223581 0.3223581 0.3160654 0.1273772 0.2631434 0.1273772 0.2631434 0.1958960 0.2324638 0.2344491 0.2344491 0.2829361 0.2947479 0.7587091 0.7587091 0.2210537 0.6278090 0.6743005 0.6743005 0.5942035 0.5942035 0.6802578 3.4305661 0.6824124 0.5458277 0.6862706 0.6862706 0.6639535 0.6521972 0.9543714 0.5869722 0.6961263 0.6961263 0.5726765 1.0400138 0.6619240 0.6223194 0.6576977 0.6592013 0.6954332 0.6954332 0.6980328 0.6245686 0.6245686 0.2917891 0.6893624 0.6904479 0.6893624 0.6904479 1.2897579 0.7269481 0.7269481 0.5739278 0.5726765 0.6541254 0.2088692 0.6001330 0.6001330 0.6109838 0.6109838 0.6174745 0.7171120 0.7142968 0.6112246 0.6189700 0.6136766 0.6136766 0.6198850 0.6155260 0.6759408 0.6759408 0.2228645 0.5569372 0.6649281 0.5831436 3.2947575 3.2947575 0.6734299 0.2123987 0.5709063 0.5709063 0.6810266 0.6549056 0.6196693 0.6196693 0.6387263 0.6387263 0.6860941 0.6860941 0.2142341 0.6292677 0.3160654 0.1818506 0.9580647 0.2080052 0.3043852 0.2265356 0.1949542 0.1987288 0.2291978 
AmOr_2     0.2970908 0.2841348 0.2836962 0.2151663 0.2151663 0.1200706 0.2713853 0.2713853 0.1361606 0.1361606 0.2121837 0.1031467 0.1031467 0.2581741 0.2581741 0.2417000 0.1242117 0.2417000 0.1242117 0.2720521 0.2720521 0.0213611 0.0000000 0.1398576 0.1057407 0.1057407 0.2580941 0.2718660 0.2568417 0.2568417 0.2096814 0.2096814 0.2640906 0.2640906 0.2634214 0.2430086 0.2430086 0.1168696 0.2429779 0.2429779 0.2524983 0.2540957 0.2698503 0.2599674 0.2599674 0.3669333 0.3255618 0.3255618 0.3186559 0.1253344 0.2676353 0.1253344 0.2676353 0.1804884 0.2249540 0.2225618 0.2225618 0.2836962 0.2970908 0.7325432 0.7325432 0.2100602 0.6303481 0.6824232 0.6824232 0.6005143 0.6005143 0.6898546 3.5458750 0.6974523 0.5483200 0.6784789 0.6784789 0.6563471 0.6551124 0.9513990 0.5925498 0.6912292 0.6912292 0.5864225 1.0276152 0.6515817 0.6340246 0.6722312 0.6621879 0.7039095 0.7039095 0.7066322 0.6243878 0.6243878 0.2841348 0.6909321 0.6920278 0.6909321 0.6920278 1.2625411 0.7213767 0.7213767 0.5876928 0.5864225 0.6613250 0.2071936 0.5947383 0.5947383 0.6132683 0.6132683 0.6127876 0.7260884 0.7231423 0.6135379 0.6213749 0.6159992 0.6159992 0.6223076 0.6166966 0.6654170 0.6654170 0.2218201 0.5703386 0.6544995 0.5971849 3.4844455 3.4844455 0.6657652 0.2099317 0.5845886 0.5845886 0.6892564 0.6444668 0.6220634 0.6220634 0.6615633 0.6615633 0.6944013 0.6944013 0.2125980 0.6246272 0.3186559 0.1831298 0.9436910 0.2054587 0.2934377 0.2118446 0.1966240 0.1800323 0.2403052 
AmOv       0.3405227 0.3328099 0.3209509 0.2761215 0.2761215 0.1171773 0.3171388 0.3171388 0.1696214 0.1696214 0.2319652 0.0942033 0.0942033 0.2715020 0.2715020 0.2632338 0.1117436 0.2632338 0.1117436 0.2908220 0.2908220 0.1468592 0.1398576 0.0000000 0.1545295 0.1545295 0.2762046 0.2923041 0.2816514 0.2816514 0.2285657 0.2285657 0.2774774 0.2774774 0.2889967 0.2671140 0.2671140 0.0987307 0.2631079 0.2631079 0.2758631 0.2720637 0.2860025 0.2733803 0.2733803 0.3962670 0.3304441 0.3304441 0.3246097 0.1506017 0.2941299 0.1506017 0.2941299 0.2501774 0.2450656 0.2503835 0.2503835 0.3209509 0.3405227 0.7313317 0.7313317 0.2720440 0.6222327 0.6848933 0.6848933 0.6903484 0.6903484 0.7362670 3.3241719 0.6599662 0.5577576 0.6868569 0.6868569 0.6520016 0.6802733 1.0073684 0.6157978 0.6962367 0.6962367 0.6076065 1.1085851 0.6614251 0.6547550 0.6806531 0.6717985 0.6728195 0.6728195 0.6751707 0.6254939 0.6254939 0.3328099 0.7378574 0.7419921 0.7378574 0.7419921 1.1804838 0.7045442 0.7045442 0.6002694 0.6076065 0.7154484 0.2388761 0.6323091 0.6323091 0.6185125 0.6185125 0.5993833 0.7090949 0.7063546 0.6005529 0.6133720 0.6079479 0.6079479 0.6175853 0.6087446 0.6798647 0.6798647 0.2436730 0.5891368 0.6688474 0.6131086 3.3321798 3.3321798 0.6799441 0.2272573 0.6034957 0.6034957 0.6586583 0.6557065 0.6148664 0.6148664 0.6916389 0.6916389 0.6636608 0.6636608 0.2495285 0.6337756 0.3246097 0.1983031 0.9845935 0.2226819 0.3324647 0.2378073 0.2097913 0.2410523 0.2617858 
AmRgN0     0.3278193 0.3271297 0.3270440 0.2410022 0.2410022 0.1221147 0.2908346 0.2908346 0.1647236 0.1647236 0.2392108 0.1284685 0.1284685 0.2633593 0.2633593 0.2574856 0.1563629 0.2574856 0.1563629 0.2875492 0.2875492 0.1051809 0.1057407 0.1545295 0.0000000 0.0000010 0.2733802 0.2826545 0.2921417 0.2921417 0.2202551 0.2202551 0.2630013 0.2630013 0.2878552 0.2454884 0.2454884 0.1489936 0.2542633 0.2542633 0.2723672 0.2741036 0.2852678 0.2651730 0.2651730 0.4277201 0.3688968 0.3688968 0.3497934 0.1636793 0.2848260 0.1636793 0.2848260 0.2199432 0.2489748 0.2739951 0.2739951 0.3270440 0.3278193 0.7862510 0.7862510 0.2419431 0.6777669 0.7072927 0.7072927 0.6604060 0.6604060 0.7228995 3.8401963 0.7174072 0.5776422 0.7082093 0.7082093 0.6752253 0.6598523 0.9792128 0.6238611 0.7607291 0.7607291 0.6405741 1.0850565 0.6780149 0.6564040 0.6926427 0.6670266 0.7235097 0.7235097 0.7264893 0.6756378 0.6756378 0.3271297 0.7608956 0.7623377 0.7608956 0.7623377 1.2707989 0.7319815 0.7319815 0.6351772 0.6405741 0.6755142 0.2216189 0.6352960 0.6352960 0.6653702 0.6653702 0.6532282 0.7481194 0.7448882 0.6477703 0.6680113 0.6628641 0.6628641 0.6690985 0.6776474 0.6891353 0.6891353 0.2310802 0.6252896 0.6779858 0.6488736 3.8591160 3.8591160 0.6949517 0.2083005 0.6385148 0.6385148 0.7099763 0.6711305 0.6666611 0.6666611 0.6928361 0.6928361 0.7137240 0.7137240 0.2318095 0.6592688 0.3497934 0.1938607 0.9865715 0.2038995 0.3403586 0.2361547 0.2150140 0.2234010 0.2572003 
AmRg_4     0.3278193 0.3271297 0.3270440 0.2410022 0.2410022 0.1221147 0.2908346 0.2908346 0.1647236 0.1647236 0.2392108 0.1284685 0.1284685 0.2633593 0.2633593 0.2574856 0.1563629 0.2574856 0.1563629 0.2875492 0.2875492 0.1051809 0.1057407 0.1545295 0.0000010 0.0000000 0.2733802 0.2826545 0.2921417 0.2921417 0.2202551 0.2202551 0.2630013 0.2630013 0.2878552 0.2454884 0.2454884 0.1489936 0.2542633 0.2542633 0.2723672 0.2741036 0.2852678 0.2651730 0.2651730 0.4277201 0.3688968 0.3688968 0.3497934 0.1636793 0.2848260 0.1636793 0.2848260 0.2199432 0.2489748 0.2739951 0.2739951 0.3270440 0.3278193 0.7862510 0.7862510 0.2419431 0.6777669 0.7072927 0.7072927 0.6604060 0.6604060 0.7228995 3.8401963 0.7174072 0.5776422 0.7082093 0.7082093 0.6752253 0.6598523 0.9792128 0.6238611 0.7607291 0.7607291 0.6405741 1.0850565 0.6780149 0.6564040 0.6926427 0.6670266 0.7235097 0.7235097 0.7264893 0.6756378 0.6756378 0.3271297 0.7608956 0.7623377 0.7608956 0.7623377 1.2707989 0.7319815 0.7319815 0.6351772 0.6405741 0.6755142 0.2216189 0.6352960 0.6352960 0.6653702 0.6653702 0.6532282 0.7481194 0.7448882 0.6477703 0.6680113 0.6628641 0.6628641 0.6690985 0.6776474 0.6891353 0.6891353 0.2310802 0.6252896 0.6779858 0.6488736 3.8591160 3.8591160 0.6949517 0.2083005 0.6385148 0.6385148 0.7099763 0.6711305 0.6666611 0.6666611 0.6928361 0.6928361 0.7137240 0.7137240 0.2318095 0.6592688 0.3497934 0.1938607 0.9865715 0.2038995 0.3403586 0.2361547 0.2150140 0.2234010 0.2572003 
AmRo_1     0.3595060 0.2661755 0.3102076 0.2672568 0.2672568 0.2729151 0.2821223 0.2821223 0.2476275 0.2476275 0.2305422 0.2670289 0.2670289 0.0352460 0.0352460 0.3058620 0.2566916 0.3058620 0.2566916 0.0206109 0.0206109 0.2525221 0.2580941 0.2762046 0.2733802 0.2733802 0.0000000 0.0345966 0.2521038 0.2521038 0.1005040 0.1005040 0.0389768 0.0389768 0.0451662 0.0431229 0.0431229 0.2546650 0.0464177 0.0464177 0.0316208 0.0317723 0.0102434 0.0390108 0.0390108 0.3548612 0.2697051 0.2697051 0.2980538 0.2264115 0.2786004 0.2264115 0.2786004 0.2210683 0.2113793 0.2564782 0.2564782 0.3102076 0.3595060 0.6971581 0.6971581 0.2444225 0.6057777 0.6852072 0.6852072 0.6296020 0.6296020 0.6849848 3.1210235 0.6928716 0.5741839 0.6719979 0.6719979 0.6520479 0.6694688 0.9276717 0.5846654 0.7154056 0.7154056 0.6459864 1.0105741 0.6411351 0.6295058 0.6639685 0.6740955 0.6826355 0.6826355 0.6915971 0.6294475 0.6294475 0.2661755 0.6951602 0.6999302 0.6951602 0.6999302 1.1539424 0.7200111 0.7200111 0.6465557 0.6459864 0.6885007 0.2711749 0.5823861 0.5823861 0.6146287 0.6146287 0.5873082 0.6849353 0.6761045 0.5949274 0.5959152 0.5967106 0.5967106 0.6067999 0.5883967 0.6518917 0.6518917 0.2630753 0.6285190 0.6412448 0.6665207 3.1407891 3.1407891 0.6535130 0.2687147 0.6432593 0.6432593 0.6797657 0.6321934 0.6050324 0.6050324 0.6693420 0.6693420 0.6733978 0.6733978 0.2729379 0.6464752 0.2980538 0.2589737 0.9355892 0.2640026 0.2781342 0.2172984 0.2645008 0.2341436 0.3055383 
AmRo_2     0.3556806 0.2810620 0.3179300 0.2738353 0.2738353 0.2868215 0.2777534 0.2777534 0.2546281 0.2546281 0.2445517 0.2827752 0.2827752 0.0417575 0.0417575 0.3179400 0.2748226 0.3179400 0.2748226 0.0205911 0.0205911 0.2661546 0.2718660 0.2923041 0.2826545 0.2826545 0.0345966 0.0000000 0.2619232 0.2619232 0.1008309 0.1008309 0.0454832 0.0454832 0.0521277 0.0494513 0.0494513 0.2728934 0.0492787 0.0492787 0.0487987 0.0490326 0.0310751 0.0455226 0.0455226 0.3745890 0.2884136 0.2884136 0.3181956 0.2283211 0.2752918 0.2283211 0.2752918 0.2216660 0.2334009 0.2587154 0.2587154 0.3179300 0.3556806 0.7098733 0.7098733 0.2554170 0.6196017 0.7003997 0.7003997 0.6502878 0.6502878 0.6806662 3.1711823 0.7082178 0.5912926 0.6900335 0.6900335 0.6695759 0.6844120 0.9748760 0.5994648 0.7352470 0.7352470 0.6484276 1.0442049 0.6583619 0.6464239 0.6789567 0.6891616 0.6978850 0.6978850 0.7070703 0.6539195 0.6539195 0.2810620 0.7001544 0.7049649 0.7001544 0.7049649 1.1856493 0.7327061 0.7327061 0.6360822 0.6484276 0.6970140 0.2852955 0.6108847 0.6108847 0.6284267 0.6284267 0.6009138 0.6966003 0.6876084 0.6029978 0.6096119 0.6104261 0.6104261 0.6143283 0.6020654 0.6666136 0.6666136 0.2732981 0.6309119 0.6557894 0.6659632 3.1756927 3.1756927 0.6765191 0.2772394 0.6456924 0.6456924 0.6949531 0.6494973 0.6130859 0.6130859 0.6706954 0.6706954 0.6885319 0.6885319 0.2871445 0.6585157 0.3181956 0.2683037 0.9752622 0.2735653 0.2999493 0.2223628 0.2736675 0.2391844 0.3176066 
AmVs_1     0.1767545 0.2479543 0.1524885 0.2808376 0.2808376 0.2615049 0.1339219 0.1339219 0.2222466 0.2222466 0.2121442 0.2833381 0.2833381 0.2459182 0.2459182 0.3208132 0.2578065 0.3208132 0.2578065 0.2621091 0.2621091 0.2591880 0.2568417 0.2816514 0.2921417 0.2921417 0.2521038 0.2619232 0.0000000 0.0000010 0.2203638 0.2203638 0.2517005 0.2517005 0.2628422 0.2417600 0.2417600 0.2500080 0.2410444 0.2410444 0.2438744 0.2453883 0.2617851 0.2476018 0.2476018 0.3455205 0.2517675 0.2517675 0.2306318 0.2232961 0.1061217 0.2232961 0.1061217 0.2362470 0.2397528 0.2620727 0.2620727 0.1524885 0.1767545 0.6468551 0.6468551 0.2244025 0.6082279 0.6700840 0.6700840 0.6168620 0.6168620 0.7199018 3.2471840 0.6384765 0.5638255 0.6661944 0.6661944 0.6464787 0.6338155 0.9180888 0.5584986 0.6665921 0.6665921 0.5438218 1.0677427 0.6321004 0.6000922 0.6351528 0.6239553 0.6729940 0.6729940 0.6812988 0.5693232 0.5693232 0.2479543 0.6388621 0.6494587 0.6388621 0.6494587 1.1363994 0.6798774 0.6798774 0.5450767 0.5438218 0.7092982 0.2708420 0.5759721 0.5759721 0.6003448 0.6003448 0.5989794 0.6514489 0.6435190 0.5801155 0.5995956 0.5925915 0.5925915 0.6037126 0.6090045 0.6609020 0.6609020 0.2656297 0.5282065 0.6501987 0.5635452 3.2382399 3.2382399 0.6595585 0.2626660 0.5421131 0.5421131 0.6575010 0.6402485 0.5950069 0.5950069 0.6622985 0.6622985 0.6638424 0.6638424 0.2759272 0.5702450 0.2306318 0.2607812 0.9097261 0.2579069 0.2401554 0.1933939 0.2482195 0.2239415 0.3159881 
AmVs_2     0.1767545 0.2479543 0.1524885 0.2808376 0.2808376 0.2615049 0.1339219 0.1339219 0.2222466 0.2222466 0.2121442 0.2833381 0.2833381 0.2459182 0.2459182 0.3208132 0.2578065 0.3208132 0.2578065 0.2621091 0.2621091 0.2591880 0.2568417 0.2816514 0.2921417 0.2921417 0.2521038 0.2619232 0.0000010 0.0000000 0.2203638 0.2203638 0.2517005 0.2517005 0.2628422 0.2417600 0.2417600 0.2500080 0.2410444 0.2410444 0.2438744 0.2453883 0.2617851 0.2476018 0.2476018 0.3455205 0.2517675 0.2517675 0.2306318 0.2232961 0.1061217 0.2232961 0.1061217 0.2362470 0.2397528 0.2620727 0.2620727 0.1524885 0.1767545 0.6468551 0.6468551 0.2244025 0.6082279 0.6700840 0.6700840 0.6168620 0.6168620 0.7199018 3.2471840 0.6384765 0.5638255 0.6661944 0.6661944 0.6464787 0.6338155 0.9180888 0.5584986 0.6665921 0.6665921 0.5438218 1.0677427 0.6321004 0.6000922 0.6351528 0.6239553 0.6729940 0.6729940 0.6812988 0.5693232 0.5693232 0.2479543 0.6388621 0.6494587 0.6388621 0.6494587 1.1363994 0.6798774 0.6798774 0.5450767 0.5438218 0.7092982 0.2708420 0.5759721 0.5759721 0.6003448 0.6003448 0.5989794 0.6514489 0.6435190 0.5801155 0.5995956 0.5925915 0.5925915 0.6037126 0.6090045 0.6609020 0.6609020 0.2656297 0.5282065 0.6501987 0.5635452 3.2382399 3.2382399 0.6595585 0.2626660 0.5421131 0.5421131 0.6575010 0.6402485 0.5950069 0.5950069 0.6622985 0.6622985 0.6638424 0.6638424 0.2759272 0.5702450 0.2306318 0.2607812 0.9097261 0.2579069 0.2401554 0.1933939 0.2482195 0.2239415 0.3159881 
AmsBJ_3    0.2822733 0.2354460 0.2510885 0.2191688 0.2191688 0.2267649 0.2297309 0.2297309 0.1985667 0.1985667 0.2016903 0.2380031 0.2380031 0.0901866 0.0901866 0.2859751 0.2403856 0.2859751 0.2403856 0.1048076 0.1048076 0.2129186 0.2096814 0.2285657 0.2202551 0.2202551 0.1005040 0.1008309 0.2203638 0.2203638 0.0000000 0.0000010 0.0903203 0.0903203 0.1167287 0.0903535 0.0903535 0.2339550 0.0852434 0.0852434 0.1012784 0.1018088 0.1086068 0.0945517 0.0945517 0.3399766 0.2681347 0.2681347 0.2504002 0.1754700 0.2052796 0.1754700 0.2052796 0.1791028 0.2001606 0.2143388 0.2143388 0.2510885 0.2822733 0.6721232 0.6721232 0.1929212 0.5906069 0.6354472 0.6354472 0.5723541 0.5723541 0.6199845 3.3375147 0.6422222 0.5318594 0.6670762 0.6670762 0.6360768 0.6140468 0.9372627 0.5382503 0.6715615 0.6715615 0.5826373 1.0095515 0.6274964 0.5684632 0.6154297 0.6182310 0.6387314 0.6387314 0.6470536 0.6136413 0.6136413 0.2354460 0.6137942 0.6149516 0.6137942 0.6149516 1.1157190 0.6731430 0.6731430 0.5776406 0.5826373 0.6139477 0.2288612 0.5313273 0.5313273 0.5870237 0.5870237 0.5686379 0.6664649 0.6578360 0.5519470 0.5810358 0.5737429 0.5737429 0.5850571 0.5766139 0.6450191 0.6450191 0.2239374 0.5667733 0.6345101 0.5995556 3.3703241 3.3703241 0.6604298 0.2227590 0.5808354 0.5808354 0.6296137 0.6276147 0.5817460 0.5817460 0.5895154 0.5895154 0.6298289 0.6298289 0.2303137 0.6151705 0.2504002 0.1907174 0.9461604 0.2182310 0.2438039 0.1653383 0.2097830 0.1918802 0.2844348 
AmsBJ_4    0.2822733 0.2354460 0.2510885 0.2191688 0.2191688 0.2267649 0.2297309 0.2297309 0.1985667 0.1985667 0.2016903 0.2380031 0.2380031 0.0901866 0.0901866 0.2859751 0.2403856 0.2859751 0.2403856 0.1048076 0.1048076 0.2129186 0.2096814 0.2285657 0.2202551 0.2202551 0.1005040 0.1008309 0.2203638 0.2203638 0.0000010 0.0000000 0.0903203 0.0903203 0.1167287 0.0903535 0.0903535 0.2339550 0.0852434 0.0852434 0.1012784 0.1018088 0.1086068 0.0945517 0.0945517 0.3399766 0.2681347 0.2681347 0.2504002 0.1754700 0.2052796 0.1754700 0.2052796 0.1791028 0.2001606 0.2143388 0.2143388 0.2510885 0.2822733 0.6721232 0.6721232 0.1929212 0.5906069 0.6354472 0.6354472 0.5723541 0.5723541 0.6199845 3.3375147 0.6422222 0.5318594 0.6670762 0.6670762 0.6360768 0.6140468 0.9372627 0.5382503 0.6715615 0.6715615 0.5826373 1.0095515 0.6274964 0.5684632 0.6154297 0.6182310 0.6387314 0.6387314 0.6470536 0.6136413 0.6136413 0.2354460 0.6137942 0.6149516 0.6137942 0.6149516 1.1157190 0.6731430 0.6731430 0.5776406 0.5826373 0.6139477 0.2288612 0.5313273 0.5313273 0.5870237 0.5870237 0.5686379 0.6664649 0.6578360 0.5519470 0.5810358 0.5737429 0.5737429 0.5850571 0.5766139 0.6450191 0.6450191 0.2239374 0.5667733 0.6345101 0.5995556 3.3703241 3.3703241 0.6604298 0.2227590 0.5808354 0.5808354 0.6296137 0.6276147 0.5817460 0.5817460 0.5895154 0.5895154 0.6298289 0.6298289 0.2303137 0.6151705 0.2504002 0.1907174 0.9461604 0.2182310 0.2438039 0.1653383 0.2097830 0.1918802 0.2844348 
AmsMJ_2    0.3523094 0.2780337 0.3032081 0.2633108 0.2633108 0.2786213 0.2694799 0.2694799 0.2396098 0.2396098 0.2339720 0.2745766 0.2745766 0.0034091 0.0034091 0.3004493 0.2666812 0.3004493 0.2666812 0.0418999 0.0418999 0.2536348 0.2640906 0.2774774 0.2630013 0.2630013 0.0389768 0.0454832 0.2517005 0.2517005 0.0903203 0.0903203 0.0000000 0.0000010 0.0526061 0.0533954 0.0533954 0.2646903 0.0422540 0.0422540 0.0491142 0.0493512 0.0454000 0.0068622 0.0068622 0.3648197 0.2741743 0.2741743 0.2916748 0.2133418 0.2687474 0.2133418 0.2687474 0.2310441 0.2322214 0.2607217 0.2607217 0.3032081 0.3523094 0.7113709 0.7113709 0.2381548 0.6329645 0.6860076 0.6860076 0.6356159 0.6356159 0.6685601 3.2225360 0.6808471 0.5864287 0.7164714 0.7164714 0.6954319 0.6684934 0.9373111 0.5818305 0.7196384 0.7196384 0.6277294 1.0142903 0.6849282 0.6352494 0.6522707 0.6678619 0.6834495 0.6834495 0.6923860 0.6236624 0.6236624 0.2780337 0.6707754 0.6754336 0.6707754 0.6754336 1.1580746 0.7279114 0.7279114 0.6218154 0.6277294 0.6856946 0.2907863 0.5845571 0.5845571 0.6397232 0.6397232 0.6139850 0.6975645 0.6885807 0.5952059 0.6228059 0.6101903 0.6101903 0.6250413 0.6151990 0.6900973 0.6900973 0.2770375 0.6105228 0.6790199 0.6445788 3.1854941 3.1854941 0.7067842 0.2825196 0.6250472 0.6250472 0.6805881 0.6761961 0.6247804 0.6247804 0.6478000 0.6478000 0.6742435 0.6742435 0.2926944 0.6451952 0.2916748 0.2626901 0.9420484 0.2777213 0.2823728 0.2120400 0.2688897 0.2478267 0.3001270 
AmsMJ_3    0.3523094 0.2780337 0.3032081 0.2633108 0.2633108 0.2786213 0.2694799 0.2694799 0.2396098 0.2396098 0.2339720 0.2745766 0.2745766 0.0034091 0.0034091 0.3004493 0.2666812 0.3004493 0.2666812 0.0418999 0.0418999 0.2536348 0.2640906 0.2774774 0.2630013 0.2630013 0.0389768 0.0454832 0.2517005 0.2517005 0.0903203 0.0903203 0.0000010 0.0000000 0.0526061 0.0533954 0.0533954 0.2646903 0.0422540 0.0422540 0.0491142 0.0493512 0.0454000 0.0068622 0.0068622 0.3648197 0.2741743 0.2741743 0.2916748 0.2133418 0.2687474 0.2133418 0.2687474 0.2310441 0.2322214 0.2607217 0.2607217 0.3032081 0.3523094 0.7113709 0.7113709 0.2381548 0.6329645 0.6860076 0.6860076 0.6356159 0.6356159 0.6685601 3.2225360 0.6808471 0.5864287 0.7164714 0.7164714 0.6954319 0.6684934 0.9373111 0.5818305 0.7196384 0.7196384 0.6277294 1.0142903 0.6849282 0.6352494 0.6522707 0.6678619 0.6834495 0.6834495 0.6923860 0.6236624 0.6236624 0.2780337 0.6707754 0.6754336 0.6707754 0.6754336 1.1580746 0.7279114 0.7279114 0.6218154 0.6277294 0.6856946 0.2907863 0.5845571 0.5845571 0.6397232 0.6397232 0.6139850 0.6975645 0.6885807 0.5952059 0.6228059 0.6101903 0.6101903 0.6250413 0.6151990 0.6900973 0.6900973 0.2770375 0.6105228 0.6790199 0.6445788 3.1854941 3.1854941 0.7067842 0.2825196 0.6250472 0.6250472 0.6805881 0.6761961 0.6247804 0.6247804 0.6478000 0.6478000 0.6742435 0.6742435 0.2926944 0.6451952 0.2916748 0.2626901 0.9420484 0.2777213 0.2823728 0.2120400 0.2688897 0.2478267 0.3001270 
AmsTN      0.3813472 0.2762205 0.3336640 0.2881097 0.2881097 0.2966903 0.2923892 0.2923892 0.2559101 0.2559101 0.2546540 0.2860406 0.2860406 0.0488339 0.0488339 0.3313939 0.2646254 0.3313939 0.2646254 0.0379681 0.0379681 0.2623421 0.2634214 0.2889967 0.2878552 0.2878552 0.0451662 0.0521277 0.2628422 0.2628422 0.1167287 0.1167287 0.0526061 0.0526061 0.0000000 0.0787462 0.0787462 0.2733462 0.0679876 0.0679876 0.0424316 0.0426370 0.0486092 0.0526522 0.0526522 0.3568351 0.2842664 0.2842664 0.3091093 0.2343915 0.2940949 0.2343915 0.2940949 0.2383417 0.2384764 0.2634120 0.2634120 0.3336640 0.3813472 0.7089128 0.7089128 0.2654040 0.6455270 0.7123957 0.7123957 0.6758166 0.6758166 0.7156964 3.1355404 0.7151582 0.6147383 0.7154824 0.7154824 0.6943006 0.6946131 0.9639186 0.6197377 0.7538548 0.7538548 0.6597106 1.0640324 0.6852078 0.6620064 0.6846270 0.6994649 0.7230173 0.7230173 0.7325911 0.6379640 0.6379640 0.2762205 0.7097608 0.7277955 0.7097608 0.7277955 1.1962980 0.7609921 0.7609921 0.6603010 0.6597106 0.7307317 0.2921852 0.6084105 0.6084105 0.6363431 0.6363431 0.6121555 0.7251933 0.7157767 0.6160540 0.6352086 0.6193456 0.6193456 0.6274405 0.6275459 0.6941954 0.6941954 0.2892639 0.6420483 0.6830492 0.6707008 3.1398842 3.1398842 0.7014555 0.2940419 0.6569494 0.6569494 0.7199789 0.6739012 0.6209206 0.6209206 0.6978644 0.6978644 0.7134575 0.7134575 0.2940841 0.6679641 0.3091093 0.2807168 0.9657754 0.2892485 0.2845345 0.2318201 0.2800384 0.2554050 0.3310514 
AmsW1_1    0.3333503 0.2675462 0.2817875 0.2366659 0.2366659 0.2596594 0.2546481 0.2546481 0.2205621 0.2205621 0.2011280 0.2497908 0.2497908 0.0495636 0.0495636 0.3033583 0.2473793 0.3033583 0.2473793 0.0531188 0.0531188 0.2375151 0.2430086 0.2671140 0.2454884 0.2454884 0.0431229 0.0494513 0.2417600 0.2417600 0.0903535 0.0903535 0.0533954 0.0533954 0.0787462 0.0000000 0.0000010 0.2494799 0.0208648 0.0208648 0.0604919 0.0607891 0.0456989 0.0458685 0.0458685 0.3517530 0.2624088 0.2624088 0.2732325 0.2004318 0.2549145 0.2004318 0.2549145 0.1944345 0.1995343 0.2474048 0.2474048 0.2817875 0.3333503 0.6764605 0.6764605 0.2120788 0.6122262 0.6667211 0.6667211 0.6260626 0.6260626 0.6564270 3.2921050 0.6737607 0.5436451 0.6789922 0.6789922 0.6588211 0.6408005 0.9648611 0.5802009 0.7108946 0.7108946 0.6274346 1.0029211 0.6437739 0.6249511 0.6462090 0.6452071 0.6763646 0.6763646 0.6852284 0.6263701 0.6263701 0.2675462 0.6808835 0.6855878 0.6808835 0.6855878 1.1647765 0.6936027 0.6936027 0.6222252 0.6274346 0.6772565 0.2655629 0.5899345 0.5899345 0.6210658 0.6210658 0.5936555 0.6820848 0.6732702 0.5818912 0.6023046 0.5887053 0.5887053 0.6115747 0.5985642 0.6511593 0.6511593 0.2412768 0.6108797 0.6408385 0.6450955 3.2286584 3.2286584 0.6696900 0.2538670 0.6254713 0.6254713 0.6608237 0.6388475 0.6063295 0.6063295 0.6542307 0.6542307 0.6671805 0.6671805 0.2673142 0.6303074 0.2732325 0.2334561 0.9666433 0.2491379 0.2581155 0.1989657 0.2469073 0.2137376 0.3030349 
AmsW1_2    0.3333503 0.2675462 0.2817875 0.2366659 0.2366659 0.2596594 0.2546481 0.2546481 0.2205621 0.2205621 0.2011280 0.2497908 0.2497908 0.0495636 0.0495636 0.3033583 0.2473793 0.3033583 0.2473793 0.0531188 0.0531188 0.2375151 0.2430086 0.2671140 0.2454884 0.2454884 0.0431229 0.0494513 0.2417600 0.2417600 0.0903535 0.0903535 0.0533954 0.0533954 0.0787462 0.0000010 0.0000000 0.2494799 0.0208648 0.0208648 0.0604919 0.0607891 0.0456989 0.0458685 0.0458685 0.3517530 0.2624088 0.2624088 0.2732325 0.2004318 0.2549145 0.2004318 0.2549145 0.1944345 0.1995343 0.2474048 0.2474048 0.2817875 0.3333503 0.6764605 0.6764605 0.2120788 0.6122262 0.6667211 0.6667211 0.6260626 0.6260626 0.6564270 3.2921050 0.6737607 0.5436451 0.6789922 0.6789922 0.6588211 0.6408005 0.9648611 0.5802009 0.7108946 0.7108946 0.6274346 1.0029211 0.6437739 0.6249511 0.6462090 0.6452071 0.6763646 0.6763646 0.6852284 0.6263701 0.6263701 0.2675462 0.6808835 0.6855878 0.6808835 0.6855878 1.1647765 0.6936027 0.6936027 0.6222252 0.6274346 0.6772565 0.2655629 0.5899345 0.5899345 0.6210658 0.6210658 0.5936555 0.6820848 0.6732702 0.5818912 0.6023046 0.5887053 0.5887053 0.6115747 0.5985642 0.6511593 0.6511593 0.2412768 0.6108797 0.6408385 0.6450955 3.2286584 3.2286584 0.6696900 0.2538670 0.6254713 0.6254713 0.6608237 0.6388475 0.6063295 0.6063295 0.6542307 0.6542307 0.6671805 0.6671805 0.2673142 0.6303074 0.2732325 0.2334561 0.9666433 0.2491379 0.2581155 0.1989657 0.2469073 0.2137376 0.3030349 
AmsW69_1   0.3293767 0.3187945 0.3043232 0.2499527 0.2499527 0.1142525 0.2854118 0.2854118 0.1583725 0.1583725 0.2259405 0.0552682 0.0552682 0.2588295 0.2588295 0.2533207 0.0172542 0.2533207 0.0172542 0.2730777 0.2730777 0.1283485 0.1168696 0.0987307 0.1489936 0.1489936 0.2546650 0.2728934 0.2500080 0.2500080 0.2339550 0.2339550 0.2646903 0.2646903 0.2733462 0.2494799 0.2494799 0.0000000 0.2539695 0.2539695 0.2490850 0.2452731 0.2662908 0.2605990 0.2605990 0.3368521 0.3220133 0.3220133 0.3162256 0.1535131 0.2921005 0.1535131 0.2921005 0.2277053 0.2452204 0.2613230 0.2613230 0.3043232 0.3293767 0.6941299 0.6941299 0.2379326 0.6126803 0.6734725 0.6734725 0.6066255 0.6066255 0.6814078 3.5280696 0.6706992 0.5221488 0.6514129 0.6514129 0.6321313 0.6585513 0.9442087 0.5940524 0.6815670 0.6815670 0.5798057 0.9803666 0.6114087 0.6106131 0.6783454 0.6517760 0.6779501 0.6779501 0.6803466 0.6426141 0.6426141 0.3187945 0.7051749 0.7100241 0.7051749 0.7100241 1.1703216 0.6759618 0.6759618 0.5810519 0.5798057 0.6628447 0.2265263 0.6049613 0.6049613 0.6081853 0.6081853 0.6034779 0.7000547 0.6974307 0.5762947 0.6040683 0.5986618 0.5986618 0.6049358 0.5995784 0.6460552 0.6460552 0.2365710 0.5640843 0.6355836 0.5903005 3.4642030 3.4642030 0.6394402 0.2310178 0.5780247 0.5780247 0.6637985 0.6177852 0.6016389 0.6016389 0.6492150 0.6492150 0.6687926 0.6687926 0.2320448 0.6298935 0.3162256 0.2166211 0.9303387 0.2264651 0.3188206 0.2297010 0.2110752 0.2166174 0.2487743 
AmsW6_1    0.3358029 0.2792095 0.2914315 0.2435475 0.2435475 0.2684925 0.2570731 0.2570731 0.2218310 0.2218310 0.2118487 0.2543208 0.2543208 0.0385220 0.0385220 0.3045992 0.2560074 0.3045992 0.2560074 0.0529334 0.0529334 0.2383952 0.2429779 0.2631079 0.2542633 0.2542633 0.0464177 0.0492787 0.2410444 0.2410444 0.0852434 0.0852434 0.0422540 0.0422540 0.0679876 0.0208648 0.0208648 0.2539695 0.0000000 0.0000010 0.0565098 0.0567850 0.0489142 0.0422908 0.0422908 0.3590395 0.2734209 0.2734209 0.2831810 0.2005333 0.2487228 0.2005333 0.2487228 0.1928302 0.2075368 0.2471008 0.2471008 0.2914315 0.3358029 0.7008709 0.7008709 0.2214779 0.6348622 0.6831167 0.6831167 0.6400003 0.6400003 0.6843882 3.1915273 0.6774335 0.5565689 0.6836160 0.6836160 0.6633077 0.6497928 0.9497424 0.5925400 0.7267954 0.7267954 0.6195229 0.9825565 0.6481568 0.6393768 0.6497446 0.6542778 0.6929018 0.6929018 0.7020053 0.6241829 0.6241829 0.2792095 0.6773955 0.6821022 0.6773955 0.6821022 1.1866016 0.6898024 0.6898024 0.6143387 0.6195229 0.6923943 0.2742942 0.5855344 0.5855344 0.6437542 0.6437542 0.6157275 0.6951293 0.6861254 0.6039233 0.6246185 0.6108189 0.6108189 0.6340366 0.6207904 0.6556165 0.6556165 0.2628711 0.6030468 0.6452395 0.6371019 3.1310947 3.1310947 0.6742427 0.2636548 0.6175839 0.6175839 0.6771835 0.6432729 0.6287654 0.6287654 0.6565074 0.6565074 0.6835955 0.6835955 0.2760963 0.6404372 0.2831810 0.2453648 0.9515193 0.2588983 0.2767194 0.1937336 0.2504995 0.2093562 0.3042737 
AmsW6_2    0.3358029 0.2792095 0.2914315 0.2435475 0.2435475 0.2684925 0.2570731 0.2570731 0.2218310 0.2218310 0.2118487 0.2543208 0.2543208 0.0385220 0.0385220 0.3045992 0.2560074 0.3045992 0.2560074 0.0529334 0.0529334 0.2383952 0.2429779 0.2631079 0.2542633 0.2542633 0.0464177 0.0492787 0.2410444 0.2410444 0.0852434 0.0852434 0.0422540 0.0422540 0.0679876 0.0208648 0.0208648 0.2539695 0.0000010 0.0000000 0.0565098 0.0567850 0.0489142 0.0422908 0.0422908 0.3590395 0.2734209 0.2734209 0.2831810 0.2005333 0.2487228 0.2005333 0.2487228 0.1928302 0.2075368 0.2471008 0.2471008 0.2914315 0.3358029 0.7008709 0.7008709 0.2214779 0.6348622 0.6831167 0.6831167 0.6400003 0.6400003 0.6843882 3.1915273 0.6774335 0.5565689 0.6836160 0.6836160 0.6633077 0.6497928 0.9497424 0.5925400 0.7267954 0.7267954 0.6195229 0.9825565 0.6481568 0.6393768 0.6497446 0.6542778 0.6929018 0.6929018 0.7020053 0.6241829 0.6241829 0.2792095 0.6773955 0.6821022 0.6773955 0.6821022 1.1866016 0.6898024 0.6898024 0.6143387 0.6195229 0.6923943 0.2742942 0.5855344 0.5855344 0.6437542 0.6437542 0.6157275 0.6951293 0.6861254 0.6039233 0.6246185 0.6108189 0.6108189 0.6340366 0.6207904 0.6556165 0.6556165 0.2628711 0.6030468 0.6452395 0.6371019 3.1310947 3.1310947 0.6742427 0.2636548 0.6175839 0.6175839 0.6771835 0.6432729 0.6287654 0.6287654 0.6565074 0.6565074 0.6835955 0.6835955 0.2760963 0.6404372 0.2831810 0.2453648 0.9515193 0.2588983 0.2767194 0.1937336 0.2504995 0.2093562 0.3042737 
AmsW8_1    0.3652401 0.2683006 0.3183138 0.2755584 0.2755584 0.2812553 0.2845523 0.2845523 0.2418330 0.2418330 0.2370469 0.2615358 0.2615358 0.0453591 0.0453591 0.3175643 0.2511713 0.3175643 0.2511713 0.0417276 0.0417276 0.2468951 0.2524983 0.2758631 0.2723672 0.2723672 0.0316208 0.0487987 0.2438744 0.2438744 0.1012784 0.1012784 0.0491142 0.0491142 0.0424316 0.0604919 0.0604919 0.2490850 0.0565098 0.0565098 0.0000000 0.0000010 0.0380826 0.0491572 0.0491572 0.3718521 0.2861941 0.2861941 0.3110984 0.2346385 0.2744729 0.2346385 0.2744729 0.2218329 0.2172383 0.2672148 0.2672148 0.3183138 0.3652401 0.7107456 0.7107456 0.2545070 0.6223434 0.6940235 0.6940235 0.6373204 0.6373204 0.6952444 3.2275906 0.6987869 0.5788849 0.6878650 0.6878650 0.6675911 0.6735254 0.9337430 0.5988319 0.7361261 0.7361261 0.6546053 1.0315609 0.6589646 0.6445120 0.6608772 0.6782048 0.6928567 0.6928567 0.7020173 0.6268172 0.6268172 0.2683006 0.6986774 0.7048484 0.6986774 0.7048484 1.1845291 0.7481411 0.7481411 0.6551882 0.6546053 0.7006319 0.2824281 0.6100439 0.6100439 0.6143005 0.6143005 0.6035113 0.6960085 0.6869955 0.5937330 0.6122748 0.6017192 0.6017192 0.6091035 0.6046810 0.6674565 0.6674565 0.2742400 0.6370038 0.6566925 0.6655175 3.1665067 3.1665067 0.6785006 0.2797399 0.6518546 0.6518546 0.6899296 0.6476612 0.5995681 0.5995681 0.6811612 0.6811612 0.6834914 0.6834914 0.2780616 0.6349693 0.3110984 0.2662073 0.9491072 0.2749708 0.2946512 0.2112362 0.2647205 0.2453146 0.3172303 
AmsW8_2    0.3677604 0.2699993 0.3204188 0.2772866 0.2772866 0.2830437 0.2863918 0.2863918 0.2433432 0.2433432 0.2385182 0.2631922 0.2631922 0.0455764 0.0455764 0.3196536 0.2473905 0.3196536 0.2473905 0.0419266 0.0419266 0.2484468 0.2540957 0.2720637 0.2741036 0.2741036 0.0317723 0.0490326 0.2453883 0.2453883 0.1018088 0.1018088 0.0493512 0.0493512 0.0426370 0.0607891 0.0607891 0.2452731 0.0567850 0.0567850 0.0000010 0.0000000 0.0382632 0.0493946 0.0493946 0.3744347 0.2880223 0.2880223 0.3131621 0.2360909 0.2761964 0.2360909 0.2761964 0.2231842 0.2185156 0.2688672 0.2688672 0.3204188 0.3677604 0.7171361 0.7171361 0.2560844 0.6277748 0.6893934 0.6893934 0.6326921 0.6326921 0.7013691 3.1620685 0.6941423 0.5742295 0.6805228 0.6805228 0.6603774 0.6794106 0.9434726 0.6038763 0.7429290 0.7429290 0.6500244 1.0213076 0.6518274 0.6398953 0.6666541 0.6841723 0.6881976 0.6881976 0.6973353 0.6320827 0.6320827 0.2699993 0.7048880 0.7111432 0.7048880 0.7111432 1.1738610 0.7436076 0.7436076 0.6506031 0.6500244 0.6960173 0.2792429 0.6151857 0.6151857 0.6196374 0.6196374 0.6086801 0.6948345 0.6857700 0.5988467 0.6175602 0.6069084 0.6069084 0.6143650 0.6098839 0.6602330 0.6602330 0.2759977 0.6324046 0.6495124 0.6609181 3.1024766 3.1024766 0.6712287 0.2815057 0.6472727 0.6472727 0.6852752 0.6404649 0.6047440 0.6047440 0.6765489 0.6765489 0.6788217 0.6788217 0.2748540 0.6403523 0.3131621 0.2618857 0.9590351 0.2767016 0.2965294 0.2125205 0.2605154 0.2469061 0.3193158 
AmsW97     0.3608941 0.2673402 0.3203444 0.2739684 0.2739684 0.2847350 0.2878312 0.2878312 0.2573259 0.2573259 0.2401365 0.2788317 0.2788317 0.0416815 0.0416815 0.3159493 0.2682532 0.3159493 0.2682532 0.0171402 0.0171402 0.2641792 0.2698503 0.2860025 0.2852678 0.2852678 0.0102434 0.0310751 0.2617851 0.2617851 0.1086068 0.1086068 0.0454000 0.0454000 0.0486092 0.0456989 0.0456989 0.2662908 0.0489142 0.0489142 0.0380826 0.0382632 0.0000000 0.0454394 0.0454394 0.3653865 0.2794978 0.2794978 0.3023596 0.2359348 0.2797850 0.2359348 0.2797850 0.2253532 0.2155226 0.2660141 0.2660141 0.3203444 0.3608941 0.7015508 0.7015508 0.2558912 0.6046129 0.6837618 0.6837618 0.6326244 0.6326244 0.6835492 3.2001246 0.6913902 0.5754834 0.6712015 0.6712015 0.6513163 0.6680906 0.9221321 0.5836138 0.7113229 0.7113229 0.6425435 1.0187773 0.6364351 0.6282939 0.6626018 0.6726928 0.6811915 0.6811915 0.6901070 0.6207798 0.6207798 0.2673402 0.6913025 0.6960352 0.6913025 0.6960352 1.1592939 0.7184309 0.7184309 0.6431053 0.6425435 0.6786155 0.2810791 0.5813492 0.5813492 0.6134338 0.6134338 0.5862293 0.6834768 0.6746916 0.5881958 0.5947971 0.5955882 0.5955882 0.5994936 0.5873086 0.6511594 0.6511594 0.2729501 0.6251939 0.6365125 0.6629264 3.2045107 3.2045107 0.6580910 0.2773743 0.6398355 0.6398355 0.6783356 0.6315135 0.5982161 0.5982161 0.6679657 0.6679657 0.6719906 0.6719906 0.2829023 0.6389671 0.3023596 0.2687942 0.9328617 0.2736988 0.2879004 0.2267560 0.2741517 0.2386205 0.3156186 
AmsW9_1    0.3551832 0.2739592 0.2978802 0.2522067 0.2522067 0.2745353 0.2653227 0.2653227 0.2354774 0.2354774 0.2231302 0.2704639 0.2704639 0.0034118 0.0034118 0.2920102 0.2626199 0.2920102 0.2626199 0.0419361 0.0419361 0.2495211 0.2599674 0.2733803 0.2651730 0.2651730 0.0390108 0.0455226 0.2476018 0.2476018 0.0945517 0.0945517 0.0068622 0.0068622 0.0526522 0.0458685 0.0458685 0.2605990 0.0422908 0.0422908 0.0491572 0.0493946 0.0454394 0.0000000 0.0000010 0.3603502 0.2627689 0.2627689 0.2863588 0.2062574 0.2619433 0.2062574 0.2619433 0.2258098 0.2324904 0.2567047 0.2567047 0.2978802 0.3551832 0.6913215 0.6913215 0.2273460 0.6278490 0.6807712 0.6807712 0.6306499 0.6306499 0.6634324 3.1705162 0.6755985 0.5719527 0.6963305 0.6963305 0.6759099 0.6633348 0.9445636 0.5770189 0.7140850 0.7140850 0.6228173 1.0067144 0.6657753 0.6303121 0.6471590 0.6626998 0.6781938 0.6781938 0.6870481 0.6055044 0.6055044 0.2739592 0.6655389 0.6701674 0.6655389 0.6701674 1.1492141 0.7075963 0.7075963 0.6169224 0.6228173 0.6804459 0.2866514 0.5748017 0.5748017 0.6345761 0.6345761 0.6089969 0.6922185 0.6833180 0.5902432 0.6177640 0.6051572 0.6051572 0.6199855 0.6101865 0.6706622 0.6706622 0.2654811 0.6056803 0.6598527 0.6395791 3.1345233 3.1345233 0.6869495 0.2784582 0.6201471 0.6201471 0.6753556 0.6569912 0.6196902 0.6196902 0.6427461 0.6427461 0.6690330 0.6690330 0.2885374 0.6329146 0.2863588 0.2585581 0.9493182 0.2736600 0.2709510 0.2122919 0.2648397 0.2481446 0.2916973 
AmsW9_2    0.3551832 0.2739592 0.2978802 0.2522067 0.2522067 0.2745353 0.2653227 0.2653227 0.2354774 0.2354774 0.2231302 0.2704639 0.2704639 0.0034118 0.0034118 0.2920102 0.2626199 0.2920102 0.2626199 0.0419361 0.0419361 0.2495211 0.2599674 0.2733803 0.2651730 0.2651730 0.0390108 0.0455226 0.2476018 0.2476018 0.0945517 0.0945517 0.0068622 0.0068622 0.0526522 0.0458685 0.0458685 0.2605990 0.0422908 0.0422908 0.0491572 0.0493946 0.0454394 0.0000010 0.0000000 0.3603502 0.2627689 0.2627689 0.2863588 0.2062574 0.2619433 0.2062574 0.2619433 0.2258098 0.2324904 0.2567047 0.2567047 0.2978802 0.3551832 0.6913215 0.6913215 0.2273460 0.6278490 0.6807712 0.6807712 0.6306499 0.6306499 0.6634324 3.1705162 0.6755985 0.5719527 0.6963305 0.6963305 0.6759099 0.6633348 0.9445636 0.5770189 0.7140850 0.7140850 0.6228173 1.0067144 0.6657753 0.6303121 0.6471590 0.6626998 0.6781938 0.6781938 0.6870481 0.6055044 0.6055044 0.2739592 0.6655389 0.6701674 0.6655389 0.6701674 1.1492141 0.7075963 0.7075963 0.6169224 0.6228173 0.6804459 0.2866514 0.5748017 0.5748017 0.6345761 0.6345761 0.6089969 0.6922185 0.6833180 0.5902432 0.6177640 0.6051572 0.6051572 0.6199855 0.6101865 0.6706622 0.6706622 0.2654811 0.6056803 0.6598527 0.6395791 3.1345233 3.1345233 0.6869495 0.2784582 0.6201471 0.6201471 0.6753556 0.6569912 0.6196902 0.6196902 0.6427461 0.6427461 0.6690330 0.6690330 0.2885374 0.6329146 0.2863588 0.2585581 0.9493182 0.2736600 0.2709510 0.2122919 0.2648397 0.2481446 0.2916973 
ApRc       0.4033719 0.3153870 0.3763150 0.3670924 0.3670924 0.3441918 0.3721369 0.3721369 0.3546436 0.3546436 0.3141998 0.3552031 0.3552031 0.3580106 0.3580106 0.3948062 0.3324053 0.3948062 0.3324053 0.3641429 0.3641429 0.3819892 0.3669333 0.3962670 0.4277201 0.4277201 0.3548612 0.3745890 0.3455205 0.3455205 0.3399766 0.3399766 0.3648197 0.3648197 0.3568351 0.3517530 0.3517530 0.3368521 0.3590395 0.3590395 0.3718521 0.3744347 0.3653865 0.3603502 0.3603502 0.0000000 0.2827447 0.2827447 0.3060256 0.3573258 0.3734592 0.3573258 0.3734592 0.3536568 0.3727641 0.3462315 0.3462315 0.3763150 0.4033719 0.6463393 0.6463393 0.2938022 0.5968952 0.6593051 0.6593051 0.6339631 0.6339631 0.7015291 3.3018964 0.6528736 0.6206652 0.7146896 0.7146896 0.6813016 0.6177655 0.9666857 0.5649439 0.6797799 0.6797799 0.5942616 1.1112273 0.6586889 0.6488736 0.6433059 0.6078240 0.6517009 0.6517009 0.6602952 0.6144312 0.6144312 0.3153870 0.6946744 0.7016176 0.6946744 0.7016176 1.2319904 0.7415137 0.7415137 0.5955429 0.5942616 0.7186503 0.3629487 0.5679581 0.5679581 0.5845074 0.5845074 0.5985615 0.6665072 0.6578403 0.5751114 0.5780081 0.5760745 0.5760745 0.6013649 0.5998077 0.6940744 0.6940744 0.3645759 0.5779700 0.6828036 0.6073736 3.3586308 3.3586308 0.6902627 0.3631086 0.5923908 0.5923908 0.6532529 0.6638628 0.5821503 0.5821503 0.6845572 0.6845572 0.6596509 0.6596509 0.3580825 0.5917230 0.3060256 0.3444140 0.9608682 0.3577850 0.3211514 0.3640388 0.3554120 0.3559011 0.3898770 
ApTi       0.3414206 0.2190780 0.2982860 0.2901560 0.2901560 0.3096662 0.3022828 0.3022828 0.2892721 0.2892721 0.2736426 0.3339598 0.3339598 0.2682217 0.2682217 0.3619703 0.3359061 0.3619703 0.3359061 0.2789064 0.2789064 0.3223581 0.3255618 0.3304441 0.3688968 0.3688968 0.2697051 0.2884136 0.2517675 0.2517675 0.2681347 0.2681347 0.2741743 0.2741743 0.2842664 0.2624088 0.2624088 0.3220133 0.2734209 0.2734209 0.2861941 0.2880223 0.2794978 0.2627689 0.2627689 0.2827447 0.0000000 0.0000010 0.1780994 0.2555291 0.2650737 0.2555291 0.2650737 0.2761515 0.3004113 0.2744085 0.2744085 0.2982860 0.3414206 0.6350163 0.6350163 0.1984927 0.6054789 0.6505448 0.6505448 0.5812016 0.5812016 0.6324008 2.9768698 0.6359412 0.5844383 0.6268571 0.6268571 0.5981141 0.6179372 0.8522951 0.5693746 0.6357985 0.6357985 0.5822692 0.9082338 0.6024007 0.5631145 0.6158234 0.6080226 0.6328419 0.6328419 0.6411511 0.5738180 0.5738180 0.2190780 0.5907270 0.5857766 0.5907270 0.5857766 1.0677742 0.6763942 0.6763942 0.5835398 0.5822692 0.6735444 0.2880449 0.5842752 0.5842752 0.6091048 0.6091048 0.5981033 0.6454712 0.6371523 0.5803535 0.5877845 0.5970766 0.5970766 0.6031474 0.5901771 0.6147078 0.6147078 0.2835970 0.5662151 0.6045391 0.6025898 3.0938793 3.0938793 0.6206639 0.2893409 0.5804468 0.5804468 0.6358154 0.5810934 0.6037197 0.6037197 0.5894937 0.5894937 0.6295491 0.6295491 0.3088355 0.5905691 0.1780994 0.2989765 0.8305707 0.2843708 0.2082866 0.2509504 0.2838143 0.2725710 0.3571857 
ApTi_4     0.3414206 0.2190780 0.2982860 0.2901560 0.2901560 0.3096662 0.3022828 0.3022828 0.2892721 0.2892721 0.2736426 0.3339598 0.3339598 0.2682217 0.2682217 0.3619703 0.3359061 0.3619703 0.3359061 0.2789064 0.2789064 0.3223581 0.3255618 0.3304441 0.3688968 0.3688968 0.2697051 0.2884136 0.2517675 0.2517675 0.2681347 0.2681347 0.2741743 0.2741743 0.2842664 0.2624088 0.2624088 0.3220133 0.2734209 0.2734209 0.2861941 0.2880223 0.2794978 0.2627689 0.2627689 0.2827447 0.0000010 0.0000000 0.1780994 0.2555291 0.2650737 0.2555291 0.2650737 0.2761515 0.3004113 0.2744085 0.2744085 0.2982860 0.3414206 0.6350163 0.6350163 0.1984927 0.6054789 0.6505448 0.6505448 0.5812016 0.5812016 0.6324008 2.9768698 0.6359412 0.5844383 0.6268571 0.6268571 0.5981141 0.6179372 0.8522951 0.5693746 0.6357985 0.6357985 0.5822692 0.9082338 0.6024007 0.5631145 0.6158234 0.6080226 0.6328419 0.6328419 0.6411511 0.5738180 0.5738180 0.2190780 0.5907270 0.5857766 0.5907270 0.5857766 1.0677742 0.6763942 0.6763942 0.5835398 0.5822692 0.6735444 0.2880449 0.5842752 0.5842752 0.6091048 0.6091048 0.5981033 0.6454712 0.6371523 0.5803535 0.5877845 0.5970766 0.5970766 0.6031474 0.5901771 0.6147078 0.6147078 0.2835970 0.5662151 0.6045391 0.6025898 3.0938793 3.0938793 0.6206639 0.2893409 0.5804468 0.5804468 0.6358154 0.5810934 0.6037197 0.6037197 0.5894937 0.5894937 0.6295491 0.6295491 0.3088355 0.5905691 0.1780994 0.2989765 0.8305707 0.2843708 0.2082866 0.2509504 0.2838143 0.2725710 0.3571857 
ApsA3_2    0.2570136 0.2254908 0.2294111 0.3047295 0.3047295 0.3197741 0.2750595 0.2750595 0.2727108 0.2727108 0.2298538 0.3193821 0.3193821 0.2920961 0.2920961 0.3646168 0.3155636 0.3646168 0.3155636 0.3081755 0.3081755 0.3160654 0.3186559 0.3246097 0.3497934 0.3497934 0.2980538 0.3181956 0.2306318 0.2306318 0.2504002 0.2504002 0.2916748 0.2916748 0.3091093 0.2732325 0.2732325 0.3162256 0.2831810 0.2831810 0.3110984 0.3131621 0.3023596 0.2863588 0.2863588 0.3060256 0.1780994 0.1780994 0.0000000 0.2625303 0.2577333 0.2625303 0.2577333 0.2441419 0.2972959 0.2574025 0.2574025 0.2294111 0.2570136 0.6816076 0.6816076 0.1754302 0.5593000 0.6081908 0.6081908 0.5589049 0.5589049 0.6273581 3.3194100 0.5779991 0.5507090 0.6106942 0.6106942 0.5807588 0.5729963 0.9380814 0.5174146 0.6154876 0.6154876 0.5563569 0.9336373 0.5855711 0.5431593 0.5731400 0.5650929 0.6110356 0.6110356 0.6249166 0.5928364 0.5928364 0.2254908 0.5633890 0.5610847 0.5633890 0.5610847 1.0185923 0.6706636 0.6706636 0.5513265 0.5563569 0.6287268 0.2719057 0.5320824 0.5320824 0.5625893 0.5625893 0.5616960 0.6300264 0.6159997 0.5394049 0.5414455 0.5581667 0.5581667 0.5560955 0.5401116 0.6027835 0.6027835 0.2538517 0.5404150 0.5922205 0.5733128 3.4227924 3.4227924 0.6046536 0.2711798 0.5545918 0.5545918 0.5961822 0.5778391 0.5574797 0.5574797 0.5730668 0.5730668 0.6023287 0.6023287 0.2833878 0.6032479 0.0000010 0.2830846 0.8709597 0.2662653 0.1222786 0.2242836 0.2548354 0.2288882 0.3597051 
KbArN5     0.2748842 0.2574846 0.2542816 0.1859157 0.1859157 0.1534584 0.2341816 0.2341816 0.0902520 0.0902520 0.1657454 0.1439224 0.1439224 0.2078269 0.2078269 0.2276174 0.1637616 0.2276174 0.1637616 0.2330360 0.2330360 0.1273772 0.1253344 0.1506017 0.1636793 0.1636793 0.2264115 0.2283211 0.2232961 0.2232961 0.1754700 0.1754700 0.2133418 0.2133418 0.2343915 0.2004318 0.2004318 0.1535131 0.2005333 0.2005333 0.2346385 0.2360909 0.2359348 0.2062574 0.2062574 0.3573258 0.2555291 0.2555291 0.2625303 0.0000000 0.2228104 0.0000010 0.2228104 0.1527178 0.2119373 0.1655670 0.1655670 0.2542816 0.2748842 0.6749676 0.6749676 0.1867395 0.6252641 0.6708698 0.6708698 0.6369456 0.6369456 0.6693451 3.4568410 0.6716797 0.5237906 0.6449054 0.6449054 0.6256672 0.6419161 0.9068593 0.5619600 0.6957787 0.6957787 0.6003887 1.0527748 0.6031711 0.6150022 0.6416685 0.6487392 0.6855783 0.6855783 0.6880400 0.6397322 0.6397322 0.2574846 0.6605142 0.6650808 0.6605142 0.6650808 1.2195554 0.6614561 0.6614561 0.5953370 0.6003887 0.6747204 0.1681268 0.5696261 0.5696261 0.6071835 0.6071835 0.6159966 0.6998554 0.6972546 0.5917613 0.6159696 0.6101367 0.6101367 0.6201136 0.6114186 0.6331226 0.6331226 0.1601175 0.5843382 0.6227033 0.6175143 3.3974637 3.3974637 0.6384707 0.1668174 0.5985341 0.5985341 0.6714499 0.6157557 0.6152699 0.6152699 0.6283837 0.6283837 0.6764281 0.6764281 0.1776732 0.6056781 0.2625303 0.1784934 0.8955214 0.1626014 0.2522706 0.1536882 0.1446222 0.1479306 0.2263113 
KbAr_1     0.1917344 0.2608484 0.1862751 0.2733011 0.2733011 0.2781254 0.1265352 0.1265352 0.2340572 0.2340572 0.2363598 0.2869491 0.2869491 0.2628625 0.2628625 0.3184405 0.2996667 0.3184405 0.2996667 0.2801192 0.2801192 0.2631434 0.2676353 0.2941299 0.2848260 0.2848260 0.2786004 0.2752918 0.1061217 0.1061217 0.2052796 0.2052796 0.2687474 0.2687474 0.2940949 0.2549145 0.2549145 0.2921005 0.2487228 0.2487228 0.2744729 0.2761964 0.2797850 0.2619433 0.2619433 0.3734592 0.2650737 0.2650737 0.2577333 0.2228104 0.0000000 0.2228104 0.0000010 0.2353336 0.2828645 0.2721492 0.2721492 0.1862751 0.1917344 0.6914450 0.6914450 0.2162432 0.6218279 0.6597693 0.6597693 0.5922505 0.5922505 0.6533226 3.4553276 0.6460641 0.6002906 0.6242912 0.6242912 0.5953697 0.6269970 0.9643830 0.5853148 0.6581541 0.6581541 0.5691463 1.0857164 0.5966373 0.5844763 0.6259423 0.6320412 0.6611733 0.6611733 0.6692866 0.6014142 0.6014142 0.2608484 0.6277148 0.6288796 0.6277148 0.6288796 1.1708515 0.6822344 0.6822344 0.5641497 0.5691463 0.6599624 0.2877000 0.5810480 0.5810480 0.6138743 0.6138743 0.6124760 0.6626375 0.6545974 0.5791447 0.6130294 0.5998981 0.5998981 0.6172138 0.6262686 0.6209169 0.6209169 0.2763862 0.5532932 0.6108412 0.5860271 3.4259878 3.4259878 0.6182179 0.2641344 0.5673693 0.5673693 0.6459100 0.6040093 0.6084886 0.6084886 0.6213785 0.6213785 0.6521694 0.6521694 0.2929090 0.6051451 0.2577333 0.2599084 0.9523583 0.2604151 0.2359033 0.2149630 0.2640598 0.2315249 0.3137226 
KbAr_2     0.2748842 0.2574846 0.2542816 0.1859157 0.1859157 0.1534584 0.2341816 0.2341816 0.0902520 0.0902520 0.1657454 0.1439224 0.1439224 0.2078269 0.2078269 0.2276174 0.1637616 0.2276174 0.1637616 0.2330360 0.2330360 0.1273772 0.1253344 0.1506017 0.1636793 0.1636793 0.2264115 0.2283211 0.2232961 0.2232961 0.1754700 0.1754700 0.2133418 0.2133418 0.2343915 0.2004318 0.2004318 0.1535131 0.2005333 0.2005333 0.2346385 0.2360909 0.2359348 0.2062574 0.2062574 0.3573258 0.2555291 0.2555291 0.2625303 0.0000010 0.2228104 0.0000000 0.2228104 0.1527178 0.2119373 0.1655670 0.1655670 0.2542816 0.2748842 0.6749676 0.6749676 0.1867395 0.6252641 0.6708698 0.6708698 0.6369456 0.6369456 0.6693451 3.4568410 0.6716797 0.5237906 0.6449054 0.6449054 0.6256672 0.6419161 0.9068593 0.5619600 0.6957787 0.6957787 0.6003887 1.0527748 0.6031711 0.6150022 0.6416685 0.6487392 0.6855783 0.6855783 0.6880400 0.6397322 0.6397322 0.2574846 0.6605142 0.6650808 0.6605142 0.6650808 1.2195554 0.6614561 0.6614561 0.5953370 0.6003887 0.6747204 0.1681268 0.5696261 0.5696261 0.6071835 0.6071835 0.6159966 0.6998554 0.6972546 0.5917613 0.6159696 0.6101367 0.6101367 0.6201136 0.6114186 0.6331226 0.6331226 0.1601175 0.5843382 0.6227033 0.6175143 3.3974637 3.3974637 0.6384707 0.1668174 0.5985341 0.5985341 0.6714499 0.6157557 0.6152699 0.6152699 0.6283837 0.6283837 0.6764281 0.6764281 0.1776732 0.6056781 0.2625303 0.1784934 0.8955214 0.1626014 0.2522706 0.1536882 0.1446222 0.1479306 0.2263113 
KbAr_3     0.1917344 0.2608484 0.1862751 0.2733011 0.2733011 0.2781254 0.1265352 0.1265352 0.2340572 0.2340572 0.2363598 0.2869491 0.2869491 0.2628625 0.2628625 0.3184405 0.2996667 0.3184405 0.2996667 0.2801192 0.2801192 0.2631434 0.2676353 0.2941299 0.2848260 0.2848260 0.2786004 0.2752918 0.1061217 0.1061217 0.2052796 0.2052796 0.2687474 0.2687474 0.2940949 0.2549145 0.2549145 0.2921005 0.2487228 0.2487228 0.2744729 0.2761964 0.2797850 0.2619433 0.2619433 0.3734592 0.2650737 0.2650737 0.2577333 0.2228104 0.0000010 0.2228104 0.0000000 0.2353336 0.2828645 0.2721492 0.2721492 0.1862751 0.1917344 0.6914450 0.6914450 0.2162432 0.6218279 0.6597693 0.6597693 0.5922505 0.5922505 0.6533226 3.4553276 0.6460641 0.6002906 0.6242912 0.6242912 0.5953697 0.6269970 0.9643830 0.5853148 0.6581541 0.6581541 0.5691463 1.0857164 0.5966373 0.5844763 0.6259423 0.6320412 0.6611733 0.6611733 0.6692866 0.6014142 0.6014142 0.2608484 0.6277148 0.6288796 0.6277148 0.6288796 1.1708515 0.6822344 0.6822344 0.5641497 0.5691463 0.6599624 0.2877000 0.5810480 0.5810480 0.6138743 0.6138743 0.6124760 0.6626375 0.6545974 0.5791447 0.6130294 0.5998981 0.5998981 0.6172138 0.6262686 0.6209169 0.6209169 0.2763862 0.5532932 0.6108412 0.5860271 3.4259878 3.4259878 0.6182179 0.2641344 0.5673693 0.5673693 0.6459100 0.6040093 0.6084886 0.6084886 0.6213785 0.6213785 0.6521694 0.6521694 0.2929090 0.6051451 0.2577333 0.2599084 0.9523583 0.2604151 0.2359033 0.2149630 0.2640598 0.2315249 0.3137226 
KbPh       0.2799719 0.2766470 0.2789635 0.2238708 0.2238708 0.2237753 0.2378725 0.2378725 0.1631830 0.1631830 0.1755856 0.2288666 0.2288666 0.2254187 0.2254187 0.3002927 0.2266614 0.3002927 0.2266614 0.2263534 0.2263534 0.1958960 0.1804884 0.2501774 0.2199432 0.2199432 0.2210683 0.2216660 0.2362470 0.2362470 0.1791028 0.1791028 0.2310441 0.2310441 0.2383417 0.1944345 0.1944345 0.2277053 0.1928302 0.1928302 0.2218329 0.2231842 0.2253532 0.2258098 0.2258098 0.3536568 0.2761515 0.2761515 0.2441419 0.1527178 0.2353336 0.1527178 0.2353336 0.0000000 0.2124337 0.1901682 0.1901682 0.2789635 0.2799719 0.7265497 0.7265497 0.1937290 0.6106760 0.7065160 0.7065160 0.6283396 0.6283396 0.6774386 3.5830406 0.7158045 0.5750577 0.6202245 0.6202245 0.5921125 0.6727549 0.9967039 0.5933863 0.7256186 0.7256186 0.6194254 1.0368911 0.5896123 0.6065632 0.6831455 0.6798802 0.7233007 0.7233007 0.7262104 0.6708762 0.6708762 0.2766470 0.6479228 0.6502751 0.6479228 0.6502751 1.2117932 0.6884600 0.6884600 0.6142437 0.6194254 0.7021707 0.2017249 0.5825264 0.5825264 0.6028493 0.6028493 0.6017771 0.7247463 0.7218379 0.6015054 0.6002684 0.6175120 0.6175120 0.6167739 0.5940637 0.6120957 0.6120957 0.1960840 0.6066261 0.6014882 0.6369890 3.6322953 3.6322953 0.6126302 0.1977815 0.6174875 0.6174875 0.7071977 0.5951049 0.6040200 0.6040200 0.6336526 0.6336526 0.7137377 0.7137377 0.2064661 0.6470143 0.2441419 0.1871080 0.9415029 0.1933045 0.2388858 0.1378905 0.1736790 0.0404558 0.2955054 
Kus        0.3257918 0.2828352 0.3007895 0.2479294 0.2479294 0.2338100 0.2843533 0.2843533 0.2321595 0.2321595 0.2146171 0.2391980 0.2391980 0.2268227 0.2268227 0.2970406 0.2515088 0.2970406 0.2515088 0.2248889 0.2248889 0.2324638 0.2249540 0.2450656 0.2489748 0.2489748 0.2113793 0.2334009 0.2397528 0.2397528 0.2001606 0.2001606 0.2322214 0.2322214 0.2384764 0.1995343 0.1995343 0.2452204 0.2075368 0.2075368 0.2172383 0.2185156 0.2155226 0.2324904 0.2324904 0.3727641 0.3004113 0.3004113 0.2972959 0.2119373 0.2828645 0.2119373 0.2828645 0.2124337 0.0000000 0.2298006 0.2298006 0.3007895 0.3257918 0.6873371 0.6873371 0.2505401 0.5709205 0.6271675 0.6271675 0.6016179 0.6016179 0.6186012 3.1392522 0.6384216 0.5505216 0.6893257 0.6893257 0.6689649 0.5850098 0.8857207 0.5332027 0.6530246 0.6530246 0.5741338 1.0026774 0.6491450 0.5890462 0.6054337 0.5914132 0.6409670 0.6409670 0.6492587 0.5963343 0.5963343 0.2828352 0.6885867 0.6929252 0.6885867 0.6929252 1.2196798 0.6516139 0.6516139 0.5753679 0.5741338 0.6831695 0.2076485 0.5488835 0.5488835 0.5633295 0.5633295 0.5688328 0.6186572 0.6108207 0.5459757 0.5617008 0.5526047 0.5526047 0.5655791 0.5546669 0.6757619 0.6757619 0.1988763 0.5586049 0.6643864 0.5937898 3.2596976 3.2596976 0.6768478 0.1944317 0.5723845 0.5723845 0.6259270 0.6489821 0.5599599 0.5599599 0.6220836 0.6220836 0.6321153 0.6321153 0.2042343 0.5886239 0.2972959 0.2069480 0.8710093 0.1900918 0.2775143 0.1956911 0.2023301 0.2114134 0.2971787 
NcTr_1     0.2939269 0.2904424 0.2671421 0.2317173 0.2317173 0.2599169 0.2911344 0.2911344 0.2017811 0.2017811 0.2222087 0.2574218 0.2574218 0.2549802 0.2549802 0.2926774 0.2699480 0.2926774 0.2699480 0.2558804 0.2558804 0.2344491 0.2225618 0.2503835 0.2739951 0.2739951 0.2564782 0.2587154 0.2620727 0.2620727 0.2143388 0.2143388 0.2607217 0.2607217 0.2634120 0.2474048 0.2474048 0.2613230 0.2471008 0.2471008 0.2672148 0.2688672 0.2660141 0.2567047 0.2567047 0.3462315 0.2744085 0.2744085 0.2574025 0.1655670 0.2721492 0.1655670 0.2721492 0.1901682 0.2298006 0.0000000 0.0000010 0.2671421 0.2939269 0.7076261 0.7076261 0.2134652 0.6303155 0.7089112 0.7089112 0.6391443 0.6391443 0.6829995 3.4183992 0.7044781 0.6062336 0.6863575 0.6863575 0.6612000 0.6739838 1.0111617 0.6014651 0.7243518 0.7243518 0.6547801 1.0073016 0.6424261 0.6570592 0.6779728 0.6811281 0.7139844 0.7139844 0.7234028 0.6505278 0.6505278 0.2904424 0.6890370 0.6901192 0.6890370 0.6901192 1.2186675 0.7391704 0.7391704 0.6494136 0.6547801 0.7175295 0.1814365 0.5970231 0.5970231 0.6241697 0.6241697 0.6265385 0.7056297 0.6965105 0.6128942 0.6197026 0.6295891 0.6295891 0.6239181 0.6150733 0.6736169 0.6736169 0.1715934 0.6377383 0.6627319 0.6651923 3.4795061 3.4795061 0.6794591 0.1647674 0.6527054 0.6527054 0.7041448 0.6558412 0.6201826 0.6201826 0.6646291 0.6646291 0.7045080 0.7045080 0.1905820 0.6581703 0.2574025 0.1890596 0.9805825 0.1605255 0.2489905 0.1895588 0.1679862 0.1895177 0.2911604 
NcTr_2     0.2939269 0.2904424 0.2671421 0.2317173 0.2317173 0.2599169 0.2911344 0.2911344 0.2017811 0.2017811 0.2222087 0.2574218 0.2574218 0.2549802 0.2549802 0.2926774 0.2699480 0.2926774 0.2699480 0.2558804 0.2558804 0.2344491 0.2225618 0.2503835 0.2739951 0.2739951 0.2564782 0.2587154 0.2620727 0.2620727 0.2143388 0.2143388 0.2607217 0.2607217 0.2634120 0.2474048 0.2474048 0.2613230 0.2471008 0.2471008 0.2672148 0.2688672 0.2660141 0.2567047 0.2567047 0.3462315 0.2744085 0.2744085 0.2574025 0.1655670 0.2721492 0.1655670 0.2721492 0.1901682 0.2298006 0.0000010 0.0000000 0.2671421 0.2939269 0.7076261 0.7076261 0.2134652 0.6303155 0.7089112 0.7089112 0.6391443 0.6391443 0.6829995 3.4183992 0.7044781 0.6062336 0.6863575 0.6863575 0.6612000 0.6739838 1.0111617 0.6014651 0.7243518 0.7243518 0.6547801 1.0073016 0.6424261 0.6570592 0.6779728 0.6811281 0.7139844 0.7139844 0.7234028 0.6505278 0.6505278 0.2904424 0.6890370 0.6901192 0.6890370 0.6901192 1.2186675 0.7391704 0.7391704 0.6494136 0.6547801 0.7175295 0.1814365 0.5970231 0.5970231 0.6241697 0.6241697 0.6265385 0.7056297 0.6965105 0.6128942 0.6197026 0.6295891 0.6295891 0.6239181 0.6150733 0.6736169 0.6736169 0.1715934 0.6377383 0.6627319 0.6651923 3.4795061 3.4795061 0.6794591 0.1647674 0.6527054 0.6527054 0.7041448 0.6558412 0.6201826 0.6201826 0.6646291 0.6646291 0.7045080 0.7045080 0.1905820 0.6581703 0.2574025 0.1890596 0.9805825 0.1605255 0.2489905 0.1895588 0.1679862 0.1895177 0.2911604 
NnCxD5_1   0.0952713 0.2973336 0.0000010 0.3084874 0.3084874 0.3257289 0.1947772 0.1947772 0.2830378 0.2830378 0.2456817 0.3064964 0.3064964 0.3036491 0.3036491 0.3649203 0.3114972 0.3649203 0.3114972 0.3229567 0.3229567 0.2829361 0.2836962 0.3209509 0.3270440 0.3270440 0.3102076 0.3179300 0.1524885 0.1524885 0.2510885 0.2510885 0.3032081 0.3032081 0.3336640 0.2817875 0.2817875 0.3043232 0.2914315 0.2914315 0.3183138 0.3204188 0.3203444 0.2978802 0.2978802 0.3763150 0.2982860 0.2982860 0.2294111 0.2542816 0.1862751 0.2542816 0.1862751 0.2789635 0.3007895 0.2671421 0.2671421 0.0000000 0.0952713 0.6991629 0.6991629 0.2424666 0.6010433 0.6342089 0.6342089 0.5714240 0.5714240 0.6535336 3.2443335 0.6285735 0.5548953 0.6671568 0.6671568 0.6455923 0.5913346 0.9017412 0.5844805 0.6645932 0.6645932 0.5586618 1.0672341 0.6277292 0.5830214 0.5884986 0.5961471 0.6611970 0.6611970 0.6692954 0.6249155 0.6249155 0.2973336 0.6297965 0.6291699 0.6297965 0.6291699 1.1785715 0.6742335 0.6742335 0.5549332 0.5586618 0.6720652 0.3171161 0.5824044 0.5824044 0.6127765 0.6127765 0.5919672 0.6322144 0.6245677 0.5855247 0.5852377 0.5987922 0.5987922 0.6014289 0.5879430 0.6453528 0.6453528 0.2986021 0.5442215 0.6347828 0.5765253 3.3781594 3.3781594 0.6604752 0.2919131 0.5581312 0.5581312 0.6472830 0.6332766 0.6074642 0.6074642 0.6106921 0.6106921 0.6522092 0.6522092 0.3241636 0.6256119 0.2294111 0.2574577 0.8907849 0.2870469 0.2567286 0.2472586 0.2869485 0.2500274 0.3631541 
NnGe       0.0000010 0.3087038 0.0952713 0.3345016 0.3345016 0.3254464 0.1970736 0.1970736 0.2802643 0.2802643 0.2825377 0.3243199 0.3243199 0.3528626 0.3528626 0.3848915 0.3334592 0.3848915 0.3334592 0.3608829 0.3608829 0.2947479 0.2970908 0.3405227 0.3278193 0.3278193 0.3595060 0.3556806 0.1767545 0.1767545 0.2822733 0.2822733 0.3523094 0.3523094 0.3813472 0.3333503 0.3333503 0.3293767 0.3358029 0.3358029 0.3652401 0.3677604 0.3608941 0.3551832 0.3551832 0.4033719 0.3414206 0.3414206 0.2570136 0.2748842 0.1917344 0.2748842 0.1917344 0.2799719 0.3257918 0.2939269 0.2939269 0.0952713 0.0000000 0.7730968 0.7730968 0.2493065 0.6239690 0.6602010 0.6602010 0.5834317 0.5834317 0.6997144 3.1689236 0.6488145 0.5953970 0.6856223 0.6856223 0.6582771 0.6251120 0.9369002 0.5864953 0.6943488 0.6943488 0.5980977 1.1001378 0.6567551 0.6247342 0.6131435 0.6301517 0.6833770 0.6833770 0.6917596 0.6669818 0.6669818 0.3087038 0.6593721 0.6666944 0.6593721 0.6666944 1.2423305 0.6692822 0.6692822 0.5942420 0.5980977 0.7033718 0.3284818 0.6206061 0.6206061 0.6276837 0.6276837 0.6225909 0.6705612 0.6624401 0.5925937 0.6114601 0.6276763 0.6276763 0.6278125 0.6143232 0.6725446 0.6725446 0.3285130 0.5831047 0.6733272 0.6166989 3.3875950 3.3875950 0.6865202 0.3082483 0.5974815 0.5974815 0.6678603 0.6719782 0.6234218 0.6234218 0.6311984 0.6311984 0.6741994 0.6741994 0.3341707 0.6626591 0.2570136 0.2672119 0.9356987 0.3042213 0.2876307 0.2578792 0.2974000 0.2616200 0.3830551 
NnsA5_2    0.7730968 0.7084633 0.6991629 0.7750777 0.7750777 0.7260388 0.7138046 0.7138046 0.7093300 0.7093300 0.6852971 0.7639980 0.7639980 0.7010719 0.7010719 0.7596680 0.6950518 0.7596680 0.6950518 0.7090891 0.7090891 0.7587091 0.7325432 0.7313317 0.7862510 0.7862510 0.6971581 0.7098733 0.6468551 0.6468551 0.6721232 0.6721232 0.7113709 0.7113709 0.7089128 0.6764605 0.6764605 0.6941299 0.7008709 0.7008709 0.7107456 0.7171361 0.7015508 0.6913215 0.6913215 0.6463393 0.6350163 0.6350163 0.6816076 0.6749676 0.6914450 0.6749676 0.6914450 0.7265497 0.6873371 0.7076261 0.7076261 0.6991629 0.7730968 0.0000000 0.0000010 0.6018292 0.6235535 0.5398454 0.5398454 0.5870759 0.5870759 0.6246127 3.0056334 0.5661621 0.5638395 0.6557265 0.6557265 0.6347782 0.5701376 0.8268598 0.5786106 0.6418855 0.6418855 0.5675990 1.0849529 0.6283296 0.5632788 0.5506113 0.5608220 0.5548533 0.5548533 0.5675072 0.6408425 0.6408425 0.7084633 0.5979943 0.6114458 0.5979943 0.6114458 0.9898078 0.5956408 0.5956408 0.5578309 0.5675990 0.6061835 0.7304949 0.5523723 0.5523723 0.6039157 0.6039157 0.6075076 0.5448001 0.5326548 0.6282342 0.6053852 0.6197954 0.6197954 0.6311414 0.6258127 0.6449451 0.6449451 0.6763742 0.5475355 0.6337560 0.5586864 2.9625877 2.9625877 0.6349587 0.6915088 0.5613636 0.5613636 0.5569456 0.6147134 0.6120758 0.6120758 0.5613985 0.5613985 0.5573047 0.5573047 0.7110136 0.6090571 0.6816076 0.6978214 0.8101252 0.6839222 0.7164971 0.6750289 0.7023647 0.7617895 0.7528948 
NnsA5_3    0.7730968 0.7084633 0.6991629 0.7750777 0.7750777 0.7260388 0.7138046 0.7138046 0.7093300 0.7093300 0.6852971 0.7639980 0.7639980 0.7010719 0.7010719 0.7596680 0.6950518 0.7596680 0.6950518 0.7090891 0.7090891 0.7587091 0.7325432 0.7313317 0.7862510 0.7862510 0.6971581 0.7098733 0.6468551 0.6468551 0.6721232 0.6721232 0.7113709 0.7113709 0.7089128 0.6764605 0.6764605 0.6941299 0.7008709 0.7008709 0.7107456 0.7171361 0.7015508 0.6913215 0.6913215 0.6463393 0.6350163 0.6350163 0.6816076 0.6749676 0.6914450 0.6749676 0.6914450 0.7265497 0.6873371 0.7076261 0.7076261 0.6991629 0.7730968 0.0000010 0.0000000 0.6018292 0.6235535 0.5398454 0.5398454 0.5870759 0.5870759 0.6246127 3.0056334 0.5661621 0.5638395 0.6557265 0.6557265 0.6347782 0.5701376 0.8268598 0.5786106 0.6418855 0.6418855 0.5675990 1.0849529 0.6283296 0.5632788 0.5506113 0.5608220 0.5548533 0.5548533 0.5675072 0.6408425 0.6408425 0.7084633 0.5979943 0.6114458 0.5979943 0.6114458 0.9898078 0.5956408 0.5956408 0.5578309 0.5675990 0.6061835 0.7304949 0.5523723 0.5523723 0.6039157 0.6039157 0.6075076 0.5448001 0.5326548 0.6282342 0.6053852 0.6197954 0.6197954 0.6311414 0.6258127 0.6449451 0.6449451 0.6763742 0.5475355 0.6337560 0.5586864 2.9625877 2.9625877 0.6349587 0.6915088 0.5613636 0.5613636 0.5569456 0.6147134 0.6120758 0.6120758 0.5613985 0.5613985 0.5573047 0.5573047 0.7110136 0.6090571 0.6816076 0.6978214 0.8101252 0.6839222 0.7164971 0.6750289 0.7023647 0.7617895 0.7528948 
NnsW4_1    0.2493065 0.2136924 0.2424666 0.2251697 0.2251697 0.2349132 0.2333297 0.2333297 0.2118682 0.2118682 0.1896029 0.2403551 0.2403551 0.2325212 0.2325212 0.3039189 0.2440891 0.3039189 0.2440891 0.2601758 0.2601758 0.2210537 0.2100602 0.2720440 0.2419431 0.2419431 0.2444225 0.2554170 0.2244025 0.2244025 0.1929212 0.1929212 0.2381548 0.2381548 0.2654040 0.2120788 0.2120788 0.2379326 0.2214779 0.2214779 0.2545070 0.2560844 0.2558912 0.2273460 0.2273460 0.2938022 0.1984927 0.1984927 0.1754302 0.1867395 0.2162432 0.1867395 0.2162432 0.1937290 0.2505401 0.2134652 0.2134652 0.2424666 0.2493065 0.6018292 0.6018292 0.0000000 0.5853561 0.6023903 0.6023903 0.5234077 0.5234077 0.6308339 3.2076352 0.5992364 0.5477041 0.5887321 0.5887321 0.5545329 0.5745987 0.9205953 0.5216241 0.6480167 0.6480167 0.5214978 0.9358602 0.5538690 0.5719173 0.5703715 0.5810880 0.6141548 0.6141548 0.6221639 0.5915674 0.5915674 0.2136924 0.5994334 0.5980089 0.5994334 0.5980089 1.1057985 0.6127006 0.6127006 0.5167051 0.5214978 0.6430538 0.2207185 0.5349924 0.5349924 0.5791457 0.5791457 0.5850656 0.6361363 0.6278959 0.5436889 0.5670594 0.5687354 0.5687354 0.5761600 0.5747484 0.5748157 0.5748157 0.2100015 0.5035826 0.5651772 0.5346369 3.3381945 3.3381945 0.5780369 0.2168522 0.5170467 0.5170467 0.5992184 0.5503246 0.5710176 0.5710176 0.5985936 0.5985936 0.6053951 0.6053951 0.2313482 0.5883580 0.1754302 0.2177069 0.9173843 0.2122421 0.1807028 0.1657424 0.2039070 0.1875693 0.2991195 
StAc       0.6239690 0.6350098 0.6010433 0.6261332 0.6261332 0.6047304 0.6498516 0.6498516 0.5894218 0.5894218 0.5920346 0.6461669 0.6461669 0.6371437 0.6371437 0.7173688 0.6169201 0.7173688 0.6169201 0.6136217 0.6136217 0.6278090 0.6303481 0.6222327 0.6777669 0.6777669 0.6057777 0.6196017 0.6082279 0.6082279 0.5906069 0.5906069 0.6329645 0.6329645 0.6455270 0.6122262 0.6122262 0.6126803 0.6348622 0.6348622 0.6223434 0.6277748 0.6046129 0.6278490 0.6278490 0.5968952 0.6054789 0.6054789 0.5593000 0.6252641 0.6218279 0.6252641 0.6218279 0.6106760 0.5709205 0.6303155 0.6303155 0.6010433 0.6239690 0.6235535 0.6235535 0.5853561 0.0000000 0.2905256 0.2905256 0.3528668 0.3528668 0.3321425 2.9937911 0.2848006 0.3170806 0.4442541 0.4442541 0.4307291 0.2888413 0.6298962 0.1863325 0.2800757 0.2800757 0.2806157 0.8563089 0.4182332 0.3017566 0.2864704 0.2772204 0.2768384 0.2768384 0.2847581 0.4684371 0.4684371 0.6350098 0.2911592 0.3013169 0.2911592 0.3013169 0.9072524 0.4392782 0.4392782 0.2865145 0.2806157 0.3448277 0.6537184 0.2370311 0.2370311 0.0473805 0.0473805 0.0213286 0.2925396 0.2844910 0.0702658 0.0141162 0.0513386 0.0513386 0.0248190 0.0249686 0.4195426 0.4195426 0.6072051 0.2797480 0.4173421 0.2960184 3.1481248 3.1481248 0.4390077 0.6285883 0.2904135 0.2904135 0.2757737 0.4165100 0.0473245 0.0473245 0.3108071 0.3108071 0.2709003 0.2709003 0.6427973 0.4189728 0.5593000 0.6368384 0.6371661 0.6242619 0.6283600 0.5937163 0.6325156 0.6245815 0.7108031 
StAfJ3_1   0.6602010 0.6606794 0.6342089 0.6748841 0.6748841 0.6726602 0.6644418 0.6644418 0.6591404 0.6591404 0.6324373 0.6904396 0.6904396 0.6903698 0.6903698 0.7062041 0.6736391 0.7062041 0.6736391 0.6990823 0.6990823 0.6743005 0.6824232 0.6848933 0.7072927 0.7072927 0.6852072 0.7003997 0.6700840 0.6700840 0.6354472 0.6354472 0.6860076 0.6860076 0.7123957 0.6667211 0.6667211 0.6734725 0.6831167 0.6831167 0.6940235 0.6893934 0.6837618 0.6807712 0.6807712 0.6593051 0.6505448 0.6505448 0.6081908 0.6708698 0.6597693 0.6708698 0.6597693 0.7065160 0.6271675 0.7089112 0.7089112 0.6342089 0.6602010 0.5398454 0.5398454 0.6023903 0.2905256 0.0000000 0.0000010 0.3234503 0.3234503 0.3383333 2.8800088 0.0395799 0.3400729 0.3903531 0.3903531 0.3816143 0.0512325 0.5501616 0.2791132 0.3050720 0.3050720 0.2401729 0.8499460 0.3881185 0.2800839 0.0508010 0.0548754 0.0395444 0.0395444 0.0436009 0.4451229 0.4451229 0.6606794 0.3267042 0.3358660 0.3267042 0.3358660 0.8311598 0.3294789 0.3294789 0.2317202 0.2401729 0.3299182 0.6680505 0.3282141 0.3282141 0.2878942 0.2878942 0.2886328 0.0769038 0.0722647 0.2898890 0.2922910 0.2827791 0.2827791 0.2839522 0.3044854 0.3921105 0.3921105 0.6163343 0.2389012 0.3841169 0.2373388 2.8425170 2.8425170 0.3866525 0.6309022 0.2394192 0.2394192 0.0321404 0.3839665 0.2820350 0.2820350 0.3018263 0.3018263 0.0357752 0.0357752 0.6816975 0.3894430 0.6081908 0.6251715 0.5466809 0.6266049 0.6355063 0.6663609 0.6334250 0.7415179 0.7101018 
StAfJ3_2   0.6602010 0.6606794 0.6342089 0.6748841 0.6748841 0.6726602 0.6644418 0.6644418 0.6591404 0.6591404 0.6324373 0.6904396 0.6904396 0.6903698 0.6903698 0.7062041 0.6736391 0.7062041 0.6736391 0.6990823 0.6990823 0.6743005 0.6824232 0.6848933 0.7072927 0.7072927 0.6852072 0.7003997 0.6700840 0.6700840 0.6354472 0.6354472 0.6860076 0.6860076 0.7123957 0.6667211 0.6667211 0.6734725 0.6831167 0.6831167 0.6940235 0.6893934 0.6837618 0.6807712 0.6807712 0.6593051 0.6505448 0.6505448 0.6081908 0.6708698 0.6597693 0.6708698 0.6597693 0.7065160 0.6271675 0.7089112 0.7089112 0.6342089 0.6602010 0.5398454 0.5398454 0.6023903 0.2905256 0.0000010 0.0000000 0.3234503 0.3234503 0.3383333 2.8800088 0.0395799 0.3400729 0.3903531 0.3903531 0.3816143 0.0512325 0.5501616 0.2791132 0.3050720 0.3050720 0.2401729 0.8499460 0.3881185 0.2800839 0.0508010 0.0548754 0.0395444 0.0395444 0.0436009 0.4451229 0.4451229 0.6606794 0.3267042 0.3358660 0.3267042 0.3358660 0.8311598 0.3294789 0.3294789 0.2317202 0.2401729 0.3299182 0.6680505 0.3282141 0.3282141 0.2878942 0.2878942 0.2886328 0.0769038 0.0722647 0.2898890 0.2922910 0.2827791 0.2827791 0.2839522 0.3044854 0.3921105 0.3921105 0.6163343 0.2389012 0.3841169 0.2373388 2.8425170 2.8425170 0.3866525 0.6309022 0.2394192 0.2394192 0.0321404 0.3839665 0.2820350 0.2820350 0.3018263 0.3018263 0.0357752 0.0357752 0.6816975 0.3894430 0.6081908 0.6251715 0.5466809 0.6266049 0.6355063 0.6663609 0.6334250 0.7415179 0.7101018 
StAfa_2    0.5834317 0.5958962 0.5714240 0.6195693 0.6195693 0.6195743 0.6304890 0.6304890 0.6190940 0.6190940 0.6439285 0.6462032 0.6462032 0.6396784 0.6396784 0.6543806 0.6090829 0.6543806 0.6090829 0.6499208 0.6499208 0.5942035 0.6005143 0.6903484 0.6604060 0.6604060 0.6296020 0.6502878 0.6168620 0.6168620 0.5723541 0.5723541 0.6356159 0.6356159 0.6758166 0.6260626 0.6260626 0.6066255 0.6400003 0.6400003 0.6373204 0.6326921 0.6326244 0.6306499 0.6306499 0.6339631 0.5812016 0.5812016 0.5589049 0.6369456 0.5922505 0.6369456 0.5922505 0.6283396 0.6016179 0.6391443 0.6391443 0.5714240 0.5834317 0.5870759 0.5870759 0.5234077 0.3528668 0.3234503 0.3234503 0.0000000 0.0000010 0.1594299 2.8770315 0.3175230 0.3696514 0.5043749 0.5043749 0.4816524 0.3075211 0.6217268 0.2969582 0.2809341 0.2809341 0.3224934 0.8306050 0.4533358 0.1461623 0.2998282 0.3092382 0.3121745 0.3121745 0.3205815 0.4769230 0.4769230 0.5958962 0.2039148 0.1993076 0.2039148 0.1993076 0.9542663 0.4143226 0.4143226 0.3169835 0.3224934 0.1741664 0.6170989 0.2980853 0.2980853 0.3441476 0.3441476 0.3395375 0.3324331 0.3238360 0.3435556 0.3511156 0.3345836 0.3345836 0.3435362 0.3676671 0.4867301 0.4867301 0.5927983 0.3049644 0.4776990 0.3211754 2.9076757 2.9076757 0.4940081 0.6059077 0.3124454 0.3124454 0.3109664 0.4647139 0.3358428 0.3358428 0.1435583 0.1435583 0.3060069 0.3060069 0.6101869 0.4477001 0.5589049 0.6070557 0.5936598 0.6017739 0.6115537 0.6314231 0.6067157 0.6539700 0.6482061 
StAfa_6    0.5834317 0.5958962 0.5714240 0.6195693 0.6195693 0.6195743 0.6304890 0.6304890 0.6190940 0.6190940 0.6439285 0.6462032 0.6462032 0.6396784 0.6396784 0.6543806 0.6090829 0.6543806 0.6090829 0.6499208 0.6499208 0.5942035 0.6005143 0.6903484 0.6604060 0.6604060 0.6296020 0.6502878 0.6168620 0.6168620 0.5723541 0.5723541 0.6356159 0.6356159 0.6758166 0.6260626 0.6260626 0.6066255 0.6400003 0.6400003 0.6373204 0.6326921 0.6326244 0.6306499 0.6306499 0.6339631 0.5812016 0.5812016 0.5589049 0.6369456 0.5922505 0.6369456 0.5922505 0.6283396 0.6016179 0.6391443 0.6391443 0.5714240 0.5834317 0.5870759 0.5870759 0.5234077 0.3528668 0.3234503 0.3234503 0.0000010 0.0000000 0.1594299 2.8770315 0.3175230 0.3696514 0.5043749 0.5043749 0.4816524 0.3075211 0.6217268 0.2969582 0.2809341 0.2809341 0.3224934 0.8306050 0.4533358 0.1461623 0.2998282 0.3092382 0.3121745 0.3121745 0.3205815 0.4769230 0.4769230 0.5958962 0.2039148 0.1993076 0.2039148 0.1993076 0.9542663 0.4143226 0.4143226 0.3169835 0.3224934 0.1741664 0.6170989 0.2980853 0.2980853 0.3441476 0.3441476 0.3395375 0.3324331 0.3238360 0.3435556 0.3511156 0.3345836 0.3345836 0.3435362 0.3676671 0.4867301 0.4867301 0.5927983 0.3049644 0.4776990 0.3211754 2.9076757 2.9076757 0.4940081 0.6059077 0.3124454 0.3124454 0.3109664 0.4647139 0.3358428 0.3358428 0.1435583 0.1435583 0.3060069 0.3060069 0.6101869 0.4477001 0.5589049 0.6070557 0.5936598 0.6017739 0.6115537 0.6314231 0.6067157 0.6539700 0.6482061 
StAn_2     0.6997144 0.7218835 0.6535336 0.6533862 0.6533862 0.6968898 0.7005563 0.7005563 0.6429462 0.6429462 0.6868795 0.6872064 0.6872064 0.6728089 0.6728089 0.7087541 0.6838423 0.7087541 0.6838423 0.6883547 0.6883547 0.6802578 0.6898546 0.7362670 0.7228995 0.7228995 0.6849848 0.6806662 0.7199018 0.7199018 0.6199845 0.6199845 0.6685601 0.6685601 0.7156964 0.6564270 0.6564270 0.6814078 0.6843882 0.6843882 0.6952444 0.7013691 0.6835492 0.6634324 0.6634324 0.7015291 0.6324008 0.6324008 0.6273581 0.6693451 0.6533226 0.6693451 0.6533226 0.6774386 0.6186012 0.6829995 0.6829995 0.6535336 0.6997144 0.6246127 0.6246127 0.6308339 0.3321425 0.3383333 0.3383333 0.1594299 0.1594299 0.0000000 2.9837809 0.3410673 0.3822704 0.5464032 0.5464032 0.5239832 0.3166348 0.6119757 0.3013981 0.2952011 0.2952011 0.3534066 0.8857018 0.4916476 0.1461144 0.3113992 0.3158013 0.3278909 0.3278909 0.3366041 0.5384610 0.5384610 0.7218835 0.2041496 0.2088654 0.2041496 0.2088654 0.9175282 0.4206512 0.4206512 0.3523590 0.3534066 0.1590748 0.6931790 0.2960784 0.2960784 0.3309921 0.3309921 0.3211206 0.3340191 0.3255127 0.3229095 0.3348564 0.3160080 0.3160080 0.3352099 0.3452769 0.5227306 0.5227306 0.6395052 0.3470608 0.5132579 0.3588208 3.0754490 3.0754490 0.5350949 0.6375453 0.3550907 0.3550907 0.3311147 0.5026628 0.3271404 0.3271404 0.0871175 0.0871175 0.3260677 0.3260677 0.6890914 0.4904185 0.6273581 0.6926905 0.5877197 0.6332361 0.6624151 0.6838755 0.6876800 0.7122515 0.7092722 
StAq       3.1689236 3.1793198 3.2443335 3.0863320 3.0863320 3.4909084 3.6357102 3.6357102 3.4222700 3.4222700 3.5408927 3.7170950 3.7170950 3.1680502 3.1680502 3.1476634 3.5565848 3.1476634 3.5565848 3.1795290 3.1795290 3.4305661 3.5458750 3.3241719 3.8401963 3.8401963 3.1210235 3.1711823 3.2471840 3.2471840 3.3375147 3.3375147 3.2225360 3.2225360 3.1355404 3.2921050 3.2921050 3.5280696 3.1915273 3.1915273 3.2275906 3.1620685 3.2001246 3.1705162 3.1705162 3.3018964 2.9768698 2.9768698 3.3194100 3.4568410 3.4553276 3.4568410 3.4553276 3.5830406 3.1392522 3.4183992 3.4183992 3.2443335 3.1689236 3.0056334 3.0056334 3.2076352 2.9937911 2.8800088 2.8800088 2.8770315 2.8770315 2.9837809 0.0000000 2.8309298 3.4287496 3.0556819 3.0556819 3.0710910 2.9221369 3.1121430 3.1816628 3.1872056 3.1872056 2.8868240 3.6188065 3.1855066 2.7945968 2.8560358 2.9075593 2.8524176 2.8524176 2.8819738 3.0303362 3.0303362 3.1793198 3.0166847 3.0787275 3.0166847 3.0787275 2.9842210 2.8665445 2.8665445 2.8873305 2.8868240 3.3001673 3.2035909 3.1280808 3.1280808 2.9078400 2.9078400 2.9964245 2.8294405 2.8008178 2.9436621 3.0202712 2.9668251 2.9668251 3.0325173 3.0021800 3.0935264 3.0935264 3.1280461 2.8228459 3.0519706 2.8895112 0.0822753 0.0822753 3.0391679 3.1125700 2.8964659 2.8964659 2.8360770 3.0838605 2.9385671 2.9385671 3.1164298 3.1164298 2.8103524 2.8103524 3.1825184 3.1540670 3.3194100 3.3659083 3.1921895 3.0699349 3.5398300 3.2702242 3.1495095 3.7308333 3.1153990 
StAua_2    0.6488145 0.6729413 0.6285735 0.6869556 0.6869556 0.6634442 0.6607239 0.6607239 0.6517511 0.6517511 0.6372171 0.6911152 0.6911152 0.6852124 0.6852124 0.7027695 0.6708829 0.7027695 0.6708829 0.7036114 0.7036114 0.6824124 0.6974523 0.6599662 0.7174072 0.7174072 0.6928716 0.7082178 0.6384765 0.6384765 0.6422222 0.6422222 0.6808471 0.6808471 0.7151582 0.6737607 0.6737607 0.6706992 0.6774335 0.6774335 0.6987869 0.6941423 0.6913902 0.6755985 0.6755985 0.6528736 0.6359412 0.6359412 0.5779991 0.6716797 0.6460641 0.6716797 0.6460641 0.7158045 0.6384216 0.7044781 0.7044781 0.6285735 0.6488145 0.5661621 0.5661621 0.5992364 0.2848006 0.0395799 0.0395799 0.3175230 0.3175230 0.3410673 2.8309298 0.0000000 0.3632235 0.4007324 0.4007324 0.3918278 0.0558873 0.5653219 0.2742185 0.3059944 0.3059944 0.2276292 0.8534806 0.3921610 0.2803515 0.0481132 0.0518260 0.0177141 0.0177141 0.0214841 0.4403998 0.4403998 0.6729413 0.3279371 0.3319643 0.3279371 0.3319643 0.8428784 0.3353967 0.3353967 0.2123967 0.2276292 0.3321222 0.6787991 0.3244906 0.3244906 0.2821531 0.2821531 0.2829491 0.0685590 0.0640461 0.2751097 0.2865991 0.2672885 0.2672885 0.2783009 0.2986556 0.3961578 0.3961578 0.6322057 0.2098251 0.3881639 0.2202298 2.7944423 2.7944423 0.3969251 0.6471985 0.2198464 0.2198464 0.0105580 0.3941981 0.2763523 0.2763523 0.2943281 0.2943281 0.0141028 0.0141028 0.6926001 0.4142070 0.5779991 0.6367042 0.5661366 0.6428016 0.6449055 0.6765602 0.6369776 0.7489012 0.7066657 
StAvMA_2   0.5953970 0.6490803 0.5548953 0.5449877 0.5449877 0.5363430 0.6024994 0.6024994 0.5040918 0.5040918 0.5572391 0.5443069 0.5443069 0.5803607 0.5803607 0.6801954 0.5354867 0.6801954 0.5354867 0.5902727 0.5902727 0.5458277 0.5483200 0.5577576 0.5776422 0.5776422 0.5741839 0.5912926 0.5638255 0.5638255 0.5318594 0.5318594 0.5864287 0.5864287 0.6147383 0.5436451 0.5436451 0.5221488 0.5565689 0.5565689 0.5788849 0.5742295 0.5754834 0.5719527 0.5719527 0.6206652 0.5844383 0.5844383 0.5507090 0.5237906 0.6002906 0.5237906 0.6002906 0.5750577 0.5505216 0.6062336 0.6062336 0.5548953 0.5953970 0.5638395 0.5638395 0.5477041 0.3170806 0.3400729 0.3400729 0.3696514 0.3696514 0.3822704 3.4287496 0.3632235 0.0000000 0.4729513 0.4729513 0.4619968 0.3453227 0.6786626 0.2333612 0.3744172 0.3744172 0.3002916 0.8733619 0.4497415 0.3309694 0.3361993 0.3390913 0.3732929 0.3732929 0.3827522 0.4644203 0.4644203 0.6490803 0.3610795 0.3642404 0.3610795 0.3642404 0.9406146 0.4417594 0.4417594 0.2916380 0.3002916 0.3846799 0.5931907 0.2542899 0.2542899 0.3132777 0.3132777 0.3111166 0.3780073 0.3686835 0.3158172 0.3197857 0.3169236 0.3169236 0.3076579 0.3355683 0.4564130 0.4564130 0.5638202 0.2923955 0.4577313 0.3038759 3.4365947 3.4365947 0.4706104 0.5738744 0.2930061 0.2930061 0.3613813 0.4368198 0.3202000 0.3202000 0.3435424 0.3435424 0.3665970 0.3665970 0.6093421 0.4104591 0.5507090 0.5732748 0.6338856 0.5699565 0.5846213 0.5568798 0.5629791 0.6132781 0.6778207 
StCar_1    0.6856223 0.6854698 0.6671568 0.6755125 0.6755125 0.6641568 0.6733009 0.6733009 0.6570912 0.6570912 0.5898316 0.6823587 0.6823587 0.7061283 0.7061283 0.7463624 0.6577136 0.7463624 0.6577136 0.6839449 0.6839449 0.6862706 0.6784789 0.6868569 0.7082093 0.7082093 0.6719979 0.6900335 0.6661944 0.6661944 0.6670762 0.6670762 0.7164714 0.7164714 0.7154824 0.6789922 0.6789922 0.6514129 0.6836160 0.6836160 0.6878650 0.6805228 0.6712015 0.6963305 0.6963305 0.7146896 0.6268571 0.6268571 0.6106942 0.6449054 0.6242912 0.6449054 0.6242912 0.6202245 0.6893257 0.6863575 0.6863575 0.6671568 0.6856223 0.6557265 0.6557265 0.5887321 0.4442541 0.3903531 0.3903531 0.5043749 0.5043749 0.5464032 3.0556819 0.4007324 0.4729513 0.0000000 0.0000010 0.0245263 0.3851722 0.7648784 0.3953551 0.4614566 0.4614566 0.4072557 0.9312042 0.0509317 0.5040354 0.4041746 0.3962047 0.3991335 0.3991335 0.4090757 0.4880107 0.4880107 0.6854698 0.4483028 0.4649308 0.4483028 0.4649308 1.0103301 0.4963936 0.4963936 0.4097416 0.4072557 0.5050356 0.6551508 0.4581153 0.4581153 0.4659351 0.4659351 0.4456998 0.4320820 0.4216984 0.4506782 0.4309640 0.4676161 0.4676161 0.4398284 0.4456826 0.0582602 0.0582602 0.6633868 0.4045558 0.0622753 0.4168668 3.2326220 3.2326220 0.0210063 0.6805387 0.4135721 0.4135721 0.4007064 0.0322293 0.4615901 0.4615901 0.4998690 0.4998690 0.3969186 0.3969186 0.6632702 0.4770259 0.6106942 0.6859608 0.7577045 0.6759597 0.6556931 0.6264753 0.6523694 0.6503009 0.7396521 
StCar_2    0.6856223 0.6854698 0.6671568 0.6755125 0.6755125 0.6641568 0.6733009 0.6733009 0.6570912 0.6570912 0.5898316 0.6823587 0.6823587 0.7061283 0.7061283 0.7463624 0.6577136 0.7463624 0.6577136 0.6839449 0.6839449 0.6862706 0.6784789 0.6868569 0.7082093 0.7082093 0.6719979 0.6900335 0.6661944 0.6661944 0.6670762 0.6670762 0.7164714 0.7164714 0.7154824 0.6789922 0.6789922 0.6514129 0.6836160 0.6836160 0.6878650 0.6805228 0.6712015 0.6963305 0.6963305 0.7146896 0.6268571 0.6268571 0.6106942 0.6449054 0.6242912 0.6449054 0.6242912 0.6202245 0.6893257 0.6863575 0.6863575 0.6671568 0.6856223 0.6557265 0.6557265 0.5887321 0.4442541 0.3903531 0.3903531 0.5043749 0.5043749 0.5464032 3.0556819 0.4007324 0.4729513 0.0000010 0.0000000 0.0245263 0.3851722 0.7648784 0.3953551 0.4614566 0.4614566 0.4072557 0.9312042 0.0509317 0.5040354 0.4041746 0.3962047 0.3991335 0.3991335 0.4090757 0.4880107 0.4880107 0.6854698 0.4483028 0.4649308 0.4483028 0.4649308 1.0103301 0.4963936 0.4963936 0.4097416 0.4072557 0.5050356 0.6551508 0.4581153 0.4581153 0.4659351 0.4659351 0.4456998 0.4320820 0.4216984 0.4506782 0.4309640 0.4676161 0.4676161 0.4398284 0.4456826 0.0582602 0.0582602 0.6633868 0.4045558 0.0622753 0.4168668 3.2326220 3.2326220 0.0210063 0.6805387 0.4135721 0.4135721 0.4007064 0.0322293 0.4615901 0.4615901 0.4998690 0.4998690 0.3969186 0.3969186 0.6632702 0.4770259 0.6106942 0.6859608 0.7577045 0.6759597 0.6556931 0.6264753 0.6523694 0.6503009 0.7396521 
StCar_3    0.6582771 0.6528423 0.6455923 0.6552526 0.6552526 0.6299935 0.6537031 0.6537031 0.6356290 0.6356290 0.5694727 0.6504771 0.6504771 0.6853940 0.6853940 0.7221888 0.6345903 0.7221888 0.6345903 0.6636195 0.6636195 0.6639535 0.6563471 0.6520016 0.6752253 0.6752253 0.6520479 0.6695759 0.6464787 0.6464787 0.6360768 0.6360768 0.6954319 0.6954319 0.6943006 0.6588211 0.6588211 0.6321313 0.6633077 0.6633077 0.6675911 0.6603774 0.6513163 0.6759099 0.6759099 0.6813016 0.5981141 0.5981141 0.5807588 0.6256672 0.5953697 0.6256672 0.5953697 0.5921125 0.6689649 0.6612000 0.6612000 0.6455923 0.6582771 0.6347782 0.6347782 0.5545329 0.4307291 0.3816143 0.3816143 0.4816524 0.4816524 0.5239832 3.0710910 0.3918278 0.4619968 0.0245263 0.0245263 0.0000000 0.3775742 0.7778263 0.3915550 0.4466583 0.4466583 0.3963837 0.9075174 0.0497702 0.4853627 0.3952058 0.3891414 0.3902679 0.3902679 0.3999554 0.4683968 0.4683968 0.6528423 0.4303339 0.4479937 0.4303339 0.4479937 1.0061530 0.4814405 0.4814405 0.3988107 0.3963837 0.4832779 0.6242900 0.4414999 0.4414999 0.4516907 0.4516907 0.4342036 0.4224037 0.4122941 0.4476842 0.4178370 0.4533223 0.4533223 0.4272183 0.4322093 0.0608564 0.0608564 0.6397353 0.3878957 0.0608551 0.3998315 3.2412036 3.2412036 0.0243437 0.6484079 0.3966388 0.3966388 0.3918209 0.0281143 0.4474570 0.4474570 0.4761345 0.4761345 0.3881218 0.3881218 0.6321864 0.4615368 0.5807588 0.6551437 0.7706458 0.6440630 0.6245833 0.5942190 0.6218472 0.6196954 0.7156783 
StCr       0.6251120 0.6350679 0.5913346 0.6390404 0.6390404 0.6276847 0.6376996 0.6376996 0.6106119 0.6106119 0.6023145 0.6501608 0.6501608 0.6727672 0.6727672 0.6531494 0.6586362 0.6531494 0.6586362 0.6831509 0.6831509 0.6521972 0.6551124 0.6802733 0.6598523 0.6598523 0.6694688 0.6844120 0.6338155 0.6338155 0.6140468 0.6140468 0.6684934 0.6684934 0.6946131 0.6408005 0.6408005 0.6585513 0.6497928 0.6497928 0.6735254 0.6794106 0.6680906 0.6633348 0.6633348 0.6177655 0.6179372 0.6179372 0.5729963 0.6419161 0.6269970 0.6419161 0.6269970 0.6727549 0.5850098 0.6739838 0.6739838 0.5913346 0.6251120 0.5701376 0.5701376 0.5745987 0.2888413 0.0512325 0.0512325 0.3075211 0.3075211 0.3166348 2.9221369 0.0558873 0.3453227 0.3851722 0.3851722 0.3775742 0.0000000 0.5408974 0.2698727 0.2987769 0.2987769 0.2630522 0.8216493 0.3678641 0.2841380 0.0324106 0.0105177 0.0601605 0.0601605 0.0646302 0.4301327 0.4301327 0.6350679 0.3301652 0.3298803 0.3301652 0.3298803 0.8839159 0.3223433 0.3223433 0.2532120 0.2630522 0.3610370 0.6289352 0.3038590 0.3038590 0.2786487 0.2786487 0.2869399 0.0783211 0.0735846 0.2840742 0.2906358 0.2735360 0.2735360 0.2872435 0.3018811 0.3716468 0.3716468 0.5959140 0.2508141 0.3640182 0.2591234 2.9183833 2.9183833 0.3808305 0.6001775 0.2614117 0.2614117 0.0522816 0.3774098 0.2728302 0.2728302 0.2981510 0.2981510 0.0561174 0.0561174 0.6421007 0.3941177 0.5729963 0.6269806 0.5285210 0.5960562 0.6116527 0.6378895 0.6211985 0.6986880 0.6568631 
StDa_1     0.9369002 0.9493748 0.9017412 0.9905839 0.9905839 0.9479129 0.9515032 0.9515032 0.8906560 0.8906560 1.0076939 0.9723205 0.9723205 0.9431996 0.9431996 0.9995028 0.9483632 0.9995028 0.9483632 0.9462545 0.9462545 0.9543714 0.9513990 1.0073684 0.9792128 0.9792128 0.9276717 0.9748760 0.9180888 0.9180888 0.9372627 0.9372627 0.9373111 0.9373111 0.9639186 0.9648611 0.9648611 0.9442087 0.9497424 0.9497424 0.9337430 0.9434726 0.9221321 0.9445636 0.9445636 0.9666857 0.8522951 0.8522951 0.9380814 0.9068593 0.9643830 0.9068593 0.9643830 0.9967039 0.8857207 1.0111617 1.0111617 0.9017412 0.9369002 0.8268598 0.8268598 0.9205953 0.6298962 0.5501616 0.5501616 0.6217268 0.6217268 0.6119757 3.1121430 0.5653219 0.6786626 0.7648784 0.7648784 0.7778263 0.5408974 0.0000000 0.5651075 0.6091953 0.6091953 0.6004298 0.9926065 0.7651922 0.5765294 0.5263871 0.5561725 0.5627577 0.5627577 0.5650578 0.6276785 0.6276785 0.9493748 0.6018198 0.6173193 0.6018198 0.6173193 0.9931627 0.6811218 0.6811218 0.5938106 0.6004298 0.6069966 1.0008367 0.5559914 0.5559914 0.5963773 0.5963773 0.6193331 0.5579401 0.5557119 0.5927515 0.6307586 0.5940785 0.5940785 0.6251156 0.6636573 0.7256923 0.7256923 0.9772351 0.5835201 0.7503213 0.6032170 3.2378582 3.2378582 0.7742564 0.9493098 0.5942472 0.5942472 0.5603801 0.7513699 0.5890979 0.5890979 0.5558493 0.5558493 0.5543866 0.5543866 0.9979778 0.5985774 0.9380814 1.0178245 0.0724291 0.9432158 0.9493270 0.9869670 1.0114043 1.0054003 1.0095858 
StDu       0.5864953 0.6020110 0.5844805 0.5699454 0.5699454 0.5582338 0.6042394 0.6042394 0.5590181 0.5590181 0.5549546 0.6363310 0.6363310 0.5856535 0.5856535 0.6491948 0.6044287 0.6491948 0.6044287 0.5947287 0.5947287 0.5869722 0.5925498 0.6157978 0.6238611 0.6238611 0.5846654 0.5994648 0.5584986 0.5584986 0.5382503 0.5382503 0.5818305 0.5818305 0.6197377 0.5802009 0.5802009 0.5940524 0.5925400 0.5925400 0.5988319 0.6038763 0.5836138 0.5770189 0.5770189 0.5649439 0.5693746 0.5693746 0.5174146 0.5619600 0.5853148 0.5619600 0.5853148 0.5933863 0.5332027 0.6014651 0.6014651 0.5844805 0.5864953 0.5786106 0.5786106 0.5216241 0.1863325 0.2791132 0.2791132 0.2969582 0.2969582 0.3013981 3.1816628 0.2742185 0.2333612 0.3953551 0.3953551 0.3915550 0.2698727 0.5651075 0.0000000 0.2878044 0.2878044 0.2343167 0.7992597 0.3806014 0.2612878 0.2671479 0.2585100 0.2730344 0.2730344 0.2810075 0.4011884 0.4011884 0.6020110 0.2637331 0.2660172 0.2637331 0.2660172 0.9224092 0.4151398 0.4151398 0.2399362 0.2343167 0.2956258 0.6129482 0.0811335 0.0811335 0.1934959 0.1934959 0.1894999 0.2842295 0.2762785 0.1918600 0.1892736 0.1804623 0.1804623 0.1989197 0.2058237 0.3816621 0.3816621 0.5656292 0.2275788 0.3821656 0.2513929 3.3050136 3.3050136 0.3925039 0.6063093 0.2376287 0.2376287 0.2719709 0.3762050 0.1889685 0.1889685 0.2706575 0.2706575 0.2670407 0.2670407 0.6171035 0.3715477 0.5174146 0.6098906 0.5585941 0.6021852 0.5817363 0.5622270 0.5928380 0.6189956 0.6430208 
StFo_1     0.6943488 0.6888094 0.6645932 0.7030326 0.7030326 0.6744889 0.7042162 0.7042162 0.6591588 0.6591588 0.7019639 0.7140623 0.7140623 0.7243016 0.7243016 0.6883726 0.6970406 0.6883726 0.6970406 0.7284396 0.7284396 0.6961263 0.6912292 0.6962367 0.7607291 0.7607291 0.7154056 0.7352470 0.6665921 0.6665921 0.6715615 0.6715615 0.7196384 0.7196384 0.7538548 0.7108946 0.7108946 0.6815670 0.7267954 0.7267954 0.7361261 0.7429290 0.7113229 0.7140850 0.7140850 0.6797799 0.6357985 0.6357985 0.6154876 0.6957787 0.6581541 0.6957787 0.6581541 0.7256186 0.6530246 0.7243518 0.7243518 0.6645932 0.6943488 0.6418855 0.6418855 0.6480167 0.2800757 0.3050720 0.3050720 0.2809341 0.2809341 0.2952011 3.1872056 0.3059944 0.3744172 0.4614566 0.4614566 0.4466583 0.2987769 0.6091953 0.2878044 0.0000000 0.0000010 0.3096309 0.9348712 0.4477831 0.2285007 0.2932588 0.2869095 0.3026419 0.3026419 0.3109998 0.4786200 0.4786200 0.6888094 0.2291019 0.2466947 0.2291019 0.2466947 0.9169669 0.4827818 0.4827818 0.3041194 0.3096309 0.2547461 0.6985750 0.3412777 0.3412777 0.2872754 0.2872754 0.2902247 0.3041749 0.2959301 0.3077483 0.2809183 0.2785808 0.2785808 0.2861999 0.2986332 0.4566071 0.4566071 0.6578535 0.2997335 0.4508237 0.3214233 3.2252742 3.2252742 0.4514787 0.6992789 0.3106870 0.3106870 0.3014610 0.4417117 0.2867872 0.2867872 0.2468094 0.2468094 0.2964763 0.2964763 0.7004477 0.4220792 0.6154876 0.7185627 0.6054519 0.6945638 0.6604223 0.6792887 0.7009500 0.7554225 0.6956867 
StFo_2     0.6943488 0.6888094 0.6645932 0.7030326 0.7030326 0.6744889 0.7042162 0.7042162 0.6591588 0.6591588 0.7019639 0.7140623 0.7140623 0.7243016 0.7243016 0.6883726 0.6970406 0.6883726 0.6970406 0.7284396 0.7284396 0.6961263 0.6912292 0.6962367 0.7607291 0.7607291 0.7154056 0.7352470 0.6665921 0.6665921 0.6715615 0.6715615 0.7196384 0.7196384 0.7538548 0.7108946 0.7108946 0.6815670 0.7267954 0.7267954 0.7361261 0.7429290 0.7113229 0.7140850 0.7140850 0.6797799 0.6357985 0.6357985 0.6154876 0.6957787 0.6581541 0.6957787 0.6581541 0.7256186 0.6530246 0.7243518 0.7243518 0.6645932 0.6943488 0.6418855 0.6418855 0.6480167 0.2800757 0.3050720 0.3050720 0.2809341 0.2809341 0.2952011 3.1872056 0.3059944 0.3744172 0.4614566 0.4614566 0.4466583 0.2987769 0.6091953 0.2878044 0.0000010 0.0000000 0.3096309 0.9348712 0.4477831 0.2285007 0.2932588 0.2869095 0.3026419 0.3026419 0.3109998 0.4786200 0.4786200 0.6888094 0.2291019 0.2466947 0.2291019 0.2466947 0.9169669 0.4827818 0.4827818 0.3041194 0.3096309 0.2547461 0.6985750 0.3412777 0.3412777 0.2872754 0.2872754 0.2902247 0.3041749 0.2959301 0.3077483 0.2809183 0.2785808 0.2785808 0.2861999 0.2986332 0.4566071 0.4566071 0.6578535 0.2997335 0.4508237 0.3214233 3.2252742 3.2252742 0.4514787 0.6992789 0.3106870 0.3106870 0.3014610 0.4417117 0.2867872 0.2867872 0.2468094 0.2468094 0.2964763 0.2964763 0.7004477 0.4220792 0.6154876 0.7185627 0.6054519 0.6945638 0.6604223 0.6792887 0.7009500 0.7554225 0.6956867 
StFr_4     0.5980977 0.6346855 0.5586618 0.6125937 0.6125937 0.5851043 0.6044256 0.6044256 0.5823715 0.5823715 0.6002186 0.6386249 0.6386249 0.6317331 0.6317331 0.6489195 0.5826418 0.6489195 0.5826418 0.6478718 0.6478718 0.5726765 0.5864225 0.6076065 0.6405741 0.6405741 0.6459864 0.6484276 0.5438218 0.5438218 0.5826373 0.5826373 0.6277294 0.6277294 0.6597106 0.6274346 0.6274346 0.5798057 0.6195229 0.6195229 0.6546053 0.6500244 0.6425435 0.6228173 0.6228173 0.5942616 0.5822692 0.5822692 0.5563569 0.6003887 0.5691463 0.6003887 0.5691463 0.6194254 0.5741338 0.6547801 0.6547801 0.5586618 0.5980977 0.5675990 0.5675990 0.5214978 0.2806157 0.2401729 0.2401729 0.3224934 0.3224934 0.3534066 2.8868240 0.2276292 0.3002916 0.4072557 0.4072557 0.3963837 0.2630522 0.6004298 0.2343167 0.3096309 0.3096309 0.0000000 0.8318705 0.4098949 0.2685602 0.2472994 0.2468765 0.2375692 0.2375692 0.2448074 0.3657635 0.3657635 0.6346855 0.2460205 0.2557472 0.2460205 0.2557472 0.8891504 0.3963567 0.3963567 0.0139619 0.0000010 0.3405884 0.6157668 0.2699140 0.2699140 0.2763592 0.2763592 0.2707943 0.2621703 0.2546487 0.2701341 0.2834797 0.2633103 0.2633103 0.2781100 0.3019367 0.4240929 0.4240929 0.6059958 0.0174986 0.4184492 0.0251315 3.0350736 3.0350736 0.4033372 0.5971893 0.0175326 0.0175326 0.2328337 0.3996082 0.2714603 0.2714603 0.3066904 0.3066904 0.2375415 0.2375415 0.6242004 0.3486062 0.5563569 0.6126911 0.6289354 0.5931292 0.6179751 0.5644835 0.5869043 0.6507219 0.6427215 
StFu       1.1001378 1.0448877 1.0672341 1.0112274 1.0112274 1.0373823 1.1656770 1.1656770 0.9861998 0.9861998 0.9616156 1.0718717 1.0718717 1.0205166 1.0205166 1.0115609 0.9840846 1.0115609 0.9840846 1.0514039 1.0514039 1.0400138 1.0276152 1.1085851 1.0850565 1.0850565 1.0105741 1.0442049 1.0677427 1.0677427 1.0095515 1.0095515 1.0142903 1.0142903 1.0640324 1.0029211 1.0029211 0.9803666 0.9825565 0.9825565 1.0315609 1.0213076 1.0187773 1.0067144 1.0067144 1.1112273 0.9082338 0.9082338 0.9336373 1.0527748 1.0857164 1.0527748 1.0857164 1.0368911 1.0026774 1.0073016 1.0073016 1.0672341 1.1001378 1.0849529 1.0849529 0.9358602 0.8563089 0.8499460 0.8499460 0.8306050 0.8306050 0.8857018 3.6188065 0.8534806 0.8733619 0.9312042 0.9312042 0.9075174 0.8216493 0.9926065 0.7992597 0.9348712 0.9348712 0.8318705 0.0000000 0.8882965 0.8774828 0.8399167 0.8231200 0.8565886 0.8565886 0.8598178 0.8438222 0.8438222 1.0448877 0.8816391 0.9027225 0.8816391 0.9027225 0.6352175 0.9166590 0.9166590 0.8394195 0.8318705 0.9085905 0.9616976 0.8423052 0.8423052 0.8901203 0.8901203 0.8498598 0.8591353 0.8559053 0.8576400 0.8554821 0.8833644 0.8833644 0.8581798 0.8766861 0.8766590 0.8766590 1.0291154 0.8128635 0.8936612 0.8485559 3.6400725 3.6400725 0.8988227 1.0111931 0.8308002 0.8308002 0.8614901 0.8944616 0.8826201 0.8826201 0.8531293 0.8531293 0.8606535 0.8606535 0.9997437 0.8468222 0.9336373 1.0283286 0.9869717 1.0005734 0.9966903 0.9901243 1.0283865 1.0575445 1.0029491 
StLaN18    0.6567551 0.6321171 0.6277292 0.6474583 0.6474583 0.6333896 0.6577257 0.6577257 0.6214458 0.6214458 0.5594988 0.6442716 0.6442716 0.6750747 0.6750747 0.7223080 0.6211755 0.7223080 0.6211755 0.6524872 0.6524872 0.6619240 0.6515817 0.6614251 0.6780149 0.6780149 0.6411351 0.6583619 0.6321004 0.6321004 0.6274964 0.6274964 0.6849282 0.6849282 0.6852078 0.6437739 0.6437739 0.6114087 0.6481568 0.6481568 0.6589646 0.6518274 0.6364351 0.6657753 0.6657753 0.6586889 0.6024007 0.6024007 0.5855711 0.6031711 0.5966373 0.6031711 0.5966373 0.5896123 0.6491450 0.6424261 0.6424261 0.6277292 0.6567551 0.6283296 0.6283296 0.5538690 0.4182332 0.3881185 0.3881185 0.4533358 0.4533358 0.4916476 3.1855066 0.3921610 0.4497415 0.0509317 0.0509317 0.0497702 0.3678641 0.7651922 0.3806014 0.4477831 0.4477831 0.4098949 0.8882965 0.0000000 0.4656979 0.3955315 0.3800509 0.3906041 0.3906041 0.4002732 0.4555809 0.4555809 0.6321171 0.4234725 0.4434482 0.4234725 0.4434482 1.0260184 0.4767867 0.4767867 0.4104945 0.4098949 0.4658972 0.6120847 0.4320463 0.4320463 0.4349009 0.4349009 0.4196120 0.4231515 0.4130523 0.4341812 0.4055446 0.4388143 0.4388143 0.4138578 0.4197789 0.0536942 0.0536942 0.6198040 0.3993001 0.0460612 0.4115133 3.3725889 3.3725889 0.0537466 0.6357104 0.4082452 0.4082452 0.3921533 0.0318485 0.4307216 0.4307216 0.4615828 0.4615828 0.3884618 0.3884618 0.6198964 0.4510713 0.5855711 0.6541986 0.7651570 0.6314575 0.6265976 0.5819245 0.6097728 0.6167076 0.7158444 
StLtNB     0.6247342 0.6096374 0.5830214 0.6266540 0.6266540 0.6220046 0.6078483 0.6078483 0.5857628 0.5857628 0.6489352 0.6329387 0.6329387 0.6392870 0.6392870 0.6588902 0.6147394 0.6588902 0.6147394 0.6415387 0.6415387 0.6223194 0.6340246 0.6547550 0.6564040 0.6564040 0.6295058 0.6464239 0.6000922 0.6000922 0.5684632 0.5684632 0.6352494 0.6352494 0.6620064 0.6249511 0.6249511 0.6106131 0.6393768 0.6393768 0.6445120 0.6398953 0.6282939 0.6303121 0.6303121 0.6488736 0.5631145 0.5631145 0.5431593 0.6150022 0.5844763 0.6150022 0.5844763 0.6065632 0.5890462 0.6570592 0.6570592 0.5830214 0.6247342 0.5632788 0.5632788 0.5719173 0.3017566 0.2800839 0.2800839 0.1461623 0.1461623 0.1461144 2.7945968 0.2803515 0.3309694 0.5040354 0.5040354 0.4853627 0.2841380 0.5765294 0.2612878 0.2285007 0.2285007 0.2685602 0.8774828 0.4656979 0.0000000 0.2707286 0.2733668 0.2770380 0.2770380 0.2849072 0.4676522 0.4676522 0.6096374 0.1704557 0.1927284 0.1704557 0.1927284 0.8825881 0.3355944 0.3355944 0.2743549 0.2685602 0.1371075 0.6177319 0.2704839 0.2704839 0.2898034 0.2898034 0.2933287 0.2903942 0.2824434 0.2873147 0.3013259 0.2796448 0.2796448 0.2959775 0.3231033 0.4863029 0.4863029 0.5887965 0.2615026 0.4773243 0.2843707 2.9015664 2.9015664 0.4989578 0.5967146 0.2699391 0.2699391 0.2759794 0.4713503 0.2879605 0.2879605 0.1111153 0.1111153 0.2711362 0.2711362 0.6138858 0.4262172 0.5431593 0.6378606 0.5384240 0.5926590 0.5979357 0.6093357 0.6042384 0.6256719 0.6527114 
StMo_1     0.6131435 0.6414947 0.5884986 0.6585531 0.6585531 0.6558383 0.6387132 0.6387132 0.6191651 0.6191651 0.6194586 0.6730527 0.6730527 0.6564807 0.6564807 0.6715155 0.6784840 0.6715155 0.6784840 0.6777040 0.6777040 0.6576977 0.6722312 0.6806531 0.6926427 0.6926427 0.6639685 0.6789567 0.6351528 0.6351528 0.6154297 0.6154297 0.6522707 0.6522707 0.6846270 0.6462090 0.6462090 0.6783454 0.6497446 0.6497446 0.6608772 0.6666541 0.6626018 0.6471590 0.6471590 0.6433059 0.6158234 0.6158234 0.5731400 0.6416685 0.6259423 0.6416685 0.6259423 0.6831455 0.6054337 0.6779728 0.6779728 0.5884986 0.6131435 0.5506113 0.5506113 0.5703715 0.2864704 0.0508010 0.0508010 0.2998282 0.2998282 0.3113992 2.8560358 0.0481132 0.3361993 0.4041746 0.4041746 0.3952058 0.0324106 0.5263871 0.2671479 0.2932588 0.2932588 0.2472994 0.8399167 0.3955315 0.2707286 0.0000000 0.0286964 0.0554689 0.0554689 0.0598105 0.4242914 0.4242914 0.6414947 0.3107260 0.3144633 0.3107260 0.3144633 0.8635736 0.3341421 0.3341421 0.2315992 0.2472994 0.3563290 0.6569307 0.3054080 0.3054080 0.2789799 0.2789799 0.2846247 0.0803865 0.0757335 0.2768621 0.2882415 0.2788112 0.2788112 0.2800128 0.3015358 0.3995479 0.3995479 0.6023229 0.2291043 0.3915225 0.2373047 2.8661206 2.8661206 0.4003279 0.6165978 0.2394171 0.2394171 0.0477545 0.3975847 0.2732449 0.2732449 0.2901300 0.2901300 0.0515185 0.0515185 0.6672009 0.3833742 0.5731400 0.6274582 0.5261578 0.6123647 0.6154854 0.6447687 0.6207915 0.7068266 0.6753178 
StPo       0.6301517 0.6375794 0.5961471 0.6433169 0.6433169 0.6194486 0.6401722 0.6401722 0.6172504 0.6172504 0.6089302 0.6503177 0.6503177 0.6721376 0.6721376 0.6533116 0.6519043 0.6533116 0.6519043 0.6878797 0.6878797 0.6592013 0.6621879 0.6717985 0.6670266 0.6670266 0.6740955 0.6891616 0.6239553 0.6239553 0.6182310 0.6182310 0.6678619 0.6678619 0.6994649 0.6452071 0.6452071 0.6517760 0.6542778 0.6542778 0.6782048 0.6841723 0.6726928 0.6626998 0.6626998 0.6078240 0.6080226 0.6080226 0.5650929 0.6487392 0.6320412 0.6487392 0.6320412 0.6798802 0.5914132 0.6811281 0.6811281 0.5961471 0.6301517 0.5608220 0.5608220 0.5810880 0.2772204 0.0548754 0.0548754 0.3092382 0.3092382 0.3158013 2.9075593 0.0518260 0.3390913 0.3962047 0.3962047 0.3891414 0.0105177 0.5561725 0.2585100 0.2869095 0.2869095 0.2468765 0.8231200 0.3800509 0.2733668 0.0286964 0.0000000 0.0560360 0.0560360 0.0604327 0.4317312 0.4317312 0.6375794 0.3238798 0.3235843 0.3238798 0.3235843 0.8726117 0.3323675 0.3323675 0.2371701 0.2468765 0.3545495 0.6357779 0.3030641 0.3030641 0.2745096 0.2745096 0.2753954 0.0739240 0.0692641 0.2674415 0.2790915 0.2693868 0.2693868 0.2707184 0.2901906 0.3839209 0.3839209 0.6025044 0.2346890 0.3761517 0.2429553 2.9038523 2.9038523 0.3924826 0.6068617 0.2451238 0.2451238 0.0482338 0.3898013 0.2686964 0.2686964 0.2973844 0.2973844 0.0520385 0.0520385 0.6490274 0.3929755 0.5650929 0.6339057 0.5435496 0.6026989 0.6184442 0.6448201 0.6280057 0.7063617 0.6570349 
StRi1      0.6833770 0.6716392 0.6611970 0.6969186 0.6969186 0.6621580 0.6758633 0.6758633 0.6761301 0.6761301 0.6639066 0.6985402 0.6985402 0.6878240 0.6878240 0.7111128 0.6780899 0.7111128 0.6780899 0.6933106 0.6933106 0.6954332 0.7039095 0.6728195 0.7235097 0.7235097 0.6826355 0.6978850 0.6729940 0.6729940 0.6387314 0.6387314 0.6834495 0.6834495 0.7230173 0.6763646 0.6763646 0.6779501 0.6929018 0.6929018 0.6928567 0.6881976 0.6811915 0.6781938 0.6781938 0.6517009 0.6328419 0.6328419 0.6110356 0.6855783 0.6611733 0.6855783 0.6611733 0.7233007 0.6409670 0.7139844 0.7139844 0.6611970 0.6833770 0.5548533 0.5548533 0.6141548 0.2768384 0.0395444 0.0395444 0.3121745 0.3121745 0.3278909 2.8524176 0.0177141 0.3732929 0.3991335 0.3991335 0.3902679 0.0601605 0.5627577 0.2730344 0.3026419 0.3026419 0.2375692 0.8565886 0.3906041 0.2770380 0.0554689 0.0560360 0.0000000 0.0000010 0.0035322 0.4550835 0.4550835 0.6716392 0.3302094 0.3292764 0.3302094 0.3292764 0.8527470 0.3424230 0.3424230 0.2222412 0.2375692 0.3253144 0.6814437 0.3257299 0.3257299 0.2741331 0.2741331 0.2750205 0.0735143 0.0688834 0.2670865 0.2787072 0.2690249 0.2690249 0.2703570 0.2907321 0.3945877 0.3945877 0.6288721 0.2197323 0.3866167 0.2277958 2.8386140 2.8386140 0.3953484 0.6437933 0.2298084 0.2298084 0.0070223 0.3926317 0.2683379 0.2683379 0.2913021 0.2913021 0.0035047 0.0035047 0.6952557 0.4111526 0.6110356 0.6358090 0.5655082 0.6394124 0.6474679 0.6888698 0.6508001 0.7580324 0.7150222 
StRiR_1    0.6833770 0.6716392 0.6611970 0.6969186 0.6969186 0.6621580 0.6758633 0.6758633 0.6761301 0.6761301 0.6639066 0.6985402 0.6985402 0.6878240 0.6878240 0.7111128 0.6780899 0.7111128 0.6780899 0.6933106 0.6933106 0.6954332 0.7039095 0.6728195 0.7235097 0.7235097 0.6826355 0.6978850 0.6729940 0.6729940 0.6387314 0.6387314 0.6834495 0.6834495 0.7230173 0.6763646 0.6763646 0.6779501 0.6929018 0.6929018 0.6928567 0.6881976 0.6811915 0.6781938 0.6781938 0.6517009 0.6328419 0.6328419 0.6110356 0.6855783 0.6611733 0.6855783 0.6611733 0.7233007 0.6409670 0.7139844 0.7139844 0.6611970 0.6833770 0.5548533 0.5548533 0.6141548 0.2768384 0.0395444 0.0395444 0.3121745 0.3121745 0.3278909 2.8524176 0.0177141 0.3732929 0.3991335 0.3991335 0.3902679 0.0601605 0.5627577 0.2730344 0.3026419 0.3026419 0.2375692 0.8565886 0.3906041 0.2770380 0.0554689 0.0560360 0.0000010 0.0000000 0.0035322 0.4550835 0.4550835 0.6716392 0.3302094 0.3292764 0.3302094 0.3292764 0.8527470 0.3424230 0.3424230 0.2222412 0.2375692 0.3253144 0.6814437 0.3257299 0.3257299 0.2741331 0.2741331 0.2750205 0.0735143 0.0688834 0.2670865 0.2787072 0.2690249 0.2690249 0.2703570 0.2907321 0.3945877 0.3945877 0.6288721 0.2197323 0.3866167 0.2277958 2.8386140 2.8386140 0.3953484 0.6437933 0.2298084 0.2298084 0.0070223 0.3926317 0.2683379 0.2683379 0.2913021 0.2913021 0.0035047 0.0035047 0.6952557 0.4111526 0.6110356 0.6358090 0.5655082 0.6394124 0.6474679 0.6888698 0.6508001 0.7580324 0.7150222 
StRir_1    0.6917596 0.6805793 0.6692954 0.7061896 0.7061896 0.6644310 0.6840999 0.6840999 0.6785096 0.6785096 0.6661728 0.7011967 0.7011967 0.6968404 0.6968404 0.7138762 0.6804731 0.7138762 0.6804731 0.7024262 0.7024262 0.6980328 0.7066322 0.6751707 0.7264893 0.7264893 0.6915971 0.7070703 0.6812988 0.6812988 0.6470536 0.6470536 0.6923860 0.6923860 0.7325911 0.6852284 0.6852284 0.6803466 0.7020053 0.7020053 0.7020173 0.6973353 0.6901070 0.6870481 0.6870481 0.6602952 0.6411511 0.6411511 0.6249166 0.6880400 0.6692866 0.6880400 0.6692866 0.7262104 0.6492587 0.7234028 0.7234028 0.6692954 0.6917596 0.5675072 0.5675072 0.6221639 0.2847581 0.0436009 0.0436009 0.3205815 0.3205815 0.3366041 2.8819738 0.0214841 0.3827522 0.4090757 0.4090757 0.3999554 0.0646302 0.5650578 0.2810075 0.3109998 0.3109998 0.2448074 0.8598178 0.4002732 0.2849072 0.0598105 0.0604327 0.0035322 0.0035322 0.0000000 0.4660437 0.4660437 0.6805793 0.3389617 0.3380312 0.3389617 0.3380312 0.8646080 0.3515689 0.3515689 0.2292611 0.2448074 0.3340963 0.6905017 0.3344916 0.3344916 0.2820696 0.2820696 0.2828786 0.0693724 0.0735143 0.2749178 0.2865844 0.2769064 0.2769064 0.2781595 0.2988254 0.4043441 0.4043441 0.6370784 0.2267724 0.3962198 0.2349065 2.8409860 2.8409860 0.4051474 0.6523073 0.2369857 0.2369857 0.0106451 0.4023632 0.2761797 0.2761797 0.2993954 0.2993954 0.0070839 0.0070839 0.7045077 0.4213026 0.6249166 0.6441807 0.5695661 0.6478487 0.6619590 0.6914113 0.6529144 0.7580324 0.7178272 
StSe_1     0.6669818 0.5843574 0.6249155 0.6334934 0.6334934 0.5997522 0.6550616 0.6550616 0.5919794 0.5919794 0.6234691 0.6767581 0.6767581 0.6142885 0.6142885 0.6394075 0.6466092 0.6394075 0.6466092 0.6340240 0.6340240 0.6245686 0.6243878 0.6254939 0.6756378 0.6756378 0.6294475 0.6539195 0.5693232 0.5693232 0.6136413 0.6136413 0.6236624 0.6236624 0.6379640 0.6263701 0.6263701 0.6426141 0.6241829 0.6241829 0.6268172 0.6320827 0.6207798 0.6055044 0.6055044 0.6144312 0.5738180 0.5738180 0.5928364 0.6397322 0.6014142 0.6397322 0.6014142 0.6708762 0.5963343 0.6505278 0.6505278 0.6249155 0.6669818 0.6408425 0.6408425 0.5915674 0.4684371 0.4451229 0.4451229 0.4769230 0.4769230 0.5384610 3.0303362 0.4403998 0.4644203 0.4880107 0.4880107 0.4683968 0.4301327 0.6276785 0.4011884 0.4786200 0.4786200 0.3657635 0.8438222 0.4555809 0.4676522 0.4242914 0.4317312 0.4550835 0.4550835 0.4660437 0.0000000 0.0000010 0.5843574 0.4899908 0.5014929 0.4899908 0.5014929 0.9533298 0.4912763 0.4912763 0.3658003 0.3657635 0.5214838 0.6339214 0.3815952 0.3815952 0.4653486 0.4653486 0.4650592 0.4693797 0.4583165 0.4506944 0.4487854 0.4533962 0.4533962 0.4631336 0.4771776 0.4628137 0.4628137 0.5968611 0.3518090 0.4425540 0.3734882 2.9369679 2.9369679 0.4783436 0.6106719 0.3635954 0.3635954 0.4490454 0.4519370 0.4534462 0.4534462 0.4704182 0.4704182 0.4476589 0.4476589 0.6402624 0.1064675 0.5928364 0.6663245 0.6346566 0.6065657 0.6246636 0.6100736 0.6017715 0.7028370 0.6332717 
StSe_2     0.6669818 0.5843574 0.6249155 0.6334934 0.6334934 0.5997522 0.6550616 0.6550616 0.5919794 0.5919794 0.6234691 0.6767581 0.6767581 0.6142885 0.6142885 0.6394075 0.6466092 0.6394075 0.6466092 0.6340240 0.6340240 0.6245686 0.6243878 0.6254939 0.6756378 0.6756378 0.6294475 0.6539195 0.5693232 0.5693232 0.6136413 0.6136413 0.6236624 0.6236624 0.6379640 0.6263701 0.6263701 0.6426141 0.6241829 0.6241829 0.6268172 0.6320827 0.6207798 0.6055044 0.6055044 0.6144312 0.5738180 0.5738180 0.5928364 0.6397322 0.6014142 0.6397322 0.6014142 0.6708762 0.5963343 0.6505278 0.6505278 0.6249155 0.6669818 0.6408425 0.6408425 0.5915674 0.4684371 0.4451229 0.4451229 0.4769230 0.4769230 0.5384610 3.0303362 0.4403998 0.4644203 0.4880107 0.4880107 0.4683968 0.4301327 0.6276785 0.4011884 0.4786200 0.4786200 0.3657635 0.8438222 0.4555809 0.4676522 0.4242914 0.4317312 0.4550835 0.4550835 0.4660437 0.0000010 0.0000000 0.5843574 0.4899908 0.5014929 0.4899908 0.5014929 0.9533298 0.4912763 0.4912763 0.3658003 0.3657635 0.5214838 0.6339214 0.3815952 0.3815952 0.4653486 0.4653486 0.4650592 0.4693797 0.4583165 0.4506944 0.4487854 0.4533962 0.4533962 0.4631336 0.4771776 0.4628137 0.4628137 0.5968611 0.3518090 0.4425540 0.3734882 2.9369679 2.9369679 0.4783436 0.6106719 0.3635954 0.3635954 0.4490454 0.4519370 0.4534462 0.4534462 0.4704182 0.4704182 0.4476589 0.4476589 0.6402624 0.1064675 0.5928364 0.6663245 0.6346566 0.6065657 0.6246636 0.6100736 0.6017715 0.7028370 0.6332717 
StTo       0.3087038 0.0000010 0.2973336 0.3423803 0.3423803 0.2978710 0.2641662 0.2641662 0.2910375 0.2910375 0.2923611 0.3130011 0.3130011 0.2720870 0.2720870 0.4005326 0.3212093 0.4005326 0.3212093 0.2622974 0.2622974 0.2917891 0.2841348 0.3328099 0.3271297 0.3271297 0.2661755 0.2810620 0.2479543 0.2479543 0.2354460 0.2354460 0.2780337 0.2780337 0.2762205 0.2675462 0.2675462 0.3187945 0.2792095 0.2792095 0.2683006 0.2699993 0.2673402 0.2739592 0.2739592 0.3153870 0.2190780 0.2190780 0.2254908 0.2574846 0.2608484 0.2574846 0.2608484 0.2766470 0.2828352 0.2904424 0.2904424 0.2973336 0.3087038 0.7084633 0.7084633 0.2136924 0.6350098 0.6606794 0.6606794 0.5958962 0.5958962 0.7218835 3.1793198 0.6729413 0.6490803 0.6854698 0.6854698 0.6528423 0.6350679 0.9493748 0.6020110 0.6888094 0.6888094 0.6346855 1.0448877 0.6321171 0.6096374 0.6414947 0.6375794 0.6716392 0.6716392 0.6805793 0.5843574 0.5843574 0.0000000 0.6402023 0.6352017 0.6402023 0.6352017 1.1820534 0.7061774 0.7061774 0.6359874 0.6346855 0.6981151 0.2840164 0.6240632 0.6240632 0.6238431 0.6238431 0.6356650 0.7080050 0.6986398 0.5932015 0.6158400 0.6145106 0.6145106 0.6338709 0.6238291 0.6708003 0.6708003 0.2846768 0.6214724 0.6599784 0.6289106 3.2852830 3.2852830 0.6786112 0.2890485 0.6326559 0.6326559 0.6586689 0.6432587 0.6183325 0.6183325 0.6670368 0.6670368 0.6623401 0.6623401 0.2826449 0.5670687 0.2254908 0.2962122 0.9624204 0.2852079 0.2422268 0.2495680 0.2747084 0.2537048 0.3955047 
StVe_1     0.6593721 0.6402023 0.6297965 0.6959847 0.6959847 0.6825405 0.6736299 0.6736299 0.6193250 0.6193250 0.6842723 0.7104347 0.7104347 0.6751172 0.6751172 0.7327204 0.7106788 0.7327204 0.7106788 0.7019640 0.7019640 0.6893624 0.6909321 0.7378574 0.7608956 0.7608956 0.6951602 0.7001544 0.6388621 0.6388621 0.6137942 0.6137942 0.6707754 0.6707754 0.7097608 0.6808835 0.6808835 0.7051749 0.6773955 0.6773955 0.6986774 0.7048880 0.6913025 0.6655389 0.6655389 0.6946744 0.5907270 0.5907270 0.5633890 0.6605142 0.6277148 0.6605142 0.6277148 0.6479228 0.6885867 0.6890370 0.6890370 0.6297965 0.6593721 0.5979943 0.5979943 0.5994334 0.2911592 0.3267042 0.3267042 0.2039148 0.2039148 0.2041496 3.0166847 0.3279371 0.3610795 0.4483028 0.4483028 0.4303339 0.3301652 0.6018198 0.2637331 0.2291019 0.2291019 0.2460205 0.8816391 0.4234725 0.1704557 0.3107260 0.3238798 0.3302094 0.3302094 0.3389617 0.4899908 0.4899908 0.6402023 0.0000000 0.0209269 0.0000010 0.0209269 0.8942751 0.4013935 0.4013935 0.2570162 0.2460205 0.2180071 0.7011613 0.2889406 0.2889406 0.2935726 0.2935726 0.2889531 0.3411522 0.3324928 0.2897844 0.2929690 0.2799388 0.2799388 0.2973008 0.3017455 0.4348736 0.4348736 0.6596458 0.2492971 0.4292413 0.2631218 3.1566944 3.1566944 0.4431629 0.6753337 0.2562434 0.2562434 0.3334293 0.4177228 0.2815900 0.2815900 0.1741821 0.1741821 0.3283732 0.3283732 0.6964777 0.4531273 0.5633890 0.6996268 0.5947549 0.6707829 0.6529489 0.6387044 0.6792931 0.6866544 0.7261227 
StVe_3     0.6666944 0.6352017 0.6291699 0.7008257 0.7008257 0.6864230 0.6748954 0.6748954 0.6292798 0.6292798 0.6872424 0.7117686 0.7117686 0.6798065 0.6798065 0.7362860 0.7143562 0.7362860 0.7143562 0.7067673 0.7067673 0.6904479 0.6920278 0.7419921 0.7623377 0.7623377 0.6999302 0.7049649 0.6494587 0.6494587 0.6149516 0.6149516 0.6754336 0.6754336 0.7277955 0.6855878 0.6855878 0.7100241 0.6821022 0.6821022 0.7048484 0.7111432 0.6960352 0.6701674 0.6701674 0.7016176 0.5857766 0.5857766 0.5610847 0.6650808 0.6288796 0.6650808 0.6288796 0.6502751 0.6929252 0.6901192 0.6901192 0.6291699 0.6666944 0.6114458 0.6114458 0.5980089 0.3013169 0.3358660 0.3358660 0.1993076 0.1993076 0.2088654 3.0787275 0.3319643 0.3642404 0.4649308 0.4649308 0.4479937 0.3298803 0.6173193 0.2660172 0.2466947 0.2466947 0.2557472 0.9027225 0.4434482 0.1927284 0.3144633 0.3235843 0.3292764 0.3292764 0.3380312 0.5014929 0.5014929 0.6352017 0.0209269 0.0000000 0.0209269 0.0000010 0.9045973 0.4205792 0.4205792 0.2668081 0.2557472 0.2232064 0.7024779 0.3057244 0.3057244 0.3037027 0.3037027 0.2991717 0.3458368 0.3371046 0.3010472 0.3031122 0.2899931 0.2899931 0.3074502 0.3120543 0.4549145 0.4549145 0.6692116 0.2609283 0.4492269 0.2748233 3.2220642 3.2220642 0.4595708 0.6766147 0.2679304 0.2679304 0.3325044 0.4322746 0.2915727 0.2915727 0.1790151 0.1790151 0.3274419 0.3274419 0.6977845 0.4735477 0.5610847 0.6941648 0.6111737 0.6720538 0.6446731 0.6524310 0.6805614 0.6892763 0.7296610 
StVe_4     0.6593721 0.6402023 0.6297965 0.6959847 0.6959847 0.6825405 0.6736299 0.6736299 0.6193250 0.6193250 0.6842723 0.7104347 0.7104347 0.6751172 0.6751172 0.7327204 0.7106788 0.7327204 0.7106788 0.7019640 0.7019640 0.6893624 0.6909321 0.7378574 0.7608956 0.7608956 0.6951602 0.7001544 0.6388621 0.6388621 0.6137942 0.6137942 0.6707754 0.6707754 0.7097608 0.6808835 0.6808835 0.7051749 0.6773955 0.6773955 0.6986774 0.7048880 0.6913025 0.6655389 0.6655389 0.6946744 0.5907270 0.5907270 0.5633890 0.6605142 0.6277148 0.6605142 0.6277148 0.6479228 0.6885867 0.6890370 0.6890370 0.6297965 0.6593721 0.5979943 0.5979943 0.5994334 0.2911592 0.3267042 0.3267042 0.2039148 0.2039148 0.2041496 3.0166847 0.3279371 0.3610795 0.4483028 0.4483028 0.4303339 0.3301652 0.6018198 0.2637331 0.2291019 0.2291019 0.2460205 0.8816391 0.4234725 0.1704557 0.3107260 0.3238798 0.3302094 0.3302094 0.3389617 0.4899908 0.4899908 0.6402023 0.0000010 0.0209269 0.0000000 0.0209269 0.8942751 0.4013935 0.4013935 0.2570162 0.2460205 0.2180071 0.7011613 0.2889406 0.2889406 0.2935726 0.2935726 0.2889531 0.3411522 0.3324928 0.2897844 0.2929690 0.2799388 0.2799388 0.2973008 0.3017455 0.4348736 0.4348736 0.6596458 0.2492971 0.4292413 0.2631218 3.1566944 3.1566944 0.4431629 0.6753337 0.2562434 0.2562434 0.3334293 0.4177228 0.2815900 0.2815900 0.1741821 0.1741821 0.3283732 0.3283732 0.6964777 0.4531273 0.5633890 0.6996268 0.5947549 0.6707829 0.6529489 0.6387044 0.6792931 0.6866544 0.7261227 
StVe_5     0.6666944 0.6352017 0.6291699 0.7008257 0.7008257 0.6864230 0.6748954 0.6748954 0.6292798 0.6292798 0.6872424 0.7117686 0.7117686 0.6798065 0.6798065 0.7362860 0.7143562 0.7362860 0.7143562 0.7067673 0.7067673 0.6904479 0.6920278 0.7419921 0.7623377 0.7623377 0.6999302 0.7049649 0.6494587 0.6494587 0.6149516 0.6149516 0.6754336 0.6754336 0.7277955 0.6855878 0.6855878 0.7100241 0.6821022 0.6821022 0.7048484 0.7111432 0.6960352 0.6701674 0.6701674 0.7016176 0.5857766 0.5857766 0.5610847 0.6650808 0.6288796 0.6650808 0.6288796 0.6502751 0.6929252 0.6901192 0.6901192 0.6291699 0.6666944 0.6114458 0.6114458 0.5980089 0.3013169 0.3358660 0.3358660 0.1993076 0.1993076 0.2088654 3.0787275 0.3319643 0.3642404 0.4649308 0.4649308 0.4479937 0.3298803 0.6173193 0.2660172 0.2466947 0.2466947 0.2557472 0.9027225 0.4434482 0.1927284 0.3144633 0.3235843 0.3292764 0.3292764 0.3380312 0.5014929 0.5014929 0.6352017 0.0209269 0.0000010 0.0209269 0.0000000 0.9045973 0.4205792 0.4205792 0.2668081 0.2557472 0.2232064 0.7024779 0.3057244 0.3057244 0.3037027 0.3037027 0.2991717 0.3458368 0.3371046 0.3010472 0.3031122 0.2899931 0.2899931 0.3074502 0.3120543 0.4549145 0.4549145 0.6692116 0.2609283 0.4492269 0.2748233 3.2220642 3.2220642 0.4595708 0.6766147 0.2679304 0.2679304 0.3325044 0.4322746 0.2915727 0.2915727 0.1790151 0.1790151 0.3274419 0.3274419 0.6977845 0.4735477 0.5610847 0.6941648 0.6111737 0.6720538 0.6446731 0.6524310 0.6805614 0.6892763 0.7296610 
StVrN_A    1.2423305 1.1820534 1.1785715 1.1787746 1.1787746 1.2114819 1.2542362 1.2542362 1.1358556 1.1358556 1.1776464 1.2290231 1.2290231 1.1650278 1.1650278 1.2346710 1.1748875 1.2346710 1.1748875 1.1678944 1.1678944 1.2897579 1.2625411 1.1804838 1.2707989 1.2707989 1.1539424 1.1856493 1.1363994 1.1363994 1.1157190 1.1157190 1.1580746 1.1580746 1.1962980 1.1647765 1.1647765 1.1703216 1.1866016 1.1866016 1.1845291 1.1738610 1.1592939 1.1492141 1.1492141 1.2319904 1.0677742 1.0677742 1.0185923 1.2195554 1.1708515 1.2195554 1.1708515 1.2117932 1.2196798 1.2186675 1.2186675 1.1785715 1.2423305 0.9898078 0.9898078 1.1057985 0.9072524 0.8311598 0.8311598 0.9542663 0.9542663 0.9175282 2.9842210 0.8428784 0.9406146 1.0103301 1.0103301 1.0061530 0.8839159 0.9931627 0.9224092 0.9169669 0.9169669 0.8891504 0.6352175 1.0260184 0.8825881 0.8635736 0.8726117 0.8527470 0.8527470 0.8646080 0.9533298 0.9533298 1.1820534 0.8942751 0.9045973 0.8942751 0.9045973 0.0000000 1.0117554 1.0117554 0.8849637 0.8891504 0.9194202 1.1321819 0.9685943 0.9685943 0.8907566 0.8907566 0.8886189 0.8694556 0.8574304 0.8335633 0.9007345 0.9036986 0.9036986 0.9027308 0.9284701 1.0260685 1.0260685 1.1246561 0.8708027 1.0424050 0.8708154 3.0997110 3.0997110 0.9833972 1.1234963 0.8894697 0.8894697 0.8490855 0.9947664 0.9019305 0.9019305 0.8762493 0.8762493 0.8418396 0.8418396 1.1696448 0.8759768 1.0185923 1.2073485 0.9556063 1.1116721 1.0910214 1.1699737 1.1296981 1.2626442 1.2242224 
StVrN_B    0.6692822 0.7061774 0.6742335 0.7063101 0.7063101 0.6637927 0.7057695 0.7057695 0.6452345 0.6452345 0.6761015 0.7260002 0.7260002 0.7174860 0.7174860 0.7557682 0.6804711 0.7557682 0.6804711 0.7341926 0.7341926 0.7269481 0.7213767 0.7045442 0.7319815 0.7319815 0.7200111 0.7327061 0.6798774 0.6798774 0.6731430 0.6731430 0.7279114 0.7279114 0.7609921 0.6936027 0.6936027 0.6759618 0.6898024 0.6898024 0.7481411 0.7436076 0.7184309 0.7075963 0.7075963 0.7415137 0.6763942 0.6763942 0.6706636 0.6614561 0.6822344 0.6614561 0.6822344 0.6884600 0.6516139 0.7391704 0.7391704 0.6742335 0.6692822 0.5956408 0.5956408 0.6127006 0.4392782 0.3294789 0.3294789 0.4143226 0.4143226 0.4206512 2.8665445 0.3353967 0.4417594 0.4963936 0.4963936 0.4814405 0.3223433 0.6811218 0.4151398 0.4827818 0.4827818 0.3963567 0.9166590 0.4767867 0.3355944 0.3341421 0.3323675 0.3424230 0.3424230 0.3515689 0.4912763 0.4912763 0.7061774 0.4013935 0.4205792 0.4013935 0.4205792 1.0117554 0.0000000 0.0000010 0.3978054 0.3963567 0.4647426 0.6935671 0.4017079 0.4017079 0.4305431 0.4305431 0.4389325 0.3325815 0.3235944 0.4317977 0.4316959 0.4254297 0.4254297 0.4516509 0.4597480 0.4732387 0.4732387 0.6418725 0.3921246 0.4642530 0.4127534 2.9669845 2.9669845 0.4904522 0.6535815 0.4008269 0.4008269 0.3306169 0.4833604 0.4283808 0.4283808 0.3811054 0.3811054 0.3358337 0.3358337 0.7067696 0.4172253 0.6706636 0.6998574 0.6959726 0.6491125 0.6819911 0.6982874 0.6560316 0.7271557 0.7489647 
StVr_1_A   0.6692822 0.7061774 0.6742335 0.7063101 0.7063101 0.6637927 0.7057695 0.7057695 0.6452345 0.6452345 0.6761015 0.7260002 0.7260002 0.7174860 0.7174860 0.7557682 0.6804711 0.7557682 0.6804711 0.7341926 0.7341926 0.7269481 0.7213767 0.7045442 0.7319815 0.7319815 0.7200111 0.7327061 0.6798774 0.6798774 0.6731430 0.6731430 0.7279114 0.7279114 0.7609921 0.6936027 0.6936027 0.6759618 0.6898024 0.6898024 0.7481411 0.7436076 0.7184309 0.7075963 0.7075963 0.7415137 0.6763942 0.6763942 0.6706636 0.6614561 0.6822344 0.6614561 0.6822344 0.6884600 0.6516139 0.7391704 0.7391704 0.6742335 0.6692822 0.5956408 0.5956408 0.6127006 0.4392782 0.3294789 0.3294789 0.4143226 0.4143226 0.4206512 2.8665445 0.3353967 0.4417594 0.4963936 0.4963936 0.4814405 0.3223433 0.6811218 0.4151398 0.4827818 0.4827818 0.3963567 0.9166590 0.4767867 0.3355944 0.3341421 0.3323675 0.3424230 0.3424230 0.3515689 0.4912763 0.4912763 0.7061774 0.4013935 0.4205792 0.4013935 0.4205792 1.0117554 0.0000010 0.0000000 0.3978054 0.3963567 0.4647426 0.6935671 0.4017079 0.4017079 0.4305431 0.4305431 0.4389325 0.3325815 0.3235944 0.4317977 0.4316959 0.4254297 0.4254297 0.4516509 0.4597480 0.4732387 0.4732387 0.6418725 0.3921246 0.4642530 0.4127534 2.9669845 2.9669845 0.4904522 0.6535815 0.4008269 0.4008269 0.3306169 0.4833604 0.4283808 0.4283808 0.3811054 0.3811054 0.3358337 0.3358337 0.7067696 0.4172253 0.6706636 0.6998574 0.6959726 0.6491125 0.6819911 0.6982874 0.6560316 0.7271557 0.7489647 
StX        0.5942420 0.6359874 0.5549332 0.6073881 0.6073881 0.5863789 0.5993174 0.5993174 0.5773570 0.5773570 0.5950786 0.6368747 0.6368747 0.6257932 0.6257932 0.6435506 0.5838829 0.6435506 0.5838829 0.6484428 0.6484428 0.5739278 0.5876928 0.6002694 0.6351772 0.6351772 0.6465557 0.6360822 0.5450767 0.5450767 0.5776406 0.5776406 0.6218154 0.6218154 0.6603010 0.6222252 0.6222252 0.5810519 0.6143387 0.6143387 0.6551882 0.6506031 0.6431053 0.6169224 0.6169224 0.5955429 0.5835398 0.5835398 0.5513265 0.5953370 0.5641497 0.5953370 0.5641497 0.6142437 0.5753679 0.6494136 0.6494136 0.5549332 0.5942420 0.5578309 0.5578309 0.5167051 0.2865145 0.2317202 0.2317202 0.3169835 0.3169835 0.3523590 2.8873305 0.2123967 0.2916380 0.4097416 0.4097416 0.3988107 0.2532120 0.5938106 0.2399362 0.3041194 0.3041194 0.0139619 0.8394195 0.4104945 0.2743549 0.2315992 0.2371701 0.2222412 0.2222412 0.2292611 0.3658003 0.3658003 0.6359874 0.2570162 0.2668081 0.2570162 0.2668081 0.8849637 0.3978054 0.3978054 0.0000000 0.0139619 0.3469168 0.6182261 0.2757634 0.2757634 0.2822588 0.2822588 0.2765937 0.2521870 0.2448020 0.2759961 0.2893572 0.2691711 0.2691711 0.2839560 0.3079639 0.4224260 0.4224260 0.6020021 0.0104134 0.4168107 0.0143509 3.0363632 3.0363632 0.4057926 0.5920382 0.0104334 0.0104334 0.2175538 0.4020457 0.2773270 0.2773270 0.3029628 0.3029628 0.2222141 0.2222141 0.6266754 0.3419021 0.5513265 0.6074589 0.6221345 0.5880065 0.6128057 0.5594755 0.5829501 0.6451382 0.6373797 
StX_1      0.5980977 0.6346855 0.5586618 0.6125937 0.6125937 0.5851043 0.6044256 0.6044256 0.5823715 0.5823715 0.6002186 0.6386249 0.6386249 0.6317331 0.6317331 0.6489195 0.5826418 0.6489195 0.5826418 0.6478718 0.6478718 0.5726765 0.5864225 0.6076065 0.6405741 0.6405741 0.6459864 0.6484276 0.5438218 0.5438218 0.5826373 0.5826373 0.6277294 0.6277294 0.6597106 0.6274346 0.6274346 0.5798057 0.6195229 0.6195229 0.6546053 0.6500244 0.6425435 0.6228173 0.6228173 0.5942616 0.5822692 0.5822692 0.5563569 0.6003887 0.5691463 0.6003887 0.5691463 0.6194254 0.5741338 0.6547801 0.6547801 0.5586618 0.5980977 0.5675990 0.5675990 0.5214978 0.2806157 0.2401729 0.2401729 0.3224934 0.3224934 0.3534066 2.8868240 0.2276292 0.3002916 0.4072557 0.4072557 0.3963837 0.2630522 0.6004298 0.2343167 0.3096309 0.3096309 0.0000010 0.8318705 0.4098949 0.2685602 0.2472994 0.2468765 0.2375692 0.2375692 0.2448074 0.3657635 0.3657635 0.6346855 0.2460205 0.2557472 0.2460205 0.2557472 0.8891504 0.3963567 0.3963567 0.0139619 0.0000000 0.3405884 0.6157668 0.2699140 0.2699140 0.2763592 0.2763592 0.2707943 0.2621703 0.2546487 0.2701341 0.2834797 0.2633103 0.2633103 0.2781100 0.3019367 0.4240929 0.4240929 0.6059958 0.0174986 0.4184492 0.0251315 3.0350736 3.0350736 0.4033372 0.5971893 0.0175326 0.0175326 0.2328337 0.3996082 0.2714603 0.2714603 0.3066904 0.3066904 0.2375415 0.2375415 0.6242004 0.3486062 0.5563569 0.6126911 0.6289354 0.5931292 0.6179751 0.5644835 0.5869043 0.6507219 0.6427215 
Sts1       0.7033718 0.6981151 0.6720652 0.6591147 0.6591147 0.6901901 0.7222306 0.7222306 0.6607720 0.6607720 0.7066450 0.6777949 0.6777949 0.6900668 0.6900668 0.7077191 0.6664336 0.7077191 0.6664336 0.6948593 0.6948593 0.6541254 0.6613250 0.7154484 0.6755142 0.6755142 0.6885007 0.6970140 0.7092982 0.7092982 0.6139477 0.6139477 0.6856946 0.6856946 0.7307317 0.6772565 0.6772565 0.6628447 0.6923943 0.6923943 0.7006319 0.6960173 0.6786155 0.6804459 0.6804459 0.7186503 0.6735444 0.6735444 0.6287268 0.6747204 0.6599624 0.6747204 0.6599624 0.7021707 0.6831695 0.7175295 0.7175295 0.6720652 0.7033718 0.6061835 0.6061835 0.6430538 0.3448277 0.3299182 0.3299182 0.1741664 0.1741664 0.1590748 3.3001673 0.3321222 0.3846799 0.5050356 0.5050356 0.4832779 0.3610370 0.6069966 0.2956258 0.2547461 0.2547461 0.3405884 0.9085905 0.4658972 0.1371075 0.3563290 0.3545495 0.3253144 0.3253144 0.3340963 0.5214838 0.5214838 0.6981151 0.2180071 0.2232064 0.2180071 0.2232064 0.9194202 0.4647426 0.4647426 0.3469168 0.3405884 0.0000000 0.6909674 0.2997495 0.2997495 0.3667069 0.3667069 0.3423740 0.3712142 0.3618615 0.3484496 0.3466651 0.3429150 0.3429150 0.3489445 0.3575827 0.4833082 0.4833082 0.6592323 0.3343543 0.4775480 0.3519301 3.2365305 3.2365305 0.4945895 0.6872326 0.3422333 0.3422333 0.3220455 0.4630769 0.3533955 0.3533955 0.1082346 0.1082346 0.3189214 0.3189214 0.6868868 0.4891741 0.6287268 0.6691060 0.6140646 0.6810080 0.6920597 0.6921551 0.6758811 0.7253089 0.7071103 
StsAN      0.3284818 0.2840164 0.3171161 0.2366662 0.2366662 0.2067062 0.3103609 0.3103609 0.1990064 0.1990064 0.2229112 0.2165889 0.2165889 0.2846586 0.2846586 0.2908553 0.2364130 0.2908553 0.2364130 0.2854772 0.2854772 0.2088692 0.2071936 0.2388761 0.2216189 0.2216189 0.2711749 0.2852955 0.2708420 0.2708420 0.2288612 0.2288612 0.2907863 0.2907863 0.2921852 0.2655629 0.2655629 0.2265263 0.2742942 0.2742942 0.2824281 0.2792429 0.2810791 0.2866514 0.2866514 0.3629487 0.2880449 0.2880449 0.2719057 0.1681268 0.2877000 0.1681268 0.2877000 0.2017249 0.2076485 0.1814365 0.1814365 0.3171161 0.3284818 0.7304949 0.7304949 0.2207185 0.6537184 0.6680505 0.6680505 0.6170989 0.6170989 0.6931790 3.2035909 0.6787991 0.5931907 0.6551508 0.6551508 0.6242900 0.6289352 1.0008367 0.6129482 0.6985750 0.6985750 0.6157668 0.9616976 0.6120847 0.6177319 0.6569307 0.6357779 0.6814437 0.6814437 0.6905017 0.6339214 0.6339214 0.2840164 0.7011613 0.7024779 0.7011613 0.7024779 1.1321819 0.6935671 0.6935671 0.6182261 0.6157668 0.6909674 0.0000000 0.6320620 0.6320620 0.6469293 0.6469293 0.6421737 0.6699441 0.6611759 0.6210644 0.6425678 0.6530174 0.6530174 0.6452683 0.6415802 0.6455802 0.6455802 0.0470891 0.6003339 0.6349587 0.6379746 3.2688995 3.2688995 0.6485707 0.0692498 0.6149889 0.6149889 0.6717273 0.6249334 0.6431373 0.6431373 0.6546162 0.6546162 0.6720957 0.6720957 0.0208839 0.6244691 0.2719057 0.2132315 0.9927238 0.0654978 0.2617712 0.1899066 0.0614248 0.2079489 0.2862486 
StsBA_1    0.6206061 0.6240632 0.5824044 0.5932375 0.5932375 0.5726707 0.6291105 0.6291105 0.5444750 0.5444750 0.5661225 0.6328628 0.6328628 0.5833685 0.5833685 0.6491722 0.6090274 0.6491722 0.6090274 0.5926342 0.5926342 0.6001330 0.5947383 0.6323091 0.6352960 0.6352960 0.5823861 0.6108847 0.5759721 0.5759721 0.5313273 0.5313273 0.5845571 0.5845571 0.6084105 0.5899345 0.5899345 0.6049613 0.5855344 0.5855344 0.6100439 0.6151857 0.5813492 0.5748017 0.5748017 0.5679581 0.5842752 0.5842752 0.5320824 0.5696261 0.5810480 0.5696261 0.5810480 0.5825264 0.5488835 0.5970231 0.5970231 0.5824044 0.6206061 0.5523723 0.5523723 0.5349924 0.2370311 0.3282141 0.3282141 0.2980853 0.2980853 0.2960784 3.1280808 0.3244906 0.2542899 0.4581153 0.4581153 0.4414999 0.3038590 0.5559914 0.0811335 0.3412777 0.3412777 0.2699140 0.8423052 0.4320463 0.2704839 0.3054080 0.3030641 0.3257299 0.3257299 0.3344916 0.3815952 0.3815952 0.6240632 0.2889406 0.3057244 0.2889406 0.3057244 0.9685943 0.4017079 0.4017079 0.2757634 0.2699140 0.2997495 0.6320620 0.0000000 0.0000010 0.2449890 0.2449890 0.2349551 0.3223704 0.3138537 0.2426995 0.2397933 0.2309011 0.2309011 0.2498096 0.2576142 0.4333659 0.4333659 0.5830686 0.2608667 0.4250961 0.2858859 3.2085901 3.2085901 0.4484925 0.5936885 0.2713093 0.2713093 0.3224712 0.4276443 0.2402042 0.2402042 0.2749392 0.2749392 0.3193555 0.3193555 0.6363501 0.3571142 0.5320824 0.6269430 0.5495165 0.5896393 0.5734611 0.5705421 0.6173060 0.6011533 0.6430310 
StsBA_2    0.6206061 0.6240632 0.5824044 0.5932375 0.5932375 0.5726707 0.6291105 0.6291105 0.5444750 0.5444750 0.5661225 0.6328628 0.6328628 0.5833685 0.5833685 0.6491722 0.6090274 0.6491722 0.6090274 0.5926342 0.5926342 0.6001330 0.5947383 0.6323091 0.6352960 0.6352960 0.5823861 0.6108847 0.5759721 0.5759721 0.5313273 0.5313273 0.5845571 0.5845571 0.6084105 0.5899345 0.5899345 0.6049613 0.5855344 0.5855344 0.6100439 0.6151857 0.5813492 0.5748017 0.5748017 0.5679581 0.5842752 0.5842752 0.5320824 0.5696261 0.5810480 0.5696261 0.5810480 0.5825264 0.5488835 0.5970231 0.5970231 0.5824044 0.6206061 0.5523723 0.5523723 0.5349924 0.2370311 0.3282141 0.3282141 0.2980853 0.2980853 0.2960784 3.1280808 0.3244906 0.2542899 0.4581153 0.4581153 0.4414999 0.3038590 0.5559914 0.0811335 0.3412777 0.3412777 0.2699140 0.8423052 0.4320463 0.2704839 0.3054080 0.3030641 0.3257299 0.3257299 0.3344916 0.3815952 0.3815952 0.6240632 0.2889406 0.3057244 0.2889406 0.3057244 0.9685943 0.4017079 0.4017079 0.2757634 0.2699140 0.2997495 0.6320620 0.0000010 0.0000000 0.2449890 0.2449890 0.2349551 0.3223704 0.3138537 0.2426995 0.2397933 0.2309011 0.2309011 0.2498096 0.2576142 0.4333659 0.4333659 0.5830686 0.2608667 0.4250961 0.2858859 3.2085901 3.2085901 0.4484925 0.5936885 0.2713093 0.2713093 0.3224712 0.4276443 0.2402042 0.2402042 0.2749392 0.2749392 0.3193555 0.3193555 0.6363501 0.3571142 0.5320824 0.6269430 0.5495165 0.5896393 0.5734611 0.5705421 0.6173060 0.6011533 0.6430310 
StsC09_1   0.6276837 0.6238431 0.6127765 0.6343235 0.6343235 0.5962900 0.6482822 0.6482822 0.5771486 0.5771486 0.5953371 0.6414234 0.6414234 0.6439400 0.6439400 0.7063836 0.6072688 0.7063836 0.6072688 0.6224203 0.6224203 0.6109838 0.6132683 0.6185125 0.6653702 0.6653702 0.6146287 0.6284267 0.6003448 0.6003448 0.5870237 0.5870237 0.6397232 0.6397232 0.6363431 0.6210658 0.6210658 0.6081853 0.6437542 0.6437542 0.6143005 0.6196374 0.6134338 0.6345761 0.6345761 0.5845074 0.6091048 0.6091048 0.5625893 0.6071835 0.6138743 0.6071835 0.6138743 0.6028493 0.5633295 0.6241697 0.6241697 0.6127765 0.6276837 0.6039157 0.6039157 0.5791457 0.0473805 0.2878942 0.2878942 0.3441476 0.3441476 0.3309921 2.9078400 0.2821531 0.3132777 0.4659351 0.4659351 0.4516907 0.2786487 0.5963773 0.1934959 0.2872754 0.2872754 0.2763592 0.8901203 0.4349009 0.2898034 0.2789799 0.2745096 0.2741331 0.2741331 0.2820696 0.4653486 0.4653486 0.6238431 0.2935726 0.3037027 0.2935726 0.3037027 0.8907566 0.4305431 0.4305431 0.2822588 0.2763592 0.3667069 0.6469293 0.2449890 0.2449890 0.0000000 0.0000010 0.0548508 0.2898800 0.2818137 0.0738807 0.0546556 0.0319639 0.0319639 0.0546195 0.0662892 0.4385994 0.4385994 0.6008013 0.2754481 0.4362379 0.2917190 3.0940322 3.0940322 0.4601737 0.6052898 0.2861225 0.2861225 0.2730722 0.4354649 0.0140007 0.0140007 0.3184842 0.3184842 0.2681722 0.2681722 0.6396355 0.4248054 0.5625893 0.6401417 0.6065970 0.6010929 0.6251213 0.5831786 0.6216188 0.6211911 0.6998536 
StsC09_2   0.6276837 0.6238431 0.6127765 0.6343235 0.6343235 0.5962900 0.6482822 0.6482822 0.5771486 0.5771486 0.5953371 0.6414234 0.6414234 0.6439400 0.6439400 0.7063836 0.6072688 0.7063836 0.6072688 0.6224203 0.6224203 0.6109838 0.6132683 0.6185125 0.6653702 0.6653702 0.6146287 0.6284267 0.6003448 0.6003448 0.5870237 0.5870237 0.6397232 0.6397232 0.6363431 0.6210658 0.6210658 0.6081853 0.6437542 0.6437542 0.6143005 0.6196374 0.6134338 0.6345761 0.6345761 0.5845074 0.6091048 0.6091048 0.5625893 0.6071835 0.6138743 0.6071835 0.6138743 0.6028493 0.5633295 0.6241697 0.6241697 0.6127765 0.6276837 0.6039157 0.6039157 0.5791457 0.0473805 0.2878942 0.2878942 0.3441476 0.3441476 0.3309921 2.9078400 0.2821531 0.3132777 0.4659351 0.4659351 0.4516907 0.2786487 0.5963773 0.1934959 0.2872754 0.2872754 0.2763592 0.8901203 0.4349009 0.2898034 0.2789799 0.2745096 0.2741331 0.2741331 0.2820696 0.4653486 0.4653486 0.6238431 0.2935726 0.3037027 0.2935726 0.3037027 0.8907566 0.4305431 0.4305431 0.2822588 0.2763592 0.3667069 0.6469293 0.2449890 0.2449890 0.0000010 0.0000000 0.0548508 0.2898800 0.2818137 0.0738807 0.0546556 0.0319639 0.0319639 0.0546195 0.0662892 0.4385994 0.4385994 0.6008013 0.2754481 0.4362379 0.2917190 3.0940322 3.0940322 0.4601737 0.6052898 0.2861225 0.2861225 0.2730722 0.4354649 0.0140007 0.0140007 0.3184842 0.3184842 0.2681722 0.2681722 0.6396355 0.4248054 0.5625893 0.6401417 0.6065970 0.6010929 0.6251213 0.5831786 0.6216188 0.6211911 0.6998536 
StsC25     0.6225909 0.6356650 0.5919672 0.6194315 0.6194315 0.5775706 0.6402726 0.6402726 0.5758736 0.5758736 0.5986356 0.6364891 0.6364891 0.6180232 0.6180232 0.6965762 0.6077319 0.6965762 0.6077319 0.5951057 0.5951057 0.6174745 0.6127876 0.5993833 0.6532282 0.6532282 0.5873082 0.6009138 0.5989794 0.5989794 0.5686379 0.5686379 0.6139850 0.6139850 0.6121555 0.5936555 0.5936555 0.6034779 0.6157275 0.6157275 0.6035113 0.6086801 0.5862293 0.6089969 0.6089969 0.5985615 0.5981033 0.5981033 0.5616960 0.6159966 0.6124760 0.6159966 0.6124760 0.6017771 0.5688328 0.6265385 0.6265385 0.5919672 0.6225909 0.6075076 0.6075076 0.5850656 0.0213286 0.2886328 0.2886328 0.3395375 0.3395375 0.3211206 2.9964245 0.2829491 0.3111166 0.4456998 0.4456998 0.4342036 0.2869399 0.6193331 0.1894999 0.2902247 0.2902247 0.2707943 0.8498598 0.4196120 0.2933287 0.2846247 0.2753954 0.2750205 0.2750205 0.2828786 0.4650592 0.4650592 0.6356650 0.2889531 0.2991717 0.2889531 0.2991717 0.8886189 0.4389325 0.4389325 0.2765937 0.2707943 0.3423740 0.6421737 0.2349551 0.2349551 0.0548508 0.0548508 0.0000000 0.2906078 0.2826218 0.0856344 0.0284346 0.0664639 0.0664639 0.0320181 0.0395131 0.4209291 0.4209291 0.5962694 0.2698420 0.4187149 0.2858329 3.1350228 3.1350228 0.4404315 0.6173245 0.2803437 0.2803437 0.2739681 0.4178862 0.0623097 0.0623097 0.3146452 0.3146452 0.2691216 0.2691216 0.6313518 0.4200522 0.5616960 0.6187568 0.6227087 0.6130630 0.6139446 0.5865163 0.6338621 0.6152347 0.6901557 
StsC2_1    0.6705612 0.7080050 0.6322144 0.6790209 0.6790209 0.6829340 0.6953954 0.6953954 0.6721828 0.6721828 0.6488347 0.7114392 0.7114392 0.7020321 0.7020321 0.7016370 0.7000612 0.7016370 0.7000612 0.6990538 0.6990538 0.7171120 0.7260884 0.7090949 0.7481194 0.7481194 0.6849353 0.6966003 0.6514489 0.6514489 0.6664649 0.6664649 0.6975645 0.6975645 0.7251933 0.6820848 0.6820848 0.7000547 0.6951293 0.6951293 0.6960085 0.6948345 0.6834768 0.6922185 0.6922185 0.6665072 0.6454712 0.6454712 0.6300264 0.6998554 0.6626375 0.6998554 0.6626375 0.7247463 0.6186572 0.7056297 0.7056297 0.6322144 0.6705612 0.5448001 0.5448001 0.6361363 0.2925396 0.0769038 0.0769038 0.3324331 0.3324331 0.3340191 2.8294405 0.0685590 0.3780073 0.4320820 0.4320820 0.4224037 0.0783211 0.5579401 0.2842295 0.3041749 0.3041749 0.2621703 0.8591353 0.4231515 0.2903942 0.0803865 0.0739240 0.0735143 0.0735143 0.0693724 0.4693797 0.4693797 0.7080050 0.3411522 0.3458368 0.3411522 0.3458368 0.8694556 0.3325815 0.3325815 0.2521870 0.2621703 0.3712142 0.6699441 0.3223704 0.3223704 0.2898800 0.2898800 0.2906078 0.0000000 0.0035053 0.2991709 0.2943154 0.2884565 0.2884565 0.2858554 0.3067120 0.4394061 0.4394061 0.6214671 0.2482262 0.4308335 0.2612165 2.7668574 2.7668574 0.4278354 0.6220089 0.2586855 0.2586855 0.0653448 0.4249093 0.2839236 0.2839236 0.3132257 0.3132257 0.0693017 0.0693017 0.6837599 0.4196059 0.6300264 0.6892942 0.5639261 0.6177285 0.6758604 0.7020037 0.6494341 0.7545584 0.7055497 
StsC2_2    0.6624401 0.6986398 0.6245677 0.6701816 0.6701816 0.6804531 0.6869786 0.6869786 0.6698678 0.6698678 0.6467592 0.7086622 0.7086622 0.6929678 0.6929678 0.6990109 0.6974532 0.6990109 0.6974532 0.6900523 0.6900523 0.7142968 0.7231423 0.7063546 0.7448882 0.7448882 0.6761045 0.6876084 0.6435190 0.6435190 0.6578360 0.6578360 0.6885807 0.6885807 0.7157767 0.6732702 0.6732702 0.6974307 0.6861254 0.6861254 0.6869955 0.6857700 0.6746916 0.6833180 0.6833180 0.6578403 0.6371523 0.6371523 0.6159997 0.6972546 0.6545974 0.6972546 0.6545974 0.7218379 0.6108207 0.6965105 0.6965105 0.6245677 0.6624401 0.5326548 0.5326548 0.6278959 0.2844910 0.0722647 0.0722647 0.3238360 0.3238360 0.3255127 2.8008178 0.0640461 0.3686835 0.4216984 0.4216984 0.4122941 0.0735846 0.5557119 0.2762785 0.2959301 0.2959301 0.2546487 0.8559053 0.4130523 0.2824434 0.0757335 0.0692641 0.0688834 0.0688834 0.0735143 0.4583165 0.4583165 0.6986398 0.3324928 0.3371046 0.3324928 0.3371046 0.8574304 0.3235944 0.3235944 0.2448020 0.2546487 0.3618615 0.6611759 0.3138537 0.3138537 0.2818137 0.2818137 0.2826218 0.0035053 0.0000000 0.2908885 0.2863107 0.2804105 0.2804105 0.2779249 0.2984890 0.4290427 0.4290427 0.6134884 0.2408616 0.4206360 0.2536514 2.7649257 2.7649257 0.4176051 0.6139545 0.2511788 0.2511788 0.0608293 0.4147490 0.2759525 0.2759525 0.3049897 0.3049897 0.0647374 0.0647374 0.6748042 0.4094746 0.6159997 0.6801767 0.5599519 0.6097487 0.6610653 0.6993309 0.6473468 0.7545584 0.7028824 
StsC3      0.5925937 0.5932015 0.5855247 0.6123947 0.6123947 0.5742640 0.6183598 0.6183598 0.5567681 0.5567681 0.5593586 0.6209053 0.6209053 0.5991824 0.5991824 0.6896198 0.5806497 0.6896198 0.5806497 0.5971375 0.5971375 0.6112246 0.6135379 0.6005529 0.6477703 0.6477703 0.5949274 0.6029978 0.5801155 0.5801155 0.5519470 0.5519470 0.5952059 0.5952059 0.6160540 0.5818912 0.5818912 0.5762947 0.6039233 0.6039233 0.5937330 0.5988467 0.5881958 0.5902432 0.5902432 0.5751114 0.5803535 0.5803535 0.5394049 0.5917613 0.5791447 0.5917613 0.5791447 0.6015054 0.5459757 0.6128942 0.6128942 0.5855247 0.5925937 0.6282342 0.6282342 0.5436889 0.0702658 0.2898890 0.2898890 0.3435556 0.3435556 0.3229095 2.9436621 0.2751097 0.3158172 0.4506782 0.4506782 0.4476842 0.2840742 0.5927515 0.1918600 0.3077483 0.3077483 0.2701341 0.8576400 0.4341812 0.2873147 0.2768621 0.2674415 0.2670865 0.2670865 0.2749178 0.4506944 0.4506944 0.5932015 0.2897844 0.3010472 0.2897844 0.3010472 0.8335633 0.4317977 0.4317977 0.2759961 0.2701341 0.3484496 0.6210644 0.2426995 0.2426995 0.0738807 0.0738807 0.0856344 0.2991709 0.2908885 0.0000000 0.0776362 0.0587638 0.0587638 0.0699395 0.0896818 0.4264320 0.4264320 0.5762003 0.2662119 0.4332373 0.2822013 3.1220798 3.1220798 0.4507029 0.5832566 0.2767198 0.2767198 0.2660554 0.4324612 0.0583840 0.0583840 0.3063048 0.3063048 0.2611785 0.2611785 0.6170982 0.4132985 0.5394049 0.6152297 0.6081472 0.5791898 0.6006246 0.5608829 0.6007210 0.6171339 0.6831773 
StsC8      0.6114601 0.6158400 0.5852377 0.6172279 0.6172279 0.5955514 0.6400891 0.6400891 0.5806805 0.5806805 0.5818803 0.6369306 0.6369306 0.6269052 0.6269052 0.7072242 0.6082998 0.7072242 0.6082998 0.6037290 0.6037290 0.6189700 0.6213749 0.6133720 0.6680113 0.6680113 0.5959152 0.6096119 0.5995956 0.5995956 0.5810358 0.5810358 0.6228059 0.6228059 0.6352086 0.6023046 0.6023046 0.6040683 0.6246185 0.6246185 0.6122748 0.6175602 0.5947971 0.6177640 0.6177640 0.5780081 0.5877845 0.5877845 0.5414455 0.6159696 0.6130294 0.6159696 0.6130294 0.6002684 0.5617008 0.6197026 0.6197026 0.5852377 0.6114601 0.6053852 0.6053852 0.5670594 0.0141162 0.2922910 0.2922910 0.3511156 0.3511156 0.3348564 3.0202712 0.2865991 0.3197857 0.4309640 0.4309640 0.4178370 0.2906358 0.6307586 0.1892736 0.2809183 0.2809183 0.2834797 0.8554821 0.4055446 0.3013259 0.2882415 0.2790915 0.2787072 0.2787072 0.2865844 0.4487854 0.4487854 0.6158400 0.2929690 0.3031122 0.2929690 0.3031122 0.9007345 0.4316959 0.4316959 0.2893572 0.2834797 0.3466651 0.6425678 0.2397933 0.2397933 0.0546556 0.0546556 0.0284346 0.2943154 0.2863107 0.0776362 0.0000000 0.0586579 0.0586579 0.0247780 0.0176474 0.4067854 0.4067854 0.5968330 0.2826441 0.4047071 0.2988564 3.1599077 3.1599077 0.4259264 0.6178144 0.2932657 0.2932657 0.2776441 0.4038452 0.0545906 0.0545906 0.3125602 0.3125602 0.2728079 0.2728079 0.6317890 0.4007747 0.5414455 0.6201707 0.6379963 0.6135682 0.6091940 0.5835035 0.6217580 0.6135260 0.7007531 
StsCM_1    0.6276763 0.6145106 0.5987922 0.6190481 0.6190481 0.5894409 0.6362637 0.6362637 0.5746059 0.5746059 0.5838445 0.6316265 0.6316265 0.6142566 0.6142566 0.6955602 0.5978054 0.6955602 0.5978054 0.6045315 0.6045315 0.6136766 0.6159992 0.6079479 0.6628641 0.6628641 0.5967106 0.6104261 0.5925915 0.5925915 0.5737429 0.5737429 0.6101903 0.6101903 0.6193456 0.5887053 0.5887053 0.5986618 0.6108189 0.6108189 0.6017192 0.6069084 0.5955882 0.6051572 0.6051572 0.5760745 0.5970766 0.5970766 0.5581667 0.6101367 0.5998981 0.6101367 0.5998981 0.6175120 0.5526047 0.6295891 0.6295891 0.5987922 0.6276763 0.6197954 0.6197954 0.5687354 0.0513386 0.2827791 0.2827791 0.3345836 0.3345836 0.3160080 2.9668251 0.2672885 0.3169236 0.4676161 0.4676161 0.4533223 0.2735360 0.5940785 0.1804623 0.2785808 0.2785808 0.2633103 0.8833644 0.4388143 0.2796448 0.2788112 0.2693868 0.2690249 0.2690249 0.2769064 0.4533962 0.4533962 0.6145106 0.2799388 0.2899931 0.2799388 0.2899931 0.9036986 0.4254297 0.4254297 0.2691711 0.2633103 0.3429150 0.6530174 0.2309011 0.2309011 0.0319639 0.0319639 0.0664639 0.2884565 0.2804105 0.0587638 0.0586579 0.0000000 0.0000010 0.0586178 0.0704079 0.4356319 0.4356319 0.6064356 0.2622687 0.4332928 0.2812345 3.1597725 3.1597725 0.4618252 0.6110186 0.2728968 0.2728968 0.2679829 0.4370764 0.0246445 0.0246445 0.2994559 0.2994559 0.2630863 0.2630863 0.6489611 0.4241167 0.5581667 0.6318443 0.6152421 0.6067772 0.6118286 0.5785877 0.6317849 0.6369343 0.6890693 
StsCM_2    0.6276763 0.6145106 0.5987922 0.6190481 0.6190481 0.5894409 0.6362637 0.6362637 0.5746059 0.5746059 0.5838445 0.6316265 0.6316265 0.6142566 0.6142566 0.6955602 0.5978054 0.6955602 0.5978054 0.6045315 0.6045315 0.6136766 0.6159992 0.6079479 0.6628641 0.6628641 0.5967106 0.6104261 0.5925915 0.5925915 0.5737429 0.5737429 0.6101903 0.6101903 0.6193456 0.5887053 0.5887053 0.5986618 0.6108189 0.6108189 0.6017192 0.6069084 0.5955882 0.6051572 0.6051572 0.5760745 0.5970766 0.5970766 0.5581667 0.6101367 0.5998981 0.6101367 0.5998981 0.6175120 0.5526047 0.6295891 0.6295891 0.5987922 0.6276763 0.6197954 0.6197954 0.5687354 0.0513386 0.2827791 0.2827791 0.3345836 0.3345836 0.3160080 2.9668251 0.2672885 0.3169236 0.4676161 0.4676161 0.4533223 0.2735360 0.5940785 0.1804623 0.2785808 0.2785808 0.2633103 0.8833644 0.4388143 0.2796448 0.2788112 0.2693868 0.2690249 0.2690249 0.2769064 0.4533962 0.4533962 0.6145106 0.2799388 0.2899931 0.2799388 0.2899931 0.9036986 0.4254297 0.4254297 0.2691711 0.2633103 0.3429150 0.6530174 0.2309011 0.2309011 0.0319639 0.0319639 0.0664639 0.2884565 0.2804105 0.0587638 0.0586579 0.0000010 0.0000000 0.0586178 0.0704079 0.4356319 0.4356319 0.6064356 0.2622687 0.4332928 0.2812345 3.1597725 3.1597725 0.4618252 0.6110186 0.2728968 0.2728968 0.2679829 0.4370764 0.0246445 0.0246445 0.2994559 0.2994559 0.2630863 0.2630863 0.6489611 0.4241167 0.5581667 0.6318443 0.6152421 0.6067772 0.6118286 0.5785877 0.6317849 0.6369343 0.6890693 
StsCT      0.6278125 0.6338709 0.6014289 0.6175689 0.6175689 0.5964054 0.6444183 0.6444183 0.5846195 0.5846195 0.5858983 0.6379155 0.6379155 0.6291562 0.6291562 0.7119937 0.6091751 0.7119937 0.6091751 0.6084239 0.6084239 0.6198850 0.6223076 0.6175853 0.6690985 0.6690985 0.6067999 0.6143283 0.6037126 0.6037126 0.5850571 0.5850571 0.6250413 0.6250413 0.6274405 0.6115747 0.6115747 0.6049358 0.6340366 0.6340366 0.6091035 0.6143650 0.5994936 0.6199855 0.6199855 0.6013649 0.6031474 0.6031474 0.5560955 0.6201136 0.6172138 0.6201136 0.6172138 0.6167739 0.5655791 0.6239181 0.6239181 0.6014289 0.6278125 0.6311414 0.6311414 0.5761600 0.0248190 0.2839522 0.2839522 0.3435362 0.3435362 0.3352099 3.0325173 0.2783009 0.3076579 0.4398284 0.4398284 0.4272183 0.2872435 0.6251156 0.1989197 0.2861999 0.2861999 0.2781100 0.8581798 0.4138578 0.2959775 0.2800128 0.2707184 0.2703570 0.2703570 0.2781595 0.4631336 0.4631336 0.6338709 0.2973008 0.3074502 0.2973008 0.3074502 0.9027308 0.4516509 0.4516509 0.2839560 0.2781100 0.3489445 0.6452683 0.2498096 0.2498096 0.0546195 0.0546195 0.0320181 0.2858554 0.2779249 0.0699395 0.0247780 0.0586178 0.0586178 0.0000000 0.0357721 0.4151408 0.4151408 0.5992466 0.2772250 0.4129873 0.2933469 3.1677574 3.1677574 0.4362663 0.6203705 0.2877984 0.2877984 0.2693223 0.4121464 0.0508382 0.0508382 0.3148469 0.3148469 0.2644821 0.2644821 0.6344320 0.4209692 0.5560955 0.6244625 0.6323508 0.6160957 0.6220068 0.5902548 0.6369060 0.6309299 0.7054802 
StsCY      0.6143232 0.6238291 0.5879430 0.6125814 0.6125814 0.6087810 0.6517719 0.6517719 0.5800279 0.5800279 0.5949512 0.6318359 0.6318359 0.6192593 0.6192593 0.6996803 0.6049436 0.6996803 0.6049436 0.5962260 0.5962260 0.6155260 0.6166966 0.6087446 0.6776474 0.6776474 0.5883967 0.6020654 0.6090045 0.6090045 0.5766139 0.5766139 0.6151990 0.6151990 0.6275459 0.5985642 0.5985642 0.5995784 0.6207904 0.6207904 0.6046810 0.6098839 0.5873086 0.6101865 0.6101865 0.5998077 0.5901771 0.5901771 0.5401116 0.6114186 0.6262686 0.6114186 0.6262686 0.5940637 0.5546669 0.6150733 0.6150733 0.5879430 0.6143232 0.6258127 0.6258127 0.5747484 0.0249686 0.3044854 0.3044854 0.3676671 0.3676671 0.3452769 3.0021800 0.2986556 0.3355683 0.4456826 0.4456826 0.4322093 0.3018811 0.6636573 0.2058237 0.2986332 0.2986332 0.3019367 0.8766861 0.4197789 0.3231033 0.3015358 0.2901906 0.2907321 0.2907321 0.2988254 0.4771776 0.4771776 0.6238291 0.3017455 0.3120543 0.3017455 0.3120543 0.9284701 0.4597480 0.4597480 0.3079639 0.3019367 0.3575827 0.6415802 0.2576142 0.2576142 0.0662892 0.0662892 0.0395131 0.3067120 0.2984890 0.0896818 0.0176474 0.0704079 0.0704079 0.0357721 0.0000000 0.4210872 0.4210872 0.5960889 0.3012622 0.4188876 0.3179088 3.1329086 3.1329086 0.4404513 0.6169564 0.3121280 0.3121280 0.2896136 0.4180654 0.0662085 0.0662085 0.3262345 0.3262345 0.2847178 0.2847178 0.6308562 0.4273537 0.5401116 0.6154590 0.6709542 0.6127334 0.6074529 0.5828239 0.6208856 0.6069120 0.6956042 
StsK_1     0.6725446 0.6708003 0.6453528 0.6622447 0.6622447 0.6543740 0.6703237 0.6703237 0.6480481 0.6480481 0.5754648 0.6775688 0.6775688 0.6801011 0.6801011 0.7468391 0.6560229 0.7468391 0.6560229 0.6634787 0.6634787 0.6759408 0.6654170 0.6798647 0.6891353 0.6891353 0.6518917 0.6666136 0.6609020 0.6609020 0.6450191 0.6450191 0.6900973 0.6900973 0.6941954 0.6511593 0.6511593 0.6460552 0.6556165 0.6556165 0.6674565 0.6602330 0.6511594 0.6706622 0.6706622 0.6940744 0.6147078 0.6147078 0.6027835 0.6331226 0.6209169 0.6331226 0.6209169 0.6120957 0.6757619 0.6736169 0.6736169 0.6453528 0.6725446 0.6449451 0.6449451 0.5748157 0.4195426 0.3921105 0.3921105 0.4867301 0.4867301 0.5227306 3.0935264 0.3961578 0.4564130 0.0582602 0.0582602 0.0608564 0.3716468 0.7256923 0.3816621 0.4566071 0.4566071 0.4240929 0.8766590 0.0536942 0.4863029 0.3995479 0.3839209 0.3945877 0.3945877 0.4043441 0.4628137 0.4628137 0.6708003 0.4348736 0.4549145 0.4348736 0.4549145 1.0260685 0.4732387 0.4732387 0.4224260 0.4240929 0.4833082 0.6455802 0.4333659 0.4333659 0.4385994 0.4385994 0.4209291 0.4394061 0.4290427 0.4264320 0.4067854 0.4356319 0.4356319 0.4151408 0.4210872 0.0000000 0.0000010 0.6505103 0.4133585 0.0138910 0.4300868 3.2303847 3.2303847 0.0649515 0.6671651 0.4223536 0.4223536 0.3961418 0.0390236 0.4343904 0.4343904 0.4799013 0.4799013 0.3924201 0.3924201 0.6535584 0.4720852 0.6027835 0.6725394 0.7419201 0.6627160 0.6438667 0.6110942 0.6398660 0.6411285 0.7402022 
StsK_3     0.6725446 0.6708003 0.6453528 0.6622447 0.6622447 0.6543740 0.6703237 0.6703237 0.6480481 0.6480481 0.5754648 0.6775688 0.6775688 0.6801011 0.6801011 0.7468391 0.6560229 0.7468391 0.6560229 0.6634787 0.6634787 0.6759408 0.6654170 0.6798647 0.6891353 0.6891353 0.6518917 0.6666136 0.6609020 0.6609020 0.6450191 0.6450191 0.6900973 0.6900973 0.6941954 0.6511593 0.6511593 0.6460552 0.6556165 0.6556165 0.6674565 0.6602330 0.6511594 0.6706622 0.6706622 0.6940744 0.6147078 0.6147078 0.6027835 0.6331226 0.6209169 0.6331226 0.6209169 0.6120957 0.6757619 0.6736169 0.6736169 0.6453528 0.6725446 0.6449451 0.6449451 0.5748157 0.4195426 0.3921105 0.3921105 0.4867301 0.4867301 0.5227306 3.0935264 0.3961578 0.4564130 0.0582602 0.0582602 0.0608564 0.3716468 0.7256923 0.3816621 0.4566071 0.4566071 0.4240929 0.8766590 0.0536942 0.4863029 0.3995479 0.3839209 0.3945877 0.3945877 0.4043441 0.4628137 0.4628137 0.6708003 0.4348736 0.4549145 0.4348736 0.4549145 1.0260685 0.4732387 0.4732387 0.4224260 0.4240929 0.4833082 0.6455802 0.4333659 0.4333659 0.4385994 0.4385994 0.4209291 0.4394061 0.4290427 0.4264320 0.4067854 0.4356319 0.4356319 0.4151408 0.4210872 0.0000010 0.0000000 0.6505103 0.4133585 0.0138910 0.4300868 3.2303847 3.2303847 0.0649515 0.6671651 0.4223536 0.4223536 0.3961418 0.0390236 0.4343904 0.4343904 0.4799013 0.4799013 0.3924201 0.3924201 0.6535584 0.4720852 0.6027835 0.6725394 0.7419201 0.6627160 0.6438667 0.6110942 0.6398660 0.6411285 0.7402022 
StsMC      0.3285130 0.2846768 0.2986021 0.2245054 0.2245054 0.2215202 0.3056489 0.3056489 0.1927301 0.1927301 0.2059494 0.2307875 0.2307875 0.2710071 0.2710071 0.2776254 0.2463771 0.2776254 0.2463771 0.2781833 0.2781833 0.2228645 0.2218201 0.2436730 0.2310802 0.2310802 0.2630753 0.2732981 0.2656297 0.2656297 0.2239374 0.2239374 0.2770375 0.2770375 0.2892639 0.2412768 0.2412768 0.2365710 0.2628711 0.2628711 0.2742400 0.2759977 0.2729501 0.2654811 0.2654811 0.3645759 0.2835970 0.2835970 0.2538517 0.1601175 0.2763862 0.1601175 0.2763862 0.1960840 0.1988763 0.1715934 0.1715934 0.2986021 0.3285130 0.6763742 0.6763742 0.2100015 0.6072051 0.6163343 0.6163343 0.5927983 0.5927983 0.6395052 3.1280461 0.6322057 0.5638202 0.6633868 0.6633868 0.6397353 0.5959140 0.9772351 0.5656292 0.6578535 0.6578535 0.6059958 1.0291154 0.6198040 0.5887965 0.6023229 0.6025044 0.6288721 0.6288721 0.6370784 0.5968611 0.5968611 0.2846768 0.6596458 0.6692116 0.6596458 0.6692116 1.1246561 0.6418725 0.6418725 0.6020021 0.6059958 0.6592323 0.0470891 0.5830686 0.5830686 0.6008013 0.6008013 0.5962694 0.6214671 0.6134884 0.5762003 0.5968330 0.6064356 0.6064356 0.5992466 0.5960889 0.6505103 0.6505103 0.0000000 0.5908200 0.6398141 0.6245399 3.1814608 3.1814608 0.6567026 0.0624110 0.6052378 0.6052378 0.6196490 0.6328428 0.5972395 0.5972395 0.6234437 0.6234437 0.6200142 0.6200142 0.0622017 0.5756896 0.2538517 0.2062338 0.9619322 0.0586433 0.2363950 0.1843792 0.0655927 0.2047508 0.2731062 
StsMU      0.5831047 0.6214724 0.5442215 0.5960507 0.5960507 0.5689803 0.5881892 0.5881892 0.5664517 0.5664517 0.5975413 0.6216591 0.6216591 0.6144351 0.6144351 0.6318654 0.5669626 0.6318654 0.5669626 0.6304145 0.6304145 0.5569372 0.5703386 0.5891368 0.6252896 0.6252896 0.6285190 0.6309119 0.5282065 0.5282065 0.5667733 0.5667733 0.6105228 0.6105228 0.6420483 0.6108797 0.6108797 0.5640843 0.6030468 0.6030468 0.6370038 0.6324046 0.6251939 0.6056803 0.6056803 0.5779700 0.5662151 0.5662151 0.5404150 0.5843382 0.5532932 0.5843382 0.5532932 0.6066261 0.5586049 0.6377383 0.6377383 0.5442215 0.5831047 0.5475355 0.5475355 0.5035826 0.2797480 0.2389012 0.2389012 0.3049644 0.3049644 0.3470608 2.8228459 0.2098251 0.2923955 0.4045558 0.4045558 0.3878957 0.2508141 0.5835201 0.2275788 0.2997335 0.2997335 0.0174986 0.8128635 0.3993001 0.2615026 0.2291043 0.2346890 0.2197323 0.2197323 0.2267724 0.3518090 0.3518090 0.6214724 0.2492971 0.2609283 0.2492971 0.2609283 0.8708027 0.3921246 0.3921246 0.0104134 0.0174986 0.3343543 0.6003339 0.2608667 0.2608667 0.2754481 0.2754481 0.2698420 0.2482262 0.2408616 0.2662119 0.2826441 0.2622687 0.2622687 0.2772250 0.3012622 0.4133585 0.4133585 0.5908200 0.0000000 0.4077881 0.0142171 2.9678437 2.9678437 0.4006848 0.5808218 0.0069391 0.0069391 0.2150155 0.3910747 0.2705037 0.2705037 0.3008167 0.3008167 0.2197052 0.2197052 0.6086946 0.3317268 0.5404150 0.5960605 0.6114419 0.5768548 0.6015477 0.5486011 0.5719451 0.6369345 0.6257489 
StsPA_1    0.6733272 0.6599784 0.6347828 0.6513869 0.6513869 0.6436281 0.6656137 0.6656137 0.6374169 0.6374169 0.5658309 0.6665840 0.6665840 0.6691551 0.6691551 0.7350475 0.6454718 0.7350475 0.6454718 0.6526749 0.6526749 0.6649281 0.6544995 0.6688474 0.6779858 0.6779858 0.6412448 0.6557894 0.6501987 0.6501987 0.6345101 0.6345101 0.6790199 0.6790199 0.6830492 0.6408385 0.6408385 0.6355836 0.6452395 0.6452395 0.6566925 0.6495124 0.6365125 0.6598527 0.6598527 0.6828036 0.6045391 0.6045391 0.5922205 0.6227033 0.6108412 0.6227033 0.6108412 0.6014882 0.6643864 0.6627319 0.6627319 0.6347828 0.6733272 0.6337560 0.6337560 0.5651772 0.4173421 0.3841169 0.3841169 0.4776990 0.4776990 0.5132579 3.0519706 0.3881639 0.4577313 0.0622753 0.0622753 0.0608551 0.3640182 0.7503213 0.3821656 0.4508237 0.4508237 0.4184492 0.8936612 0.0460612 0.4773243 0.3915225 0.3761517 0.3866167 0.3866167 0.3962198 0.4425540 0.4425540 0.6599784 0.4292413 0.4492269 0.4292413 0.4492269 1.0424050 0.4642530 0.4642530 0.4168107 0.4184492 0.4775480 0.6349587 0.4250961 0.4250961 0.4362379 0.4362379 0.4187149 0.4308335 0.4206360 0.4332373 0.4047071 0.4332928 0.4332928 0.4129873 0.4188876 0.0138910 0.0138910 0.6398141 0.4077881 0.0000000 0.4244669 3.1868135 3.1868135 0.0649501 0.6561938 0.4167485 0.4167485 0.3881644 0.0390227 0.4320645 0.4320645 0.4709191 0.4709191 0.3844947 0.3844947 0.6428758 0.4564001 0.5922205 0.6615722 0.7537731 0.6518164 0.6335084 0.6010146 0.6293915 0.6296252 0.7284875 
StsS0      0.6166989 0.6289106 0.5765253 0.6302477 0.6302477 0.6055284 0.6217367 0.6217367 0.5993498 0.5993498 0.6176357 0.6308117 0.6308117 0.6486833 0.6486833 0.6670898 0.5931197 0.6670898 0.5931197 0.6683984 0.6683984 0.5831436 0.5971849 0.6131086 0.6488736 0.6488736 0.6665207 0.6659632 0.5635452 0.5635452 0.5995556 0.5995556 0.6445788 0.6445788 0.6707008 0.6450955 0.6450955 0.5903005 0.6371019 0.6371019 0.6655175 0.6609181 0.6629264 0.6395791 0.6395791 0.6073736 0.6025898 0.6025898 0.5733128 0.6175143 0.5860271 0.6175143 0.5860271 0.6369890 0.5937898 0.6651923 0.6651923 0.5765253 0.6166989 0.5586864 0.5586864 0.5346369 0.2960184 0.2373388 0.2373388 0.3211754 0.3211754 0.3588208 2.8895112 0.2202298 0.3038759 0.4168668 0.4168668 0.3998315 0.2591234 0.6032170 0.2513929 0.3214233 0.3214233 0.0251315 0.8485559 0.4115133 0.2843707 0.2373047 0.2429553 0.2277958 0.2277958 0.2349065 0.3734882 0.3734882 0.6289106 0.2631218 0.2748233 0.2631218 0.2748233 0.8708154 0.4127534 0.4127534 0.0143509 0.0251315 0.3519301 0.6379746 0.2858859 0.2858859 0.2917190 0.2917190 0.2858329 0.2612165 0.2536514 0.2822013 0.2988564 0.2812345 0.2812345 0.2933469 0.3179088 0.4300868 0.4300868 0.6245399 0.0142171 0.4244669 0.0000000 3.0388410 3.0388410 0.4128406 0.6146443 0.0142452 0.0142452 0.2230830 0.4030643 0.2866810 0.2866810 0.3143967 0.3143967 0.2277684 0.2277684 0.6388814 0.3459597 0.5733128 0.6121369 0.6318359 0.6104843 0.6355066 0.5813919 0.6051388 0.6696304 0.6608087 
StsTL_1    3.3875950 3.2852830 3.3781594 3.1088560 3.1088560 3.5411729 3.7076956 3.7076956 3.2946319 3.2946319 3.5673225 3.6647004 3.6647004 3.1321013 3.1321013 2.9933955 3.4090785 2.9933955 3.4090785 3.1839926 3.1839926 3.2947575 3.4844455 3.3321798 3.8591160 3.8591160 3.1407891 3.1756927 3.2382399 3.2382399 3.3703241 3.3703241 3.1854941 3.1854941 3.1398842 3.2286584 3.2286584 3.4642030 3.1310947 3.1310947 3.1665067 3.1024766 3.2045107 3.1345233 3.1345233 3.3586308 3.0938793 3.0938793 3.4227924 3.3974637 3.4259878 3.3974637 3.4259878 3.6322953 3.2596976 3.4795061 3.4795061 3.3781594 3.3875950 2.9625877 2.9625877 3.3381945 3.1481248 2.8425170 2.8425170 2.9076757 2.9076757 3.0754490 0.0822753 2.7944423 3.4365947 3.2326220 3.2326220 3.2412036 2.9183833 3.2378582 3.3050136 3.2252742 3.2252742 3.0350736 3.6400725 3.3725889 2.9015664 2.8661206 2.9038523 2.8386140 2.8386140 2.8409860 2.9369679 2.9369679 3.2852830 3.1566944 3.2220642 3.1566944 3.2220642 3.0997110 2.9669845 2.9669845 3.0363632 3.0350736 3.2365305 3.2688995 3.2085901 3.2085901 3.0940322 3.0940322 3.1350228 2.7668574 2.7649257 3.1220798 3.1599077 3.1597725 3.1597725 3.1677574 3.1329086 3.2303847 3.2303847 3.1814608 2.9678437 3.1868135 3.0388410 0.0000000 0.0000010 3.1599776 3.2055445 3.0463818 3.0463818 2.7995115 3.2632319 3.1129441 3.1129441 3.1741831 3.1741831 2.7969591 2.7969591 3.2401315 3.0984820 3.4227924 3.5011892 3.2571942 3.1609861 3.6512026 3.2835020 3.1392054 3.8406223 2.9630395 
StsTL_3    3.3875950 3.2852830 3.3781594 3.1088560 3.1088560 3.5411729 3.7076956 3.7076956 3.2946319 3.2946319 3.5673225 3.6647004 3.6647004 3.1321013 3.1321013 2.9933955 3.4090785 2.9933955 3.4090785 3.1839926 3.1839926 3.2947575 3.4844455 3.3321798 3.8591160 3.8591160 3.1407891 3.1756927 3.2382399 3.2382399 3.3703241 3.3703241 3.1854941 3.1854941 3.1398842 3.2286584 3.2286584 3.4642030 3.1310947 3.1310947 3.1665067 3.1024766 3.2045107 3.1345233 3.1345233 3.3586308 3.0938793 3.0938793 3.4227924 3.3974637 3.4259878 3.3974637 3.4259878 3.6322953 3.2596976 3.4795061 3.4795061 3.3781594 3.3875950 2.9625877 2.9625877 3.3381945 3.1481248 2.8425170 2.8425170 2.9076757 2.9076757 3.0754490 0.0822753 2.7944423 3.4365947 3.2326220 3.2326220 3.2412036 2.9183833 3.2378582 3.3050136 3.2252742 3.2252742 3.0350736 3.6400725 3.3725889 2.9015664 2.8661206 2.9038523 2.8386140 2.8386140 2.8409860 2.9369679 2.9369679 3.2852830 3.1566944 3.2220642 3.1566944 3.2220642 3.0997110 2.9669845 2.9669845 3.0363632 3.0350736 3.2365305 3.2688995 3.2085901 3.2085901 3.0940322 3.0940322 3.1350228 2.7668574 2.7649257 3.1220798 3.1599077 3.1597725 3.1597725 3.1677574 3.1329086 3.2303847 3.2303847 3.1814608 2.9678437 3.1868135 3.0388410 0.0000010 0.0000000 3.1599776 3.2055445 3.0463818 3.0463818 2.7995115 3.2632319 3.1129441 3.1129441 3.1741831 3.1741831 2.7969591 2.7969591 3.2401315 3.0984820 3.4227924 3.5011892 3.2571942 3.1609861 3.6512026 3.2835020 3.1392054 3.8406223 2.9630395 
StsTu      0.6865202 0.6786112 0.6604752 0.6469213 0.6469213 0.6517629 0.6783731 0.6783731 0.6505109 0.6505109 0.5840931 0.6696480 0.6696480 0.6965923 0.6965923 0.7176705 0.6456684 0.7176705 0.6456684 0.6705257 0.6705257 0.6734299 0.6657652 0.6799441 0.6949517 0.6949517 0.6535130 0.6765191 0.6595585 0.6595585 0.6604298 0.6604298 0.7067842 0.7067842 0.7014555 0.6696900 0.6696900 0.6394402 0.6742427 0.6742427 0.6785006 0.6712287 0.6580910 0.6869495 0.6869495 0.6902627 0.6206639 0.6206639 0.6046536 0.6384707 0.6182179 0.6384707 0.6182179 0.6126302 0.6768478 0.6794591 0.6794591 0.6604752 0.6865202 0.6349587 0.6349587 0.5780369 0.4390077 0.3866525 0.3866525 0.4940081 0.4940081 0.5350949 3.0391679 0.3969251 0.4706104 0.0210063 0.0210063 0.0243437 0.3808305 0.7742564 0.3925039 0.4514787 0.4514787 0.4033372 0.8988227 0.0537466 0.4989578 0.4003279 0.3924826 0.3953484 0.3953484 0.4051474 0.4783436 0.4783436 0.6786112 0.4431629 0.4595708 0.4431629 0.4595708 0.9833972 0.4904522 0.4904522 0.4057926 0.4033372 0.4945895 0.6485707 0.4484925 0.4484925 0.4601737 0.4601737 0.4404315 0.4278354 0.4176051 0.4507029 0.4259264 0.4618252 0.4618252 0.4362663 0.4404513 0.0649515 0.0649515 0.6567026 0.4006848 0.0649501 0.4128406 3.1599776 3.1599776 0.0000000 0.6736091 0.4095877 0.4095877 0.3969075 0.0352662 0.4540567 0.4540567 0.4893682 0.4893682 0.3931704 0.3931704 0.6566179 0.4649603 0.6046536 0.6790100 0.7670681 0.6690942 0.6492505 0.6203113 0.6458702 0.6435236 0.7111660 
StsW00     0.3082483 0.2890485 0.2919131 0.2117415 0.2117415 0.2071136 0.2817009 0.2817009 0.1888668 0.1888668 0.2165954 0.2143290 0.2143290 0.2765600 0.2765600 0.2657658 0.2410417 0.2657658 0.2410417 0.2820626 0.2820626 0.2123987 0.2099317 0.2272573 0.2083005 0.2083005 0.2687147 0.2772394 0.2626660 0.2626660 0.2227590 0.2227590 0.2825196 0.2825196 0.2940419 0.2538670 0.2538670 0.2310178 0.2636548 0.2636548 0.2797399 0.2815057 0.2773743 0.2784582 0.2784582 0.3631086 0.2893409 0.2893409 0.2711798 0.1668174 0.2641344 0.1668174 0.2641344 0.1977815 0.1944317 0.1647674 0.1647674 0.2919131 0.3082483 0.6915088 0.6915088 0.2168522 0.6285883 0.6309022 0.6309022 0.6059077 0.6059077 0.6375453 3.1125700 0.6471985 0.5738744 0.6805387 0.6805387 0.6484079 0.6001775 0.9493098 0.6063093 0.6992789 0.6992789 0.5971893 1.0111931 0.6357104 0.5967146 0.6165978 0.6068617 0.6437933 0.6437933 0.6523073 0.6106719 0.6106719 0.2890485 0.6753337 0.6766147 0.6753337 0.6766147 1.1234963 0.6535815 0.6535815 0.5920382 0.5971893 0.6872326 0.0692498 0.5936885 0.5936885 0.6052898 0.6052898 0.6173245 0.6220089 0.6139545 0.5832566 0.6178144 0.6110186 0.6110186 0.6203705 0.6169564 0.6671651 0.6671651 0.0624110 0.5808218 0.6561938 0.6146443 3.2055445 3.2055445 0.6736091 0.0000000 0.5953043 0.5953043 0.6343539 0.6491911 0.6016717 0.6016717 0.6316624 0.6316624 0.6347231 0.6347231 0.0846605 0.5883270 0.2711798 0.1764847 0.9270020 0.0034417 0.2483848 0.1949436 0.0655096 0.2035560 0.2612742 
StsW0_1    0.5974815 0.6326559 0.5581312 0.6106595 0.6106595 0.5832686 0.6025429 0.6025429 0.5805637 0.5805637 0.5983321 0.6365911 0.6365911 0.6290350 0.6290350 0.6468550 0.5808609 0.6468550 0.5808609 0.6451460 0.6451460 0.5709063 0.5845886 0.6034957 0.6385148 0.6385148 0.6432593 0.6456924 0.5421131 0.5421131 0.5808354 0.5808354 0.6250472 0.6250472 0.6569494 0.6254713 0.6254713 0.5780247 0.6175839 0.6175839 0.6518546 0.6472727 0.6398355 0.6201471 0.6201471 0.5923908 0.5804468 0.5804468 0.5545918 0.5985341 0.5673693 0.5985341 0.5673693 0.6174875 0.5723845 0.6527054 0.6527054 0.5581312 0.5974815 0.5613636 0.5613636 0.5170467 0.2904135 0.2394192 0.2394192 0.3124454 0.3124454 0.3550907 2.8964659 0.2198464 0.2930061 0.4135721 0.4135721 0.3966388 0.2614117 0.5942472 0.2376287 0.3106870 0.3106870 0.0175326 0.8308002 0.4082452 0.2699391 0.2394171 0.2451238 0.2298084 0.2298084 0.2369857 0.3635954 0.3635954 0.6326559 0.2562434 0.2679304 0.2562434 0.2679304 0.8894697 0.4008269 0.4008269 0.0104334 0.0175326 0.3422333 0.6149889 0.2713093 0.2713093 0.2861225 0.2861225 0.2803437 0.2586855 0.2511788 0.2767198 0.2932657 0.2728968 0.2728968 0.2877984 0.3121280 0.4223536 0.4223536 0.6052378 0.0069391 0.4167485 0.0142452 3.0463818 3.0463818 0.4095877 0.5953043 0.0000000 0.0000010 0.2250642 0.3998565 0.2811269 0.2811269 0.3082014 0.3082014 0.2297808 0.2297808 0.6234123 0.3398375 0.5545918 0.6107470 0.6224889 0.5912622 0.6160444 0.5627111 0.5861740 0.6485711 0.6406792 
StsW0_2    0.5974815 0.6326559 0.5581312 0.6106595 0.6106595 0.5832686 0.6025429 0.6025429 0.5805637 0.5805637 0.5983321 0.6365911 0.6365911 0.6290350 0.6290350 0.6468550 0.5808609 0.6468550 0.5808609 0.6451460 0.6451460 0.5709063 0.5845886 0.6034957 0.6385148 0.6385148 0.6432593 0.6456924 0.5421131 0.5421131 0.5808354 0.5808354 0.6250472 0.6250472 0.6569494 0.6254713 0.6254713 0.5780247 0.6175839 0.6175839 0.6518546 0.6472727 0.6398355 0.6201471 0.6201471 0.5923908 0.5804468 0.5804468 0.5545918 0.5985341 0.5673693 0.5985341 0.5673693 0.6174875 0.5723845 0.6527054 0.6527054 0.5581312 0.5974815 0.5613636 0.5613636 0.5170467 0.2904135 0.2394192 0.2394192 0.3124454 0.3124454 0.3550907 2.8964659 0.2198464 0.2930061 0.4135721 0.4135721 0.3966388 0.2614117 0.5942472 0.2376287 0.3106870 0.3106870 0.0175326 0.8308002 0.4082452 0.2699391 0.2394171 0.2451238 0.2298084 0.2298084 0.2369857 0.3635954 0.3635954 0.6326559 0.2562434 0.2679304 0.2562434 0.2679304 0.8894697 0.4008269 0.4008269 0.0104334 0.0175326 0.3422333 0.6149889 0.2713093 0.2713093 0.2861225 0.2861225 0.2803437 0.2586855 0.2511788 0.2767198 0.2932657 0.2728968 0.2728968 0.2877984 0.3121280 0.4223536 0.4223536 0.6052378 0.0069391 0.4167485 0.0142452 3.0463818 3.0463818 0.4095877 0.5953043 0.0000010 0.0000000 0.2250642 0.3998565 0.2811269 0.2811269 0.3082014 0.3082014 0.2297808 0.2297808 0.6234123 0.3398375 0.5545918 0.6107470 0.6224889 0.5912622 0.6160444 0.5627111 0.5861740 0.6485711 0.6406792 
StsW25_2   0.6678603 0.6586689 0.6472830 0.6809625 0.6809625 0.6575846 0.6605271 0.6605271 0.6633711 0.6633711 0.6497606 0.6839835 0.6839835 0.6849397 0.6849397 0.7024426 0.6640233 0.7024426 0.6640233 0.6903981 0.6903981 0.6810266 0.6892564 0.6586583 0.7099763 0.7099763 0.6797657 0.6949531 0.6575010 0.6575010 0.6296137 0.6296137 0.6805881 0.6805881 0.7199789 0.6608237 0.6608237 0.6637985 0.6771835 0.6771835 0.6899296 0.6852752 0.6783356 0.6753556 0.6753556 0.6532529 0.6358154 0.6358154 0.5961822 0.6714499 0.6459100 0.6714499 0.6459100 0.7071977 0.6259270 0.7041448 0.7041448 0.6472830 0.6678603 0.5569456 0.5569456 0.5992184 0.2757737 0.0321404 0.0321404 0.3109664 0.3109664 0.3311147 2.8360770 0.0105580 0.3613813 0.4007064 0.4007064 0.3918209 0.0522816 0.5603801 0.2719709 0.3014610 0.3014610 0.2328337 0.8614901 0.3921533 0.2759794 0.0477545 0.0482338 0.0070223 0.0070223 0.0106451 0.4490454 0.4490454 0.6586689 0.3334293 0.3325044 0.3334293 0.3325044 0.8490855 0.3306169 0.3306169 0.2175538 0.2328337 0.3220455 0.6717273 0.3224712 0.3224712 0.2730722 0.2730722 0.2739681 0.0653448 0.0608293 0.2660554 0.2776441 0.2679829 0.2679829 0.2693223 0.2896136 0.3961418 0.3961418 0.6196490 0.2150155 0.3881644 0.2230830 2.7995115 2.7995115 0.3969075 0.6343539 0.2250642 0.2250642 0.0000000 0.3941862 0.2673026 0.2673026 0.2945837 0.2945837 0.0034942 0.0034942 0.6854454 0.4010594 0.5961822 0.6205362 0.5631345 0.6300220 0.6323021 0.6758817 0.6368493 0.7422543 0.7063269 
StsW2_2    0.6719782 0.6432587 0.6332766 0.6444916 0.6444916 0.6335754 0.6588726 0.6588726 0.6304682 0.6304682 0.5588343 0.6512637 0.6512637 0.6663107 0.6663107 0.7226258 0.6276879 0.7226258 0.6276879 0.6435798 0.6435798 0.6549056 0.6444668 0.6557065 0.6711305 0.6711305 0.6321934 0.6494973 0.6402485 0.6402485 0.6276147 0.6276147 0.6761961 0.6761961 0.6739012 0.6388475 0.6388475 0.6177852 0.6432729 0.6432729 0.6476612 0.6404649 0.6315135 0.6569912 0.6569912 0.6638628 0.5810934 0.5810934 0.5778391 0.6157557 0.6040093 0.6157557 0.6040093 0.5951049 0.6489821 0.6558412 0.6558412 0.6332766 0.6719782 0.6147134 0.6147134 0.5503246 0.4165100 0.3839665 0.3839665 0.4647139 0.4647139 0.5026628 3.0838605 0.3941981 0.4368198 0.0322293 0.0322293 0.0281143 0.3774098 0.7513699 0.3762050 0.4417117 0.4417117 0.3996082 0.8944616 0.0318485 0.4713503 0.3975847 0.3898013 0.3926317 0.3926317 0.4023632 0.4519370 0.4519370 0.6432587 0.4177228 0.4322746 0.4177228 0.4322746 0.9947664 0.4833604 0.4833604 0.4020457 0.3996082 0.4630769 0.6249334 0.4276443 0.4276443 0.4354649 0.4354649 0.4178862 0.4249093 0.4147490 0.4324612 0.4038452 0.4370764 0.4370764 0.4121464 0.4180654 0.0390236 0.0390236 0.6328428 0.3910747 0.0390227 0.4030643 3.2632319 3.2632319 0.0352662 0.6491911 0.3998565 0.3998565 0.3941862 0.0000000 0.4312782 0.4312782 0.4618212 0.4618212 0.3904727 0.3904727 0.6328722 0.4524726 0.5778391 0.6546196 0.7442143 0.6448215 0.6186039 0.5940810 0.6224718 0.6229852 0.7160815 
StsW38_1   0.6234218 0.6183325 0.6074642 0.6174592 0.6174592 0.5944575 0.6427708 0.6427708 0.5783594 0.5783594 0.5918105 0.6345730 0.6345730 0.6289228 0.6289228 0.7035374 0.6007666 0.7035374 0.6007666 0.6071714 0.6071714 0.6196693 0.6220634 0.6148664 0.6666611 0.6666611 0.6050324 0.6130859 0.5950069 0.5950069 0.5817460 0.5817460 0.6247804 0.6247804 0.6209206 0.6063295 0.6063295 0.6016389 0.6287654 0.6287654 0.5995681 0.6047440 0.5982161 0.6196902 0.6196902 0.5821503 0.6037197 0.6037197 0.5574797 0.6152699 0.6084886 0.6152699 0.6084886 0.6040200 0.5599599 0.6201826 0.6201826 0.6074642 0.6234218 0.6120758 0.6120758 0.5710176 0.0473245 0.2820350 0.2820350 0.3358428 0.3358428 0.3271404 2.9385671 0.2763523 0.3202000 0.4615901 0.4615901 0.4474570 0.2728302 0.5890979 0.1889685 0.2867872 0.2867872 0.2714603 0.8826201 0.4307216 0.2879605 0.2732449 0.2686964 0.2683379 0.2683379 0.2761797 0.4534462 0.4534462 0.6183325 0.2815900 0.2915727 0.2815900 0.2915727 0.9019305 0.4283808 0.4283808 0.2773270 0.2714603 0.3533955 0.6431373 0.2402042 0.2402042 0.0140007 0.0140007 0.0623097 0.2839236 0.2759525 0.0583840 0.0545906 0.0246445 0.0246445 0.0508382 0.0662085 0.4343904 0.4343904 0.5972395 0.2705037 0.4320645 0.2866810 3.1129441 3.1129441 0.4540567 0.6016717 0.2811269 0.2811269 0.2673026 0.4312782 0.0000000 0.0000010 0.3072896 0.3072896 0.2624259 0.2624259 0.6358657 0.4140646 0.5574797 0.6364031 0.5992617 0.5974998 0.6197393 0.5796827 0.6179553 0.6223809 0.6970478 
StsW38_2   0.6234218 0.6183325 0.6074642 0.6174592 0.6174592 0.5944575 0.6427708 0.6427708 0.5783594 0.5783594 0.5918105 0.6345730 0.6345730 0.6289228 0.6289228 0.7035374 0.6007666 0.7035374 0.6007666 0.6071714 0.6071714 0.6196693 0.6220634 0.6148664 0.6666611 0.6666611 0.6050324 0.6130859 0.5950069 0.5950069 0.5817460 0.5817460 0.6247804 0.6247804 0.6209206 0.6063295 0.6063295 0.6016389 0.6287654 0.6287654 0.5995681 0.6047440 0.5982161 0.6196902 0.6196902 0.5821503 0.6037197 0.6037197 0.5574797 0.6152699 0.6084886 0.6152699 0.6084886 0.6040200 0.5599599 0.6201826 0.6201826 0.6074642 0.6234218 0.6120758 0.6120758 0.5710176 0.0473245 0.2820350 0.2820350 0.3358428 0.3358428 0.3271404 2.9385671 0.2763523 0.3202000 0.4615901 0.4615901 0.4474570 0.2728302 0.5890979 0.1889685 0.2867872 0.2867872 0.2714603 0.8826201 0.4307216 0.2879605 0.2732449 0.2686964 0.2683379 0.2683379 0.2761797 0.4534462 0.4534462 0.6183325 0.2815900 0.2915727 0.2815900 0.2915727 0.9019305 0.4283808 0.4283808 0.2773270 0.2714603 0.3533955 0.6431373 0.2402042 0.2402042 0.0140007 0.0140007 0.0623097 0.2839236 0.2759525 0.0583840 0.0545906 0.0246445 0.0246445 0.0508382 0.0662085 0.4343904 0.4343904 0.5972395 0.2705037 0.4320645 0.2866810 3.1129441 3.1129441 0.4540567 0.6016717 0.2811269 0.2811269 0.2673026 0.4312782 0.0000010 0.0000000 0.3072896 0.3072896 0.2624259 0.2624259 0.6358657 0.4140646 0.5574797 0.6364031 0.5992617 0.5974998 0.6197393 0.5796827 0.6179553 0.6223809 0.6970478 
StsW52_1   0.6311984 0.6670368 0.6106921 0.6490088 0.6490088 0.6624180 0.6317150 0.6317150 0.6111024 0.6111024 0.6620474 0.6792423 0.6792423 0.6519554 0.6519554 0.6810749 0.6527787 0.6810749 0.6527787 0.6816845 0.6816845 0.6387263 0.6615633 0.6916389 0.6928361 0.6928361 0.6693420 0.6706954 0.6622985 0.6622985 0.5895154 0.5895154 0.6478000 0.6478000 0.6978644 0.6542307 0.6542307 0.6492150 0.6565074 0.6565074 0.6811612 0.6765489 0.6679657 0.6427461 0.6427461 0.6845572 0.5894937 0.5894937 0.5730668 0.6283837 0.6213785 0.6283837 0.6213785 0.6336526 0.6220836 0.6646291 0.6646291 0.6106921 0.6311984 0.5613985 0.5613985 0.5985936 0.3108071 0.3018263 0.3018263 0.1435583 0.1435583 0.0871175 3.1164298 0.2943281 0.3435424 0.4998690 0.4998690 0.4761345 0.2981510 0.5558493 0.2706575 0.2468094 0.2468094 0.3066904 0.8531293 0.4615828 0.1111153 0.2901300 0.2973844 0.2913021 0.2913021 0.2993954 0.4704182 0.4704182 0.6670368 0.1741821 0.1790151 0.1741821 0.1790151 0.8762493 0.3811054 0.3811054 0.3029628 0.3066904 0.1082346 0.6546162 0.2749392 0.2749392 0.3184842 0.3184842 0.3146452 0.3132257 0.3049897 0.3063048 0.3125602 0.2994559 0.2994559 0.3148469 0.3262345 0.4799013 0.4799013 0.6234437 0.3008167 0.4709191 0.3143967 3.1741831 3.1741831 0.4893682 0.6316624 0.3082014 0.3082014 0.2945837 0.4618212 0.3072896 0.3072896 0.0000000 0.0000010 0.2896892 0.2896892 0.6506451 0.4392475 0.5730668 0.6293356 0.5426436 0.6273871 0.6487249 0.6420710 0.6269922 0.6623064 0.6747864 
StsW52_2   0.6311984 0.6670368 0.6106921 0.6490088 0.6490088 0.6624180 0.6317150 0.6317150 0.6111024 0.6111024 0.6620474 0.6792423 0.6792423 0.6519554 0.6519554 0.6810749 0.6527787 0.6810749 0.6527787 0.6816845 0.6816845 0.6387263 0.6615633 0.6916389 0.6928361 0.6928361 0.6693420 0.6706954 0.6622985 0.6622985 0.5895154 0.5895154 0.6478000 0.6478000 0.6978644 0.6542307 0.6542307 0.6492150 0.6565074 0.6565074 0.6811612 0.6765489 0.6679657 0.6427461 0.6427461 0.6845572 0.5894937 0.5894937 0.5730668 0.6283837 0.6213785 0.6283837 0.6213785 0.6336526 0.6220836 0.6646291 0.6646291 0.6106921 0.6311984 0.5613985 0.5613985 0.5985936 0.3108071 0.3018263 0.3018263 0.1435583 0.1435583 0.0871175 3.1164298 0.2943281 0.3435424 0.4998690 0.4998690 0.4761345 0.2981510 0.5558493 0.2706575 0.2468094 0.2468094 0.3066904 0.8531293 0.4615828 0.1111153 0.2901300 0.2973844 0.2913021 0.2913021 0.2993954 0.4704182 0.4704182 0.6670368 0.1741821 0.1790151 0.1741821 0.1790151 0.8762493 0.3811054 0.3811054 0.3029628 0.3066904 0.1082346 0.6546162 0.2749392 0.2749392 0.3184842 0.3184842 0.3146452 0.3132257 0.3049897 0.3063048 0.3125602 0.2994559 0.2994559 0.3148469 0.3262345 0.4799013 0.4799013 0.6234437 0.3008167 0.4709191 0.3143967 3.1741831 3.1741831 0.4893682 0.6316624 0.3082014 0.3082014 0.2945837 0.4618212 0.3072896 0.3072896 0.0000010 0.0000000 0.2896892 0.2896892 0.6506451 0.4392475 0.5730668 0.6293356 0.5426436 0.6273871 0.6487249 0.6420710 0.6269922 0.6623064 0.6747864 
StsW83_1   0.6741994 0.6623401 0.6522092 0.6874687 0.6874687 0.6529287 0.6668013 0.6668013 0.6669755 0.6669755 0.6547668 0.6890993 0.6890993 0.6785682 0.6785682 0.7016836 0.6689872 0.7016836 0.6689872 0.6839944 0.6839944 0.6860941 0.6944013 0.6636608 0.7137240 0.7137240 0.6733978 0.6885319 0.6638424 0.6638424 0.6298289 0.6298289 0.6742435 0.6742435 0.7134575 0.6671805 0.6671805 0.6687926 0.6835955 0.6835955 0.6834914 0.6788217 0.6719906 0.6690330 0.6690330 0.6596509 0.6295491 0.6295491 0.6023287 0.6764281 0.6521694 0.6764281 0.6521694 0.7137377 0.6321153 0.7045080 0.7045080 0.6522092 0.6741994 0.5573047 0.5573047 0.6053951 0.2709003 0.0357752 0.0357752 0.3060069 0.3060069 0.3260677 2.8103524 0.0141028 0.3665970 0.3969186 0.3969186 0.3881218 0.0561174 0.5543866 0.2670407 0.2964763 0.2964763 0.2375415 0.8606535 0.3884618 0.2711362 0.0515185 0.0520385 0.0035047 0.0035047 0.0070839 0.4476589 0.4476589 0.6623401 0.3283732 0.3274419 0.3283732 0.3274419 0.8418396 0.3358337 0.3358337 0.2222141 0.2375415 0.3189214 0.6720957 0.3193555 0.3193555 0.2681722 0.2681722 0.2691216 0.0693017 0.0647374 0.2611785 0.2728079 0.2630863 0.2630863 0.2644821 0.2847178 0.3924201 0.3924201 0.6200142 0.2197052 0.3844947 0.2277684 2.7969591 2.7969591 0.3931704 0.6347231 0.2297808 0.2297808 0.0034942 0.3904727 0.2624259 0.2624259 0.2896892 0.2896892 0.0000000 0.0000010 0.6858131 0.4041147 0.6023287 0.6268280 0.5571730 0.6303906 0.6385351 0.6795319 0.6417981 0.7477247 0.7055670 
StsW83_2   0.6741994 0.6623401 0.6522092 0.6874687 0.6874687 0.6529287 0.6668013 0.6668013 0.6669755 0.6669755 0.6547668 0.6890993 0.6890993 0.6785682 0.6785682 0.7016836 0.6689872 0.7016836 0.6689872 0.6839944 0.6839944 0.6860941 0.6944013 0.6636608 0.7137240 0.7137240 0.6733978 0.6885319 0.6638424 0.6638424 0.6298289 0.6298289 0.6742435 0.6742435 0.7134575 0.6671805 0.6671805 0.6687926 0.6835955 0.6835955 0.6834914 0.6788217 0.6719906 0.6690330 0.6690330 0.6596509 0.6295491 0.6295491 0.6023287 0.6764281 0.6521694 0.6764281 0.6521694 0.7137377 0.6321153 0.7045080 0.7045080 0.6522092 0.6741994 0.5573047 0.5573047 0.6053951 0.2709003 0.0357752 0.0357752 0.3060069 0.3060069 0.3260677 2.8103524 0.0141028 0.3665970 0.3969186 0.3969186 0.3881218 0.0561174 0.5543866 0.2670407 0.2964763 0.2964763 0.2375415 0.8606535 0.3884618 0.2711362 0.0515185 0.0520385 0.0035047 0.0035047 0.0070839 0.4476589 0.4476589 0.6623401 0.3283732 0.3274419 0.3283732 0.3274419 0.8418396 0.3358337 0.3358337 0.2222141 0.2375415 0.3189214 0.6720957 0.3193555 0.3193555 0.2681722 0.2681722 0.2691216 0.0693017 0.0647374 0.2611785 0.2728079 0.2630863 0.2630863 0.2644821 0.2847178 0.3924201 0.3924201 0.6200142 0.2197052 0.3844947 0.2277684 2.7969591 2.7969591 0.3931704 0.6347231 0.2297808 0.2297808 0.0034942 0.3904727 0.2624259 0.2624259 0.2896892 0.2896892 0.0000010 0.0000000 0.6858131 0.4041147 0.6023287 0.6268280 0.5571730 0.6303906 0.6385351 0.6795319 0.6417981 0.7477247 0.7055670 
StsY_A     0.3341707 0.2826449 0.3241636 0.2473959 0.2473959 0.2166562 0.3068961 0.3068961 0.2037765 0.2037765 0.2334043 0.2219718 0.2219718 0.2865211 0.2865211 0.3022632 0.2420127 0.3022632 0.2420127 0.2873264 0.2873264 0.2142341 0.2125980 0.2495285 0.2318095 0.2318095 0.2729379 0.2871445 0.2759272 0.2759272 0.2303137 0.2303137 0.2926944 0.2926944 0.2940841 0.2673142 0.2673142 0.2320448 0.2760963 0.2760963 0.2780616 0.2748540 0.2829023 0.2885374 0.2885374 0.3580825 0.3088355 0.3088355 0.2833878 0.1776732 0.2929090 0.1776732 0.2929090 0.2064661 0.2042343 0.1905820 0.1905820 0.3241636 0.3341707 0.7110136 0.7110136 0.2313482 0.6427973 0.6816975 0.6816975 0.6101869 0.6101869 0.6890914 3.1825184 0.6926001 0.6093421 0.6632702 0.6632702 0.6321864 0.6421007 0.9979778 0.6171035 0.7004477 0.7004477 0.6242004 0.9997437 0.6198964 0.6138858 0.6672009 0.6490274 0.6952557 0.6952557 0.7045077 0.6402624 0.6402624 0.2826449 0.6964777 0.6977845 0.6964777 0.6977845 1.1696448 0.7067696 0.7067696 0.6266754 0.6242004 0.6868868 0.0208839 0.6363501 0.6363501 0.6396355 0.6396355 0.6313518 0.6837599 0.6748042 0.6170982 0.6317890 0.6489611 0.6489611 0.6344320 0.6308562 0.6535584 0.6535584 0.0622017 0.6086946 0.6428758 0.6388814 3.2401315 3.2401315 0.6566179 0.0846605 0.6234123 0.6234123 0.6854454 0.6328722 0.6358657 0.6358657 0.6506451 0.6506451 0.6858131 0.6858131 0.0000000 0.6423629 0.2833878 0.2236923 0.9898848 0.0808498 0.2819743 0.1946098 0.0725645 0.2125508 0.2976220 
StsY_B     0.6626591 0.5670687 0.6256119 0.6110363 0.6110363 0.5883812 0.6599977 0.6599977 0.5751110 0.5751110 0.6235925 0.6543072 0.6543072 0.6419632 0.6419632 0.6534911 0.6383200 0.6534911 0.6383200 0.6524701 0.6524701 0.6292677 0.6246272 0.6337756 0.6592688 0.6592688 0.6464752 0.6585157 0.5702450 0.5702450 0.6151705 0.6151705 0.6451952 0.6451952 0.6679641 0.6303074 0.6303074 0.6298935 0.6404372 0.6404372 0.6349693 0.6403523 0.6389671 0.6329146 0.6329146 0.5917230 0.5905691 0.5905691 0.6032479 0.6056781 0.6051451 0.6056781 0.6051451 0.6470143 0.5886239 0.6581703 0.6581703 0.6256119 0.6626591 0.6090571 0.6090571 0.5883580 0.4189728 0.3894430 0.3894430 0.4477001 0.4477001 0.4904185 3.1540670 0.4142070 0.4104591 0.4770259 0.4770259 0.4615368 0.3941177 0.5985774 0.3715477 0.4220792 0.4220792 0.3486062 0.8468222 0.4510713 0.4262172 0.3833742 0.3929755 0.4111526 0.4111526 0.4213026 0.1064675 0.1064675 0.5670687 0.4531273 0.4735477 0.4531273 0.4735477 0.8759768 0.4172253 0.4172253 0.3419021 0.3486062 0.4891741 0.6244691 0.3571142 0.3571142 0.4248054 0.4248054 0.4200522 0.4196059 0.4094746 0.4132985 0.4007747 0.4241167 0.4241167 0.4209692 0.4273537 0.4720852 0.4720852 0.5756896 0.3317268 0.4564001 0.3459597 3.0984820 3.0984820 0.4649603 0.5883270 0.3398375 0.3398375 0.4010594 0.4524726 0.4140646 0.4140646 0.4392475 0.4392475 0.4041147 0.4041147 0.6423629 0.0000000 0.6032479 0.6541582 0.6058768 0.5843203 0.6013820 0.6236438 0.5842986 0.6751965 0.6473139 
UK6        0.2570136 0.2254908 0.2294111 0.3047295 0.3047295 0.3197741 0.2750595 0.2750595 0.2727108 0.2727108 0.2298538 0.3193821 0.3193821 0.2920961 0.2920961 0.3646168 0.3155636 0.3646168 0.3155636 0.3081755 0.3081755 0.3160654 0.3186559 0.3246097 0.3497934 0.3497934 0.2980538 0.3181956 0.2306318 0.2306318 0.2504002 0.2504002 0.2916748 0.2916748 0.3091093 0.2732325 0.2732325 0.3162256 0.2831810 0.2831810 0.3110984 0.3131621 0.3023596 0.2863588 0.2863588 0.3060256 0.1780994 0.1780994 0.0000010 0.2625303 0.2577333 0.2625303 0.2577333 0.2441419 0.2972959 0.2574025 0.2574025 0.2294111 0.2570136 0.6816076 0.6816076 0.1754302 0.5593000 0.6081908 0.6081908 0.5589049 0.5589049 0.6273581 3.3194100 0.5779991 0.5507090 0.6106942 0.6106942 0.5807588 0.5729963 0.9380814 0.5174146 0.6154876 0.6154876 0.5563569 0.9336373 0.5855711 0.5431593 0.5731400 0.5650929 0.6110356 0.6110356 0.6249166 0.5928364 0.5928364 0.2254908 0.5633890 0.5610847 0.5633890 0.5610847 1.0185923 0.6706636 0.6706636 0.5513265 0.5563569 0.6287268 0.2719057 0.5320824 0.5320824 0.5625893 0.5625893 0.5616960 0.6300264 0.6159997 0.5394049 0.5414455 0.5581667 0.5581667 0.5560955 0.5401116 0.6027835 0.6027835 0.2538517 0.5404150 0.5922205 0.5733128 3.4227924 3.4227924 0.6046536 0.2711798 0.5545918 0.5545918 0.5961822 0.5778391 0.5574797 0.5574797 0.5730668 0.5730668 0.6023287 0.6023287 0.2833878 0.6032479 0.0000000 0.2830846 0.8709597 0.2662653 0.1222786 0.2242836 0.2548354 0.2288882 0.3597051 
UME        0.2672119 0.2962122 0.2574577 0.1878620 0.1878620 0.2013503 0.2713645 0.2713645 0.1946628 0.1946628 0.1756075 0.2123877 0.2123877 0.2567851 0.2567851 0.2644165 0.2354308 0.2644165 0.2354308 0.2709654 0.2709654 0.1818506 0.1831298 0.1983031 0.1938607 0.1938607 0.2589737 0.2683037 0.2607812 0.2607812 0.1907174 0.1907174 0.2626901 0.2626901 0.2807168 0.2334561 0.2334561 0.2166211 0.2453648 0.2453648 0.2662073 0.2618857 0.2687942 0.2585581 0.2585581 0.3444140 0.2989765 0.2989765 0.2830846 0.1784934 0.2599084 0.1784934 0.2599084 0.1871080 0.2069480 0.1890596 0.1890596 0.2574577 0.2672119 0.6978214 0.6978214 0.2177069 0.6368384 0.6251715 0.6251715 0.6070557 0.6070557 0.6926905 3.3659083 0.6367042 0.5732748 0.6859608 0.6859608 0.6551437 0.6269806 1.0178245 0.6098906 0.7185627 0.7185627 0.6126911 1.0283286 0.6541986 0.6378606 0.6274582 0.6339057 0.6358090 0.6358090 0.6441807 0.6663245 0.6663245 0.2962122 0.6996268 0.6941648 0.6996268 0.6941648 1.2073485 0.6998574 0.6998574 0.6074589 0.6126911 0.6691060 0.2132315 0.6269430 0.6269430 0.6401417 0.6401417 0.6187568 0.6892942 0.6801767 0.6152297 0.6201707 0.6318443 0.6318443 0.6244625 0.6154590 0.6725394 0.6725394 0.2062338 0.5960605 0.6615722 0.6121369 3.5011892 3.5011892 0.6790100 0.1764847 0.6107470 0.6107470 0.6205362 0.6546196 0.6364031 0.6364031 0.6293356 0.6293356 0.6268280 0.6268280 0.2236923 0.6541582 0.2830846 0.0000000 0.9939123 0.1721178 0.2710405 0.1897950 0.1854300 0.2005237 0.2629605 
US5        0.9356987 0.9624204 0.8907849 0.9848775 0.9848775 0.9493439 0.9500291 0.9500291 0.8691555 0.8691555 0.9899614 0.9520448 0.9520448 0.9479479 0.9479479 0.9327731 0.9344857 0.9327731 0.9344857 0.9542624 0.9542624 0.9580647 0.9436910 0.9845935 0.9865715 0.9865715 0.9355892 0.9752622 0.9097261 0.9097261 0.9461604 0.9461604 0.9420484 0.9420484 0.9657754 0.9666433 0.9666433 0.9303387 0.9515193 0.9515193 0.9491072 0.9590351 0.9328617 0.9493182 0.9493182 0.9608682 0.8305707 0.8305707 0.8709597 0.8955214 0.9523583 0.8955214 0.9523583 0.9415029 0.8710093 0.9805825 0.9805825 0.8907849 0.9356987 0.8101252 0.8101252 0.9173843 0.6371661 0.5466809 0.5466809 0.5936598 0.5936598 0.5877197 3.1921895 0.5661366 0.6338856 0.7577045 0.7577045 0.7706458 0.5285210 0.0724291 0.5585941 0.6054519 0.6054519 0.6289354 0.9869717 0.7651570 0.5384240 0.5261578 0.5435496 0.5655082 0.5655082 0.5695661 0.6346566 0.6346566 0.9624204 0.5947549 0.6111737 0.5947549 0.6111737 0.9556063 0.6959726 0.6959726 0.6221345 0.6289354 0.6140646 0.9927238 0.5495165 0.5495165 0.6065970 0.6065970 0.6227087 0.5639261 0.5599519 0.6081472 0.6379963 0.6152421 0.6152421 0.6323508 0.6709542 0.7419201 0.7419201 0.9619322 0.6114419 0.7537731 0.6318359 3.2571942 3.2571942 0.7670681 0.9270020 0.6224889 0.6224889 0.5631345 0.7442143 0.5992617 0.5992617 0.5426436 0.5426436 0.5571730 0.5571730 0.9898848 0.6058768 0.8709597 0.9939123 0.0000000 0.9210194 0.9046415 0.9702160 0.9955918 0.9600369 0.9422493 
US8        0.3042213 0.2852079 0.2870469 0.2072199 0.2072199 0.2027032 0.2796468 0.2796468 0.1844398 0.1844398 0.2120792 0.2098578 0.2098578 0.2717959 0.2717959 0.2610584 0.2364407 0.2610584 0.2364407 0.2783626 0.2783626 0.2080052 0.2054587 0.2226819 0.2038995 0.2038995 0.2640026 0.2735653 0.2579069 0.2579069 0.2182310 0.2182310 0.2777213 0.2777213 0.2892485 0.2491379 0.2491379 0.2264651 0.2588983 0.2588983 0.2749708 0.2767016 0.2736988 0.2736600 0.2736600 0.3577850 0.2843708 0.2843708 0.2662653 0.1626014 0.2604151 0.1626014 0.2604151 0.1933045 0.1900918 0.1605255 0.1605255 0.2870469 0.3042213 0.6839222 0.6839222 0.2122421 0.6242619 0.6266049 0.6266049 0.6017739 0.6017739 0.6332361 3.0699349 0.6428016 0.5699565 0.6759597 0.6759597 0.6440630 0.5960562 0.9432158 0.6021852 0.6945638 0.6945638 0.5931292 1.0005734 0.6314575 0.5926590 0.6123647 0.6026989 0.6394124 0.6394124 0.6478487 0.6065657 0.6065657 0.2852079 0.6707829 0.6720538 0.6707829 0.6720538 1.1116721 0.6491125 0.6491125 0.5880065 0.5931292 0.6810080 0.0654978 0.5896393 0.5896393 0.6010929 0.6010929 0.6130630 0.6177285 0.6097487 0.5791898 0.6135682 0.6067772 0.6067772 0.6160957 0.6127334 0.6627160 0.6627160 0.0586433 0.5768548 0.6518164 0.6104843 3.1609861 3.1609861 0.6690942 0.0034417 0.5912622 0.5912622 0.6300220 0.6448215 0.5974998 0.5974998 0.6273871 0.6273871 0.6303906 0.6303906 0.0808498 0.5843203 0.2662653 0.1721178 0.9210194 0.0000000 0.2436101 0.1905225 0.0617668 0.1989158 0.2565760 
Uc37       0.2876307 0.2422268 0.2567286 0.2834540 0.2834540 0.3238904 0.2742922 0.2742922 0.2587594 0.2587594 0.2418235 0.3177953 0.3177953 0.2764104 0.2764104 0.3713814 0.3118963 0.3713814 0.3118963 0.2902919 0.2902919 0.3043852 0.2934377 0.3324647 0.3403586 0.3403586 0.2781342 0.2999493 0.2401554 0.2401554 0.2438039 0.2438039 0.2823728 0.2823728 0.2845345 0.2581155 0.2581155 0.3188206 0.2767194 0.2767194 0.2946512 0.2965294 0.2879004 0.2709510 0.2709510 0.3211514 0.2082866 0.2082866 0.1222786 0.2522706 0.2359033 0.2522706 0.2359033 0.2388858 0.2775143 0.2489905 0.2489905 0.2567286 0.2876307 0.7164971 0.7164971 0.1807028 0.6283600 0.6355063 0.6355063 0.6115537 0.6115537 0.6624151 3.5398300 0.6449055 0.5846213 0.6556931 0.6556931 0.6245833 0.6116527 0.9493270 0.5817363 0.6604223 0.6604223 0.6179751 0.9966903 0.6265976 0.5979357 0.6154854 0.6184442 0.6474679 0.6474679 0.6619590 0.6246636 0.6246636 0.2422268 0.6529489 0.6446731 0.6529489 0.6446731 1.0910214 0.6819911 0.6819911 0.6128057 0.6179751 0.6920597 0.2617712 0.5734611 0.5734611 0.6251213 0.6251213 0.6139446 0.6758604 0.6610653 0.6006246 0.6091940 0.6118286 0.6118286 0.6220068 0.6074529 0.6438667 0.6438667 0.2363950 0.6015477 0.6335084 0.6355066 3.6512026 3.6512026 0.6492505 0.2483848 0.6160444 0.6160444 0.6323021 0.6186039 0.6197393 0.6197393 0.6487249 0.6487249 0.6385351 0.6385351 0.2819743 0.6013820 0.1222786 0.2710405 0.9046415 0.2436101 0.0000000 0.2344825 0.2476204 0.2202440 0.3665078 
Uc878      0.2578792 0.2495680 0.2472586 0.2248762 0.2248762 0.2362648 0.2292740 0.2292740 0.1697199 0.1697199 0.1133823 0.2217764 0.2217764 0.2065664 0.2065664 0.3083176 0.2365787 0.3083176 0.2365787 0.2270375 0.2270375 0.2265356 0.2118446 0.2378073 0.2361547 0.2361547 0.2172984 0.2223628 0.1933939 0.1933939 0.1653383 0.1653383 0.2120400 0.2120400 0.2318201 0.1989657 0.1989657 0.2297010 0.1937336 0.1937336 0.2112362 0.2125205 0.2267560 0.2122919 0.2122919 0.3640388 0.2509504 0.2509504 0.2242836 0.1536882 0.2149630 0.1536882 0.2149630 0.1378905 0.1956911 0.1895588 0.1895588 0.2472586 0.2578792 0.6750289 0.6750289 0.1657424 0.5937163 0.6663609 0.6663609 0.6314231 0.6314231 0.6838755 3.2702242 0.6765602 0.5568798 0.6264753 0.6264753 0.5942190 0.6378895 0.9869670 0.5622270 0.6792887 0.6792887 0.5644835 0.9901243 0.5819245 0.6093357 0.6447687 0.6448201 0.6888698 0.6888698 0.6914113 0.6100736 0.6100736 0.2495680 0.6387044 0.6524310 0.6387044 0.6524310 1.1699737 0.6982874 0.6982874 0.5594755 0.5644835 0.6921551 0.1899066 0.5705421 0.5705421 0.5831786 0.5831786 0.5865163 0.7020037 0.6993309 0.5608829 0.5835035 0.5785877 0.5785877 0.5902548 0.5828239 0.6110942 0.6110942 0.1843792 0.5486011 0.6010146 0.5813919 3.2835020 3.2835020 0.6203113 0.1949436 0.5627111 0.5627111 0.6758817 0.5940810 0.5796827 0.5796827 0.6420710 0.6420710 0.6795319 0.6795319 0.1946098 0.6236438 0.2242836 0.1897950 0.9702160 0.1905225 0.2344825 0.0000000 0.1632909 0.1488470 0.3035298 
Ue26       0.2974000 0.2747084 0.2869485 0.2271207 0.2271207 0.2048596 0.2821830 0.2821830 0.1693790 0.1693790 0.2018880 0.2006460 0.2006460 0.2630434 0.2630434 0.2664701 0.2208401 0.2664701 0.2208401 0.2784401 0.2784401 0.1949542 0.1966240 0.2097913 0.2150140 0.2150140 0.2645008 0.2736675 0.2482195 0.2482195 0.2097830 0.2097830 0.2688897 0.2688897 0.2800384 0.2469073 0.2469073 0.2110752 0.2504995 0.2504995 0.2647205 0.2605154 0.2741517 0.2648397 0.2648397 0.3554120 0.2838143 0.2838143 0.2548354 0.1446222 0.2640598 0.1446222 0.2640598 0.1736790 0.2023301 0.1679862 0.1679862 0.2869485 0.2974000 0.7023647 0.7023647 0.2039070 0.6325156 0.6334250 0.6334250 0.6067157 0.6067157 0.6876800 3.1495095 0.6369776 0.5629791 0.6523694 0.6523694 0.6218472 0.6211985 1.0114043 0.5928380 0.7009500 0.7009500 0.5869043 1.0283865 0.6097728 0.6042384 0.6207915 0.6280057 0.6508001 0.6508001 0.6529144 0.6017715 0.6017715 0.2747084 0.6792931 0.6805614 0.6792931 0.6805614 1.1296981 0.6560316 0.6560316 0.5829501 0.5869043 0.6758811 0.0614248 0.6173060 0.6173060 0.6216188 0.6216188 0.6338621 0.6494341 0.6473468 0.6007210 0.6217580 0.6317849 0.6317849 0.6369060 0.6208856 0.6398660 0.6398660 0.0655927 0.5719451 0.6293915 0.6051388 3.1392054 3.1392054 0.6458702 0.0655096 0.5861740 0.5861740 0.6368493 0.6224718 0.6179553 0.6179553 0.6269922 0.6269922 0.6417981 0.6417981 0.0725645 0.5842986 0.2548354 0.1854300 0.9955918 0.0617668 0.2476204 0.1632909 0.0000000 0.1839470 0.2618531 
UsB        0.2616200 0.2537048 0.2500274 0.2321128 0.2321128 0.2171995 0.2149280 0.2149280 0.1685886 0.1685886 0.1822685 0.2154836 0.2154836 0.2418343 0.2418343 0.3203202 0.2155924 0.3203202 0.2155924 0.2441347 0.2441347 0.1987288 0.1800323 0.2410523 0.2234010 0.2234010 0.2341436 0.2391844 0.2239415 0.2239415 0.1918802 0.1918802 0.2478267 0.2478267 0.2554050 0.2137376 0.2137376 0.2166174 0.2093562 0.2093562 0.2453146 0.2469061 0.2386205 0.2481446 0.2481446 0.3559011 0.2725710 0.2725710 0.2288882 0.1479306 0.2315249 0.1479306 0.2315249 0.0404558 0.2114134 0.1895177 0.1895177 0.2500274 0.2616200 0.7617895 0.7617895 0.1875693 0.6245815 0.7415179 0.7415179 0.6539700 0.6539700 0.7122515 3.7308333 0.7489012 0.6132781 0.6503009 0.6503009 0.6196954 0.6986880 1.0054003 0.6189956 0.7554225 0.7554225 0.6507219 1.0575445 0.6167076 0.6256719 0.7068266 0.7063617 0.7580324 0.7580324 0.7580324 0.7028370 0.7028370 0.2537048 0.6866544 0.6892763 0.6866544 0.6892763 1.2626442 0.7271557 0.7271557 0.6451382 0.6507219 0.7253089 0.2079489 0.6011533 0.6011533 0.6211911 0.6211911 0.6152347 0.7545584 0.7545584 0.6171339 0.6135260 0.6369343 0.6369343 0.6309299 0.6069120 0.6411285 0.6411285 0.2047508 0.6369345 0.6296252 0.6696304 3.8406223 3.8406223 0.6435236 0.2035560 0.6485711 0.6485711 0.7422543 0.6229852 0.6223809 0.6223809 0.6623064 0.6623064 0.7477247 0.7477247 0.2125508 0.6751965 0.2288882 0.2005237 0.9600369 0.1989158 0.2202440 0.1488470 0.1839470 0.0000000 0.3152823 
ker        0.3830551 0.3955047 0.3631541 0.2812971 0.2812971 0.2596484 0.3465039 0.3465039 0.2472167 0.2472167 0.2758629 0.2719351 0.2719351 0.2939122 0.2939122 0.0034359 0.2631607 0.0034359 0.2631607 0.3253462 0.3253462 0.2291978 0.2403052 0.2617858 0.2572003 0.2572003 0.3055383 0.3176066 0.3159881 0.3159881 0.2844348 0.2844348 0.3001270 0.3001270 0.3310514 0.3030349 0.3030349 0.2487743 0.3042737 0.3042737 0.3172303 0.3193158 0.3156186 0.2916973 0.2916973 0.3898770 0.3571857 0.3571857 0.3597051 0.2263113 0.3137226 0.2263113 0.3137226 0.2955054 0.2971787 0.2911604 0.2911604 0.3631541 0.3830551 0.7528948 0.7528948 0.2991195 0.7108031 0.7101018 0.7101018 0.6482061 0.6482061 0.7092722 3.1153990 0.7066657 0.6778207 0.7396521 0.7396521 0.7156783 0.6568631 1.0095858 0.6430208 0.6956867 0.6956867 0.6427215 1.0029491 0.7158444 0.6527114 0.6753178 0.6570349 0.7150222 0.7150222 0.7178272 0.6332717 0.6332717 0.3955047 0.7261227 0.7296610 0.7261227 0.7296610 1.2242224 0.7489647 0.7489647 0.6373797 0.6427215 0.7071103 0.2862486 0.6430310 0.6430310 0.6998536 0.6998536 0.6901557 0.7055497 0.7028824 0.6831773 0.7007531 0.6890693 0.6890693 0.7054802 0.6956042 0.7402022 0.7402022 0.2731062 0.6257489 0.7284875 0.6608087 2.9630395 2.9630395 0.7111660 0.2612742 0.6406792 0.6406792 0.7063269 0.7160815 0.6970478 0.6970478 0.6747864 0.6747864 0.7055670 0.7055670 0.2976220 0.6473139 0.3597051 0.2629605 0.9422493 0.2565760 0.3665078 0.3035298 0.2618531 0.3152823 0.0000000 
```
