## Supplementary Data 7 for "Structural and evolutionary analyses support reclassification of glycopeptide antibiotics as xyclopeptides": Condensation_domains_4_trimal_iqtree.treefile

```
(A40:0.0000000000,((((((((((A47:0.0000000000,StToN1:0.0000000000):0.0000027507,StTo:0.0000024806)100:0.1462456781,(ApRc:0.2421945206,((((ApTi:0.0000000000,tei_1:0.0000000000):0.0000000000,tei_2:0.0000000000):0.0000000000,ApTi_5:0.0000000000):0.0000010000,ApTi_4:0.0000010000)100:0.1021220161)91:0.0237908993)89:0.0243454740,((ApsA3_2:0.0000010000,UK6:0.0000022599)100:0.0629487371,Uc37:0.0747020201)100:0.0350662141)90:0.0163248206,NnsW4_1:0.0886308523)62:0.0200324493,((((NnsA5_2:0.0000000000,kis:0.0000000000):0.0000024332,NnsA5_3:0.0000026433)100:0.2024922396,(StAq:0.0379075288,(StsTL_1:0.0000022401,StsTL_3:0.0000010000)93:0.0587698729)100:3.7064605540)85:0.1812713136,((((((((((((StAc:0.0040429395,StsC25:0.0204302226)60:0.0000024250,((StsC8:0.0039988647,StsCY:0.0162035686)100:0.0040880306,StsCT:0.0202097533)82:0.0039704466)100:0.0248548638,(((StsC09_1:0.0000022174,StsC09_2:0.0000026047)100:0.0122813091,(StsW38_1:0.0000010000,StsW38_2:0.0000023994)100:0.0037328309)100:0.0083419831,(StsCM_1:0.0000010000,StsCM_2:0.0000026957)100:0.0161949634)97:0.0154706077)99:0.0094952058,StsC3:0.0415960990)100:0.1152507971,(StAvMA_2:0.2021627371,(StDu:0.0327369041,(StsBA_1:0.0000010000,StsBA_2:0.0000010000)100:0.0598881807)100:0.0464013954)99:0.0362845302)94:0.0232457952,(((((StAfa_2:0.0000000000,StFr_3:0.0000000000):0.0000022619,StAfa_6:0.0000010000)100:0.1059851363,((StAn_2:0.0926136935,(StsW52_1:0.0000010000,StsW52_2:0.0000010000)100:0.0103154463)100:0.0333528295,Sts1:0.0810704408)100:0.0228231646)98:0.0161816980,StLtNB:0.0596291814)100:0.0506256681,((StFo_1:0.0000010000,StFo_2:0.0000010000)100:0.1673018919,((StVe_1:0.0000010000,StVe_4:0.0000010000)100:0.0035930018,(StVe_3:0.0000010000,StVe_5:0.0000010000)100:0.0206897791)100:0.1000499012)67:0.0245400485)99:0.0715409406)93:0.0396490680,((((((((StFr_4:0.0000000000,StX_4:0.0000000000):0.0000000000,StX_2:0.0000000000):0.0000000000,StX_3:0.0000000000):0.0000010000,StX_1:0.0000010000)100:0.0121501963,StX:0.0039058471)100:0.0040730441,StsS0:0.0123879765)52:0.0000022793,(StsW0_1:0.0000020250,StsW0_2:0.0000020072)99:0.0039795146)98:0.0039805382,StsMU:0.0000020129)100:0.1247663143)87:0.0326661402,((((StAfJ3_1:0.0000022721,StAfJ3_2:0.0000020427)100:0.0224260910,(StAua_2:0.0122184581,(((((((((StRi1:0.0000000000,StRir_20:0.0000000000):0.0000000000,StRi_5:0.0000000000):0.0000000000,StRi_1:0.0000000000):0.0000000000,StRi_3:0.0000000000):0.0000000000,StRi_6:0.0000000000):0.0000010000,StRiR_1:0.0000020266)60:0.0000020266,StRir_1:0.0040550464)100:0.0040345514,((StsW83_1:0.0000000000,rim:0.0000000000):0.0000010000,StsW83_2:0.0000010000)62:0.0000023973)100:0.0040274079,StsW25_2:0.0000029413)68:0.0000022236)100:0.0143282396)92:0.0120461732,(StsC2_1:0.0039732811,StsC2_2:0.0000025415)100:0.0536347523)56:0.0156633014,((StCr:0.0078151084,StPo:0.0041175694)99:0.0208574027,StMo_1:0.0112514867)99:0.0115013957)100:0.1166464058)74:0.0235767170,((StDa_1:0.0355780197,US5:0.0480663121)100:0.4013294082,(StFu:0.3385466890,StVrN_A:0.4321373490)94:0.4332127924)84:0.1087549004)70:0.0435588418,(StVrN_B:0.0000020655,StVr_1_A:0.0000020169)100:0.2741016930)30:0.0144476620,((StSe_1:0.0000010000,StSe_2:0.0000010000)100:0.0797287319,StsY_B:0.0445472145)100:0.2508680054)33:0.0322347235,(((((((StCar_1:0.0000000000,StCar_4:0.0000000000):0.0000010000,StCar_2:0.0000010000)100:0.0117086048,StsTu:0.0116867828)100:0.0039240357,StCar_3:0.0116853682)100:0.0191657312,StsW2_2:0.0044531410)98:0.0058786504,StLaN18:0.0256288667)98:0.0114592008,((StsK_1:0.0000010000,StsK_3:0.0000010000)100:0.0094698485,StsPA_1:0.0061270212)100:0.0166249905)100:0.2488748908)82:0.0783283281)100:0.3216018317)88:0.0156085290,((((((AkAan_1:0.0000010000,AkAan_2:0.0000010000)100:0.1351610348,UME:0.0997066687)94:0.0265990282,((((AmAaD2_3:0.0584516216,(((((AmDeD9_1:0.0000000000,dec_2:0.0000000000):0.0000000000,AmDeD9_3:0.0000000000):0.0000025340,AmDeD9_2:0.0000028212)100:0.0232820487,((((AmKe_2:0.0000000000,van:0.0000000000):0.0000000000,AmOrH:0.0000000000):0.0000010000,AmKe_4:0.0000023759)100:0.0196430393,AmsW69_1:0.0000022527)100:0.0479027093)99:0.0221225880,AmOv:0.0669065946)100:0.0162694357)100:0.0451362909,((((AmRgN0:0.0000000000,AmRg_6:0.0000000000):0.0000000000,AmRg_5:0.0000000000):0.0000000000,dec_1:0.0000000000):0.0000010000,AmRg_4:0.0000010000)100:0.0663210920)81:0.0201289390,(AmOrD0:0.0121839624,AmOr_2:0.0121726707)100:0.0325059708)99:0.0398388451,(((AmKeF:0.0000000000,AmKen_2:0.0000000000):0.0000010000,AmKe_3:0.0000010000)100:0.0038856823,ker:0.0000022224)100:0.2055685242)76:0.0120932388)61:0.0293874508,((((((AmBlD4:0.0000000000,AmBlD59_2:0.0000000000):0.0000000000,AmBlFH:0.0000000000):0.0000000000,bal:0.0000000000):0.0000020421,AmBlD59_1:0.0000027609)100:0.0743882641,(KbArN5:0.0000010000,KbAr_2:0.0000010000)100:0.0298368826)96:0.0328009700,((NcTr_1:0.0000022587,NcTr_2:0.0000020240)100:0.0996739295,((((StsAN:0.0039082255,StsY_A:0.0196480032)100:0.0262855700,StsMC:0.0283669660)100:0.0095630168,Ue26:0.0367357011)62:0.0133995592,(StsW00:0.0038657495,US8:0.0000025626)100:0.0220635053)100:0.0731082502)84:0.0314009784)42:0.0062422543)85:0.0317359626,((((((((((AmJaD4:0.0000000000,risA:0.0000000000):0.0000000000,AmsC0_2:0.0000000000):0.0000000000,AmJa_2:0.0000000000):0.0000010000,AmJa_1:0.0000010000)64:0.0000010000,((AmsMJ_2:0.0000000000,AmsMJ_4:0.0000000000):0.0000010000,AmsMJ_3:0.0000010000)100:0.0038187312)55:0.0000028165,(AmsW9_1:0.0000010000,AmsW9_2:0.0000010000)99:0.0038468385)99:0.0172335261,(((((((((AmLrN2_1:0.0000000000,AmLr_2:0.0000000000):0.0000000000,AmLr_1:0.0000000000):0.0000000000,ris:0.0000000000):0.0000010000,AmLrN2_2:0.0000010000)100:0.0038355374,AmRo_2:0.0193597630)90:0.0000027303,AmsTN:0.0390009931)82:0.0091471641,AmsW97:0.0062630584)53:0.0041327806,AmRo_1:0.0060955949)95:0.0095736984,(AmsW8_1:0.0000010000,AmsW8_2:0.0000010000)100:0.0230722469)82:0.0124023544)98:0.0172646489,(((AmsW1_1:0.0000000000,AmsW5_2:0.0000000000):0.0000028055,AmsW1_2:0.0000020418)100:0.0163462688,(AmsW6_1:0.0000020018,AmsW6_2:0.0000021364)100:0.0077637633)100:0.0074677515)100:0.0498871189,(AmsBJ_3:0.0000010000,AmsBJ_4:0.0000010000)100:0.0326609001)100:0.0567942564,Kus:0.1444241225)70:0.0286816504)41:0.0110763136,((AmBr_2:0.0855015559,Uc878:0.0503853537)100:0.0258684225,(KbPh:0.0250369589,UsB:0.0197181206)100:0.0697796944)62:0.0197159188)100:0.0436596270)100:0.0463783806,(((AmAzD3_3:0.0000022898,AmAzD3_5:0.0000029162)100:0.0902812786,(KbAr_1:0.0000021805,KbAr_3:0.0000026013)100:0.0596513320)99:0.0197267762,(AmVs_1:0.0000025096,AmVs_2:0.0000025814)100:0.0628356918)96:0.0165693203)100:0.0870240736,(A50:0.0000022702,NnCxD5_1:0.0000027670)100:0.0397360105)100:0.0706442773,NnGe:0.0000010000):0.0000010000,NnGeA9:0.0000000000);
```
