## Supplementary Data 7 for "Structural and evolutionary analyses support reclassification of glycopeptide antibiotics as xyclopeptides": Condensation_domains_5_trimal_iqtree.bionj

```
((((((((((A40:5e-07,NnGe:5e-07):0.042892583,(A50:5e-07,NnCxD5_1:5e-07):0.05866944):0.1139309,((((NnsA5_2:5e-07,NnsA5_3:5e-07):0.36583942,((((((((StAc:0.0046950318,StsC25:0.012968659):0.0030700099,((StsC8:0.013934054,StsCY:0.00017571263):0.0071320515,StsCT:0.010723708):0.003384646):0.059558999,(((StsC09_1:5e-07,StsC09_2:5e-07):0.010802821,(StsW38_2:5e-07,StsW38_1:5e-07):0.017751772):0.0042616688,(StsCM_1:5e-07,StsCM_2:5e-07):0.036206629):0.039181013):0.013422716,StsC3:0.059966486):0.21009162,(StFo_1:5e-07,StFo_2:5e-07):0.1530177):0.020004451,(((StAfa_2:-0.0087211765,(StAfa_6:5e-07,StFr_3:5e-07):0.0087216757):0.131116,(((StAn_2:0.067101218,(StsW52_2:5e-07,StsW52_1:5e-07):0.030825131):0.044449516,Sts1:0.056220077):0.046946775,StLtNB:0.099137574):0.016317934):0.0093382448,((StVe_1:5e-07,StVe_4:5e-07):0.023437381,(StVe_3:5e-07,StVe_5:5e-07):0.050963022):0.13144132):0.071738139):0.030880697,((((((StAfJ3_1:5e-07,StAfJ3_2:5e-07):0.010998897,(StAua_2:0.009899877,((StsW83_1:5e-07,StsW83_2:5e-07):0.0030974979,((StRi1:5e-07,StRiR_1:5e-07):0.0076186499,StsW25_2:-0.00053030648):0.00043665909):0.0067865192):0.028202653):0.028108608,((StCr:0.011231082,(StMo_1:0.0082630087,StPo:0.020096555):0.0068358239):0.020459864,(StsC2_1:5e-07,StsC2_2:5e-07):0.022554584):0.027336605):0.10022857,(StVrN_B:5e-07,StVr_1_A:5e-07):0.24958196):0.040942013,((((StsBA_2:5e-07,StsBA_1:5e-07):0.053283874,StDu:0.042588647):0.054654043,StAvMA_2:0.15048961):0.014656184,(((StsW0_1:5e-07,StsMU:5e-07):0.0078024822,(((StFr_4:5e-07,StX_1:5e-07):0.013518136,StX:0.018888008):0.0047234534,StsS0:0.00047940807):0.0047981697):0.076001644,((StSe_1:5e-07,StSe_2:5e-07):0.061594274,StsY_B:0.05234253):0.16937858):0.043749154):0.049678385):0.025959792,((((StAq:0.085957862,StsTL_1:-0.011207566):0.005381587,StsTL_3:-0.0053810878):3.0651653,(StDa_1:0.037073314,US5:0.0069654118):0.24625754):0.10428166,(StVrN_A:0.72722065,StFu:0.29164895):0.085489519):0.04826697):0.033939131):0.037692592,(((((StCar_1:5e-07,StCar_2:5e-07):0.0014097547,(StCar_3:0.016744955,StsTu:0.022766633):0.0039825873):0.0051341583,StsW2_2:0.019784518):0.0046901242,StLaN18:0.012804933):0.0087559493,((StsK_1:5e-07,StsK_3:5e-07):0.0051861769,StsPA_1:0.0017825561):0.010111555):0.34773934):0.11771152):0.066277504,ApRc:0.20664179):0.017271295,NnsW4_1:0.20591681):0.008175306):0.0038325256,(((A47:5e-07,StTo:5e-07):0.09210626,(ApsA3_2:5e-07,UK6:5e-07):0.087165855):0.011143701,((ApTi:5e-07,ApTi_4:5e-07):0.12327479,Uc37:0.067776769):0.017067714):0.027032167):0.017216465,(((StsMC:0.050552309,((StsY_A:0.0089063086,StsAN:0.019238729):0.036653198,Ue26:0.038115926):0.0026895162):0.0010752408,(StsW00:0.0019280356,US8:0.0084432643):0.032025527):0.051164173,Uc878:0.071055934):0.010023923):0.016042981,((AmAzD3_3:5e-07,AmAzD3_5:5e-07):0.13138585,AmBr_2:0.10102235):0.011153527):0.024992965,((KbAr_1:5e-07,KbAr_3:5e-07):0.087716535,(AmVs_1:5e-07,AmVs_2:5e-07):0.11207788):-0.015564556):0.032705218,((AmBlD4:5e-07,AmBlD59_1:5e-07):0.085824206,(KbArN5:5e-07,KbAr_2:5e-07):0.080637351):0.018885141):0.02624316,(((UME:0.091538891,(UsB:0.050604511,KbPh:0.038148668):0.061465129):0.0045511574,((((AmAaD2_3:0.052528508,((AmDeD9_1:5e-07,AmDeD9_2:5e-07):0.011965079,((AmKe_2:5e-07,AmKe_4:5e-07):0.016012877,AmsW69_1:0.0088246157):0.01322587):0.038757741):0.0064361095,(AmOrD0:0.018831734,AmOr_2:0.0056208773):0.071966529):0.0021823719,AmOv:0.087810494):0.015044592,(AmRgN0:5e-07,AmRg_4:5e-07):0.070935562):0.059616715):0.013347164,(AmKeF:5e-07,AmKe_3:5e-07):0.13975768):-0.009777097):0.0028457437,((AkAan_1:5e-07,AkAan_2:5e-07):0.17354426,(((((((AmJaD4:5e-07,AmJa_1:5e-07):0.013931815,AmsC0_2:0.0067514181):0.0033375032,((AmsW9_2:5e-07,AmsW9_1:5e-07):0.013448531,(AmsMJ_2:5e-07,AmsMJ_3:5e-07):0.010776393):0.0020232631):0.024077978,((AmLrN2_1:5e-07,AmLrN2_2:5e-07):0.022323582,(((AmsW8_1:5e-07,AmsW8_2:5e-07):0.0122339,((AmsW97:0.006833937,AmsTN:0.014172401):0.004035085,AmRo_1:0.0028772769):0.0034733):0.0030611977,AmRo_2:0.023540776):0.0019081179):0.013803367):0.0039010625,((AmsW1_1:5e-07,AmsW1_2:5e-07):0.0040440196,AmsW5_2:0.0062920442):0.050952278):0.0052476525,(AmsW6_1:5e-07,AmsW6_2:5e-07):0.06944567):0.041984759,(AmsBJ_3:5e-07,AmsBJ_4:5e-07):0.058804132):0.052108351):0.014860583,((NcTr_2:5e-07,NcTr_1:5e-07):0.088569999,Kus:0.12931308):0.013377698);
```
