## Supplementary Data 7 for "Structural and evolutionary analyses support reclassification of glycopeptide antibiotics as xyclopeptides": Condensation_domains_5_trimal_iqtree.ckp

```
--- # IQ-TREE Checkpoint ver >= 1.6
CandidateSet:
 00: -13705.3981011 (0:0.0000010000,(((((((((((1:0.0000010000,92:0.0000010000):0.09105233373,(((48:0.0000010000,49:0.0000010000):0.1452959268,142:0.0765018032):0.03565987726,(50:0.0000010000,138:0.0000010000):0.09197228518):0.03076691154):0.04458810371,143:0.0844690258):0.0051390957,(((103:0.0205211782,136:0.0115545822):0.02995750126,(119:0.0610535652,(126:0.0072037616,141:0.0047852220):0.03950968965):0.01059585261):0.01577018903,144:0.0367817287):0.08108436093):0.009461440987,((((((3:0.0000010000,4:0.0000010000):0.2035598261,(((((((13:0.0000010000,14:0.0000010000):0.01780223888,32:0.0057098936):0.003981520136,((33:0.0000010000,34:0.0000010000):0.007838498237,(45:0.0000010000,46:0.0000010000):0.01962506384):0.009813012333):0.02787980056,((((19:0.0000010000,20:0.0000010000):0.03076370361,(35:0.0114478678,(42:0.0000023362,43:0.0000022977):0.01136866812):0.003963594847):0.003789660476,(26:0.0038197146,44:0.0076937506):0.003726849715):0.004025261476,27:0.0235904949):0.01755637904):0.009265902251,((36:0.0000010000,37:0.0000025244):0.003349125645,38:0.0082625445):0.0537601136):0.02093103528,(40:0.0000026527,41:0.0000022911):0.07149740236):0.07484782572,(30:0.0000010000,31:0.0000010000):0.04622406251):0.07107578843):0.02976185613,((((((5:0.0851574444,((11:0.0000010000,12:0.0000010000):0.006148548535,((16:0.0000010000,18:0.0000010000):0.02046689382,39:0.0079380463):0.02263031053):0.03199563539):0.01616592854,23:0.1016455555):0.01636478047,(21:0.0204187167,22:0.0073379487):0.09228242865):0.05445205288,(24:0.0000010000,25:0.0000010000):0.06679573362):0.07668539352,(55:0.0475796807,145:0.0564794691):0.07969172354):0.03069321926,((15:0.0000010000,17:0.0000010000):0.1787015919,139:0.0959153203):0.03735877012):0.02281737762):0.02224150407,(57:0.0000025917,58:0.0000010000):0.09716995726):0.004179456588,((8:0.0000024043,9:0.0000027299):0.115933605,(51:0.0000010000,53:0.0000010000):0.08264573976):0.06683196481):0.004223022537,56:0.1691297021):0.01983129288):2.330931449e-06,((28:0.0000023004,29:0.0000024857):0.1543242897,(52:0.0000024653,54:0.0000021132):0.07724887397):0.03304870919):0.02127830077,((6:0.0000010000,7:0.0000010000):0.1640576735,10:0.1218515165):0.0288650174):0.02052697413,47:0.3482669387):0.01762567108,63:0.2426782730):0.03987588202,((61:0.0000010000,62:0.0000010000):0.4814956701,((((((((((64:0.0083014092,108:0.0124535083):0.008365440324,115:0.0083253707):0.002877177116,(112:0.0082872650,116:0.0083003101):0.009506109991):0.07202585576,(((106:0.0000029308,107:0.0000024302):0.01084264421,(130:0.0000020480,131:0.0000026046):0.02229135816):0.02132252059,(113:0.0000010000,114:0.0000010000):0.03181934354):0.05130604582):0.02988362461,111:0.0583608809):0.268072383,(((((67:0.0000010000,81:0.0000010000):1e-06,68:0.0000010000):0.1786262282,(85:0.1243484862,((93:0.0000010000,95:0.0000010000):0.04163313787,(94:0.0000010000,96:0.0000010000):0.04504909482):0.1757629529):0.01598175068):0.02249249637,((69:0.0800900811,(132:0.0000010000,133:0.0000010000):0.03461650207):0.05150442162,102:0.0668060782):0.04390991595):0.1334420947,(79:0.0000010000,80:0.0000010000):0.2133926722):0.05406702985):0.03340943064,((72:0.2132257287,(78:0.0523243717,(104:0.0000010000,105:0.0000010000):0.05747899504):0.0387180364):0.0625738389,((((82:0.0000024327,101:0.0000010000):0.020289085,(120:0.0000021956,127:0.0000020024):0.01215044969):0.004012856283,(100:0.0159556203,122:0.0039756265):2.195409109e-06):0.1053240648,((90:0.0000022504,91:0.0000024182):0.06901280244,137:0.0625515363):0.1869671221):0.06277338832):0.04737593725):0.03954103619,((((70:0.0872112748,(123:0.0000023974,124:0.0000010000):2.310301878e-06):4.033327092,97:0.7686564541):0.237252866,83:0.3473166369):0.08835569186,(77:0.0424798073,140:0.0078264603):0.4402031104):0.07882190207):0.03093139127,(((65:0.0000010000,66:0.0000010000):0.0101270305,((71:0.0088659547,((88:0.0000010000,89:0.0000010000):0.00770983959,(128:0.0000010000,(134:0.0000010000,135:0.0000010000):0.003984057832):0.002837747664):0.009459708023):0.0231124331,(76:0.0177420258,((86:0.0042100405,(109:0.0000010000,110:0.0000010000):0.0556636103):0.008532126529,87:0.0197278744):0.006692143734):0.08164329575):0.01505265772):0.1579224079,(98:0.0000024671,99:0.0000026684):0.2856329569):0.07442065419):0.0727748172,(((((73:0.0000010000,74:0.0000010000):0.008119674644,129:0.0287714092):2.758559086e-06,75:0.0122147681):0.004055338139,(((117:0.0000010000,118:0.0000010000):1e-06,121:0.0080224700):0.02042356046,125:0.0288846719):2.225271679e-06):0.00730224997,84:0.0131580813):0.3568892141):0.2122512607):0.1035813125):0.1158093405,(2:0.0000026910,59:0.0000022044):0.06371051858):0.05532078075,60:0.0000020929);
 01: -13705.3985708 (0:0.0000010000,(((((((((((1:0.0000010000,92:0.0000010000):0.09104394817,(((48:0.0000010000,49:0.0000010000):0.1452849028,142:0.0764944804):0.0356532701,(50:0.0000010000,138:0.0000010000):0.0919647608):0.03075993711):0.04458212423,143:0.0844624655):0.00513810622,(((103:0.0205191003,136:0.0115530234):0.0299542157,(119:0.0610465996,(126:0.0072042583,141:0.0047853361):0.03950543473):0.01059481258):0.01576866461,144:0.0367773458):0.0810733768):0.009466752329,((((((3:0.0000010000,4:0.0000010000):0.2035546466,(((((((13:0.0000010000,14:0.0000010000):0.01780123791,32:0.0057102587):0.003981992553,((33:0.0000010000,34:0.0000010000):0.00783802636,(45:0.0000010000,46:0.0000010000):0.01962393464):0.009812667285):0.02787745014,((((19:0.0000010000,20:0.0000010000):0.03076174041,(35:0.0114471427,(42:0.0000023362,43:0.0000022977):0.01136786697):0.003964160867):0.003790184733,(26:0.0038202695,44:0.0076932424):0.003727273756):0.004026468901,27:0.0235891650):0.01755468994):0.009263182555,((36:0.0000010000,37:0.0000025244):0.00334885595,38:0.0082615833):0.05375698979):0.02092669775,(40:0.0000026527,41:0.0000022911):0.07149399921):0.07484277593,(30:0.0000010000,31:0.0000010000):0.04621955957):0.07107081161):0.02975608709,((((((5:0.0851398946,((11:0.0000010000,12:0.0000010000):0.00614085275,((16:0.0000010000,18:0.0000010000):0.02046488605,39:0.0079372846):0.02263421692):0.03201001192):0.01616302572,23:0.1016618512):0.01636440553,(21:0.0204549878,22:0.0073122801):0.09227659121):0.0544229553,(24:0.0000010000,25:0.0000010000):0.06681833771):0.07664053788,(55:0.0475751422,145:0.0564729902):0.07968324478):0.03069053258,((15:0.0000010000,17:0.0000010000):0.17869672,139:0.0959156017):0.03735032349):0.02281160584):0.02224212253,(57:0.0000025917,58:0.0000010000):0.0971587473):0.004178059755,((8:0.0000024043,9:0.0000027299):0.1159226983,(51:0.0000010000,53:0.0000010000):0.08263889596):0.06681978739):0.004223341575,56:0.1691152083):0.01982608711):2.012345363e-06,((28:0.0000025201,29:0.0000023383):0.1543180763,(52:0.0000025813,54:0.0000026975):0.07723520952):0.03304309982):0.0212671462,((6:0.0000010000,7:0.0000010000):0.1640295004,10:0.1218583767):0.0288616906):0.02054350319,47:0.3482523803):0.01764372438,63:0.2426475726):0.03983825516,((61:0.0000010000,62:0.0000010000):0.4815126273,((((((((((64:0.0083011673,108:0.0124520069):0.008365206729,115:0.0083251759):0.002877107151,(112:0.0082870585,116:0.0083001091):0.009504563424):0.072017106,(((106:0.0000029308,107:0.0000024302):0.01084193782,(130:0.0000020480,131:0.0000026046):0.02228852174):0.02132019794,(113:0.0000010000,114:0.0000010000):0.03181538427):0.05130113447):0.02988186198,111:0.0583473944):0.2680599361,(((((67:0.0000010000,68:0.0000010000):1e-06,81:0.0000010000):0.1786112552,(85:0.1243364432,((93:0.0000010000,95:0.0000010000):0.04162716712,(94:0.0000010000,96:0.0000010000):0.04504264317):0.1757512449):0.015977383):0.02249261492,((69:0.0800805911,(132:0.0000010000,133:0.0000010000):0.03461210889):0.05149881077,102:0.0668003224):0.04390307368):0.1334326612,(79:0.0000010000,80:0.0000010000):0.2133826574):0.05406359173):0.03340078036,((72:0.2132083974,(78:0.0523176923,(104:0.0000010000,105:0.0000010000):0.05747250448):0.03871890987):0.06256144272,((((82:0.0000024327,101:0.0000010000):0.02028647716,(120:0.0000021956,127:0.0000020024):0.01214981584):0.00401230756,(100:0.0159535027,122:0.0039766450):2.976959761e-06):0.1053157652,((90:0.0000022504,91:0.0000024182):0.06900800964,137:0.0625382953):0.1869543854):0.06276728572):0.04737561452):0.03955760764,((((70:0.0872034335,(123:0.0000023974,124:0.0000010000):2.310301878e-06):4.036616671,97:0.7705983690):0.235132996,83:0.3475594566):0.08805948822,(77:0.0424662934,140:0.0078295883):0.4401296327):0.07890060539):0.03088565471,(((65:0.0000010000,66:0.0000010000):0.01013370364,((71:0.0088707214,((88:0.0000010000,89:0.0000010000):0.007709981938,(128:0.0000010000,(134:0.0000010000,135:0.0000010000):0.003984219406):0.002838352219):0.009452774707):0.02310939417,(76:0.0177091168,((86:0.0042088318,(109:0.0000010000,110:0.0000010000):0.05565697515):0.008532337649,87:0.0197261142):0.00670469626):0.08163193734):0.01503673375):0.1579019059,(98:0.0000024671,99:0.0000026684):0.2856107861):0.07444829678):0.07277169934,(((((73:0.0000010000,74:0.0000010000):0.00811938608,129:0.0287674247):2.758559086e-06,75:0.0122127374):0.004055393182,(((117:0.0000010000,118:0.0000010000):1e-06,121:0.0080225600):0.02042132667,125:0.0288816472):2.225271679e-06):0.007302418398,84:0.0131562144):0.3568551954):0.2122737364):0.103525434):0.1158052251,(2:0.0000026910,59:0.0000022044):0.06370440168):0.05531294468,60:0.0000020929);
 02: -13705.4382193 (0:0.0000010000,(((((((((((1:0.0000010000,92:0.0000010000):0.09106291205,(((48:0.0000010000,49:0.0000010000):0.1453228218,142:0.0765148871):0.03566019746,(50:0.0000010000,138:0.0000010000):0.09198829358):0.03076774848):0.04459344361,143:0.0844820199):0.005139156688,(((103:0.0205237210,136:0.0115560361):0.02996116687,(119:0.0610613316,(126:0.0072051312,141:0.0047865367):0.03951542231):0.01059695019):0.01577234535,144:0.0367860192):0.08109406026):0.009462821683,((((((3:0.0000010000,4:0.0000010000):0.2036107989,(((((((13:0.0000010000,14:0.0000010000):0.01780663496,32:0.0057106275):0.003982934151,((33:0.0000010000,34:0.0000010000):0.007840061466,(45:0.0000021458,46:0.0000010000):0.01962903463):0.009815156608):0.02788426434,((((19:0.0000010000,20:0.0000010000):0.030769557,(35:0.0114500389,(42:0.0000010000,43:0.0000010000):0.01137071823):0.003965169511):0.003791136829,(26:0.0038212333,44:0.0076951878):0.003728217256):0.004026471017,27:0.0235953203):0.01755907651):0.009265778749,((36:0.0000010000,37:0.0000025244):0.003350052962,38:0.0082633332):0.05377027837):0.02093190157,(40:0.0000026527,41:0.0000022911):0.07151234918):0.07486273705,(30:0.0000010000,31:0.0000010000):0.04623149167):0.07108768205):0.02976283769,((((((5:0.0851621233,((11:0.0000010000,12:0.0000010000):0.006141399737,((16:0.0000010000,18:0.0000010000):0.02046997091,39:0.0079395918):0.02264096796):0.03202043131):0.0161655896,23:0.1016914184):0.01637180493,(21:0.0204472924,22:0.0073058813):0.09230084766):0.0544344482,(24:0.0000010000,25:0.0000010000):0.06683540734):0.07666260647,(55:0.0475844581,145:0.0564889685):0.07970177417):0.030696175,((15:0.0000010000,17:0.0000010000):0.1787436884,139:0.0959354496):0.03736458461):0.02281696207):0.02224363537,(57:0.0000010000,58:0.0000010000):0.0971830436):0.004179336204,((8:0.0000010000,9:0.0000010000):0.1159541109,(51:0.0000010000,53:0.0000010000):0.08265732687):0.0668409578):0.004222946097,56:0.1691623458):0.01983297063):2.508742998e-06,((28:0.0000024675,29:0.0000022867):0.1543494966,(52:0.0000023320,54:0.0000024375):0.07726140153):0.0330502821):0.0212761843,((6:0.0000010000,7:0.0000010000):0.1640854083,10:0.1218810294):0.02886330929):0.02052543419,47:0.3483499574):0.01763174844,63:0.2427106773):0.03986914861,((61:0.0000010000,62:0.0000010000):0.481620256,((((((((((64:0.0083018809,108:0.0124542286):0.008365890652,115:0.0083258442):0.00287790876,(112:0.0082878018,116:0.0083008043):0.009504689686):0.07202932616,(((106:0.0000029308,107:0.0000024369):0.01084371526,(130:0.0000020480,131:0.0000026046):0.02229192269):0.02132403058,(113:0.0000020176,114:0.0000029005):0.03182051064):0.05131008666):0.02988415693,111:0.0583639697):0.2681007874,(((((67:0.0000010000,68:0.0000010000):1e-06,81:0.0000010000):0.1786446682,(85:0.1243611736,((93:0.0000010000,95:0.0000010000):0.0416341695,(94:0.0000010000,96:0.0000010000):0.04504989955):0.1757794066):0.01597575888):0.02249527471,((69:0.0800934039,(132:0.0000010000,133:0.0000010000):0.03461997551):0.05150871468,102:0.0668105818):0.04391291096):0.1334684248,(79:0.0000010000,80:0.0000010000):0.2134122854):0.05405997191):0.03341435339,((72:0.2132523493,(78:0.0523270424,(104:0.0000010000,105:0.0000010000):0.05748318932):0.03872539367):0.06258182288,((((82:0.0000024327,101:0.0000010000):0.02029003189,(120:0.0000021956,127:0.0000020024):0.01215105194):0.004013777388,(100:0.0159563229,122:0.0039771002):2.720421567e-06):0.1053380992,((90:0.0000022504,91:0.0000024182):0.06902025975,137:0.0625506413):0.1869897295):0.06276977905):0.04740257438):0.0395774704,((((70:0.0872207047,(123:0.0000023974,124:0.0000010000):2.935177258e-06):4.036991257,97:0.7693578608):0.2369002441,83:0.3475610433):0.08816034693,(77:0.0424817409,140:0.0078274521):0.4402867942):0.07887390187):0.03092747146,(((65:0.0000010000,66:0.0000010000):0.009870606848,((71:0.0061547427,((88:0.0000027661,89:0.0000010000):0.007687669789,(128:0.0000023759,(134:0.0000010000,135:0.0000010000):0.003985700605):0.002558523042):0.01237131722):0.02307153597,((76:0.0240889918,(86:0.0039262798,(109:0.0000010000,110:0.0000010000):0.05597364878):0.008572595359):0.00273019109,87:0.0172693901):0.07982959187):0.01768941718):0.1582511119,(98:0.0000024671,99:0.0000026684):0.2859195753):0.07411673834):0.07279619573,(((((73:0.0000010000,74:0.0000010000):0.008121359529,129:0.0287740960):2.620441864e-06,75:0.0122158691):0.004057120481,(((117:0.0000010000,118:0.0000010000):1e-06,121:0.0080241364):0.02042537055,125:0.0288874365):2.277521964e-06):0.007305037572,84:0.0131581323):0.3569765382):0.2122883003):0.1035680463):0.1158314407,(2:0.0000026910,59:0.0000022044):0.06371597904):0.0553264371,60:0.0000020929);
 03: -13705.4384375 (0:0.0000010000,(((((((((((1:0.0000010000,92:0.0000010000):0.09105887664,(((48:0.0000010000,49:0.0000010000):0.145315758,142:0.0765113314):0.03565991007,(50:0.0000010000,138:0.0000010000):0.09198375017):0.03076693292):0.04459179301,143:0.0844778889):0.005139642763,(((103:0.0205229180,136:0.0115554184):0.02995979328,(119:0.0610587891,(126:0.0072050201,141:0.0047865213):0.03951348975):0.01059665987):0.01577161535,144:0.0367843601):0.08109066332):0.009462742409,((((((3:0.0000010000,4:0.0000010000):0.2035974595,(((((((13:0.0000010000,14:0.0000010000):0.01780474114,32:0.0057117622):0.00398301977,((33:0.0000010000,34:0.0000010000):0.007839601903,(45:0.0000021458,46:0.0000010000):0.01962787424):0.009814499128):0.02788333908,((((19:0.0000010000,20:0.0000010000):0.03076772476,(35:0.0114493503,(42:0.0000010000,43:0.0000010000):0.01137005444):0.003964937438):0.003791805543,(26:0.0038219016,44:0.0076947340):0.003728010542):0.004027061419,27:0.0235938509):0.01755820536):0.009264494475,((36:0.0000010000,37:0.0000025244):0.003349761394,38:0.0082630667):0.0537676708):0.02093177418,(40:0.0000026527,41:0.0000022911):0.07150825001):0.07485853571,(30:0.0000010000,31:0.0000010000):0.04622926543):0.0710851681):0.0297618529,((((((5:0.0851237931,((11:0.0000010000,12:0.0000010000):0.006134672751,((16:0.0000010000,18:0.0000010000):0.02046898403,39:0.0079391141):0.02264582777):0.03205304422):0.01616081517,23:0.1017362707):0.01638222295,(21:0.0205626163,22:0.0072534125):0.09230440062):0.05436385805,(24:0.0000010000,25:0.0000010000):0.0669131348):0.07655604655,(55:0.0475825576,145:0.0564868131):0.07969980924):0.03071033423,((15:0.0000010000,17:0.0000010000):0.1787274368,139:0.0959334229):0.03737034309):0.02280741635):0.02224283825,(57:0.0000010000,58:0.0000010000):0.09717883983):0.00417955691,((8:0.0000010000,9:0.0000010000):0.1159479363,(51:0.0000010000,53:0.0000010000):0.08265339427):0.06683880362):0.004222813169,56:0.1691528187):0.01983215061):2.221925089e-06,((28:0.0000024675,29:0.0000022867):0.1543426975,(52:0.0000023320,54:0.0000024375):0.07725744535):0.0330497546):0.02127549713,((6:0.0000010000,7:0.0000010000):0.1640772794,10:0.1218744001):0.02886480543):0.02052739088,47:0.3483340637):0.01762965321,63:0.2427027288):0.0398675355,((61:0.0000010000,62:0.0000010000):0.48159129,((((((((((64:0.0083026354,108:0.0124539883):0.008366626375,115:0.0083265920):0.002878381006,(112:0.0082885579,116:0.0083015607):0.009505568513):0.07202843506,(((106:0.0000029308,107:0.0000024369):0.01084344426,(130:0.0000020480,131:0.0000026046):0.02229173964):0.02132361397,(113:0.0000020176,114:0.0000029005):0.03182023842):0.0513089128):0.02988293273,111:0.0583652860):0.2680947719,(((((67:0.0000010000,81:0.0000010000):1e-06,68:0.0000010000):0.178642255,(85:0.1243587995,((93:0.0000010000,95:0.0000010000):0.04163135829,(94:0.0000010000,96:0.0000010000):0.04505212705):0.175776392):0.01597597372):0.02249501209,((69:0.0800923639,(132:0.0000010000,133:0.0000010000):0.0346194092):0.05150865956,102:0.0668088418):0.04391233977):0.1334656327,(79:0.0000010000,80:0.0000010000):0.2134075985):0.05406048571):0.03341572705,((72:0.2132476706,(78:0.0523262814,(104:0.0000010000,105:0.0000010000):0.05748197354):0.03872498118):0.0625810825,((((82:0.0000024327,101:0.0000010000):0.0202896472,(120:0.0000021956,127:0.0000020024):0.01215082464):0.004013636518,(100:0.0159560217,122:0.0039768036):2.547997875e-06):0.1053355474,((90:0.0000022504,91:0.0000024182):0.06901835238,137:0.0625507997):0.1869854645):0.06277006057):0.04740047785):0.0395756033,((((70:0.0872183759,(123:0.0000023974,124:0.0000010000):2.935177258e-06):4.037007618,97:0.7695359913):0.2365877044,83:0.3474495495):0.08831822201,(77:0.0424802724,140:0.0078289190):0.4402875731):0.07883905383):0.03093283985,(((65:0.0000010000,66:0.0000010000):0.009871605508,((71:0.0061548349,((88:0.0000027661,89:0.0000010000):0.007687392222,(128:0.0000023759,(134:0.0000010000,135:0.0000010000):0.003985262331):0.002557845206):0.01237088654):0.0230712852,((76:0.0240883347,(86:0.0039263110,(109:0.0000010000,110:0.0000010000):0.0559719658):0.008572280497):0.002730091575,87:0.0172688747):0.07982686122):0.01768877155):0.1582437536,(98:0.0000024671,99:0.0000026684):0.2859116893):0.07411338122):0.07279149463,(((((73:0.0000010000,74:0.0000010000):0.008121099146,129:0.0287731625):2.620441864e-06,75:0.0122154740):0.004056648975,(((117:0.0000010000,118:0.0000010000):1e-06,121:0.0080238790):0.02042471206,125:0.0288864861):2.979486279e-06):0.0073042927,84:0.0131574527):0.356967904):0.2122719668):0.103586413):0.115826878,(2:0.0000026910,59:0.0000022044):0.06371407557):0.05532463704,60:0.0000020929);
 04: -13705.4400859 (0:0.0000010000,(((((((((((1:0.0000010000,92:0.0000010000):0.09109054723,(((48:0.0000010000,49:0.0000010000):0.145372223,142:0.0765405551):0.03566538891,(50:0.0000010000,138:0.0000010000):0.09201985409):0.03077398977):0.04460541585,143:0.0845109222):0.005138957645,(((103:0.0205299865,136:0.0115599246):0.02997057651,(119:0.0610808389,(126:0.0072071452,141:0.0047880028):0.03952874728):0.0105991422):0.01577744527,144:0.0367971650):0.08111915995):0.009465729571,((((((3:0.0000010000,4:0.0000010000):0.2036972882,(((((((13:0.0000010000,14:0.0000010000):0.0178166256,32:0.0057093806):0.003983519662,((33:0.0000010000,34:0.0000010000):0.007843344315,(45:0.0000021458,46:0.0000010000):0.01963719297):0.009821021721):0.0278924238,((((19:0.0000010000,20:0.0000010000):0.03078197185,(35:0.0114547654,(42:0.0000010000,43:0.0000010000):0.0113752855):0.003966986632):0.003792664355,(26:0.0038227938,44:0.0076983418):0.00372949136):0.004027727029,27:0.0236054216):0.01756672023):0.009263778612,((36:0.0000010000,37:0.0000025244):0.00335194354,38:0.0082657631):0.05379389374):0.02093615758,(40:0.0000026527,41:0.0000022911):0.07154312678):0.07489171054,(30:0.0000010000,31:0.0000010000):0.046248556):0.07111317221):0.02977140468,((((((5:0.0851847545,((11:0.0000010000,12:0.0000010000):0.006135987796,((16:0.0000010000,18:0.0000010000):0.02047711584,39:0.0079427436):0.02265433369):0.03204613381):0.01616950114,23:0.1017489971):0.01637912172,(21:0.0204940266,22:0.0072953130):0.09233199618):0.05443431024,(24:0.0000010000,25:0.0000010000):0.06688074181):0.07666189452,(55:0.0475974489,145:0.0565105277):0.07972781123):0.03070316954,((15:0.0000010000,17:0.0000010000):0.1788142212,139:0.0959696859):0.03737724495):0.02282176671):0.02225051348,(57:0.0000010000,58:0.0000010000):0.09721442651):0.004180480912,((8:0.0000010000,9:0.0000010000):0.1159977491,(51:0.0000020322,53:0.0000010000):0.08268110704):0.06686130836):0.004222599331,56:0.1692240716):0.01983892918):2.497428815e-06,((28:0.0000024675,29:0.0000022867):0.1543984862,(52:0.0000023320,54:0.0000024375):0.07728645304):0.0330572755):0.02127845634,((6:0.0000010000,7:0.0000010000):0.1641394632,10:0.1219271517):0.02886608719):0.02053256337,47:0.3484642205):0.01762850412,63:0.2427874383):0.03987096587,((61:0.0000010000,62:0.0000010000):0.4817785719,((((((((((64:0.0083034343,108:0.0124565497):0.008367385105,115:0.0083273698):0.002879356357,(112:0.0082893551,116:0.0083023584):0.009504504899):0.07204090834,(((106:0.0000029308,107:0.0000024369):0.01084453101,(130:0.0000020480,131:0.0000026046):0.02229675477):0.02132797345,(113:0.0000020176,114:0.0000029005):0.03182652073):0.05131776484):0.02988844475,111:0.0583749984):0.2681553903,(((((67:0.0000010000,81:0.0000010000):1e-06,68:0.0000010000):0.1786749111,(85:0.1243831177,((93:0.0000010000,95:0.0000010000):0.04164215018,(94:0.0000010000,96:0.0000010000):0.04505328935):0.1758101265):0.01597515235):0.02249961435,((69:0.0801071335,(132:0.0000010000,133:0.0000010000):0.03462543005):0.05151673738,102:0.0668232923):0.04391821133):0.1334965235,(79:0.0000020951,80:0.0000025064):0.213457736):0.05406019768):0.03342080747,((72:0.2132971147,(78:0.0523356666,(104:0.0000010000,105:0.0000010000):0.05749485099):0.0387312991):0.06259224357,((((82:0.0000024327,101:0.0000021194):0.02029387096,(120:0.0000021956,127:0.0000020024):0.01215340612):0.00401405467,(100:0.0159593425,122:0.0039771902):2.456046115e-06):0.1053598586,((90:0.0000022504,91:0.0000024182):0.06903485226,137:0.0625589019):0.1870282456):0.06277748433):0.04740925425):0.03959056207,((((70:0.0872409618,(123:0.0000023974,124:0.0000010000):2.935177258e-06):4.038472657,97:0.7707134002):0.2355974486,83:0.3477366458):0.08812103171,(77:0.0424905114,140:0.0078298511):0.4404204667):0.07884940306):0.03092961097,(((65:0.0000010000,66:0.0000010000):0.00987172254,((71:0.0061552701,((88:0.0000027661,89:0.0000010000):0.007689444155,(128:0.0000020780,(134:0.0000027004,135:0.0000010000):0.003985788276):0.002558492026):0.01237429714):0.02307745206,((76:0.0240948795,(86:0.0039271537,(109:0.0000010000,110:0.0000010000):0.05598815829):0.008575197774):0.002730530393,87:0.0172740498):0.0798492968):0.01769369733):0.1582968827,(98:0.0000024671,99:0.0000026684):0.2860085583):0.07411822971):0.07281269246,((((((73:0.0000010000,74:0.0000010000):0.008123419767,129:0.0287814664):2.736620795e-06,75:0.0122189878):0.004057229881,((117:0.0000010000,118:0.0000010000):1e-06,121:0.0080261670):0.02043057622):2.636932468e-06,125:0.0288949347):0.007307057898,84:0.0131605222):0.3570849387):0.2123547873):0.1035648751):0.1158656276,(2:0.0000026910,59:0.0000022044):0.0637293379):0.05534317157,60:0.0000020929);
 05: -13705.4681213 (0:0.0000010000,(((((((((((1:0.0000010000,92:0.0000010000):0.09113854046,(((48:0.0000010000,49:0.0000010000):0.1456722545,142:0.0766679522):0.03571782395,(50:0.0000010000,138:0.0000010000):0.09222427944):0.03101828661):0.04491115494,143:0.0847822839):0.005115191827,(((103:0.0205638635,136:0.0115796397):0.03001802708,(119:0.0611873713,(126:0.0072198093,141:0.0047961865):0.03960399779):0.0106221358):0.01580114796,144:0.0368577403):0.08120876832):0.008848052936,((((3:0.0000010000,4:0.0000010000):0.2023951883,(((((((13:0.0000010000,14:0.0000010000):0.01783743732,32:0.0057205785):0.003990474734,((33:0.0000010000,34:0.0000010000):0.007853629917,(45:0.0000021458,46:0.0000010000):0.01966313559):0.009830464001):0.02793409156,((((19:0.0000010000,20:0.0000010000):0.03082147576,(35:0.0114693512,(42:0.0000010000,43:0.0000010000):0.01138974336):0.003972160022):0.003797489426,(26:0.0038275035,44:0.0077080313):0.003735059853):0.004033169352,27:0.0236364288):0.01758681675):0.009361837611,((36:0.0000010000,37:0.0000025244):0.00335825456,38:0.0082746675):0.05378091158):0.02100142671,(40:0.0000026527,41:0.0000022911):0.07154374603):0.07465464283,(30:0.0000010000,31:0.0000010000):0.046697448):0.07247769132):0.0299051046,((((((5:0.0853077218,((11:0.0000010000,12:0.0000010000):0.0061449639,((16:0.0000010000,18:0.0000010000):0.02051101295,39:0.0079569460):0.0226965805):0.03212803997):0.01620641181,23:0.1019606954):0.01643926297,(21:0.0205337083,22:0.0072767606):0.09248864133):0.0545597528,(24:0.0000010000,25:0.0000010000):0.06703212879):0.07614153109,(55:0.0477394976,145:0.0564641391):0.0799198426):0.03104409091,((15:0.0000010000,17:0.0000010000):0.1783242589,139:0.0966219903):0.03799861132):0.02343977582):0.0233699379,((((8:0.0000010000,9:0.0000023675):0.1173867748,(51:0.0000020322,53:0.0000010000):0.08207848566):0.06553713781,(57:0.0000010000,58:0.0000010000):0.09756760257):0.003551343706,56:0.1716212327):0.004433963119):0.02036267108):2.705025782e-06,((28:0.0000024675,29:0.0000022867):0.1541997919,(52:0.0000023320,54:0.0000024375):0.07809672137):0.03333776571):0.0214928642,((6:0.0000010000,7:0.0000010000):0.1647780887,10:0.1218606519):0.02887461703):0.02063259806,47:0.3479902403):0.01782470413,63:0.2422228116):0.04154512766,((61:0.0000010000,62:0.0000010000):0.4825078157,((((((((((64:0.0083202302,108:0.0124817556):0.008383957708,115:0.0083437473):0.002892362563,(112:0.0083060330,116:0.0083191250):0.00951837058):0.07218297654,(((106:0.0000029308,107:0.0000024369):0.01086967072,(130:0.0000020480,131:0.0000026046):0.02234089442):0.02137165413,(113:0.0000020176,114:0.0000029005):0.03189475004):0.05142976574):0.02993876563,111:0.0585252901):0.2688497302,(((((67:0.0000010000,68:0.0000010000):1e-06,81:0.0000010000):0.1790951989,(85:0.1246878473,((93:0.0000010000,95:0.0000010000):0.0417311013,(94:0.0000010000,96:0.0000010000):0.04514955103):0.1762167028):0.0160017845):0.02255931222,((69:0.0802930953,(132:0.0000010000,133:0.0000010000):0.0346876096):0.05163437525,102:0.0669781553):0.04401492093):0.1338400016,(79:0.0000020951,80:0.0000025064):0.2140102329):0.05416517151):0.03352582509,((72:0.2138011783,(78:0.0524428129,(104:0.0000010000,105:0.0000010000):0.05760736616):0.03879430837):0.06281270841,((((82:0.0000024327,101:0.0000021194):0.02033345226,(120:0.0000021956,127:0.0000020024):0.01217756401):0.00402140677,(100:0.0159904470,122:0.0039843326):2.288131359e-06):0.1055027006,((90:0.0000022504,91:0.0000024182):0.06914277716,137:0.0627232152):0.187513214):0.06290309076):0.04745729893):0.03939459684,((((70:0.0873675061,(123:0.0000023974,124:0.0000010000):2.067456309e-06):4.050853384,97:0.7724356441):0.2362743554,83:0.3483050647):0.08835979718,(77:0.0425605719,140:0.0078317223):0.441022713):0.0789489055):0.03138361697,(((65:0.0000010000,66:0.0000010000):0.01014903699,((71:0.0088822678,((88:0.0000027661,89:0.0000010000):0.00772738357,(128:0.0000025945,(134:0.0000027004,135:0.0000010000):0.003993082966):0.002843128907):0.009483562002):0.02316421175,(76:0.0177846303,((86:0.0042154071,(109:0.0000010000,110:0.0000010000):0.05579567468):0.008552687192,87:0.0197721768):0.006700618674):0.08183296812):0.0150878298):0.1583673533,(98:0.0000024671,99:0.0000026684):0.2864171211):0.07450452474):0.07299265434,(((((73:0.0000010000,74:0.0000010000):0.00813794048,129:0.0288333798):2.288952803e-06,75:0.0122408257):0.004064483213,(((117:0.0000010000,118:0.0000010000):1e-06,121:0.0080403368):0.02046700667,125:0.0289471142):2.73696386e-06):0.007323025735,84:0.0131822193):0.3578537667):0.2131535164):0.1034926559):0.1157616252,(2:0.0000026910,59:0.0000022044):0.06376407909):0.05552485253,60:0.0000020929);
 06: -13705.5061959 (0:0.0000010000,(((((((((((1:0.0000010000,92:0.0000010000):0.0911924057,(((48:0.0000010000,49:0.0000010000):0.1457640895,142:0.0767155678):0.03573166597,(50:0.0000010000,138:0.0000010000):0.09228203574):0.03102913242):0.04493594763,143:0.0848364850):0.005115040844,(((103:0.0205752952,136:0.0115866960):0.03003522692,(119:0.0612227447,(126:0.0072241346,141:0.0047987868):0.03962807175):0.01062691158):0.01581125238,144:0.0368785606):0.08125358907):0.008851419669,((((3:0.0000010000,4:0.0000010000):0.2026105808,(((((((13:0.0000010000,14:0.0000010000):0.01784939751,32:0.0057251835):0.00399381865,((33:0.0000010000,34:0.0000010000):0.00785925557,(45:0.0000021458,46:0.0000010000):0.01967723769):0.009837694077):0.02795449919,((((19:0.0000010000,20:0.0000010000):0.03084291201,(35:0.0114773106,(42:0.0000010000,43:0.0000010000):0.01139758408):0.003974991243):0.003800103513,(26:0.0038301451,44:0.0077134073):0.003736919492):0.004035977651,27:0.0236533073):0.01759852658):0.009362093524,((36:0.0000010000,37:0.0000025244):0.003361487373,38:0.0082796347):0.05382258611):0.02101448997,(40:0.0000026527,41:0.0000022911):0.07159647337):0.07473672287,(30:0.0000010000,31:0.0000010000):0.04673136625):0.07246010915):0.02992413094,((((((5:0.0853679387,((11:0.0000010000,12:0.0000010000):0.006143656407,((16:0.0000010000,18:0.0000010000):0.0205244326,39:0.0079630162):0.02271593837):0.03215748248):0.01621483021,23:0.1020441864):0.0164533506,(21:0.0205666536,22:0.0072783883):0.09255261181):0.05459025627,(24:0.0000010000,25:0.0000010000):0.06708565005):0.07620052739,(55:0.0477678933,145:0.0565035050):0.07996149136):0.03103624116,((15:0.0000010000,17:0.0000010000):0.1784785938,139:0.0966586773):0.0380522805):0.02345809311):0.02338021204,((((8:0.0000010000,9:0.0000010000):0.1174506661,(51:0.0000010000,53:0.0000010000):0.08213133142):0.06557200077,(57:0.0000010000,58:0.0000010000):0.09763690293):0.003523676617,56:0.1718117271):0.004456033228):0.02037770733):2.249485857e-06,((28:0.0000024675,29:0.0000022867):0.1542914937,(52:0.0000023320,54:0.0000024375):0.07814443423):0.0333528242):0.02149676467,((6:0.0000010000,7:0.0000010000):0.1648808864,10:0.1219450150):0.02888507663):0.02064578123,47:0.3482090267):0.01781525119,63:0.2423750145):0.04155079179,((61:0.0000010000,62:0.0000010000):0.4827771623,((((((((((64:0.0083235249,108:0.0124866810):0.008387112082,115:0.0083469321):0.002896707455,(112:0.0083093564,116:0.0083224039):0.009518433854):0.07220789627,(((106:0.0000020130,107:0.0000020237):0.01087410651,(130:0.0000020480,131:0.0000026046):0.02234860771):0.02138013757,(113:0.0000020176,114:0.0000029005):0.03190591122):0.05144868412):0.02994960145,111:0.0585425821):0.2689559619,(((((67:0.0000010000,68:0.0000010000):2.721295787e-06,81:0.0000020663):0.1791665334,(85:0.1247374832,((93:0.0000010000,95:0.0000010000):0.04174080148,(94:0.0000010000,96:0.0000010000):0.04516724471):0.1762807245):0.01599958033):0.02256780437,((69:0.0803217657,(132:0.0000010000,133:0.0000010000):0.0347034278):0.05165454253,102:0.0670026501):0.04403244093):0.1339086958,(79:0.0000010000,80:0.0000010000):0.21409421):0.05416521553):0.03353714556,((72:0.2138879977,(78:0.0524616607,(104:0.0000010000,105:0.0000010000):0.05763130808):0.03880985971):0.06283797577,((((82:0.0000024327,101:0.0000010000):0.0203413107,(120:0.0000021956,127:0.0000020024):0.01218238097):0.004023389388,(100:0.0159966695,122:0.0039865142):2.341440833e-06):0.1055503227,((90:0.0000022504,91:0.0000024182):0.06917261783,137:0.0627422530):0.1875936225):0.06291261025):0.04750417741):0.03943828129,((((70:0.0874074399,(123:0.0000023974,124:0.0000010000):2.935177258e-06):4.053102763,97:0.7731602870):0.2360481565,83:0.3485434708):0.08838240689,(77:0.0425834271,140:0.0078337878):0.4413203055):0.07889435984):0.03140682612,(((65:0.0000010000,66:0.0000010000):0.009897039543,((71:0.0061703348,((88:0.0000027661,89:0.0000010000):0.007707589618,(128:0.0000023759,(134:0.0000010000,135:0.0000010000):0.00399505151):0.002564144149):0.01240316872):0.02313236891,((76:0.0241511908,(86:0.0039342040,(109:0.0000010000,110:0.0000010000):0.05612837541):0.008596711547):0.002733618666,87:0.0173180633):0.08004933688):0.01773322496):0.1587642604,(98:0.0000024671,99:0.0000026684):0.2868164189):0.07419361021):0.07303426116,(((((73:0.0000010000,74:0.0000010000):0.008141982292,129:0.0288478702):2.643612783e-06,75:0.0122469458):0.004066522454,(((117:0.0000010000,118:0.0000010000):1e-06,121:0.0080443009):0.02047716127,125:0.0289617288):2.277521964e-06):0.007327965418,84:0.0131868259):0.3580753306):0.2132385841):0.103568771):0.11582391,(2:0.0000026910,59:0.0000022044):0.06379350237):0.05555652212,60:0.0000020929);
 07: -13705.5087929 (0:0.0000010000,(((((((((((1:0.0000010000,92:0.0000010000):0.09118248836,(((48:0.0000025284,49:0.0000010000):0.1457192642,142:0.0766907129):0.03572768155,(50:0.0000026740,138:0.0000026261):0.09225310589):0.03101252506):0.04493321768,143:0.0848206941):0.005112556903,(((103:0.0205697425,136:0.0115831125):0.03002683618,(119:0.0612039154,(126:0.0072220213,141:0.0047984132):0.03961659597):0.01062511873):0.01580598326,144:0.0368686480):0.08121988539):0.008848747964,((((3:0.0000010000,4:0.0000010000):0.2025709889,(((((((13:0.0000010000,14:0.0000010000):0.01784383864,32:0.0057223733):0.003989194499,((33:0.0000010000,34:0.0000010000):0.0078564553,(45:0.0000028998,46:0.0000028535):0.01967015553):0.009839948688):0.02794458434,((((19:0.0000010000,20:0.0000010000):0.03083128017,(35:0.0114733878,(42:0.0000010000,43:0.0000010000):0.01139363127):0.003974607583):0.003798817591,(26:0.0038288495,44:0.0077107524):0.003734793045):0.004034161369,27:0.0236459088):0.0175967411):0.009342571307,((36:0.0000010000,37:0.0000025244):0.00336028049,38:0.0082777832):0.0538178266):0.02100404028,(40:0.0000026527,41:0.0000022911):0.07157880838):0.07473799087,(30:0.0000010000,31:0.0000010000):0.04673898571):0.07235064433):0.02992008346,((((((5:0.0852635193,((11:0.0000010000,12:0.0000010000):0.006125978632,((16:0.0000010000,18:0.0000010000):0.02051859296,39:0.0079602962):0.02272387045):0.03223004724):0.01620022186,23:0.1021322745):0.01647409721,(21:0.0208070411,22:0.0071376368):0.09254309461):0.05442356714,(24:0.0000010000,25:0.0000010000):0.06725300379):0.07595227167,(55:0.0477479918,145:0.0564932629):0.07993332229):0.0310373217,((15:0.0000010000,17:0.0000010000):0.1784298254,139:0.0966215747):0.038076378):0.02342353402):0.02337700102,((((8:0.0000010000,9:0.0000010000):0.1173720639,(51:0.0000010000,53:0.0000010000):0.08212323885):0.06551036283,(57:0.0000010000,58:0.0000010000):0.09764781166):0.003459725657,56:0.1718341012):0.004467256604):0.0203828402):2.65968354e-06,((28:0.0000024675,29:0.0000022867):0.154250609,(52:0.0000023320,54:0.0000024375):0.07811560983):0.03334616641):0.02149592374,((6:0.0000010000,7:0.0000010000):0.1648257125,10:0.1218993318):0.02888993446):0.0206363631,47:0.3481019280):0.01782714074,63:0.2423006313):0.04156690468,((61:0.0000010000,62:0.0000010000):0.4826187391,((((((((((64:0.0083217933,108:0.0124840114):0.008385091575,115:0.0083452540):0.002896257864,(112:0.0083076703,116:0.0083206910):0.009518046713):0.07219914703,(((106:0.0000029308,107:0.0000024369):0.01087218762,(130:0.0000020480,131:0.0000026046):0.02234595087):0.02137670599,(113:0.0000020176,114:0.0000029005):0.03190159235):0.05144012145):0.02994497857,111:0.0585375713):0.2689068206,(((((67:0.0000010000,81:0.0000010000):1e-06,68:0.0000010000):0.1791398142,(85:0.1247201128,((93:0.0000010000,95:0.0000010000):0.04173844848,(94:0.0000010000,96:0.0000010000):0.04515917261):0.1762552352):0.01600075606):0.02256447754,((69:0.0803098740,(132:0.0000010000,133:0.0000010000):0.03469861014):0.05164666447,102:0.0669930640):0.04402721019):0.1338834057,(79:0.0000010000,80:0.0000010000):0.2140546588):0.05416676865):0.03353430176,((72:0.2138475955,(78:0.0524545577,(104:0.0000010000,105:0.0000010000):0.05762106343):0.03880488587):0.06282798702,((((82:0.0000024327,101:0.0000010000):0.02033800605,(120:0.0000021956,127:0.0000020024):0.01217956107):0.004022680265,(100:0.0159940587,122:0.0039861375):2.164930622e-06):0.1055316673,((90:0.0000022504,91:0.0000024182):0.06915936828,137:0.0627365894):0.1875599129):0.06290645516):0.04749690664):0.03943203978,((((70:0.0873894783,(123:0.0000023974,124:0.0000010000):2.935177258e-06):4.05196425,97:0.7725133951):0.2365636217,83:0.3484745659):0.08830388285,(77:0.0425698611,140:0.0078340422):0.4411703997):0.0789566719):0.03139060159,(((65:0.0000010000,66:0.0000010000):0.009896349843,((71:0.0061690201,((88:0.0000025593,89:0.0000029843):0.00770545032,(128:0.0000023973,(134:0.0000010000,135:0.0000010000):0.003993980782):0.002563534283):0.01240116907):0.02312772355,((76:0.0241457624,(86:0.0039328440,(109:0.0000010000,110:0.0000010000):0.05611498629):0.008594543599):0.002732784011,87:0.0173132346):0.08002993258):0.01772966232):0.1587166152,(98:0.0000024671,99:0.0000026684):0.2867350237):0.07421020019):0.07302523594,(((((73:0.0000010000,74:0.0000010000):0.008139936508,129:0.0288405967):2.620441864e-06,75:0.0122438480):0.004064775379,(((117:0.0000010000,118:0.0000010000):1e-06,121:0.0080423063):0.02047205868,125:0.0289544374):2.979486279e-06):0.007325229099,84:0.0131847256):0.3579533958):0.2131776968):0.1035662915):0.1157775156,(2:0.0000026910,59:0.0000022044):0.06379178409):0.05553722195,60:0.0000020929);
 08: -13705.5419303 (0:0.0000020389,((((((((((1:0.0000010000,92:0.0000010000):0.09131376109,(((48:0.0000010000,49:0.0000010000):0.1457734017,142:0.0764375469):0.03565743536,(50:0.0000010000,138:0.0000010000):0.0923714517):0.03092312585):0.04543626808,((((103:0.0205374891,136:0.0115636689):0.02998191234,(119:0.0611029360,(126:0.0072186389,141:0.0047817287):0.03954684989):0.01060727898):0.0157907605,144:0.0367602183):0.0809096793,143:0.0814749655):0.00515067677):0.008330358898,((((3:0.0000010000,4:0.0000010000):0.2027762366,(((((((13:0.0000010000,14:0.0000010000):0.01781650451,32:0.0057131596):0.003986278765,((33:0.0000010000,34:0.0000010000):0.007844214683,(45:0.0000021458,46:0.0000010000):0.01963970817):0.009819286931):0.02790017527,((((19:0.0000010000,20:0.0000010000):0.03078581336,(35:0.0114562046,(42:0.0000010000,43:0.0000010000):0.0113767774):0.003967613349):0.003793139093,(26:0.0038231083,44:0.0076990826):0.003729978199):0.004028591847,27:0.0236087676):0.01756583629):0.009343304653,((36:0.0000010000,37:0.0000025244):0.003351675698,38:0.0082675950):0.05372496076):0.02097334401,(40:0.0000026527,41:0.0000022911):0.07145752871):0.07467420548,(30:0.0000010000,31:0.0000010000):0.04654506367):0.07185937506):0.0293802447,((((((5:0.0852248614,((11:0.0000010000,12:0.0000010000):0.00614636283,((16:0.0000010000,18:0.0000010000):0.02048501285,39:0.0079454569):0.02265635957):0.03205251272):0.01618112062,23:0.1017596368):0.0163770042,(21:0.0204759603,22:0.0072922792):0.09240895569):0.05442838613,(24:0.0000010000,25:0.0000010000):0.06690046321):0.07654635543,(55:0.0476589434,145:0.0564388321):0.0797514788):0.03145028552,((15:0.0000010000,17:0.0000010000):0.1783358091,139:0.0964711074):0.03728823664):0.02404845824):0.01982661085,((((8:0.0000010000,9:0.0000010000):0.1168925162,(51:0.0000010000,53:0.0000010000):0.08064773663):0.06347818769,56:0.1661148977):0.01014945789,(57:0.0000010000,58:0.0000010000):0.0957495496):0.004529820773):0.02059303815):0.005402723992,((28:0.0000024675,29:0.0000022867):0.1540465216,(52:0.0000023320,54:0.0000024375):0.07707693385):0.03244077868):0.02173145029,((6:0.0000010000,7:0.0000010000):0.16384112,10:0.1219018173):0.02846586014):0.02023849263,47:0.3457826508):0.01761843196,63:0.2427029804):0.04101328706,((61:0.0000010000,62:0.0000010000):0.4819324919,((((((((((64:0.0083073423,108:0.0124624342):0.008371328907,115:0.0083312223):0.002881547518,(112:0.0082932229,116:0.0083062821):0.009508419435):0.07208184357,(((106:0.0000029818,107:0.0000029159):0.01085053203,(130:0.0000020480,131:0.0000024784):0.02230712146):0.02133848535,(113:0.0000020176,114:0.0000029005):0.03184275596):0.05134488136):0.02990611559,111:0.0584040604):0.2683823606,(((((67:0.0000023329,68:0.0000010000):1e-06,81:0.0000010000):0.1788085082,(85:0.1244478722,((93:0.0000010000,95:0.0000010000):0.04166340985,(94:0.0000010000,96:0.0000010000):0.04507856289):0.1759275804):0.01599158151):0.02251845856,((69:0.0801661934,(132:0.0000010000,133:0.0000010000):0.03462901468):0.05154836803,102:0.0668574206):0.04393414369):0.1335705339,(79:0.0000010000,80:0.0000010000):0.2136008653):0.05406241463):0.03343183345,((72:0.2134545858,(78:0.0523591511,(104:0.0000010000,105:0.0000010000):0.05752906814):0.0387474002):0.06268160762,((((82:0.0000024327,101:0.0000010000):0.0203034217,(120:0.0000021956,127:0.0000020024):0.01215906904):0.004017272441,(100:0.0159667357,122:0.0039790134):2.006463233e-06):0.1053574463,((90:0.0000022504,91:0.0000024182):0.06903518388,137:0.0626234663):0.1871524002):0.06277966706):0.04738381306):0.03926975334,((((70:0.0872138832,(123:0.0000023974,124:0.0000010000):2.935177258e-06):4.044774725,97:0.7709395219):0.2361227595,83:0.3476574477):0.08815833918,(77:0.0424959117,140:0.0078260873):0.4402918683):0.07874672625):0.03128007498,(((65:0.0000010000,66:0.0000010000):0.0101324031,((71:0.0088706595,((88:0.0000027661,89:0.0000010000):0.007716197254,(128:0.0000020010,(134:0.0000010000,135:0.0000010000):0.003987373097):0.002840937463):0.009467169391):0.02312893845,(76:0.0177547510,((86:0.0042113856,(109:0.0000010000,110:0.0000010000):0.05570906962):0.008539571278,87:0.0197429578):0.006694642173):0.0817100096):0.0150644975):0.1581526145,(98:0.0000024671,99:0.0000026684):0.285939115):0.07445860506):0.07278382616,(((((73:0.0000010000,74:0.0000010000):0.008126754303,129:0.0287935531):2.620441864e-06,75:0.0122240178):0.004058881981,(((117:0.0000010000,118:0.0000010000):1e-06,121:0.0080293918):0.02043901409,125:0.0289070536):2.979486279e-06):0.00731089809,84:0.0131645212):0.3571092131):0.2121445853):0.1033621714):0.1153229801,(2:0.0000023790,59:0.0000026718):0.06388632081):0.05512054949,60:0.0000027907);
 09: -13705.5607442 (0:0.0000020389,(((((((((((1:0.0000010000,92:0.0000010000):0.09115896436,(((48:0.0000010000,49:0.0000010000):0.1455520906,142:0.0765803529):0.03571379757,(50:0.0000010000,138:0.0000010000):0.09212458375):0.03085511479):0.04487643996,143:0.0848333196):0.004865999663,(((103:0.0205434267,136:0.0115676022):0.02998791806,(119:0.0611255202,(126:0.0072138848,141:0.0047910196):0.03956208065):0.0106137556):0.01578587645,144:0.0368203032):0.08119656247):0.008766596636,((((3:0.0000010000,4:0.0000010000):0.2025826258,(((((((13:0.0000010000,14:0.0000010000):0.01781350322,32:0.0057182612):0.003986627867,((33:0.0000010000,34:0.0000010000):0.007844418606,(45:0.0000010000,46:0.0000010000):0.01964001841):0.009818158698):0.02790454423,((((19:0.0000023978,20:0.0000029287):0.03078588085,(35:0.0114560149,(42:0.0000023362,43:0.0000022977):0.01137677173):0.003967645373):0.003793167398,(26:0.0038231092,44:0.0076990990):0.003730212505):0.004029295677,27:0.0236085128):0.01756893415):0.009351892741,((36:0.0000010000,37:0.0000025244):0.003352814948,38:0.0082680359):0.05372396288):0.02097772967,(40:0.0000026527,41:0.0000022911):0.07146899273):0.07465753851,(30:0.0000010000,31:0.0000010000):0.04656875307):0.07202936651):0.02993241072,((((((5:0.0853211751,((11:0.0000010000,12:0.0000010000):0.006171023078,((16:0.0000010000,18:0.0000010000):0.02048902241,39:0.0079476197):0.02264527628):0.03197982953):0.01619735586,23:0.1016955523):0.01638029722,(21:0.0203419431,22:0.0074736046):0.09239539041):0.05469260107,(24:0.0000023265,25:0.0000026307):0.06675883193):0.07640877301,(55:0.0476862414,145:0.0564209034):0.07979926844):0.03093879351,((15:0.0000021578,17:0.0000023143):0.1783297738,139:0.0964120708):0.03792758338):0.0234439273):0.02301198502,((((8:0.0000029660,9:0.0000027148):0.1165629524,(51:0.0000010000,53:0.0000010000):0.08193223483):0.06494726762,56:0.1689821719):0.003633754264,(57:0.0000025917,58:0.0000010000):0.09933812748):0.00455208284):0.02074050789):2.609630066e-06,((28:0.0000023004,29:0.0000024857):0.1543274232,(52:0.0000024653,54:0.0000021132):0.07790752583):0.03344162688):0.02176949718,((6:0.0000010000,7:0.0000010000):0.1646595072,10:0.1215786313):0.02885417268):0.02060687589,47:0.3477225170):0.01778992724,63:0.2421069620):0.04149003086,((61:0.0000010000,62:0.0000010000):0.4819218734,((((((((((64:0.0083137838,108:0.0124721098):0.00837766207,115:0.0083374066):0.002888106247,(112:0.0082996402,116:0.0083126760):0.00951457761):0.07214048826,(((106:0.0000029308,107:0.0000024302):0.01086203125,(130:0.0000020480,131:0.0000026046):0.02232364942):0.02135492128,(113:0.0000010000,114:0.0000010000):0.03187023413):0.05138977627):0.02991964388,111:0.0584733272):0.268640777,(((((67:0.0000010000,81:0.0000010000):2.204302981e-06,68:0.0000010000):0.1789611811,(85:0.1245880671,((93:0.0000027286,95:0.0000020898):0.04170802524,(94:0.0000010000,96:0.0000010000):0.04511654462):0.1760899943):0.01599733215):0.02253806674,((69:0.0802291995,(132:0.0000010000,133:0.0000010000):0.03466913807):0.05159567869,102:0.0669254514):0.04399236829):0.1337453712,(79:0.0000010000,80:0.0000010000):0.2137963306):0.05414561989):0.03350359554,((72:0.2136248784,(78:0.0524062006,(104:0.0000010000,105:0.0000010000):0.05756407106):0.03878458801):0.0627313356,((((82:0.0000024327,101:0.0000010000):0.02031817476,(120:0.0000021956,127:0.0000020024):0.01216821291):0.004018697457,(100:0.0159784412,122:0.0039819438):2.833752855e-06):0.1054255375,((90:0.0000022504,91:0.0000024182):0.06908786787,137:0.0626808951):0.1873594606):0.06287035698):0.04745607399):0.03938592087,((((70:0.0872895706,(123:0.0000023974,124:0.0000010000):2.310301878e-06):4.04789647,97:0.7699549892):0.2379932769,83:0.3476399357):0.08871513198,(77:0.0425226185,140:0.0078319303):0.4406436827):0.07888155255):0.0313940678,(((65:0.0000010000,66:0.0000010000):0.00988957847,((71:0.0061634770,((88:0.0000022371,89:0.0000029955):0.007697479756,(128:0.0000010000,(134:0.0000010000,135:0.0000010000):0.003989754749):0.002560757178):0.01238811885):0.02310201393,((76:0.0241190237,(86:0.0039315808,(109:0.0000010000,110:0.0000010000):0.05604818949):0.008583586819):0.002730701249,87:0.0172930753):0.07993746253):0.01771026732):0.1585051765,(98:0.0000024671,99:0.0000026684):0.2863509697):0.0741306816):0.07293388359,(((((73:0.0000010000,74:0.0000010000):0.008130917477,75:0.0122302230):2.589887062e-06,129:0.0288082210):0.004060918693,(((117:0.0000010000,121:0.0080334198):1e-06,118:0.0000010000):0.0204492697,125:0.0289216951):2.225271679e-06):0.007314353743,84:0.0131755893):0.357545644):0.2128354865):0.1036439738):0.1155537317,(2:0.0000024082,59:0.0000024962):0.06375362117):0.0554215448,60:0.0000023755);
 10: -13705.5837331 (0:0.0000010000,((((((((((1:0.0000020764,92:0.0000026474):0.09130834557,(((48:0.0000010000,49:0.0000010000):0.1457631372,142:0.0764312722):0.03565624694,(50:0.0000010000,138:0.0000010000):0.09236596444):0.03092249684):0.04542251663,((((103:0.0205360033,136:0.0115631504):0.02997999257,(119:0.0610988821,(126:0.0072182256,141:0.0047814712):0.0395443355):0.01060699233):0.01578973358,144:0.0367581463):0.08089926114,143:0.0814572708):0.005166058221):0.008325934404,((((3:0.0000010000,4:0.0000010000):0.2027568061,(((((((13:0.0000022429,14:0.0000024150):0.01781376227,32:0.0057145739):0.003985963442,((33:0.0000010000,34:0.0000010000):0.007843467681,(45:0.0000021458,46:0.0000010000):0.01963782817):0.009818294185):0.0278980886,((((19:0.0000010000,20:0.0000010000):0.03078284625,(35:0.0114551040,(42:0.0000010000,43:0.0000010000):0.01137571116):0.003967264313):0.003792786424,(26:0.0038227500,44:0.0076983403):0.003729629529):0.004028296322,27:0.0236064818):0.01756464144):0.009342904629,((36:0.0000010000,37:0.0000025244):0.003351267715,38:0.0082670675):0.05371956445):0.02097294426,(40:0.0000026527,41:0.0000022911):0.07145002073):0.07466629377,(30:0.0000010000,31:0.0000010000):0.04654109733):0.0718531491):0.02937733222,((((((5:0.0852378388,((11:0.0000010000,12:0.0000010000):0.006152286532,((16:0.0000010000,18:0.0000010000):0.02048329077,39:0.0079447742):0.02264909682):0.03202772263):0.01618015493,23:0.1017209733):0.01636983729,(21:0.0204414273,22:0.0073392479):0.09240044258):0.05446086627,(24:0.0000010000,25:0.0000010000):0.06685518285):0.07659322266,(55:0.0476565457,145:0.0564331299):0.07974781194):0.03144628451,((15:0.0000010000,17:0.0000010000):0.178318836,139:0.0964623188):0.0372794672):0.02406017042):0.01982049942,((((8:0.0000010000,9:0.0000010000):0.1168892884,(51:0.0000020322,53:0.0000010000):0.08063651886):0.06347996198,56:0.1660981823):0.01015859549,(57:0.0000010000,58:0.0000010000):0.09573152431):0.004529359598):0.02059108396):0.005407735932,((28:0.0000024675,29:0.0000024499):0.1540337514,(52:0.0000023320,54:0.0000024375):0.0770727379):0.03243723615):0.02173657725,((6:0.0000010000,7:0.0000010000):0.1638319778,10:0.1218874730):0.02846396812):0.02021868264,47:0.3457619462):0.01763055159,63:0.2426811280):0.04101953712,((61:0.0000010000,62:0.0000010000):0.4818894613,((((((((((64:0.0083072329,108:0.0124622704):0.008371224957,115:0.0083311049):0.002881068805,(112:0.0082931439,116:0.0083061586):0.009509480644):0.07207985411,(((106:0.0000029308,107:0.0000024369):0.01085067342,(130:0.0000020480,131:0.0000026046):0.02230664377):0.02133801945,(113:0.0000020176,114:0.0000029005):0.03184253271):0.0513470112):0.02990497362,111:0.0584036177):0.2683671761,(((((67:0.0000010000,81:0.0000010000):1e-06,68:0.0000010000):0.1788092645,(85:0.1244482738,((93:0.0000010000,95:0.0000010000):0.04166006283,(94:0.0000010000,96:0.0000010000):0.04508213434):0.1759230053):0.01598937945):0.02251721305,((69:0.0801633331,(132:0.0000010000,133:0.0000010000):0.03463133469):0.05154865554,102:0.0668545802):0.04393659426):0.1335748056,(79:0.0000020951,80:0.0000025064):0.2135854259):0.05405673438):0.03343479441,((72:0.2134507190,(78:0.0523590982,(104:0.0000010000,105:0.0000010000):0.05752781241):0.03874724924):0.06268917803,((((82:0.0000024327,101:0.0000021194):0.02030301731,(120:0.0000021956,127:0.0000020024):0.01215884579):0.004016477142,(100:0.0159664278,122:0.0039795425):2.456046115e-06):0.105359799,((90:0.0000022504,91:0.0000024182):0.06903373293,137:0.0626234492):0.1871469701):0.0627707043):0.04740672255):0.03929167355,((((70:0.0872109180,(123:0.0000023974,124:0.0000010000):2.935177258e-06):4.044707865,97:0.7709601760):0.2360250352,83:0.3476472432):0.08814712268,(77:0.0424925278,140:0.0078271979):0.4402633071):0.07877809114):0.03128100606,(((65:0.0000010000,66:0.0000010000):0.009878154777,((71:0.0061583712,((88:0.0000027661,89:0.0000010000):0.007692344116,(128:0.0000020780,(134:0.0000027004,135:0.0000010000):0.003988035277):0.002559910873):0.01237893559):0.02308608776,((76:0.0241037099,(86:0.0039282988,(109:0.0000010000,110:0.0000010000):0.05601063682):0.008578316405):0.002730878655,87:0.0172809214):0.07988380526):0.01769889433):0.1584438612,(98:0.0000024671,99:0.0000026684):0.286149812):0.07415573184):0.07279107683,(((((73:0.0000010000,74:0.0000010000):0.008126423044,129:0.0287923264):2.154845616e-06,75:0.0122234955):0.004059048497,(((117:0.0000010000,118:0.0000010000):1e-06,121:0.0080290720):0.02043818872,125:0.0289058713):2.019716216e-06):0.007310491808,84:0.0131653523):0.357090773):0.2121110697):0.103355818):0.1153185246,(2:0.0000026910,59:0.0000022044):0.06388641253):0.05511576276,60:0.0000020929);
 11: -13705.5863412 (0:0.0000010000,((((((((((1:0.0000020764,92:0.0000026474):0.09132089647,(((48:0.0000010000,49:0.0000010000):0.1457836531,142:0.0764417134):0.03565897289,(50:0.0000027988,138:0.0000027630):0.09237914413):0.03092460364):0.04542832638,((((103:0.0205384478,136:0.0115646074):0.02998361628,(119:0.0611064265,(126:0.0072190320,141:0.0047820302):0.03954940652):0.01060790901):0.01579169366,144:0.0367624520):0.08090985662,143:0.0814711414):0.005163626644):0.008327462876,((((3:0.0000010000,4:0.0000010000):0.2027909307,(((((((13:0.0000010000,14:0.0000010000):0.01781694277,32:0.0057143711):0.003986632044,((33:0.0000022155,34:0.0000029666):0.007844771421,(45:0.0000021819,46:0.0000020839):0.01964109733):0.009819904563):0.0279024575,((((19:0.0000010000,20:0.0000010000):0.030787863,(35:0.0114569732,(42:0.0000010000,43:0.0000010000):0.01137753453):0.003967903236):0.003793393244,(26:0.0038233689,44:0.0076995927):0.003730216086):0.004028857766,27:0.0236104084):0.01756720276):0.009344269248,((36:0.0000010000,37:0.0000025244):0.003352023416,38:0.0082680630):0.05372809495):0.02097520297,(40:0.0000026527,41:0.0000022911):0.07146179714):0.07467834884,(30:0.0000010000,31:0.0000010000):0.04654779517):0.07186398026):0.02938084785,((((((5:0.0852217570,((11:0.0000010000,12:0.0000010000):0.006144809915,((16:0.0000010000,18:0.0000010000):0.02048615083,39:0.0079460019):0.02265928966):0.03206394998):0.01617894933,23:0.1017813575):0.016380867,(21:0.0205302692,22:0.0072886453):0.09241949848):0.05441075426,(24:0.0000010000,25:0.0000010000):0.0669317273):0.07651975058,(55:0.0476601566,145:0.0564434835):0.07975922929):0.03145845556,((15:0.0000010000,17:0.0000010000):0.178343222,139:0.0964791533):0.03728888681):0.02405501875):0.0198242874,((((8:0.0000010000,9:0.0000010000):0.1169042757,(51:0.0000020322,53:0.0000010000):0.08064811937):0.06348817899,56:0.1661255904):0.01015527768,(57:0.0000010000,58:0.0000010000):0.09574409121):0.004529687682):0.0205939826):0.005405239649,((28:0.0000024675,29:0.0000024499):0.154054682,(52:0.0000023320,54:0.0000024375):0.077082641):0.03244168486):0.02173205257,((6:0.0000010000,7:0.0000010000):0.1638511299,10:0.1219107806):0.02846727483):0.02024114206,47:0.3458032641):0.01762299174,63:0.2427137073):0.04101096155,((61:0.0000027384,62:0.0000022126):0.4819507454,((((((((((64:0.0083078896,108:0.0124632622):0.008371862555,115:0.0083317516):0.002882051576,(112:0.0082938043,116:0.0083068169):0.009509314225):0.07208640725,(((106:0.0000029308,107:0.0000024369):0.01085129796,(130:0.0000020480,131:0.0000026046):0.02230856822):0.02133991044,(113:0.0000020176,114:0.0000029005):0.0318449121):0.05134801788):0.02990675671,111:0.0584097579):0.2683901377,(((((67:0.0000010000,68:0.0000010000):1e-06,81:0.0000010000):0.178823175,(85:0.1244575737,((93:0.0000010000,95:0.0000010000):0.04166170329,(94:0.0000010000,96:0.0000010000):0.04508582884):0.1759362986):0.01599035273):0.02251912564,((69:0.0801695727,(132:0.0000010000,133:0.0000010000):0.0346337738):0.05155274956,102:0.0668597884):0.04393919716):0.1335874023,(79:0.0000020951,80:0.0000025064):0.2136052268):0.0540572485):0.03343835152,((72:0.2134697745,(78:0.0523630034,(104:0.0000010000,105:0.0000010000):0.05753280774):0.03875000569):0.06269358316,((((82:0.0000024327,101:0.0000021194):0.02030467319,(120:0.0000021956,127:0.0000020024):0.01215985058):0.004017484439,(100:0.0159677362,122:0.0039792656):2.028035914e-06):0.1053689785,((90:0.0000022504,91:0.0000024182):0.06903986179,137:0.0626276027):0.1871633982):0.06277490639):0.04740972737):0.03929611112,((((70:0.0872196421,(123:0.0000023974,124:0.0000010000):2.935177258e-06):4.045257345,97:0.7713529759):0.2356935402,83:0.3477136368):0.0881347748,(77:0.0424976303,140:0.0078273357):0.4403196482):0.07876990806):0.03128454074,(((65:0.0000010000,66:0.0000010000):0.009878521337,((71:0.0061590393,((88:0.0000027661,89:0.0000010000):0.007693114851,(128:0.0000020780,(134:0.0000027004,135:0.0000010000):0.003987638439):0.002560524895):0.01237991017):0.0230882388,((76:0.0241061569,(86:0.0039282680,(109:0.0000010000,110:0.0000010000):0.05601674221):0.008579210064):0.002730786904,87:0.0172824578):0.07989221502):0.01770054625):0.1584628822,(98:0.0000024671,99:0.0000026684):0.2861870038):0.07415491061):0.07279658246,(((((73:0.0000010000,74:0.0000010000):0.008127248549,129:0.0287953069):2.453296961e-06,75:0.0122247545):0.004059133355,(((117:0.0000010000,118:0.0000010000):2.249495296e-06,121:0.0080298846):0.02044029388,125:0.0289088857):2.294672547e-06):0.007312036707,84:0.0131663383):0.3571414275):0.2121368357):0.1033747734):0.1153325442,(2:0.0000026910,59:0.0000022044):0.06389002604):0.05512396437,60:0.0000020929);
 12: -13705.6991259 (0:0.0000010000,(((((((((((1:0.0000010000,92:0.0000010000):0.09100806996,(((48:0.0000010000,49:0.0000010000):0.1452108212,142:0.0764550963):0.0356416149,(50:0.0000010000,138:0.0000010000):0.09192976203):0.03073607202):0.04455716639,143:0.0844439799):0.005131969792,(((103:0.0205108526,136:0.0115503993):0.02994565693,(119:0.0610206398,(126:0.0072007244,141:0.0047841308):0.03949068281):0.01059011627):0.01576337495,144:0.0367610704):0.08104718378):0.009411010254,((((((3:0.0000010000,4:0.0000010000):0.2034670509,(((((((13:0.0000022372,14:0.0000010000):0.01779723306,32:0.0057064988):0.003980710124,((33:0.0000023494,34:0.0000028609):0.007836531998,(45:0.0000021458,46:0.0000010000):0.01961946164):0.009809708491):0.0278658262,((((19:0.0000010000,20:0.0000010000):0.03075208808,(35:0.0114436488,(42:0.0000010000,43:0.0000010000):0.01136438171):0.003962885067):0.003789025039,(26:0.0038190876,44:0.0076908403):0.003726113078):0.004024131376,27:0.0235816763):0.01754980893):0.009256709002,((36:0.0000010000,37:0.0000025244):0.00334776209,38:0.0082581577):0.05373990696):0.02092587018,(40:0.0000026527,41:0.0000022911):0.071461985):0.07480729845,(30:0.0000010000,31:0.0000010000):0.04620223027):0.07103428883):0.02975147747,((((((5:0.0850758054,((11:0.0000010000,12:0.0000010000):0.00613925479,((16:0.0000010000,18:0.0000010000):0.02045437904,39:0.0079323517):0.0226216869):0.03199892883):0.01615902134,23:0.1016144657):0.01635706137,(21:0.0204306608,22:0.0073036820):0.09223338117):0.05440006741,(24:0.0000010000,25:0.0000010000):0.06679548969):0.07660778331,(55:0.0475584462,145:0.0564397488):0.07967457126):0.03066438978,((15:0.0000010000,17:0.0000010000):0.1785790105,139:0.0958194377):0.03737267246):0.02279195874):0.02234820741,(57:0.0000010000,58:0.0000010000):0.09699810123):0.004176599686,((8:0.0000010000,9:0.0000010000):0.1158711974,(51:0.0000010000,53:0.0000010000):0.08259556336):0.06667712631):0.004212863446,56:0.1689378701):0.0199729442):2.221925089e-06,((28:0.0000024675,29:0.0000022867):0.1541413083,(52:0.0000023320,54:0.0000024375):0.07724683561):0.0330243811):0.02126832042,((6:0.0000010000,7:0.0000010000):0.1640083975,10:0.1217224050):0.02885364468):0.02049673382,47:0.3479082028):0.01753760968,63:0.2425030083):0.04013044678,((61:0.0000010000,62:0.0000010000):0.4807445752,((((((((((64:0.0082944987,108:0.0124430783):0.008359424617,115:0.0083193457):0.002850574599,(112:0.0082801318,116:0.0082935498):0.00951989759):0.07195631557,(((106:0.0000029308,107:0.0000024369):0.01083484184,(130:0.0000020480,131:0.0000026046):0.02227625442):0.02131127906,(113:0.0000020176,114:0.0000029005):0.03179394118):0.05129451301):0.02987323094,111:0.0582918898):0.2678229192,(((((67:0.0000010000,68:0.0000010000):1e-06,81:0.0000010000):0.1784769902,(85:0.1242609603,((93:0.0000010000,95:0.0000010000):0.04159094345,(94:0.0000010000,96:0.0000010000):0.04502148258):0.1756200689):0.01594032443):0.02248299758,((69:0.0800068167,(132:0.0000010000,133:0.0000010000):0.03460653967):0.05143977509,102:0.0667425676):0.04388805377):0.1332917737,(79:0.0000010000,80:0.0000010000):0.2131399329):0.0540078643):0.0333113861,((72:0.2130314128,(78:0.0522873034,(104:0.0000010000,105:0.0000010000):0.05744895858):0.03869494942):0.06253948359,((((82:0.0000024327,101:0.0000010000):0.02027543768,(120:0.0000021956,127:0.0000020024):0.01214230333):0.004011823921,(100:0.0159453577,122:0.0039736473):2.066691104e-06):0.1051680128,((90:0.0000022504,91:0.0000024182):0.06894587683,137:0.0625122871):0.1867859003):0.06270911904):0.04747983812):0.03872903253,(((70:0.0870327361,(123:0.0000023974,124:0.0000010000):2.935177258e-06):4.221712732,(77:0.0424199451,140:0.0078308631):0.3343744128):0.106151647,(83:0.3272669269,97:0.9941505925):0.1096304823):0.07699134531):0.03139862107,(((65:0.0000010000,66:0.0000010000):0.009868715081,((71:0.0061511475,((88:0.0000027614,89:0.0000010000):0.007681367974,(128:0.0000023759,(134:0.0000010000,135:0.0000010000):0.003981663288):0.002557122581):0.01235994342):0.02304807793,((76:0.0240684307,(86:0.0039235743,(109:0.0000010000,110:0.0000010000):0.05592126836):0.008564815941):0.002728619596,87:0.0172532382):0.07975800128):0.0176669884):0.1580200393,(98:0.0000024671,99:0.0000026684):0.2857164474):0.07454489393):0.07274370331,(((((73:0.0000010000,74:0.0000010000):0.008116528332,129:0.0287563689):2.572149313e-06,75:0.0122084288):0.004053741762,(((117:0.0000010000,118:0.0000010000):1e-06,121:0.0080193722):0.02041315825,125:0.0288697932):2.891946669e-06):0.007300856652,84:0.0131500038):0.3567022559):0.2112468691):0.1035827395):0.1155613281,(2:0.0000026910,59:0.0000022044):0.06367934351):0.05530111997,60:0.0000020929);
 13: -13705.7101295 (0:0.0000010000,(((((((((((1:0.0000010000,92:0.0000010000):0.09102225524,(((48:0.0000010000,49:0.0000010000):0.145242646,142:0.0764888093):0.03564968253,(50:0.0000010000,138:0.0000010000):0.09196447724):0.03076679985):0.04456687333,143:0.0844470519):0.005138836105,(((103:0.0205152723,136:0.0115530471):0.02996683204,(119:0.0610517234,(126:0.0072023075,141:0.0047847327):0.03948228408):0.01059446101):0.01576991889,144:0.0367491736):0.08108051078):0.009449790404,((((((3:0.0000010000,4:0.0000010000):0.203557575,(((((((13:0.0000010000,14:0.0000010000):0.0178003509,32:0.0057106329):0.003982683407,((33:0.0000010000,34:0.0000010000):0.007838420132,(45:0.0000021458,46:0.0000010000):0.01962430591):0.00981118056):0.02788575089,((((19:0.0000010000,20:0.0000010000):0.03076537498,(35:0.0114486267,(42:0.0000010000,43:0.0000010000):0.01136940629):0.003965644049):0.003791527936,(26:0.0038216049,44:0.0076942405):0.003728523077):0.004027958876,27:0.0235900903):0.0175573309):0.009265661247,((36:0.0000010000,37:0.0000025244):0.003350032814,38:0.0082609977):0.05375973321):0.02093337644,(40:0.0000026527,41:0.0000022911):0.07149669864):0.07486756897,(30:0.0000021414,31:0.0000010000):0.04620008105):0.07105877965):0.02977254838,((((((5:0.0851240704,((11:0.0000010000,12:0.0000010000):0.006145907521,((16:0.0000010000,18:0.0000010000):0.02046259642,39:0.0079360773):0.02262740884):0.03198512963):0.01617119469,23:0.1016213860):0.01635296334,(21:0.0204257097,22:0.0073271556):0.09226812562):0.05442080044,(24:0.0000010000,25:0.0000010000):0.06678804507):0.07666133447,(55:0.0475676901,145:0.0564525937):0.07966497488):0.03068589535,((15:0.0000010000,17:0.0000010000):0.1786498731,139:0.0958686351):0.03737777295):0.02281402055):0.02225498384,(57:0.0000010000,58:0.0000010000):0.09713092175):0.004178709217,((8:0.0000010000,9:0.0000010000):0.115884209,(51:0.0000010000,53:0.0000010000):0.0826279738):0.06679192413):0.004218470098,56:0.1690840587):0.01985148423):2.177520356e-06,((28:0.0000024675,29:0.0000022867):0.1542401269,(52:0.0000023320,54:0.0000024375):0.07722751006):0.03304930579):0.02126771332,((6:0.0000010000,7:0.0000010000):0.1639938722,10:0.1218032562):0.02888910612):0.02055492817,47:0.3481368878):0.01764038046,63:0.2424588346):0.03997487479,((61:0.0000010000,62:0.0000010000):0.4813213163,((((((((((64:0.0082987228,108:0.0124494301):0.008364467981,115:0.0083243504):0.002857102232,(112:0.0082846023,116:0.0082974880):0.009519593482):0.07200283387,(((106:0.0000029308,107:0.0000024369):0.01083974594,(130:0.0000020480,131:0.0000026046):0.02228778069):0.02132039731,(113:0.0000020176,114:0.0000029005):0.03181094958):0.05131893489):0.02995576909,111:0.0582464486):0.2680104919,(((((67:0.0000010000,81:0.0000010000):1e-06,68:0.0000010000):0.1786465985,(85:0.1243854906,((93:0.0000010000,95:0.0000010000):0.0416144608,(94:0.0000010000,96:0.0000010000):0.04505817961):0.1757374712):0.01590448753):0.02245621956,((69:0.0800852927,(132:0.0000010000,133:0.0000010000):0.03464419622):0.05149375819,102:0.0668053637):0.04401120653):0.1335032695,(79:0.0000010000,80:0.0000010000):0.2131622106):0.05412691153):0.03330359336,((72:0.2131855097,(78:0.0523323849,(104:0.0000010000,105:0.0000010000):0.05748948952):0.03877304575):0.06264557032,((((82:0.0000022790,101:0.0000027676):0.02029230133,(120:0.0000025838,127:0.0000024857):0.0121523708):0.004014333573,(100:0.0159584749,122:0.0039774209):2.459851107e-06):0.1052680879,((90:0.0000022504,91:0.0000024182):0.06897418739,137:0.0625960644):0.1869708988):0.06267752627):0.04747041061):0.03972865407,((77:0.0425062243,140:0.0077929787):0.4430112015,(83:0.3253838415,97:0.9990538326):0.1100650139):0.07575296242):0.03092758408,(((65:0.0000010000,66:0.0000010000):0.009848738833,((((70:0.0742939712,(123:0.0000023974,124:0.0000010000):0.01312516979):4.454318469,71:0.0061630821):2.491911602e-06,((88:0.0000027661,89:0.0000010000):0.007690487458,(128:0.0000023759,(134:0.0000010000,135:0.0000010000):0.003986868239):0.002560054126):0.01236493324):0.02304626073,((76:0.0240911000,(86:0.0039272425,(109:0.0000010000,110:0.0000010000):0.05597823026):0.008573593843):0.002730146777,87:0.0172725746):0.07984160002):0.01770519698):0.1587119982,(98:0.0000024671,99:0.0000026684):0.2855485584):0.0733038201):0.07328178287,(((((73:0.0000010000,74:0.0000010000):0.008124588466,129:0.0287815539):2.526721278e-06,75:0.0122205639):0.004058379101,(((117:0.0000010000,118:0.0000010000):1e-06,121:0.0080276682):0.0204320228,125:0.0288997920):2.846758218e-06):0.007305487292,84:0.0131657164):0.3557742233):0.2129492567):0.1033887307):0.1156898105,(2:0.0000021040,59:0.0000020848):0.06369836491):0.05532538698,60:0.0000020929);
 14: -13705.7252618 (0:0.0000010000,(((((((((((1:0.0000010000,92:0.0000010000):0.0911696999,(((48:0.0000010000,49:0.0000010000):0.145718122,142:0.0766911373):0.0357241249,(50:0.0000010000,138:0.0000010000):0.09225324578):0.03101886465):0.04492455498,143:0.0848142837):0.005115918749,(((103:0.0205693469,136:0.0115833572):0.0300263513,(119:0.0612045409,(126:0.0072221496,141:0.0047975104):0.03961658304):0.01062441231):0.01580665586,144:0.0368685727):0.08122502861):0.008848557698,((((3:0.0000010000,4:0.0000010000):0.202536795,(((((((13:0.0000010000,14:0.0000010000):0.01784292314,32:0.0057245406):0.003992429915,((33:0.0000010000,34:0.0000010000):0.007856529136,(45:0.0000021458,46:0.0000020139):0.01967037742):0.009834268795):0.02794517762,((((19:0.0000010000,20:0.0000010000):0.03083241049,(35:0.0114734077,(42:0.0000010000,43:0.0000010000):0.01139376262):0.003973644042):0.003798831241,(26:0.0038288654,44:0.0077107873):0.003735687152):0.004034712323,27:0.0236451140):0.01759304098):0.009359677989,((36:0.0000010000,37:0.0000025244):0.003358672429,38:0.0082787188):0.05380611406):0.0210092461,(40:0.0000026527,41:0.0000022911):0.07157118566):0.07471020532,(30:0.0000010000,31:0.0000010000):0.04671698142):0.07243835752):0.02991488478,((((((5:0.0853473306,((11:0.0000010000,12:0.0000010000):0.006146325529,((16:0.0000010000,18:0.0000010000):0.02051844694,39:0.0079599536):0.02270559005):0.03213630318):0.01621135881,23:0.1019942156):0.01644803767,(21:0.0205342764,22:0.0072881575):0.09252006231):0.05458873177,(24:0.0000010000,25:0.0000010000):0.06704484643):0.07620036524,(55:0.0477559807,145:0.0564846058):0.07993645946):0.03102617717,((15:0.0000010000,17:0.0000010000):0.1784177702,139:0.0966319346):0.03804099471):0.02345342581):0.02337346252,((((8:0.0000010000,9:0.0000010000):0.1174150827,(51:0.0000010000,53:0.0000010000):0.08210635234):0.06555405169,(57:0.0000010000,58:0.0000010000):0.09760641877):0.003524240402,56:0.1717609992):0.004454753791):0.02037222468):2.672397809e-06,((28:0.0000024675,29:0.0000022867):0.1542509718,(52:0.0000023320,54:0.0000024375):0.07811903304):0.03334520858):0.02149616616,((6:0.0000010000,7:0.0000010000):0.1648277602,10:0.1219108128):0.02887304652):0.0206623791,47:0.3481136985):0.01784516135,63:0.2422650687):0.04158454633,((61:0.0000010000,62:0.0000010000):0.4816431332,((((((((((64:0.0083216024,108:0.0124838066):0.008385240954,115:0.0083450682):0.002896690075,(112:0.0083074202,116:0.0083204961):0.009515825212):0.07221690231,(((106:0.0000029308,107:0.0000024369):0.01087146036,(130:0.0000020480,131:0.0000026046):0.02234481901):0.02138246487,(113:0.0000020176,114:0.0000029005):0.03189032642):0.0514095768):0.03005063242,111:0.0584527759):0.2662182422,(((((67:0.0000010000,68:0.0000010000):2.686138156e-06,81:0.0000024615):0.1792216404,(85:0.1247350516,((93:0.0000010000,95:0.0000010000):0.04176203745,(94:0.0000010000,96:0.0000010000):0.04511942321):0.1761933292):0.01593178221):0.02257510465,((69:0.0803205109,(132:0.0000010000,133:0.0000010000):0.03467986012):0.05156450378,102:0.0670655773):0.04404179823):0.1346752147,(79:0.0000010000,80:0.0000010000):0.2119536922):0.05408628452):0.03244037253,((72:0.2106297647,(78:0.0524836833,(104:0.0000010000,105:0.0000010000):0.05759659365):0.0417721215):0.06270715305,(((82:0.0000024327,101:0.0000010000):0.02032797545,((100:0.0160119589,122:0.0039752939):0.003986152115,(120:0.0000021956,127:0.0000020024):0.0122180508):2.919771428e-06):0.1075506319,((90:0.0000022504,91:0.0000024182):0.06938404528,137:0.0624739341):0.1954860508):0.05734622331):0.04708926207):0.04023625905,((((70:0.0873842554,(123:0.0000023974,124:0.0000010000):2.935177258e-06):4.052044663,97:0.7715262748):0.236504129,83:0.3491741237):0.08802529552,(77:0.0425779755,140:0.0078215408):0.4412706041):0.07904959071):0.03184848606,(((65:0.0000010000,66:0.0000010000):0.01013865011,((71:0.0088824084,((88:0.0000027661,89:0.0000010000):0.007729119356,(128:0.0000023759,(134:0.0000010000,135:0.0000010000):0.00399470783):0.002844699067):0.009486735555):0.02317259494,(76:0.0177896892,((86:0.0042165339,(109:0.0000010000,110:0.0000010000):0.0558089992):0.008554901222,87:0.0197768923):0.006700229809):0.08184880882):0.01510839555):0.1578203194,(98:0.0000024671,99:0.0000026684):0.2865605495):0.07333603081):0.07349127517,(((((73:0.0000010000,74:0.0000010000):0.008139849264,129:0.0288402540):2.620441864e-06,75:0.0122437304):0.004065796345,(((117:0.0000010000,118:0.0000010000):2.228227686e-06,121:0.0080422129):0.02047186081,125:0.0289540488):2.25357087e-06):0.007321476778,84:0.0131881889):0.3559251278):0.2152075085):0.1050946035):0.115628028,(2:0.0000026910,59:0.0000022044):0.06378338029):0.05553482274,60:0.0000020929);
 15: -13706.2961751 (0:0.0000010000,(((((((((((1:0.0000010000,92:0.0000010000):0.09097720839,(((48:0.0000010000,49:0.0000010000):0.1450781611,142:0.0763630676):0.03563241418,(50:0.0000010000,138:0.0000010000):0.09182005734):0.03066351592):0.04468934458,143:0.0845025051):0.005049073438,(((103:0.0204821657,136:0.0115323118):0.02990300154,(119:0.0609361477,(126:0.0071834557,141:0.0047745080):0.03940920776):0.01057639306):0.01574003716,144:0.0367078153):0.0807167851):0.009494784717,((((((3:0.0000010000,4:0.0000010000):0.2083676627,(((((13:0.0000010000,14:0.0000010000):0.01437265433,((33:0.0000010000,34:0.0000010000):0.008488288292,(45:0.0000021458,46:0.0000010000):0.01887370161):0.01171247533):0.005019692756,32:0.0041830846):0.0188756846,(((((19:0.0000010000,20:0.0000010000):0.03070140104,(35:0.0114169193,(42:0.0000010000,43:0.0000010000):0.01133837863):0.003934126509):0.003779425871,(26:0.0038111524,44:0.0076739077):0.003736695374):0.003995173208,27:0.0235263645):0.01770903394,(((36:0.0000026308,37:0.0000026835):0.003735542256,38:0.0078506374):0.04842562252,(40:0.0000028251,41:0.0000026447):0.08979905791):0.01456557072):0.01136834447):0.08148306556,(30:0.0000010000,31:0.0000010000):0.0556429619):0.06423021366):0.02954541081,((((((5:0.0848926357,((11:0.0000010000,12:0.0000010000):0.006125659261,((16:0.0000010000,18:0.0000010000):0.02041451972,39:0.0079188628):0.02257745229):0.03203716409):0.01611473504,23:0.1015552831):0.016456631,(21:0.0205351268,22:0.0071870670):0.09188234045):0.0542321682,(24:0.0000010000,25:0.0000010000):0.06668570028):0.07647699184,(55:0.0470650681,145:0.0568309933):0.07982222584):0.03042967013,((15:0.0000010000,17:0.0000010000):0.1787050562,139:0.0958480929):0.03793226104):0.01769588228):0.02552320423,((8:0.0000029126,9:0.0000026554):0.1166129942,(51:0.0000010000,53:0.0000010000):0.08010722308):0.06451756344):0.005764032342,(57:0.0000010000,58:0.0000010000):0.1003643865):0.003664503918,56:0.1690466140):0.02007940446):2.082393882e-06,((28:0.0000024675,29:0.0000022867):0.1545037108,(52:0.0000023320,54:0.0000024375):0.0769336041):0.033144015):0.02132563888,((6:0.0000010000,7:0.0000010000):0.1633447257,10:0.1217312678):0.02874579624):0.02052614257,47:0.3476738834):0.01777456773,63:0.2423885281):0.03942391499,((61:0.0000010000,62:0.0000010000):0.4806580587,((((((((((64:0.0082823521,108:0.0124250095):0.008344875776,115:0.0083088521):0.002866222329,(112:0.0082683239,116:0.0082813197):0.009485476917):0.07201492455,(((106:0.0000029308,107:0.0000024369):0.01081370836,(130:0.0000020480,131:0.0000026046):0.02223940561):0.02127082297,(113:0.0000020176,114:0.0000029005):0.03174209985):0.05114978881):0.02984165408,111:0.0581651581):0.2679044414,(((((67:0.0000010000,81:0.0000010000):1e-06,68:0.0000010000):0.1782431409,(85:0.1239200628,((93:0.0000010000,95:0.0000010000):0.04152695625,(94:0.0000010000,96:0.0000010000):0.04495678428):0.175432799):0.01602435302):0.02245105154,((69:0.0799314404,(132:0.0000010000,133:0.0000010000):0.03451915831):0.05137722983,102:0.0666464819):0.04380933488):0.1332943451,(79:0.0000010000,80:0.0000010000):0.2125600737):0.05403314828):0.03333648167,((72:0.2128587907,(78:0.0522631945,(104:0.0000010000,105:0.0000010000):0.05734131242):0.03880613016):0.06195810719,((((82:0.0000024327,101:0.0000010000):0.02023597419,(120:0.0000021956,127:0.0000020024):0.01211827053):0.004002506395,(100:0.0159140516,122:0.0039657638):2.547997875e-06):0.1050486659,((90:0.0000022504,91:0.0000024182):0.0687500013,137:0.0624795661):0.1865657048):0.06285490034):0.04737011289):0.03946726658,((((70:0.0869883943,(123:0.0000023974,124:0.0000010000):2.935177258e-06):4.031664271,97:0.7646484641):0.2393980472,83:0.3469734171):0.08788246288,(77:0.0423640224,140:0.0078862227):0.4396071591):0.07883013347):0.03100190076,(((65:0.0000023945,66:0.0000027974):0.01010343786,((71:0.0088449959,((88:0.0000027661,89:0.0000010000):0.00769070173,(128:0.0000023759,(134:0.0000010000,135:0.0000010000):0.003974245437):0.002831799355):0.009428177391):0.02306361032,(76:0.0176980314,((86:0.0042028182,(109:0.0000010000,110:0.0000010000):0.05555398153):0.008514852625,87:0.0196886047):0.006685828697):0.0814728998):0.01501023901):0.1577236152,(98:0.0000024671,99:0.0000026684):0.2850038623):0.07417107385):0.072771857,(((((73:0.0000010000,74:0.0000010000):0.008103548786,129:0.0287111646):2.996723947e-06,75:0.0121890997):0.004047270135,(((117:0.0000010000,118:0.0000010000):1e-06,121:0.0080067582):0.0203806797,125:0.0288240344):2.933609174e-06):0.007286972846,84:0.0131306466):0.3563174258):0.2107525492):0.1038503483):0.1160250519,(2:0.0000026910,59:0.0000022044):0.06360538994):0.05517651695,60:0.0000020929);
 16: -13706.3361661 (0:0.0000025271,(((((((((((1:0.0000010000,92:0.0000010000):0.09094929645,(((48:0.0000010000,49:0.0000010000):0.1450273751,142:0.0763367496):0.03562904898,(50:0.0000010000,138:0.0000010000):0.0917878324):0.0306587197):0.04467820606,143:0.0844729414):0.005048635365,(((103:0.0204756517,136:0.0115283536):0.02989322251,(119:0.0609158896,(126:0.0071815307,141:0.0047721817):0.03939559716):0.01057458487):0.01573475346,144:0.0366966787):0.08069045353):0.00949358293,((((((3:0.0000010000,4:0.0000010000):0.208271707,(((((13:0.0000010000,14:0.0000010000):0.01436546557,((33:0.0000010000,34:0.0000010000):0.008485816374,(45:0.0000010000,46:0.0000010000):0.01886456159):0.01170709825):0.005017592949,32:0.0041807514):0.01886652279,(((((19:0.0000024135,20:0.0000023897):0.03068715662,(35:0.0114116076,(42:0.0000023362,43:0.0000022977):0.01133321843):0.003931897816):0.003777291646,(26:0.0038090056,44:0.0076695445):0.003734541636):0.003993004572,27:0.0235152891):0.01770224302,(((36:0.0000010000,37:0.0000025244):0.00373281711,38:0.0078481937):0.04840342435,(40:0.0000026527,41:0.0000022911):0.0897560578):0.01456193264):0.01136692612):0.08144738764,(30:0.0000010000,31:0.0000010000):0.05562000467):0.06420608167):0.02953525439,((((((5:0.0848867822,((11:0.0000010000,12:0.0000010000):0.006135505257,((16:0.0000010000,18:0.0000010000):0.0204068937,39:0.0079156069):0.0225595652):0.03199252647):0.01611122914,23:0.1014712672):0.01644314885,(21:0.0204404559,22:0.0072314299):0.09184963155):0.05426520437,(24:0.0000010000,25:0.0000010000):0.06660351318):0.07652393518,(55:0.0470518431,145:0.0568068306):0.07979501861):0.03041795193,((15:0.0000010000,17:0.0000010000):0.178627414,139:0.0958096894):0.03791690006):0.01769540389):0.02551845995,((8:0.0000024043,9:0.0000027299):0.1165677001,(51:0.0000023917,53:0.0000027001):0.08008119357):0.06449648054):0.005760143072,(57:0.0000025917,58:0.0000010000):0.1003302419):0.003667051774,56:0.1689815538):0.02007253801):2.432343816e-06,((28:0.0000023004,29:0.0000024857):0.1544557678,(52:0.0000024653,54:0.0000021132):0.07690618463):0.03313892881):0.0213237362,((6:0.0000010000,7:0.0000010000):0.1632871854,10:0.1216874891):0.0287479516):0.0205354862,47:0.3475570119):0.01778656685,63:0.2423026290):0.03940689207,((61:0.0000010000,62:0.0000010000):0.4805108075,((((((((((64:0.0082803692,108:0.0124220238):0.008342854175,115:0.0083068577):0.002864499165,(112:0.0082663798,116:0.0082793296):0.009485670512):0.07200362633,(((106:0.0000029308,107:0.0000024302):0.01081251716,(130:0.0000020480,131:0.0000026046):0.02223536143):0.02126696351,(113:0.0000010000,114:0.0000010000):0.03173716807):0.05114208321):0.02983585063,111:0.0581581621):0.267839781,(((((67:0.0000010000,81:0.0000010000):1e-06,68:0.0000010000):0.178216327,(85:0.1239020560,((93:0.0000010000,95:0.0000010000):0.04152007328,(94:0.0000010000,96:0.0000010000):0.04495450366):0.1754009977):0.01602313782):0.02244551907,((69:0.0799167357,(132:0.0000010000,133:0.0000010000):0.03451675287):0.05137060992,102:0.0666318576):0.04380736684):0.133274065,(79:0.0000010000,80:0.0000010000):0.2125048858):0.05402797532):0.0333366592,((72:0.2128160502,(78:0.0522554596,(104:0.0000010000,105:0.0000010000):0.0573299057):0.03879998725):0.06195725289,((((82:0.0000024327,101:0.0000010000):0.02023124028,(120:0.0000021956,127:0.0000020024):0.01211533904):0.004001488992,(100:0.0159102742,122:0.0039647978):2.771807499e-06):0.1050318988,((90:0.0000022504,91:0.0000024182):0.06873591439,137:0.0624722235):0.1865255921):0.06283910759):0.04738537353):0.03948108732,((((70:0.0869677778,(123:0.0000023974,124:0.0000010000):2.310301878e-06):4.030581087,97:0.7640741974):0.2397031576,83:0.3468018739):0.08793032078,(77:0.0423461299,140:0.0078910423):0.4394519562):0.07888931787):0.03099826085,(((65:0.0000010000,66:0.0000010000):0.009848574631,((71:0.0061352379,((88:0.0000010000,89:0.0000010000):0.00766470546,(128:0.0000010000,(134:0.0000010000,135:0.0000010000):0.003973084292):0.002550902555):0.01233390266):0.02301807893,((76:0.0240340879,(86:0.0039194629,(109:0.0000010000,110:0.0000010000):0.05584308604):0.008551022663):0.002727130846,87:0.0172252403):0.0796297065):0.01763745581):0.1579707896,(98:0.0000024671,99:0.0000026684):0.2851392312):0.07386048218):0.07275666307,(((((73:0.0000010000,74:0.0000010000):0.008101384606,129:0.0287034055):2.731899043e-06,75:0.0121858108):0.004045602594,(((117:0.0000010000,118:0.0000010000):1e-06,121:0.0080046214):0.02037462723,125:0.0288153226):2.782531731e-06):0.00727360444,84:0.0131708453):0.3561883298):0.2106998802):0.1038284216):0.1159932629,(2:0.0000027929,59:0.0000020338):0.06359032591):0.05516532446,60:0.0000020929);
 17: -13706.4677675 (0:0.0000010000,(((((((((((1:0.0000010000,92:0.0000010000):0.09127293257,(((48:0.0000010000,49:0.0000010000):0.1457649048,142:0.0767392857):0.03573693258,(50:0.0000010000,138:0.0000010000):0.09226368476):0.03086159666):0.04470512122,143:0.0846810440):0.005147887196,(((103:0.0205679304,136:0.0115812196):0.03002607385,(119:0.0611976015,(126:0.0072210688,141:0.0047966700):0.03960386975):0.01062001586):0.0158071148,144:0.0368652259):0.08125761039):0.009477599788,((((((3:0.0000010000,4:0.0000010000):0.2041820065,(((((((13:0.0000010000,14:0.0000010000):0.01785222731,32:0.0057256960):0.003993158582,((33:0.0000028751,34:0.0000024918):0.007860541796,(45:0.0000021458,46:0.0000010000):0.01967990044):0.009840865508):0.02795735373,((((19:0.0000010000,20:0.0000010000):0.03084690087,(35:0.0114788427,(42:0.0000010000,43:0.0000010000):0.01139905933):0.003975354659):0.003800656178,(26:0.0038308597,44:0.0077147351):0.003737603446):0.004036484835,27:0.0236560591):0.01760351866):0.009287326707,((36:0.0000010000,37:0.0000025244):0.003359542693,38:0.0082836298):0.05390817732):0.02098666487,(40:0.0000026527,41:0.0000022911):0.07169693014):0.07506708453,(30:0.0000010000,31:0.0000010000):0.04635340458):0.07125930023):0.02981165301,((((((5:0.0853982141,((11:0.0000010000,12:0.0000010000):0.006143133385,((16:0.0000010000,18:0.0000010000):0.02052041613,39:0.0079659420):0.022711901):0.03212576443):0.01620960734,23:0.1019866208):0.01642045197,(21:0.0205159780,22:0.0073213592):0.09255317273):0.05456901894,(24:0.0000010000,25:0.0000010000):0.06701970119):0.07687308387,(55:0.0477094500,145:0.0566277758):0.07991897172):0.03076611223,((15:0.0000010000,17:0.0000010000):0.1792065037,139:0.0961913227):0.03748201567):0.02285659709):0.02230455425,(57:0.0000010000,58:0.0000010000):0.09737521376):0.004179377634,((8:0.0000010000,9:0.0000010000):0.116232781,(51:0.0000010000,53:0.0000010000):0.08283792123):0.06699008955):0.004221731907,56:0.1695894765):0.01987373263):2.151837597e-06,((28:0.0000024675,29:0.0000022867):0.1547040375,(52:0.0000023320,54:0.0000024375):0.07744227902):0.03312589267):0.02124676714,((6:0.0000010000,7:0.0000010000):0.1645442873,10:0.1222955409):0.02901576198):0.02074195964,47:0.3491123312):0.01771273272,63:0.2432727718):0.04018174341,((61:0.0000010000,62:0.0000010000):0.4822049236,((((((((((64:0.0083225990,108:0.0124852360):0.008386080387,115:0.0083457680):0.002905442298,(112:0.0083083533,116:0.0083213975):0.00950898685):0.07227981481,(((106:0.0000020175,107:0.0000020110):0.01088720263,(130:0.0000020480,131:0.0000026046):0.02233272366):0.021506039,(113:0.0000028865,114:0.0000023476):0.03176610764):0.05149424944):0.03060561617,111:0.0580156031):0.2677973371,(((((67:0.0000010000,68:0.0000010000):1e-06,81:0.0000010000):0.1642456444,(((69:0.0800547872,(132:0.0000010000,133:0.0000010000):0.03470314135):0.04653033874,102:0.0708360776):0.05643168581,85:0.1271890714):0.03995942121):0.01889157981,((93:0.0000010000,95:0.0000010000):0.0464630914,(94:0.0000010000,96:0.0000010000):0.04032115771):0.1559818751):0.1274824956,(79:0.0000010000,80:0.0000010000):0.2083309851):0.05510194677):0.03286718819,((72:0.2130927877,(78:0.0525218305,(104:0.0000010000,105:0.0000010000):0.05772907229):0.03971138394):0.06516569746,((((82:0.0000024327,101:0.0000010000):0.02033243787,(120:0.0000021956,127:0.0000020024):0.01217680636):0.004022029045,(100:0.0159899709,122:0.0039860459):2.471939641e-06):0.1056151744,((90:0.0000022504,91:0.0000024182):0.06893913729,137:0.0631093534):0.1863843757):0.06030577122):0.04986364856):0.03987431794,((((70:0.0874745040,(123:0.0000023974,124:0.0000010000):2.924986962e-06):4.050980489,97:0.7756875916):0.2381256898,83:0.3428768176):0.08966148129,(77:0.0428575270,140:0.0075986639):0.4443054006):0.07910753394):0.03057389737,(((65:0.0000010000,66:0.0000010000):0.009827815806,((71:0.0061693639,((88:0.0000027661,89:0.0000010000):0.007711773003,(128:0.0000023759,(134:0.0000010000,135:0.0000010000):0.003997228117):0.002565930237):0.01241484081):0.0231304028,((76:0.0241643025,(86:0.0039356806,(109:0.0000010000,110:0.0000010000):0.05615538216):0.008601693492):0.002736412692,87:0.0173259514):0.08005312537):0.01782506734):0.1604096992,(98:0.0000024671,99:0.0000026684):0.2837960866):0.06984530104):0.07680049188,(((((73:0.0000010000,74:0.0000010000):0.008144418287,129:0.0288563182):2.620441864e-06,75:0.0122506114):0.00406778016,(((117:0.0000010000,118:0.0000010000):1e-06,121:0.0080470770):0.02048459072,125:0.0289701850):2.277521964e-06):0.007347910661,84:0.0131742197):0.357094558):0.2155348631):0.1040262255):0.1154836315,(2:0.0000026910,59:0.0000022044):0.0639355048):0.05540191145,60:0.0000020929);
 18: -13706.4693501 (0:0.0000010000,(((((((((((1:0.0000010000,92:0.0000010000):0.09127298108,(((48:0.0000010000,49:0.0000010000):0.1457650542,142:0.0767393811):0.0357369321,(50:0.0000028480,138:0.0000010000):0.09226380896):0.03086180743):0.04470511185,143:0.0846810274):0.005148177941,(((103:0.0205679535,136:0.0115812243):0.03002611919,(119:0.0611976480,(126:0.0072210679,141:0.0047966756):0.03960389786):0.01062003429):0.01580713796,144:0.0368652417):0.08125788874):0.009477411309,((((((3:0.0000027075,4:0.0000021352):0.2041812754,(((((((13:0.0000010000,14:0.0000010000):0.01785343945,32:0.0057239638):0.003992964275,((33:0.0000021246,34:0.0000022362):0.007860534621,(45:0.0000028540,46:0.0000010000):0.01967992737):0.009841165907):0.02795654691,((((19:0.0000010000,20:0.0000010000):0.03084694439,(35:0.0114788641,(42:0.0000010000,43:0.0000010000):0.01139907711):0.003975370067):0.003800661607,(26:0.0038308603,44:0.0077147561):0.00373759913):0.00403648849,27:0.0236561068):0.01760360644):0.009286425995,((36:0.0000010000,37:0.0000025244):0.003359537308,38:0.0082836486):0.05390863146):0.02098663192,(40:0.0000026527,41:0.0000022911):0.07169723156):0.07506717248,(30:0.0000010000,31:0.0000010000):0.04635342263):0.07126021165):0.02981157649,((((((5:0.0853660204,((11:0.0000010000,12:0.0000010000):0.006134982585,((16:0.0000010000,18:0.0000010000):0.0205205259,39:0.0079659255):0.02271920847):0.03216138685):0.01620589767,23:0.1020368736):0.01643183445,(21:0.0205703718,22:0.0072448505):0.09255927364):0.05450628423,(24:0.0000010000,25:0.0000010000):0.06709270839):0.07678152323,(55:0.0477074203,145:0.0566295744):0.07991848736):0.0307778321,((15:0.0000010000,17:0.0000010000):0.1792018272,139:0.0961937713):0.03748772783):0.02284866209):0.02230435989,(57:0.0000010000,58:0.0000010000):0.0973759912):0.004178935615,((8:0.0000010000,9:0.0000010000):0.1162313009,(51:0.0000010000,53:0.0000010000):0.08283968173):0.06699034245):0.004222592161,56:0.1695893674):0.01987383978):2.981605872e-06,((28:0.0000025897,29:0.0000022334):0.1547036515,(52:0.0000023320,54:0.0000026714):0.0774425767):0.03312551503):0.02124755301,((6:0.0000010000,7:0.0000010000):0.164545254,10:0.1222946209):0.02901538448):0.02073853,47:0.3491127463):0.01771567841,63:0.2432706824):0.04018716839,((61:0.0000010000,62:0.0000010000):0.4822091798,((((((((((64:0.0083226016,108:0.0124852397):0.008386082111,115:0.0083457700):0.002905533303,(112:0.0083083578,116:0.0083214020):0.009508398649):0.07227947234,(((106:0.0000029308,107:0.0000024369):0.01088803172,(130:0.0000020480,131:0.0000026046):0.02233179849):0.02150610329,(113:0.0000020176,114:0.0000029005):0.03176532268):0.05149518909):0.03060629461,111:0.0580135815):0.2677977638,(((((67:0.0000010000,81:0.0000010000):1e-06,68:0.0000010000):0.1642455522,(((69:0.0800548142,(132:0.0000010000,133:0.0000010000):0.0347030979):0.04653031906,102:0.0708361048):0.0564316433,85:0.1271889151):0.03996021817):0.01889131313,((93:0.0000010000,95:0.0000010000):0.0464629087,(94:0.0000010000,96:0.0000010000):0.04032125258):0.1559823093):0.1274825194,(79:0.0000010000,80:0.0000010000):0.2083310086):0.05510211332):0.03286587945,((72:0.2130923050,(78:0.0525218549,(104:0.0000010000,105:0.0000010000):0.05772901494):0.03971152282):0.06516552077,((((82:0.0000024327,101:0.0000010000):0.02033242831,(120:0.0000021956,127:0.0000020024):0.01217679769):0.004021655729,(100:0.0159899634,122:0.0039860455):2.962167628e-06):0.1056151819,((90:0.0000022504,91:0.0000024182):0.06893921101,137:0.0631090519):0.1863852227):0.06030511182):0.04986517661):0.03987355224,((((70:0.0874749546,(123:0.0000023974,124:0.0000010000):2.440205651e-06):4.050882518,97:0.7755058716):0.2383613742,83:0.3428943097):0.08962594209,(77:0.0428572837,140:0.0075988691):0.4443048227):0.07911340407):0.03057384731,(((65:0.0000010000,66:0.0000010000):0.009826482284,((71:0.0061693686,((88:0.0000027661,89:0.0000010000):0.007711767743,(128:0.0000023759,(134:0.0000010000,135:0.0000010000):0.003997225689):0.002565937382):0.01241483015):0.023130348,((76:0.0241642808,(86:0.0039358722,(109:0.0000010000,110:0.0000010000):0.05615530024):0.008601659833):0.002736474231,87:0.0173259116):0.08005319268):0.01782544071):0.1604115184,(98:0.0000024671,99:0.0000026684):0.2837937734):0.06984783177):0.07680191824,(((((73:0.0000010000,74:0.0000010000):0.008144432355,129:0.0288563687):2.620441864e-06,75:0.0122506326):0.004067788188,(((117:0.0000010000,118:0.0000010000):1e-06,121:0.0080470855):0.02048460965,125:0.0289702234):2.025145974e-06):0.007347215497,84:0.0131733815):0.3570888512):0.2155395452):0.1040125206):0.1154806173,(2:0.0000026910,59:0.0000022044):0.06393632359):0.05540140306,60:0.0000020929);
 19: -13706.5466802 (0:0.0000010000,(((((((((((1:0.0000020764,92:0.0000026474):0.09145561406,(((48:0.0000010000,49:0.0000010000):0.1461442757,142:0.0768831409):0.0358080845,(50:0.0000010000,138:0.0000010000):0.09249528528):0.03096996395):0.0450201846,143:0.0851157121):0.004885293196,(((103:0.0206070716,136:0.0116042021):0.03008127198,(119:0.0613213167,(126:0.0072361668,141:0.0048060671):0.03969079136):0.01064380287):0.01583594845,144:0.0369339700):0.08142235669):0.008785929752,((((3:0.0000028262,4:0.0000026995):0.2034074782,(((((((13:0.0000010000,14:0.0000010000):0.01788493699,32:0.0057355551):0.004000672693,((33:0.0000010000,34:0.0000010000):0.007874574371,(45:0.0000021458,46:0.0000010000):0.01971520239):0.009857567486):0.02800987348,((((19:0.0000010000,20:0.0000010000):0.03090054981,(35:0.0114987891,(42:0.0000010000,43:0.0000010000):0.01141872519):0.003982755302):0.003807211464,(26:0.0038373466,44:0.0077280318):0.003743806232):0.004043481879,27:0.0236987291):0.01763304854):0.009373839732,((36:0.0000010000,37:0.0000025244):0.003367872903,38:0.0082958020):0.05393168193):0.02104897052,(40:0.0000026527,41:0.0000022911):0.07174567094):0.07495162606,(30:0.0000010000,31:0.0000010000):0.04674896519):0.07226672398):0.0299840284,((((((5:0.0855578256,((11:0.0000010000,12:0.0000010000):0.006142385618,((16:0.0000010000,18:0.0000010000):0.02056184203,39:0.0079835293):0.02277163797):0.03223916322):0.01624824586,23:0.1022715577):0.01648469274,(21:0.0206347151,22:0.0072758129):0.092750461):0.05468684154,(24:0.0000010000,25:0.0000010000):0.06723048034):0.07644161063,(55:0.0478527370,145:0.0566277074):0.08010007583):0.03102800202,((15:0.0000010000,17:0.0000010000):0.178999042,139:0.0967708533):0.03812420983):0.02347350659):0.0231555826,((((8:0.0000010000,9:0.0000010000):0.1169458856,(51:0.0000020322,53:0.0000010000):0.08222464511):0.06521287679,56:0.1696865075):0.003498811598,(57:0.0000010000,58:0.0000010000):0.09968350814):0.004577081249):0.02079428284):2.968419463e-06,((28:0.0000024675,29:0.0000024499):0.1548170519,(52:0.0000023320,54:0.0000024375):0.07817344705):0.03353199472):0.02174329025,((6:0.0000010000,7:0.0000010000):0.1653067728,10:0.1221157149):0.02900896974):0.02082104332,47:0.3488380497):0.01786919619,63:0.2429018886):0.04183416711,((61:0.0000010000,62:0.0000010000):0.4830330515,((((((((((64:0.0083394847,108:0.0125105668):0.008402635838,115:0.0083621987):0.002920794168,(112:0.0083251329,116:0.0083382587):0.009518862765):0.07242937554,(((106:0.0000029308,107:0.0000024369):0.01091162011,(130:0.0000020480,131:0.0000026046):0.02237642309):0.0215497775,(113:0.0000020176,114:0.0000029005):0.03183274442):0.05160033224):0.03065803763,111:0.0581532418):0.2685349577,(((((67:0.0000010000,68:0.0000010000):1e-06,81:0.0000010000):0.1646383458,(((69:0.0802316566,(132:0.0000010000,133:0.0000010000):0.03477315205):0.04663623044,102:0.0709966495):0.05656622344,85:0.1274893131):0.0400171222):0.01896398541,((93:0.0000010000,95:0.0000010000):0.04656829827,(94:0.0000010000,96:0.0000010000):0.0403941561):0.1563239161):0.1278225986,(79:0.0000020951,80:0.0000025064):0.208870814):0.05520233189):0.03296038728,((72:0.2136075745,(78:0.0526279500,(104:0.0000010000,105:0.0000010000):0.05784655078):0.03978819812):0.06534617796,((((82:0.0000024327,101:0.0000021194):0.02037259405,(120:0.0000021956,127:0.0000020024):0.01220131423):0.004029887555,(100:0.0160215642,122:0.0039938849):2.36838405e-06):0.1057656329,((90:0.0000022504,91:0.0000024182):0.06905325,137:0.0632636171):0.1868817428):0.0604371615):0.04992593797):0.03969430822,((((70:0.0876074803,(123:0.0000023974,124:0.0000010000):2.935177258e-06):4.064900635,97:0.7772744448):0.2392860344,83:0.3436533537):0.08974723265,(77:0.0429318977,140:0.0076057938):0.4450491978):0.07912213324):0.03104380761,(((65:0.0000010000,66:0.0000010000):0.01008513689,((71:0.0088975234,((88:0.0000027661,89:0.0000010000):0.007750588339,(128:0.0000027735,(134:0.0000027004,135:0.0000010000):0.004005096044):0.002851356971):0.009524921944):0.0232145182,(76:0.0178573657,((86:0.0042251328,(109:0.0000010000,110:0.0000010000):0.05597189397):0.008580864672,87:0.0198329398):0.006701535335):0.08205747093):0.01523872121):0.1605277523,(98:0.0000026225,99:0.0000026684):0.2842600962):0.07018443043):0.07699313455,(((((73:0.0000010000,74:0.0000010000):0.008160427422,129:0.0289137170):2.997128335e-06,75:0.0122747558):0.004075792923,(((117:0.0000010000,118:0.0000010000):1e-06,121:0.0080627575):0.0205249188,125:0.0290280787):2.751957533e-06):0.007366381447,84:0.0131963481):0.3579743343):0.2163462304):0.1040384138):0.1152961934,(2:0.0000026910,59:0.0000022044):0.0640214707):0.05554540793,60:0.0000020929);
PhyloTree:
 newick: (0:0.0000010000,(((((((((((1:0.0000010000,92:0.0000010000)100:0.09105233373,(((48:0.0000010000,49:0.0000010000)100:0.1452959268,142:0.0765018032)100:0.03565987726,(50:0.0000010000,138:0.0000010000)100:0.09197228518)96:0.03076691154)98:0.04458810371,143:0.0844690258)39:0.0051390957,(((103:0.0205211782,136:0.0115545822)100:0.02995750126,(119:0.0610535652,(126:0.0072037616,141:0.0047852220)100:0.03950968965)95:0.01059585261)95:0.01577018903,144:0.0367817287)100:0.08108436093)67:0.009461440987,((((((3:0.0000010000,4:0.0000010000)100:0.2035598261,(((((((13:0.0000010000,14:0.0000010000)100:0.01780223888,32:0.0057098936)71:0.003981520136,((33:0.0000010000,34:0.0000010000)99:0.007838498237,(45:0.0000010000,46:0.0000010000)100:0.01962506384)95:0.009813012333)99:0.02787980056,((((19:0.0000010000,20:0.0000010000)100:0.03076370361,(35:0.0114478678,(42:0.0000023362,43:0.0000022977)100:0.01136866812)100:0.003963594847)93:0.003789660476,(26:0.0038197146,44:0.0076937506)97:0.003726849715)95:0.004025261476,27:0.0235904949)97:0.01755637904)79:0.009265902251,((36:0.0000010000,37:0.0000025244)99:0.003349125645,38:0.0082625445)100:0.0537601136)80:0.02093103528,(40:0.0000026527,41:0.0000022911)100:0.07149740236)100:0.07484782572,(30:0.0000010000,31:0.0000010000)100:0.04622406251)100:0.07107578843)90:0.02976185613,((((((5:0.0851574444,((11:0.0000010000,12:0.0000010000)100:0.006148548535,((16:0.0000010000,18:0.0000010000)100:0.02046689382,39:0.0079380463)100:0.02263031053)100:0.03199563539)78:0.01616592854,23:0.1016455555)75:0.01636478047,(21:0.0204187167,22:0.0073379487)100:0.09228242865)100:0.05445205288,(24:0.0000010000,25:0.0000010000)100:0.06679573362)100:0.07668539352,(55:0.0475796807,145:0.0564794691)100:0.07969172354)73:0.03069321926,((15:0.0000010000,17:0.0000010000)100:0.1787015919,139:0.0959153203)82:0.03735877012)88:0.02281737762)77:0.02224150407,(57:0.0000025917,58:0.0000010000)100:0.09716995726)24:0.004179456588,((8:0.0000024043,9:0.0000027299)100:0.115933605,(51:0.0000010000,53:0.0000010000)100:0.08264573976)100:0.06683196481)40:0.004223022537,56:0.1691297021)56:0.01983129288)31:2.330931449e-06,((28:0.0000023004,29:0.0000024857)100:0.1543242897,(52:0.0000024653,54:0.0000021132)100:0.07724887397)89:0.03304870919)51:0.02127830077,((6:0.0000010000,7:0.0000010000)100:0.1640576735,10:0.1218515165)89:0.0288650174)53:0.02052697413,47:0.3482669387)67:0.01762567108,63:0.2426782730)62:0.03987588202,((61:0.0000010000,62:0.0000010000)100:0.4814956701,((((((((((64:0.0083014092,108:0.0124535083)100:0.008365440324,115:0.0083253707)100:0.002877177116,(112:0.0082872650,116:0.0083003101)100:0.009506109991)100:0.07202585576,(((106:0.0000029308,107:0.0000024302)100:0.01084264421,(130:0.0000020480,131:0.0000026046)100:0.02229135816)97:0.02132252059,(113:0.0000010000,114:0.0000010000)100:0.03181934354)100:0.05130604582)96:0.02988362461,111:0.0583608809)100:0.268072383,(((((67:0.0000010000,81:0.0000010000)48:1e-06,68:0.0000010000)100:0.1786262282,(85:0.1243484862,((93:0.0000010000,95:0.0000010000)100:0.04163313787,(94:0.0000010000,96:0.0000010000)100:0.04504909482)100:0.1757629529)53:0.01598175068)56:0.02249249637,((69:0.0800900811,(132:0.0000010000,133:0.0000010000)100:0.03461650207)100:0.05150442162,102:0.0668060782)99:0.04390991595)100:0.1334420947,(79:0.0000010000,80:0.0000010000)100:0.2133926722)86:0.05406702985)88:0.03340943064,((72:0.2132257287,(78:0.0523243717,(104:0.0000010000,105:0.0000010000)100:0.05747899504)100:0.0387180364)98:0.0625738389,((((82:0.0000024327,101:0.0000010000)100:0.020289085,(120:0.0000021956,127:0.0000020024)100:0.01215044969)97:0.004012856283,(100:0.0159556203,122:0.0039756265)77:2.195409109e-06)100:0.1053240648,((90:0.0000022504,91:0.0000024182)100:0.06901280244,137:0.0625515363)100:0.1869671221)94:0.06277338832)93:0.04737593725)81:0.03954103619,((((70:0.0872112748,(123:0.0000023974,124:0.0000010000)78:2.310301878e-06)100:4.033327092,97:0.7686564541)62:0.237252866,83:0.3473166369)65:0.08835569186,(77:0.0424798073,140:0.0078264603)100:0.4402031104)72:0.07882190207)54:0.03093139127,(((65:0.0000010000,66:0.0000010000)100:0.0101270305,((71:0.0088659547,((88:0.0000010000,89:0.0000010000)100:0.00770983959,(128:0.0000010000,(134:0.0000010000,135:0.0000010000)100:0.003984057832)100:0.002837747664)100:0.009459708023)99:0.0231124331,(76:0.0177420258,((86:0.0042100405,(109:0.0000010000,110:0.0000010000)100:0.0556636103)92:0.008532126529,87:0.0197278744)33:0.006692143734)100:0.08164329575)97:0.01505265772)99:0.1579224079,(98:0.0000024671,99:0.0000026684)100:0.2856329569)97:0.07442065419)91:0.0727748172,(((((73:0.0000010000,74:0.0000010000)100:0.008119674644,129:0.0287714092)57:2.758559086e-06,75:0.0122147681)88:0.004055338139,(((117:0.0000010000,118:0.0000010000)67:1e-06,121:0.0080224700)100:0.02042356046,125:0.0288846719)58:2.225271679e-06)83:0.00730224997,84:0.0131580813)100:0.3568892141)100:0.2122512607)99:0.1035813125)100:0.1158093405,(2:0.0000026910,59:0.0000022044)100:0.06371051858)100:0.05532078075,60:0.0000020929);
RateGamma:
 gamma_shape: 0.742749388
StopRule:
 curIteration: 127
 start_real_time: 2345869.198
 time_vec: 26, 8, 5, 2, 1
UFBoot:
 000: 1 -15337.06836 -13709.5185 (0,(((((((((1,92),(((48,49),142),(50,138))),143),(((103,136),(119,(126,141))),144)),(((((((3,4),(((((((13,14),((33,34),(45,46))),32),((((19,20),(35,(42,43))),(26,44)),27)),((36,37),38)),(40,41)),(30,31))),((((((5,((11,12),((16,18),39))),23),(21,22)),(24,25)),(55,145)),((15,17),139))),(57,58)),((8,9),(51,53))),56),((28,29),(52,54)))),((6,7),10)),(47,63)),((61,62),((((((((((64,108),115),(112,116)),111),(((106,107),(130,131)),(113,114))),(((((67,81),68),(85,((93,95),(94,96)))),((69,(132,133)),102)),(79,80))),((72,(78,(104,105))),(((((82,101),(120,127)),122),100),((90,91),137)))),(((70,(123,124)),(77,140)),(83,97))),(((65,66),((71,((88,89),(128,(134,135)))),((76,(86,(109,110))),87))),(98,99))),((((((73,74),75),129),((117,118),121)),125),84)))),(2,59)),60);
 001: 1 -13567.9707 -13732.28707 (0,((((((((((((1,92),(((48,49),142),(50,138))),((((3,4),(((((((13,14),32),((33,34),(45,46))),((((19,20),(35,(42,43))),(26,44)),27)),((36,37),38)),(40,41)),(30,31))),((((((5,((11,12),((16,18),39))),23),(21,22)),(24,25)),(55,145)),((15,17),139))),((((103,136),(119,(126,141))),144),143))),(57,58)),56),((8,9),(51,53))),((28,29),(52,54))),((6,7),10)),47),63),((61,62),((((((((((64,108),115),(112,116)),(((106,107),(130,131)),(113,114))),111),(((((67,68),81),(((69,(132,133)),102),85)),((93,95),(94,96))),(79,80))),((72,(78,(104,105))),((((82,101),(120,127)),(100,122)),((90,91),137)))),(((65,66),((71,((88,89),(128,(134,135)))),((76,(86,(109,110))),87))),(98,99))),((((70,(123,124)),97),83),(77,140))),((((((73,74),129),75),((117,118),121)),125),84)))),(2,59)),60);
 002: 1 -14164.38086 -13736.94856 (0,(((((((((((1,92),(((48,49),142),(50,138))),((((103,136),(119,(126,141))),144),143)),((28,29),(52,54))),((6,7),10)),(((((8,9),(51,53)),((15,17),139)),(57,58)),56)),((((5,((((11,12),((16,18),39)),(21,22)),23)),(24,25)),(55,145)),(((((((13,14),32),((33,34),(45,46))),((((19,20),(35,(42,43))),(26,44)),27)),((36,37),38)),(40,41)),(30,31)))),((3,4),47)),63),((61,62),((((((((64,108),115),(112,116)),(((106,107),(130,131)),(113,114))),111),((72,(78,(104,105))),((((82,101),(120,127)),(100,122)),((90,91),137)))),((((67,81),68),((((69,(132,133)),102),85),((93,95),(94,96)))),(79,80))),(((((65,66),((71,((88,89),(128,(134,135)))),((76,(86,(109,110))),87))),(98,99)),((((73,74),75),((84,125),((117,118),121))),129)),((((70,(123,124)),83),97),(77,140)))))),(2,59)),60);
 003: 2 -13501.74023 -13715.97725 (0,((((((1,92),(((48,49),142),(50,138))),((((103,136),(119,(126,141))),144),143)),((((6,7),10),(47,(((61,62),(((((((((((64,108),115),(112,116)),(((106,107),(130,131)),(113,114))),111),((((67,81),68),((((69,(132,133)),102),85),((93,95),(94,96)))),(79,80))),((72,(78,(104,105))),((((82,101),(120,127)),(100,122)),((90,91),137)))),(((70,(123,124)),83),(77,140))),(((65,66),((71,((88,89),(128,(134,135)))),((76,(86,(109,110))),87))),(98,99))),97),(((((73,74),129),75),(((117,118),121),125)),84))),63))),((28,29),(52,54)))),((((3,4),(((((((13,14),32),((33,34),(45,46))),((((19,20),(35,(42,43))),(26,44)),27)),((36,37),38)),(40,41)),(30,31))),((((5,((((11,12),((16,18),39)),(21,22)),23)),(24,25)),(55,145)),((15,17),139))),((((8,9),(51,53)),56),(57,58)))),(2,59)),60);
 004: 2 -14277.02344 -13715.10934 (0,(((((((((((1,92),(((48,49),142),(50,138))),143),(((103,136),(119,(126,141))),144)),((((3,4),(((((((13,14),32),((33,34),(45,46))),((((19,20),(35,(42,43))),(26,44)),27)),((36,37),38)),(40,41)),(30,31))),((((((5,((11,12),((16,18),39))),23),(21,22)),(24,25)),(55,145)),((15,17),139))),(((8,9),(51,53)),(56,(57,58))))),((28,29),(52,54))),((6,7),10)),47),63),((61,62),((((((((((64,108),115),(112,116)),(((106,107),(130,131)),(113,114))),111),((((((67,68),81),(85,((93,95),(94,96)))),102),(69,(132,133))),(79,80))),((72,(78,(104,105))),((((82,101),(120,127)),(100,122)),((90,91),137)))),(((((70,123),124),97),83),(77,140))),(((65,66),((71,((88,89),(128,(134,135)))),((76,(86,(109,110))),87))),(98,99))),(((((73,74),129),75),(((117,118),121),125)),84)))),(2,59)),60);
 005: 1 -14555.09766 -13710.44926 (0,(((((((((((1,92),(((48,49),142),(50,138))),143),(((103,136),(119,(126,141))),144)),((((((3,4),((((((((13,14),(45,46)),(33,34)),32),((((19,20),(35,(42,43))),(26,44)),27)),((36,37),38)),(40,41)),(30,31))),((((((5,((11,12),((16,18),39))),23),(21,22)),(24,25)),(55,145)),((15,17),139))),(57,58)),((8,9),(51,53))),56)),((28,29),(52,54))),((6,7),10)),47),63),((61,62),((((((((((64,108),115),(112,116)),(((106,107),(130,131)),(113,114))),111),(((((67,68),81),(85,((93,95),(94,96)))),((69,(132,133)),102)),(79,80))),((72,(78,(104,105))),((((82,101),(120,127)),(100,122)),((90,91),137)))),(((70,(123,124)),(77,140)),(83,97))),(((65,66),((71,((88,89),(128,(134,135)))),((76,(86,(109,110))),87))),(98,99))),(((((73,74),129),75),(((117,121),118),125)),84)))),(2,59)),60);
 006: 2 -13060.27539 -13738.49477 (0,((((((1,92),((((6,7),10),((47,((61,62),(((((((((((64,108),115),(112,116)),(((106,107),(130,131)),(113,114))),111),(((((67,68),81),(((69,(132,133)),102),85)),((93,95),(94,96))),(79,80))),((72,(78,(104,105))),((((82,101),(120,127)),(100,122)),((90,91),137)))),(((70,(123,124)),83),(77,140))),(((65,66),((71,((88,89),(128,(134,135)))),((76,(86,(109,110))),87))),(98,99))),97),((((((73,74),129),75),((117,121),118)),125),84)))),63)),(((48,49),142),(50,138)))),((28,29),(52,54))),((((103,136),(119,(126,141))),144),143)),((((3,4),(((((((13,14),32),((33,34),(45,46))),((((19,20),(35,(42,43))),(26,44)),27)),((36,37),38)),(40,41)),(30,31))),((((5,((((11,12),((16,18),39)),(21,22)),23)),(24,25)),(55,145)),((15,17),139))),((((8,9),(51,53)),56),(57,58)))),(2,59)),60);
 007: 1 -14457.05664 -13735.38115 (0,((((((((((1,92),((47,63),(((48,49),(50,138)),142))),(((103,136),(119,(126,141))),144)),143),(((6,7),10),((28,29),(52,54)))),((((8,9),(51,53)),(57,58)),56)),(((3,4),(((((((13,14),32),((33,34),(45,46))),((((19,20),(35,(42,43))),(26,44)),27)),((36,37),38)),(40,41)),(30,31))),(((((5,((11,12),((16,18),39))),23),(21,22)),(24,25)),((55,145),139)))),(15,17)),((61,62),(((((((((((64,108),115),(112,116)),(((106,107),(130,131)),(113,114))),111),(((((67,68),81),(((69,(132,133)),102),85)),((93,95),(94,96))),(79,80))),((72,(78,(104,105))),((((82,101),(120,127)),(100,122)),((90,91),137)))),((((70,123),124),83),(77,140))),(((65,66),((71,((88,89),(128,(134,135)))),((76,(86,(109,110))),87))),(98,99))),97),((((((73,74),129),75),((117,118),121)),125),84)))),(2,59)),60);
 008: 1 -14411.4707 -13721.90132 (0,((((((((((1,92),(((48,49),142),(50,138))),143),(((103,136),(119,(126,141))),144)),((28,29),(52,54))),((((3,4),((((((13,14),32),((33,34),(45,46))),(((((19,20),(35,(42,43))),(26,44)),27),((36,37),38))),(40,41)),(30,31))),((((((5,((11,12),((16,18),39))),23),(21,22)),(24,25)),(55,145)),((15,17),139))),((((8,9),(51,53)),(57,58)),56))),(((6,7),10),47)),63),((61,62),(((((((((64,108),115),(112,116)),(((106,107),(130,131)),(113,114))),111),(79,80)),(((((65,66),((71,((88,89),(128,(134,135)))),(76,((86,(109,110)),87)))),(98,99)),((((70,(123,124)),97),83),(77,140))),((72,(78,(104,105))),(((((82,101),(120,127)),122),100),((90,91),137))))),((((67,68),81),(85,((93,95),(94,96)))),((69,(132,133)),102))),(((((73,74),75),129),(((117,121),118),125)),84)))),(2,59)),60);
 009: 1 -13994.72852 -13734.5833 (0,(((((((((((1,92),(((48,49),142),(50,138))),143),(((103,136),(119,(126,141))),144)),((((3,4),((((((((((13,14),32),((33,34),(45,46))),27),((19,20),(35,(42,43)))),44),26),((36,37),38)),(40,41)),(30,31))),((((((5,((11,12),((16,18),39))),23),(21,22)),(24,25)),(55,145)),((15,17),139))),((((8,9),(51,53)),56),(57,58)))),((28,29),(52,54))),((6,7),10)),47),63),((61,62),(((((((((64,108),115),(112,116)),(((106,107),(130,131)),(113,114))),111),(79,80)),(((((67,68),81),((93,95),(94,96))),85),((69,(132,133)),102))),(((((65,66),((71,((88,89),(128,(134,135)))),(((76,87),86),(109,110)))),(98,99)),((((70,(123,124)),97),83),(77,140))),((72,((((82,101),(120,127)),(100,122)),((90,91),137))),(78,(104,105))))),((((73,74),129),((84,125),((117,121),118))),75)))),(2,59)),60);
 010: 2 -13177.43945 -13716.37745 (0,(((((((((((1,92),(((48,49),142),(50,138))),143),(((103,136),(119,(126,141))),144)),((((((3,4),(((((((13,14),32),((33,34),(45,46))),((((19,20),(35,(42,43))),(26,44)),27)),((36,37),38)),(40,41)),(30,31))),((((((5,((11,12),((16,18),39))),23),(21,22)),(24,25)),(55,145)),((15,17),139))),(57,58)),((8,9),(51,53))),56)),((28,29),(52,54))),((6,7),10)),47),63),((61,62),((((((((((64,108),115),(112,116)),(((106,107),(130,131)),(113,114))),111),(((((67,81),68),(((69,(132,133)),102),85)),((93,95),(94,96))),(79,80))),(((72,(78,(104,105))),((90,91),137)),(((82,101),(120,127)),(100,122)))),(((((70,124),123),97),83),(77,140))),(((65,66),((71,((88,89),(128,(134,135)))),((76,(86,(109,110))),87))),(98,99))),((((((73,74),75),129),((117,118),121)),125),84)))),(2,59)),60);
 011: 3 -13429.67188 -13711.11225 (0,(((((((((((1,92),(((48,49),142),(50,138))),143),(((103,136),(119,(126,141))),144)),((((((3,4),(((((13,14),((33,34),(45,46))),32),(((((19,20),(35,(42,43))),(26,44)),27),(((36,37),38),(40,41)))),(30,31))),(((((5,((11,12),((16,18),39))),23),(21,22)),(24,25)),(((15,17),139),(55,145)))),(57,58)),((8,9),(51,53))),56)),((28,29),(52,54))),((6,7),10)),47),63),((61,62),((((((((((64,108),115),(112,116)),(((106,107),(130,131)),(113,114))),111),((((67,68),81),(((69,(132,133)),102),(85,((93,95),(94,96))))),(79,80))),((72,(78,(104,105))),((((82,101),(120,127)),(100,122)),((90,91),137)))),((((70,(123,124)),97),83),(77,140))),(((65,66),((71,((88,89),(128,(134,135)))),((76,(86,(109,110))),87))),(98,99))),(((((73,74),129),75),(((117,118),121),125)),84)))),(2,59)),60);
 012: 1 -13785.26074 -13710.37889 (0,((((((((((1,92),(((48,49),142),(50,138))),143),(((103,136),(119,(126,141))),144)),((((((3,4),(((((((13,14),((33,34),(45,46))),32),((((19,20),(35,(42,43))),(26,44)),27)),((36,37),38)),(40,41)),(30,31))),((((((5,((11,12),((16,18),39))),23),(21,22)),(24,25)),(55,145)),((15,17),139))),(57,58)),(((8,9),(51,53)),56)),((28,29),(52,54)))),((6,7),10)),47),63),((61,62),((((((((((64,108),115),(112,116)),(((106,107),(130,131)),(113,114))),111),((72,(78,(104,105))),(((((82,101),(120,127)),100),122),((90,91),137)))),(((((67,68),81),(((69,(132,133)),102),85)),((93,95),(94,96))),(79,80))),((((70,(123,124)),97),83),(77,140))),(((65,66),((71,((88,89),(128,(134,135)))),((76,(86,(109,110))),87))),(98,99))),(((((73,74),75),129),(((117,118),121),125)),84)))),(2,59)),60);
 013: 1 -14194.05664 -13711.97329 (0,((((((((((1,92),(((48,49),142),(50,138))),143),(((103,136),(119,(126,141))),144)),((((((3,4),((((((((13,14),(45,46)),(33,34)),32),((((19,20),(35,(42,43))),(26,44)),27)),((36,37),38)),(40,41)),(30,31))),((((((5,((11,12),((16,18),39))),23),(21,22)),(24,25)),(55,145)),((15,17),139))),(57,58)),(((8,9),(51,53)),56)),((28,29),(52,54)))),((6,7),10)),47),63),((61,62),((((((((((64,108),115),(112,116)),(((106,107),(130,131)),(113,114))),111),(((((67,68),81),(((69,(132,133)),102),85)),((93,95),(94,96))),(79,80))),((72,(78,(104,105))),(((((82,101),(120,127)),100),122),((90,91),137)))),((((70,(123,124)),97),83),(77,140))),(((65,66),((71,((88,89),(128,(134,135)))),((76,(86,(109,110))),87))),(98,99))),(((((73,74),75),129),(((117,118),121),125)),84)))),(2,59)),60);
 014: 12 -14692.29883 -13714.0064 (0,(((((((((((1,92),(((48,49),142),(50,138))),((((3,4),(((((13,14),((33,34),(45,46))),32),(((((19,20),(35,(42,43))),(26,44)),27),(((36,37),38),(40,41)))),(30,31))),((((((5,((11,12),((16,18),39))),23),(21,22)),(24,25)),(55,145)),((15,17),139))),(((8,9),(51,53)),(57,58)))),143),(((103,136),(119,(126,141))),144)),(((28,29),(52,54)),56)),((6,7),10)),47),63),((61,62),((((((((((64,108),115),(112,116)),(((106,107),(130,131)),(113,114))),111),(((((67,81),68),(((69,(132,133)),102),85)),((93,95),(94,96))),(79,80))),((72,(78,(104,105))),((((82,101),(120,127)),(100,122)),((90,91),137)))),((((70,(123,124)),97),83),(77,140))),(((65,66),((71,((88,89),(128,(134,135)))),(76,((86,(109,110)),87)))),(98,99))),(((((73,74),129),75),(((117,118),121),125)),84)))),(2,59)),60);
 015: 2 -13851.92871 -13709.03748 (0,((((((((((1,92),(((48,49),142),(50,138))),((((103,136),(119,(126,141))),144),143)),((((3,4),(((((13,14),((33,34),(45,46))),32),(((((19,20),(35,(42,43))),(26,44)),27),(((36,37),38),(40,41)))),(30,31))),((((((5,((11,12),((16,18),39))),23),(21,22)),(24,25)),(55,145)),((15,17),139))),((((8,9),(51,53)),56),(57,58)))),((28,29),(52,54))),((6,7),10)),47),63),((61,62),((((((((((64,108),115),(112,116)),(((106,107),(130,131)),(113,114))),111),((((67,68),81),(((69,(132,133)),102),(85,((93,95),(94,96))))),(79,80))),((72,(78,(104,105))),((((82,101),(120,127)),(100,122)),((90,91),137)))),((((70,(123,124)),97),83),(77,140))),(((65,66),((71,((88,89),(128,(134,135)))),((76,(86,(109,110))),87))),(98,99))),(((((73,74),129),75),(((117,118),121),125)),84)))),(2,59)),60);
 016: 2 -13567.72656 -13714.29063 (0,((((((((((((1,92),(((48,49),142),(50,138))),143),(((103,136),(119,(126,141))),144)),56),(((((3,4),(((((13,14),((33,34),(45,46))),32),(((((19,20),(35,(42,43))),(26,44)),27),(((36,37),38),(40,41)))),(30,31))),((((((5,((11,12),((16,18),39))),23),(21,22)),(24,25)),(55,145)),((15,17),139))),((8,9),(51,53))),(57,58))),((28,29),(52,54))),((6,7),10)),47),63),((61,62),((((((((((64,108),115),(112,116)),(((106,107),(130,131)),(113,114))),111),(((((67,68),81),(85,((93,95),(94,96)))),((69,(132,133)),102)),(79,80))),((72,(78,(104,105))),(((((82,101),(120,127)),100),122),((90,91),137)))),((((70,(123,124)),97),83),(77,140))),(((65,66),((71,((88,89),(128,(134,135)))),((76,(86,(109,110))),87))),(98,99))),((((((73,74),129),75),((117,118),121)),125),84)))),(2,59)),60);
 017: 2 -13536.63867 -13733.66602 (0,(((((((((1,92),(((48,49),142),(50,138))),143),(((103,136),(119,(126,141))),144)),((((((3,4),(((((((13,14),32),((33,34),(45,46))),((((19,20),(35,(42,43))),(26,44)),27)),((36,37),38)),(40,41)),(30,31))),(57,58)),((((((5,((11,12),((16,18),39))),23),(21,22)),(24,25)),((15,17),((55,145),139))),((8,9),(51,53)))),56),(((6,7),10),((28,29),(52,54))))),47),63),((61,62),(((((((((((64,108),115),(112,116)),(((106,107),(130,131)),(113,114))),111),(79,80)),((((65,66),((71,((88,89),(128,(134,135)))),((76,(86,(109,110))),87))),(98,99)),((72,(78,(104,105))),((((82,101),(120,127)),(100,122)),((90,91),137))))),(((70,(123,124)),97),83)),(77,140)),(((67,81),68),((((69,(132,133)),102),85),((93,95),(94,96))))),((((((73,74),129),75),((117,118),121)),125),84)))),(2,59)),60);
 018: 1 -13460.14062 -13708.33977 (0,((((((((((1,92),(((48,49),142),(50,138))),143),(((103,136),(119,(126,141))),144)),((((3,4),(((((((13,14),32),((33,34),(45,46))),((((19,20),(35,(42,43))),(26,44)),27)),((36,37),38)),(40,41)),(30,31))),((((((5,((11,12),((16,18),39))),23),(21,22)),(24,25)),(55,145)),((15,17),139))),((((8,9),(51,53)),(57,58)),56))),((28,29),(52,54))),((6,7),10)),(47,63)),((61,62),(((((((((64,108),115),(112,116)),(((106,107),(130,131)),(113,114))),111),(((((67,68),81),(85,((93,95),(94,96)))),((69,(132,133)),102)),(79,80))),((72,(78,(104,105))),((((82,101),(120,127)),(100,122)),((90,91),137)))),((((65,66),((71,((88,89),(128,(134,135)))),((76,87),(86,(109,110))))),(98,99)),((((70,(123,124)),97),83),(77,140)))),(((((73,74),75),129),(((117,118),121),125)),84)))),(2,59)),60);
 019: 2 -14156.18555 -13726.1765 (0,(((((((((((1,92),(((48,49),142),(50,138))),143),(((3,4),(((((((13,14),32),((33,34),(45,46))),((((19,20),(35,(42,43))),(26,44)),27)),((36,37),38)),(40,41)),(30,31))),((((((((5,((11,12),((16,18),39))),23),(21,22)),(24,25)),(55,145)),((15,17),139)),((8,9),(51,53))),(57,58)))),(((103,136),(119,(126,141))),144)),(((28,29),(52,54)),56)),((6,7),10)),47),63),((61,62),((((((((((64,108),115),(112,116)),(((106,107),(130,131)),(113,114))),111),((72,(78,(104,105))),(((((82,101),(120,127)),122),100),((90,91),137)))),(((65,66),((71,((88,89),(128,(134,135)))),(76,((86,(109,110)),87)))),(98,99))),((((70,(123,124)),97),83),(77,140))),(((((67,68),81),(85,((93,95),(94,96)))),((69,(132,133)),102)),(79,80))),(((73,74),(75,((84,125),((117,118),121)))),129)))),(2,59)),60);
 020: 1 -13627.95215 -13723.11403 (0,(((((((((((1,92),(((48,49),142),(50,138))),((((3,4),(((((13,14),((33,34),(45,46))),32),(((((19,20),(35,(42,43))),(26,44)),27),(((36,37),38),(40,41)))),(30,31))),((((((5,((11,12),((16,18),39))),23),(21,22)),(24,25)),(55,145)),((15,17),139))),(((8,9),(51,53)),(57,58)))),143),(((103,136),(119,(126,141))),144)),(((28,29),(52,54)),56)),((6,7),10)),47),63),((61,62),((((((((((64,108),115),(112,116)),(((106,107),(130,131)),(113,114))),111),(((((67,81),68),(((69,(132,133)),102),85)),((93,95),(94,96))),(79,80))),(((72,(78,(104,105))),(((82,101),(120,127)),(100,122))),((90,91),137))),((((70,(123,124)),97),83),(77,140))),(((65,66),((71,((88,89),(128,(134,135)))),(76,((86,(109,110)),87)))),(98,99))),(((((73,74),75),129),(((117,121),118),125)),84)))),(2,59)),60);
 021: 1 -15080.60254 -13745.96838 (0,((((((1,92),(((48,49),142),(50,138))),(((((3,4),(((((((13,14),32),((33,34),(45,46))),((((19,20),(35,(42,43))),(26,44)),27)),((36,37),38)),(40,41)),(30,31))),143),((((5,((((11,12),((16,18),39)),(21,22)),23)),(24,25)),(55,145)),((15,17),139))),((((6,7),10),(47,(((61,62),(((((((((((64,108),115),(112,116)),(((106,107),(130,131)),(113,114))),111),(((((67,68),81),(((69,(132,133)),102),85)),((93,95),(94,96))),(79,80))),((72,(78,(104,105))),(((((82,101),(120,127)),122),100),((90,91),137)))),(((70,(123,124)),83),(77,140))),(((65,66),((71,((88,89),(128,(134,135)))),((76,(86,(109,110))),87))),(98,99))),97),((73,74),((75,(84,((117,(118,121)),125))),129)))),63))),(((103,136),(119,144)),(126,141))))),((28,29),(52,54))),((((8,9),(51,53)),56),(57,58))),(2,59)),60);
 022: 2 -13791.16992 -13715.82601 (0,(((((((((1,92),(((48,49),142),(50,138))),((((103,136),(119,(126,141))),144),143)),((((6,7),10),(47,(((61,62),((((((((((64,108),115),(112,116)),(((106,107),(130,131)),(113,114))),111),(((((67,81),68),((93,95),(94,96))),(((69,(132,133)),102),85)),(79,80))),((72,(78,(104,105))),((((82,101),(120,127)),(100,122)),((90,91),137)))),((70,(123,124)),83)),((((65,66),((71,((88,89),(128,(134,135)))),(76,((86,(109,110)),87)))),(98,99)),((77,140),97))),(((((73,74),129),75),(((117,118),121),125)),84))),63))),((28,29),(52,54)))),(((3,4),(((((((13,14),32),((33,34),(45,46))),((((19,20),(35,(42,43))),(26,44)),27)),((36,37),38)),(40,41)),(30,31))),(((((5,((11,12),((16,18),39))),23),(21,22)),(24,25)),((15,17),((55,145),139))))),56),(57,58)),((8,9),(51,53))),(2,59)),60);
 023: 1 -14391.08691 -13707.4996 (0,(((((((((1,92),(((48,49),142),(50,138))),143),(((103,136),(119,(126,141))),144)),(((((((3,4),(((((13,14),((33,34),(45,46))),32),(((((19,20),(35,(42,43))),(26,44)),27),(((36,37),38),(40,41)))),(30,31))),((((((5,((11,12),((16,18),39))),23),(21,22)),(24,25)),(55,145)),((15,17),139))),(57,58)),((8,9),(51,53))),56),((28,29),(52,54)))),((6,7),10)),(47,63)),((61,62),((((((((((64,108),115),(112,116)),(((106,107),(130,131)),(113,114))),111),(((((67,81),68),(85,((93,95),(94,96)))),((69,(132,133)),102)),(79,80))),((72,(78,(104,105))),((((82,101),(120,127)),(100,122)),((90,91),137)))),(((((70,123),124),97),83),(77,140))),(((65,66),((71,((88,89),(128,(134,135)))),((76,(86,(109,110))),87))),(98,99))),(((((73,74),75),129),(((117,121),118),125)),84)))),(2,59)),60);
 024: 1 -12469.73438 -13731.9814 (0,(((((((((1,92),(((48,49),142),(50,138))),((((103,136),(119,(126,141))),144),143)),(((((6,7),10),(47,(((61,62),((((((((((64,108),115),(112,116)),(((106,107),(130,131)),(113,114))),111),(((((67,81),68),(85,((93,95),(94,96)))),((69,(132,133)),102)),(79,80))),((72,(78,(104,105))),(((82,101),((100,122),(120,127))),((90,91),137)))),((((70,(123,124)),97),83),(77,140))),(((65,66),((71,((88,89),(128,(134,135)))),(76,((86,(109,110)),87)))),(98,99))),(((((73,74),75),129),(((117,121),118),125)),84))),63))),(52,54)),(28,29))),56),((3,4),(((((((13,14),((33,34),(45,46))),32),((((19,20),(35,(42,43))),(26,44)),27)),((36,37),38)),(40,41)),(30,31)))),(57,58)),(((((5,((((11,12),((16,18),39)),23),(21,22))),(24,25)),(55,145)),((15,17),139)),((8,9),(51,53)))),(2,59)),60);
 025: 4 -13394.38281 -13716.6915 (0,(((((1,92),(((48,49),142),(50,138))),((((((((((3,4),(((((13,14),((33,34),(45,46))),32),(((((19,20),(35,(42,43))),(26,44)),27),(((36,37),38),(40,41)))),(30,31))),((((((5,((11,12),((16,18),39))),23),(21,22)),(24,25)),(55,145)),((15,17),139))),((8,9),(51,53))),(57,58)),56),(6,7)),((28,29),(52,54))),((((103,136),(119,(126,141))),144),143)),(10,47))),(((61,62),(((((((((64,108),115),(112,116)),(((106,107),(130,131)),(113,114))),111),(((((67,81),68),(85,((93,95),(94,96)))),((69,(132,133)),102)),(79,80))),((72,(78,(104,105))),((((82,101),(120,127)),(100,122)),((90,91),137)))),(((((65,66),((71,((88,89),(128,(134,135)))),(76,((86,(109,110)),87)))),(98,99)),(((70,(123,124)),83),97)),(77,140))),((((((73,74),129),75),((117,118),121)),125),84))),63)),(2,59)),60);
 026: 1 -13625.55469 -13734.92402 (0,((((((((1,92),(((48,49),142),(50,138))),((((6,7),10),63),(((28,29),47),56))),((((103,136),(119,(126,141))),144),143)),(((3,4),(((((((13,14),32),((33,34),(45,46))),((((19,20),(35,(42,43))),(26,44)),27)),((36,37),38)),(40,41)),(30,31))),(((((5,((11,12),((16,18),39))),23),(21,22)),(24,25)),(((15,17),139),(55,145))))),((((8,9),(51,53)),(52,54)),(57,58))),((61,62),((((((((((64,108),115),(112,116)),(((106,107),(130,131)),(113,114))),111),(((((67,81),68),(85,((93,95),(94,96)))),((69,(132,133)),102)),(79,80))),((72,(78,(104,105))),((((82,101),(120,127)),(100,122)),((90,91),137)))),((((70,(123,124)),97),83),(77,140))),(((65,66),((71,((88,89),(128,(134,135)))),((76,(86,(109,110))),87))),(98,99))),(((((73,74),129),75),((117,(118,121)),125)),84)))),(2,59)),60);
 027: 1 -14271.28027 -13736.51895 (0,((((((((((1,92),(50,138)),((48,49),142)),63),((28,29),(52,54))),(((6,7),10),(47,((61,62),(((((((((((64,108),115),(112,116)),(((106,107),(130,131)),(113,114))),111),(((((67,81),68),(((69,(132,133)),102),85)),((93,95),(94,96))),(79,80))),((72,(78,(104,105))),(((((82,101),(120,127)),122),100),((90,91),137)))),(((70,(123,124)),83),(77,140))),(((65,66),((71,((88,89),(128,(134,135)))),(((76,87),(109,110)),86))),(98,99))),97),(((((73,74),75),129),(((117,118),121),125)),84)))))),((((103,136),(119,(126,141))),144),143)),(((3,4),(((((((13,14),32),((33,34),(45,46))),((((19,20),(35,(42,43))),(26,44)),27)),((36,37),38)),(40,41)),(30,31))),((((5,((((11,12),((16,18),39)),(21,22)),23)),(24,25)),(55,145)),((15,17),139)))),((((8,9),(51,53)),56),(57,58))),(2,59)),60);
 028: 1 -14180.2041 -13712.76273 (0,((((((((((1,92),(((48,49),142),(50,138))),143),(((103,136),(119,(126,141))),144)),((((((3,4),(((((13,14),((33,34),(45,46))),32),(((((19,20),(35,(42,43))),(26,44)),27),(((36,37),38),(40,41)))),(30,31))),((((((5,((11,12),((16,18),39))),23),(21,22)),(24,25)),(55,145)),((15,17),139))),((8,9),(51,53))),(57,58)),56)),((28,29),(52,54))),((6,7),10)),47),(((61,62),((((((((((64,108),115),(112,116)),(((106,107),(130,131)),(113,114))),111),(((((67,81),68),(85,((93,95),(94,96)))),((69,(132,133)),102)),(79,80))),((72,(78,(104,105))),((((82,101),(120,127)),(100,122)),((90,91),137)))),((((70,(123,124)),97),83),(77,140))),(((65,66),((71,((88,89),(128,(134,135)))),(((76,(109,110)),86),87))),(98,99))),((((((73,74),75),129),84),((117,118),121)),125))),63)),(2,59)),60);
 029: 1 -12148.30469 -13717.02186 (0,(((((((((1,92),(((48,49),142),(50,138))),((((103,136),(119,(126,141))),144),143)),((((6,7),10),(47,(((61,62),(((((((((64,108),115),(112,116)),(((106,107),(130,131)),(113,114))),111),((((67,68),81),((((69,(132,133)),102),85),((93,95),(94,96)))),(79,80))),((((70,123),124),83),((72,(78,(104,105))),((((82,101),(120,127)),(100,122)),((90,91),137))))),((((65,66),((71,((88,89),(128,(134,135)))),(76,((86,(109,110)),87)))),(98,99)),((77,140),97))),(((((73,74),129),75),(((117,118),121),125)),84))),63))),((28,29),(52,54)))),(((3,4),(((((((13,14),32),((33,34),(45,46))),((((19,20),(35,(42,43))),(26,44)),27)),((36,37),38)),(40,41)),(30,31))),(((((5,((11,12),((16,18),39))),23),(21,22)),(24,25)),((15,17),((55,145),139))))),56),(57,58)),((8,9),(51,53))),(2,59)),60);
 030: 1 -13556.4541 -13712.32977 (0,(((((((((((1,92),(((48,49),142),(50,138))),143),(((103,136),(119,(126,141))),144)),(((((3,4),(((((((13,14),32),((33,34),(45,46))),((((19,20),(35,(42,43))),(26,44)),27)),((36,37),38)),(40,41)),(30,31))),((((((5,((11,12),((16,18),39))),23),(21,22)),(24,25)),(15,17)),((55,145),139))),(((8,9),(51,53)),(57,58))),56)),((28,29),(52,54))),((6,7),10)),47),63),((61,62),((((((((((64,108),115),(112,116)),(((106,107),(130,131)),(113,114))),111),(((((67,81),68),(85,((93,95),(94,96)))),((69,(132,133)),102)),(79,80))),((72,(78,(104,105))),((((82,101),(120,127)),(100,122)),((90,91),137)))),((((70,(123,124)),97),83),(77,140))),(((65,66),((71,((88,89),(128,(134,135)))),((76,(86,(109,110))),87))),(98,99))),(((((73,74),75),129),(((117,121),118),125)),84)))),(2,59)),60);
 031: 1 -13792.37695 -13709.33549 (0,(((((((((1,92),(((48,49),142),(50,138))),((((103,136),(119,(126,141))),144),143)),((((6,7),10),(47,(((61,62),((((((((((64,108),115),(112,116)),(((106,107),(130,131)),(113,114))),111),((((((67,68),81),((93,95),(94,96))),85),((69,(132,133)),102)),(79,80))),((72,(78,(104,105))),((((82,101),(120,127)),(100,122)),((90,91),137)))),((((70,(123,124)),97),83),(77,140))),(((65,66),((71,((88,89),(128,(134,135)))),((76,(86,(109,110))),87))),(98,99))),(((((73,74),129),75),(((117,118),121),125)),84))),63))),((28,29),(52,54)))),(((3,4),(((((((13,14),32),((33,34),(45,46))),((((19,20),(35,(42,43))),(26,44)),27)),((36,37),38)),(40,41)),(30,31))),((((5,((((11,12),((16,18),39)),23),(21,22))),(24,25)),(55,145)),((15,17),139)))),56),(57,58)),((8,9),(51,53))),(2,59)),60);
 032: 1 -13787.29102 -13713.85405 (0,(((((1,92),(((48,49),142),(50,138))),((((((((((3,4),(((((13,14),((33,34),(45,46))),32),(((((19,20),(35,(42,43))),(26,44)),27),(((36,37),38),(40,41)))),(30,31))),((((((5,((11,12),((16,18),39))),23),(21,22)),(24,25)),(55,145)),((15,17),139))),((8,9),(51,53))),(57,58)),56),(6,7)),((28,29),(52,54))),((((103,136),(119,(126,141))),144),143)),(10,47))),(((61,62),((((((((((64,108),115),(112,116)),(((106,107),(130,131)),(113,114))),111),((72,(78,(104,105))),((((82,101),(120,127)),(100,122)),((90,91),137)))),(((((67,81),68),(85,((93,95),(94,96)))),((69,(132,133)),102)),(79,80))),((((70,(123,124)),97),83),(77,140))),(((65,66),((71,((88,89),(128,(134,135)))),(76,((86,(109,110)),87)))),(98,99))),(((((73,74),129),75),(((117,118),121),125)),84))),63)),(2,59)),60);
 033: 1 -14174.44141 -13712.95423 (0,(((((((((((1,92),(((48,49),142),(50,138))),143),(((103,136),(119,(126,141))),144)),((((((3,4),(((((((13,14),32),((33,34),(45,46))),((((19,20),(35,(42,43))),(26,44)),27)),((36,37),38)),(40,41)),(30,31))),((((((5,((11,12),((16,18),39))),23),(21,22)),(24,25)),(55,145)),((15,17),139))),(57,58)),((8,9),(51,53))),56)),((28,29),(52,54))),((6,7),10)),47),63),((61,62),(((((((((64,108),115),(112,116)),(((106,107),(130,131)),(113,114))),111),((72,(78,(104,105))),(((((82,101),(120,127)),122),100),((90,91),137)))),((((65,66),((71,((88,89),(128,(134,135)))),((76,(86,(109,110))),87))),(98,99)),((((70,(123,124)),97),83),(77,140)))),(((((67,81),68),(85,((93,95),(94,96)))),((69,(132,133)),102)),(79,80))),((((((73,74),129),75),((117,118),121)),125),84)))),(2,59)),60);
 034: 1 -13496.70215 -13736.89984 (0,(((((((((((1,92),(((47,63),((48,49),142)),(50,138))),((((103,136),(119,(126,141))),144),143)),((6,7),10)),(52,54)),(28,29)),((((8,9),(51,53)),(57,58)),56)),(((3,4),(((((((13,14),32),((33,34),(45,46))),((((19,20),(35,(42,43))),(26,44)),27)),((36,37),38)),(40,41)),(30,31))),(((((5,((11,12),((16,18),39))),23),(21,22)),(24,25)),((55,145),139)))),(15,17)),((61,62),(((((((((((64,108),115),(112,116)),(((106,107),(130,131)),(113,114))),111),(((((67,81),68),(((69,(132,133)),102),85)),((93,95),(94,96))),(79,80))),((72,(78,(104,105))),(((((82,101),(120,127)),122),100),((90,91),137)))),(((70,(123,124)),83),(77,140))),(((65,66),((71,((88,89),(128,(134,135)))),((76,(86,(109,110))),87))),(98,99))),97),(((((73,74),75),129),(((117,121),118),125)),84)))),(2,59)),60);
 035: 2 -13331.45703 -13754.24653 (0,((((((((((1,92),(((48,49),142),(50,138))),(57,58)),(((((8,9),(51,53)),56),(52,54)),((((103,136),(119,(126,141))),144),143))),((6,7),10)),(((3,4),47),63)),((((((5,((11,12),((16,18),39))),23),(21,22)),(24,25)),((55,145),139)),(((((((13,14),32),((33,34),(45,46))),((((19,20),(35,(42,43))),(26,44)),27)),((36,37),38)),(40,41)),(30,31)))),((15,17),(28,29))),((61,62),((((((((((64,108),115),(112,116)),(((106,107),(130,131)),(113,114))),111),((((((67,68),81),85),((69,(132,133)),102)),((93,95),(94,96))),(79,80))),((72,(78,(104,105))),((((82,101),(120,127)),(100,122)),((90,91),137)))),(((70,(123,124)),83),(77,140))),((((65,66),((71,((88,89),(128,(134,135)))),((76,(86,(109,110))),87))),(98,99)),97)),(((((73,74),129),75),(((117,118),121),125)),84)))),(2,59)),60);
 036: 1 -14015.46191 -13738.71861 (0,((((((((1,92),((47,((48,49),142)),(50,138))),((((103,136),(119,(126,141))),144),143)),(((6,7),10),((28,29),(52,54)))),(((3,4),(((((((13,14),32),((33,34),(45,46))),((((19,20),(35,(42,43))),(26,44)),27)),((36,37),38)),(40,41)),(30,31))),(56,63))),((((((5,((((11,12),((16,18),39)),(21,22)),23)),(24,25)),(55,145)),((15,17),139)),((8,9),(51,53))),(57,58))),((61,62),((((((((((64,108),115),(112,116)),(((106,107),(130,131)),(113,114))),111),(((((67,68),81),(85,((93,95),(94,96)))),((69,(132,133)),102)),(79,80))),((72,(78,(104,105))),((((82,101),(120,127)),(100,122)),((90,91),137)))),(((70,(123,124)),(83,97)),(77,140))),(((65,66),((71,((88,89),(128,(134,135)))),((76,(86,(109,110))),87))),(98,99))),(((73,74),((84,(((117,118),121),125)),129)),75)))),(2,59)),60);
 037: 1 -13878.95312 -13717.00831 (0,((((((((((1,92),(((48,49),142),(50,138))),143),(((103,136),(119,(126,141))),144)),((((((((3,4),(((((13,14),((33,34),(45,46))),32),(((((19,20),(35,(42,43))),(26,44)),27),(((36,37),38),(40,41)))),(30,31))),((((((5,((11,12),((16,18),39))),23),(21,22)),(24,25)),(55,145)),((15,17),139))),((8,9),(51,53))),(57,58)),56),(28,29)),(52,54))),((6,7),10)),47),63),((61,62),((((((((((64,108),115),(112,116)),(((106,107),(130,131)),(113,114))),111),((((((67,81),68),((93,95),(94,96))),85),((69,(132,133)),102)),(79,80))),((72,(78,(104,105))),(((((82,101),(120,127)),122),100),((90,91),137)))),(((((70,123),124),97),83),(77,140))),(((65,66),((71,((88,89),(128,(134,135)))),(76,((86,(109,110)),87)))),(98,99))),(((((73,74),75),129),((117,(118,121)),125)),84)))),(2,59)),60);
 038: 4 -14083.85742 -13728.03956 (0,(((((((((((1,92),(((48,49),142),(50,138))),143),(((103,136),(119,(126,141))),144)),((((((3,4),(((((((13,14),32),((33,34),(45,46))),((((19,20),(35,(42,43))),(26,44)),27)),((36,37),38)),(40,41)),(30,31))),((((((5,((11,12),((16,18),39))),23),(21,22)),(24,25)),(55,145)),((15,17),139))),(57,58)),((8,9),(51,53))),56)),((28,29),(52,54))),((6,7),10)),47),63),((61,62),(((((((((64,108),115),(112,116)),(((106,107),(130,131)),(113,114))),111),((((67,81),68),((((69,(132,133)),102),85),((93,95),(94,96)))),(79,80))),((((65,66),((71,((88,89),(128,(134,135)))),(76,((86,(109,110)),87)))),(98,99)),(72,((78,(104,105)),((((82,101),(120,127)),(100,122)),((90,91),137)))))),((((70,(123,124)),97),83),(77,140))),(((73,74),(75,(84,(((117,118),121),125)))),129)))),(2,59)),60);
 039: 3 -13172.18945 -13712.32001 (0,(((((1,92),(((48,49),142),(50,138))),((((((((((3,4),(((((13,14),((33,34),(45,46))),32),(((((19,20),(35,(42,43))),(26,44)),27),(((36,37),38),(40,41)))),(30,31))),((((((5,((11,12),((16,18),39))),23),(21,22)),(24,25)),(55,145)),((15,17),139))),((8,9),(51,53))),(57,58)),56),(6,7)),((28,29),(52,54))),((((103,136),(119,(126,141))),144),143)),(10,47))),(((61,62),((((((((((64,108),115),(112,116)),(((106,107),(130,131)),(113,114))),111),(((((67,81),68),(85,((93,95),(94,96)))),((69,(132,133)),102)),(79,80))),((72,(78,(104,105))),((((82,101),(120,127)),(100,122)),((90,91),137)))),((((70,(123,124)),83),97),(77,140))),(((65,66),((71,((88,89),(128,(134,135)))),(76,((86,(109,110)),87)))),(98,99))),(((((73,74),129),75),(((117,118),121),125)),84))),63)),(2,59)),60);
 040: 1 -13962.45117 -13721.13549 (0,(((((((1,92),(((48,49),142),(50,138))),(10,(47,(((61,62),(((((((((((64,108),115),(112,116)),(((106,107),(130,131)),(113,114))),111),(79,80)),((((67,68),81),(85,((93,95),(94,96)))),((69,(132,133)),102))),((72,(78,(104,105))),(((82,101),((100,122),(120,127))),((90,91),137)))),(((70,(123,124)),(83,97)),(77,140))),(((65,66),((71,((88,89),(128,(134,135)))),((76,(86,(109,110))),87))),(98,99))),(((((73,74),129),75),(((117,118),121),125)),84))),63)))),((((103,136),(119,(126,141))),144),143)),((6,7),((28,29),(52,54)))),((((((3,4),((((((((((13,14),32),((33,34),(45,46))),27),((19,20),(35,(42,43)))),44),26),((36,37),38)),(40,41)),(30,31))),((((((5,((11,12),((16,18),39))),23),(21,22)),(24,25)),(55,145)),((15,17),139))),(57,58)),((8,9),(51,53))),56)),(2,59)),60);
 041: 1 -12995.69336 -13715.70615 (0,(((((((((((1,92),(((48,49),142),(50,138))),143),(((103,136),(119,(126,141))),144)),((((((3,4),((((13,14),((33,34),(45,46))),((((((19,20),(35,(42,43))),(26,44)),27),(((36,37),38),(40,41))),32)),(30,31))),(((((5,((11,12),((16,18),39))),23),(21,22)),(24,25)),(((15,17),139),(55,145)))),(57,58)),((8,9),(51,53))),56)),((28,29),(52,54))),((6,7),10)),47),63),((61,62),((((((((((64,108),115),(112,116)),(((106,107),(130,131)),(113,114))),111),(((((67,68),81),(85,((93,95),(94,96)))),((69,(132,133)),102)),(79,80))),((72,(78,(104,105))),((((82,101),(120,127)),(100,122)),((90,91),137)))),((((70,(123,124)),97),83),(77,140))),(((65,66),((71,((88,89),(128,(134,135)))),((76,(86,(109,110))),87))),(98,99))),(((((73,74),129),75),(((117,118),121),125)),84)))),(2,59)),60);
 042: 1 -13514.57617 -13718.25551 (0,(((((((((1,92),(((48,49),142),(50,138))),((((103,136),(119,(126,141))),144),143)),((((3,4),(((((((13,14),32),((33,34),(45,46))),((((19,20),(35,(42,43))),(26,44)),27)),((36,37),38)),(40,41)),(30,31))),((((((5,((11,12),((16,18),39))),23),(21,22)),(24,25)),(55,145)),((15,17),139))),(((8,9),(51,53)),(57,58)))),(((28,29),(52,54)),56)),((6,7),10)),47),(((61,62),((((((((((64,108),115),(112,116)),111),(((106,107),(130,131)),(113,114))),(((((67,68),81),(85,((93,95),(94,96)))),((69,(132,133)),102)),(79,80))),((72,(78,(104,105))),((((82,101),(120,127)),(100,122)),((90,91),137)))),(((65,66),((71,((88,89),(128,(134,135)))),((76,(86,(109,110))),87))),(98,99))),((((70,(123,124)),97),83),(77,140))),((((((73,74),75),129),((117,121),118)),125),84))),63)),(2,59)),60);
 043: 2 -14494.15234 -13714.39124 (0,(((((((1,92),(((48,49),142),(50,138))),((((103,136),(119,(126,141))),144),143)),((((6,7),10),(47,(((61,62),((((((((((64,108),115),(112,116)),(((106,107),(130,131)),(113,114))),111),(((((67,68),81),(((69,(132,133)),102),85)),((93,95),(94,96))),(79,80))),((72,(78,(104,105))),((((82,101),(120,127)),(100,122)),((90,91),137)))),((70,(123,124)),83)),((((65,66),((71,((88,89),(128,(134,135)))),((76,(86,(109,110))),87))),(98,99)),((77,140),97))),((((((73,74),75),129),(117,(118,121))),125),84))),63))),((28,29),(52,54)))),(((3,4),(((((((13,14),32),((33,34),(45,46))),((((19,20),(35,(42,43))),(26,44)),27)),((36,37),38)),(40,41)),(30,31))),((((5,((((11,12),((16,18),39)),23),(21,22))),(24,25)),(55,145)),((15,17),139)))),((((8,9),(51,53)),56),(57,58))),(2,59)),60);
 044: 2 -13194.17969 -13742.6655 (0,(((((((1,92),(((48,49),142),(50,138))),((((((3,4),(((((((13,14),((33,34),(45,46))),32),((((19,20),(35,(42,43))),(26,44)),27)),((36,37),38)),(40,41)),(30,31))),((((5,((((11,12),((16,18),39)),(21,22)),23)),(24,25)),(55,145)),((15,17),139))),143),(((103,136),(119,144)),(126,141))),(((6,7),10),(47,(((61,62),(((((((((((64,108),115),(112,116)),(((106,107),(130,131)),(113,114))),111),((((67,81),68),((((69,(132,133)),102),85),((93,95),(94,96)))),(79,80))),((72,(78,(104,105))),((((82,101),(120,127)),(100,122)),((90,91),137)))),((((70,123),124),83),(77,140))),(((65,66),((71,((88,89),(128,(134,135)))),(((76,87),86),(109,110)))),(98,99))),97),(((73,74),(75,((84,125),((117,118),121)))),129))),63))))),((28,29),(52,54))),(57,58)),(((8,9),(51,53)),56)),(2,59)),60);
 045: 1 -12607.55664 -13732.53547 (0,((((((((((1,92),(((48,49),142),(50,138))),143),(((103,136),(119,(126,141))),144)),(((6,7),10),(52,54))),((((8,9),(51,53)),(57,58)),56)),(28,29)),(((3,4),(((((((13,14),32),((33,34),(45,46))),((((19,20),(35,(42,43))),(26,44)),27)),((36,37),38)),(40,41)),(30,31))),((((((5,((11,12),((16,18),39))),23),(21,22)),(24,25)),(55,145)),((15,17),139)))),(47,(((61,62),((((((((((64,108),115),(112,116)),(((106,107),(130,131)),(113,114))),111),(((((67,81),68),(((69,(132,133)),102),85)),((93,95),(94,96))),(79,80))),((72,(78,(104,105))),(((((82,101),(120,127)),122),100),((90,91),137)))),(((70,(123,124)),(77,140)),(83,97))),((((((73,74),129),75),((117,121),118)),125),84)),(((65,66),((71,((88,89),(128,(134,135)))),(76,((86,(109,110)),87)))),(98,99)))),63))),(2,59)),60);
 046: 1 -15379.51074 -13711.97329 (0,((((((((((1,92),(((48,49),142),(50,138))),143),(((103,136),(119,(126,141))),144)),((((((3,4),((((((((13,14),(45,46)),(33,34)),32),((((19,20),(35,(42,43))),(26,44)),27)),((36,37),38)),(40,41)),(30,31))),((((((5,((11,12),((16,18),39))),23),(21,22)),(24,25)),(55,145)),((15,17),139))),(57,58)),(((8,9),(51,53)),56)),((28,29),(52,54)))),((6,7),10)),47),63),((61,62),((((((((((64,108),115),(112,116)),(((106,107),(130,131)),(113,114))),111),(((((67,68),81),(((69,(132,133)),102),85)),((93,95),(94,96))),(79,80))),((72,(78,(104,105))),(((((82,101),(120,127)),100),122),((90,91),137)))),((((70,(123,124)),97),83),(77,140))),(((65,66),((71,((88,89),(128,(134,135)))),((76,(86,(109,110))),87))),(98,99))),(((((73,74),75),129),(((117,118),121),125)),84)))),(2,59)),60);
 047: 1 -14625.33984 -13731.48324 (0,(((((((((1,92),(((48,49),142),(50,138))),((((103,136),(119,(126,141))),144),143)),(((((3,4),((((((5,((11,12),((16,18),39))),23),(21,22)),(24,25)),(55,145)),((15,17),139))),(((8,9),(51,53)),(((((13,14),((33,34),(45,46))),32),(((((19,20),(35,(42,43))),(26,44)),27),(((36,37),38),(40,41)))),(30,31)))),(57,58)),56)),((28,29),(52,54))),((6,7),10)),47),(((61,62),(((((((((64,108),115),(112,116)),(((106,107),(130,131)),(113,114))),111),((72,(78,(104,105))),((((82,101),(120,127)),(100,122)),((90,91),137)))),((((65,66),((71,((88,89),(128,(134,135)))),(76,((86,(109,110)),87)))),(98,99)),(((((70,123),124),97),83),(77,140)))),((((67,81),68),(((69,(132,133)),102),(85,((93,95),(94,96))))),(79,80))),((((((73,74),129),75),((117,121),118)),125),84))),63)),(2,59)),60);
 048: 1 -14045.89453 -13718.42642 (0,(((((((((((1,92),(((48,49),142),(50,138))),143),(((3,4),(((((((13,14),32),((33,34),(45,46))),((((19,20),(35,(42,43))),(26,44)),27)),((36,37),38)),(40,41)),(30,31))),((((((5,((11,12),((16,18),39))),23),(21,22)),(24,25)),(55,145)),((15,17),139)))),(((103,136),(119,(126,141))),144)),(((((8,9),(51,53)),(57,58)),56),((28,29),(52,54)))),((6,7),10)),47),63),((61,62),((((((((((64,108),115),(112,116)),(((106,107),(130,131)),(113,114))),111),(((((67,81),68),(85,((93,95),(94,96)))),((69,(132,133)),102)),(79,80))),((72,(78,(104,105))),((((82,101),(120,127)),(100,122)),((90,91),137)))),((((70,(123,124)),97),83),(77,140))),(((65,66),((71,((88,89),(128,(134,135)))),((76,(86,(109,110))),87))),(98,99))),((((((73,74),75),129),((117,118),121)),125),84)))),(2,59)),60);
 049: 4 -13393.11328 -13716.82765 (0,((((((((1,92),(((48,49),142),(50,138))),((((103,136),(119,(126,141))),144),143)),((((6,7),10),(47,(((61,62),((((((((((64,108),115),(112,116)),(((106,107),(130,131)),(113,114))),111),((((((67,68),81),((93,95),(94,96))),85),((69,(132,133)),102)),(79,80))),((72,(78,(104,105))),((((82,101),(120,127)),(100,122)),((90,91),137)))),((((70,(123,124)),97),83),(77,140))),(((65,66),((71,((88,89),(128,(134,135)))),(76,((86,(109,110)),87)))),(98,99))),(((((73,74),129),75),(((117,118),121),125)),84))),63))),((28,29),(52,54)))),((3,4),(((((((13,14),32),((33,34),(45,46))),((((19,20),(35,(42,43))),(26,44)),27)),((36,37),38)),(40,41)),(30,31)))),56),((((((5,((((11,12),((16,18),39)),23),(21,22))),(24,25)),(55,145)),((15,17),139)),((8,9),(51,53))),(57,58))),(2,59)),60);
 050: 5 -13055.89648 -13716.58372 (0,((((((((((1,92),(((48,49),142),(50,138))),(((((8,9),(51,53)),(57,58)),56),((28,29),(52,54)))),((((103,136),(119,(126,141))),144),143)),(((3,4),(((((((13,14),32),((33,34),(45,46))),((((19,20),(35,(42,43))),(26,44)),27)),((36,37),38)),(40,41)),(30,31))),((((((5,((11,12),((16,18),39))),23),(21,22)),(24,25)),(55,145)),((15,17),139)))),((6,7),10)),47),63),((61,62),((((((((((64,108),115),(112,116)),(((106,107),(130,131)),(113,114))),111),(((((67,68),81),(85,((93,95),(94,96)))),((69,(132,133)),102)),(79,80))),(((70,123),124),((72,(78,(104,105))),((((82,101),(120,127)),(100,122)),((90,91),137))))),((77,140),(83,97))),(((65,66),((71,((88,89),(128,(134,135)))),((76,(86,(109,110))),87))),(98,99))),(((((73,74),129),75),(((117,118),121),125)),84)))),(2,59)),60);
 051: 1 -12868.44141 -13745.83057 (0,((((((((((1,92),(((48,49),142),(50,138))),(47,63)),(((103,136),(119,(126,141))),144)),((((3,4),(((((((13,14),((33,34),(45,46))),32),((((19,20),(26,44)),(35,(42,43))),27)),((36,37),38)),(40,41)),(30,31))),((((5,((11,12),((16,18),39))),((21,22),23)),(24,25)),((55,145),139))),143)),(((((8,9),(51,53)),(57,58)),56),(52,54))),((6,7),10)),((15,17),(28,29))),((61,62),((((((((((64,108),115),(112,116)),(((106,107),(130,131)),(113,114))),111),(((((67,68),81),(((69,(132,133)),102),85)),((93,95),(94,96))),(79,80))),((72,(78,(104,105))),((((82,101),(120,127)),(100,122)),((90,91),137)))),(((((70,123),124),97),83),(77,140))),(((65,66),((71,((88,89),(128,(134,135)))),((76,87),(86,(109,110))))),(98,99))),(((73,74),(75,129)),(84,(((117,118),121),125)))))),(2,59)),60);
 052: 1 -13096.73047 -13720.83676 (0,(((((((((1,92),(((48,49),142),(50,138))),143),(((103,136),(119,(126,141))),144)),(((((((3,4),(((((((13,14),32),((33,34),(45,46))),((((19,20),(26,44)),(35,(42,43))),27)),((36,37),38)),(40,41)),(30,31))),((((((5,((11,12),((16,18),39))),23),(21,22)),(24,25)),(55,145)),((15,17),139))),(57,58)),((8,9),(51,53))),56),((28,29),(52,54)))),((6,7),10)),47),(((61,62),((((((((((64,108),115),(112,116)),(((106,107),(130,131)),(113,114))),111),(((((67,81),68),(85,((93,95),(94,96)))),((69,(132,133)),102)),(79,80))),((72,(78,(104,105))),((((82,101),(120,127)),(100,122)),((90,91),137)))),((65,66),((71,((88,89),(128,(134,135)))),((76,(86,(109,110))),87)))),(((((70,(123,124)),83),97),(77,140)),(98,99))),(((((73,74),129),75),(((117,118),121),125)),84))),63)),(2,59)),60);
 053: 1 -14057.94238 -13724.19562 (0,(((((((((((1,92),(((48,49),142),(50,138))),143),(((103,136),(119,(126,141))),144)),((((3,4),((((((((((13,14),32),((33,34),(45,46))),27),((19,20),(35,(42,43)))),44),26),((36,37),38)),(40,41)),(30,31))),((((((5,((11,12),((16,18),39))),23),(21,22)),(24,25)),(55,145)),((15,17),139))),((((8,9),(51,53)),56),(57,58)))),((28,29),(52,54))),((6,7),10)),47),63),((61,62),(((((((((64,108),115),(112,116)),(((106,107),(130,131)),(113,114))),111),(79,80)),(((((67,68),81),((93,95),(94,96))),85),((69,(132,133)),102))),(((((65,66),((71,((88,89),(128,(134,135)))),(((76,87),86),(109,110)))),(98,99)),((72,(78,(104,105))),((((82,101),(120,127)),(100,122)),((90,91),137)))),((((70,(123,124)),97),83),(77,140)))),((((73,74),129),((84,125),((117,121),118))),75)))),(2,59)),60);
 054: 1 -14495.40918 -13712.26147 (0,(((((((((((1,92),(((48,49),142),(50,138))),143),((((3,4),(((((((13,14),32),((33,34),(45,46))),((((19,20),(35,(42,43))),(26,44)),27)),((36,37),38)),(40,41)),(30,31))),((((((5,((11,12),((16,18),39))),23),(21,22)),(24,25)),(55,145)),((15,17),139))),((((8,9),(51,53)),(57,58)),56))),(((103,136),(119,(126,141))),144)),((28,29),(52,54))),((6,7),10)),47),63),((61,62),((((((((((64,108),115),(112,116)),(((106,107),(130,131)),(113,114))),111),(((((67,68),81),(85,((93,95),(94,96)))),((69,(132,133)),102)),(79,80))),((72,(78,(104,105))),(((((82,101),(120,127)),122),100),((90,91),137)))),(((70,123),124),83)),((((65,66),((71,((88,89),(128,(134,135)))),(76,((86,(109,110)),87)))),(98,99)),((77,140),97))),(((((73,74),129),75),(((117,121),118),125)),84)))),(2,59)),60);
 055: 1 -13794.46875 -13728.81231 (0,(((((((((1,92),(((48,49),142),(50,138))),((((103,136),(119,(126,141))),144),143)),((((6,7),10),(47,(((61,62),((((((((((((64,108),115),(112,116)),(((106,107),(130,131)),(113,114))),111),(79,80)),(((67,68),81),((((69,(132,133)),102),85),((93,95),(94,96))))),((72,(78,(104,105))),((((82,101),(120,127)),(100,122)),((90,91),137)))),83),((((65,66),((71,((88,89),(128,(134,135)))),(76,((86,(109,110)),87)))),(98,99)),((77,140),97))),((70,123),124)),(((((73,74),129),75),(((117,118),121),125)),84))),63))),((28,29),(52,54)))),((3,4),(((((((13,14),32),((33,34),(45,46))),((((19,20),(35,(42,43))),(26,44)),27)),((36,37),38)),(40,41)),(30,31)))),(((((5,((11,12),((16,18),39))),23),(21,22)),(24,25)),((15,17),((55,145),139)))),(((8,9),(51,53)),56)),(57,58)),(2,59)),60);
 056: 2 -13467.0791 -13707.89638 (0,((((((((((1,92),(((48,49),142),(50,138))),143),(((103,136),(119,(126,141))),144)),(((((((3,4),(((((13,14),((33,34),(45,46))),32),(((((19,20),(35,(42,43))),(26,44)),27),(((36,37),38),(40,41)))),(30,31))),((((((5,((11,12),((16,18),39))),23),(21,22)),(24,25)),(55,145)),((15,17),139))),(57,58)),((8,9),(51,53))),56),((28,29),(52,54)))),((6,7),10)),47),63),((61,62),((((((((((64,108),115),(112,116)),(((106,107),(130,131)),(113,114))),111),(((((67,81),68),(85,((93,95),(94,96)))),((69,(132,133)),102)),(79,80))),((72,(78,(104,105))),((((82,101),(120,127)),(100,122)),((90,91),137)))),(((((70,123),124),97),(77,140)),83)),(((65,66),((71,((88,89),(128,(134,135)))),((76,(86,(109,110))),87))),(98,99))),(((((73,74),75),129),(((117,121),118),125)),84)))),(2,59)),60);
 057: 1 -13067.36523 -13712.95423 (0,(((((((((((1,92),(((48,49),142),(50,138))),143),(((103,136),(119,(126,141))),144)),((((((3,4),(((((((13,14),32),((33,34),(45,46))),((((19,20),(35,(42,43))),(26,44)),27)),((36,37),38)),(40,41)),(30,31))),((((((5,((11,12),((16,18),39))),23),(21,22)),(24,25)),(55,145)),((15,17),139))),(57,58)),((8,9),(51,53))),56)),((28,29),(52,54))),((6,7),10)),47),63),((61,62),(((((((((64,108),115),(112,116)),(((106,107),(130,131)),(113,114))),111),((72,(78,(104,105))),(((((82,101),(120,127)),122),100),((90,91),137)))),((((65,66),((71,((88,89),(128,(134,135)))),((76,(86,(109,110))),87))),(98,99)),((((70,(123,124)),97),83),(77,140)))),(((((67,81),68),(85,((93,95),(94,96)))),((69,(132,133)),102)),(79,80))),((((((73,74),129),75),((117,118),121)),125),84)))),(2,59)),60);
 058: 1 -11958.4043 -13712.15589 (0,((((((((((1,92),(((48,49),142),(50,138))),((((103,136),(119,(126,141))),144),143)),((((3,4),(((((((13,14),32),((33,34),(45,46))),((((19,20),(35,(42,43))),(26,44)),27)),((36,37),38)),(40,41)),(30,31))),(((5,((((11,12),((16,18),39)),23),(21,22))),(24,25)),((15,17),((55,145),139)))),((((8,9),(51,53)),56),(57,58)))),((28,29),(52,54))),((6,7),10)),47),63),((61,62),((((((((((64,108),115),(112,116)),(((106,107),(130,131)),(113,114))),111),((((((67,68),81),85),((93,95),(94,96))),((69,(132,133)),102)),(79,80))),((72,(78,(104,105))),((((82,101),(120,127)),(100,122)),((90,91),137)))),((((70,(123,124)),97),83),(77,140))),(((65,66),((71,((88,89),(128,(134,135)))),(76,((86,(109,110)),87)))),(98,99))),((((((73,74),75),129),((117,118),121)),125),84)))),(2,59)),60);
 059: 1 -13658.91406 -13708.79023 (0,((((((((((1,92),(((48,49),142),(50,138))),143),(((103,136),(119,(126,141))),144)),((((3,4),(((((((13,14),32),((33,34),(45,46))),((((19,20),(35,(42,43))),(26,44)),27)),((36,37),38)),(40,41)),(30,31))),((((((5,((11,12),((16,18),39))),23),(21,22)),(24,25)),(55,145)),((15,17),139))),((((8,9),(51,53)),(57,58)),56))),((28,29),(52,54))),((6,7),10)),(47,63)),((61,62),((((((((((64,108),115),(112,116)),(((106,107),(130,131)),(113,114))),111),((((67,68),81),(((69,(132,133)),102),(85,((93,95),(94,96))))),(79,80))),((72,(78,(104,105))),((((82,101),(120,127)),(100,122)),((90,91),137)))),((((70,(123,124)),97),83),(77,140))),(((65,66),((71,((88,89),(128,(134,135)))),((76,87),(86,(109,110))))),(98,99))),(((((73,74),75),129),(((117,118),121),125)),84)))),(2,59)),60);
 060: 1 -13586.92188 -13736.90339 (0,((((((((((1,92),(((48,49),142),(50,138))),143),(((103,136),(119,144)),(126,141))),((((6,7),10),((28,29),(52,54))),((((8,9),(51,53)),(57,58)),56))),((((((5,((11,12),((16,18),39))),23),(21,22)),(24,25)),(((15,17),139),(55,145))),(((((((13,14),32),((33,34),(45,46))),((((19,20),(35,(42,43))),(26,44)),27)),((36,37),38)),(40,41)),(30,31)))),((3,4),47)),63),((61,62),((((((((((64,108),115),(112,116)),(((106,107),(130,131)),(113,114))),111),(((((67,68),81),(((69,(132,133)),102),85)),((93,95),(94,96))),(79,80))),((((70,(123,124)),83),((((82,101),(120,127)),(100,122)),((90,91),137))),(72,(78,(104,105))))),(((65,66),((71,((88,89),(128,(134,135)))),((76,(86,(109,110))),87))),(98,99))),((77,140),97)),(((73,74),(75,(84,(((117,121),118),125)))),129)))),(2,59)),60);
 061: 1 -13870.04492 -13744.01294 (0,((((((1,92),(((48,49),142),(50,138))),((((((3,4),((((((((13,14),(45,46)),(33,34)),32),((((19,20),(35,(42,43))),(26,44)),27)),((36,37),38)),(40,41)),(30,31))),((((5,((((11,12),((16,18),39)),(21,22)),23)),(24,25)),(55,145)),((15,17),139))),(((6,7),10),(47,(((61,62),(((((((((((64,108),115),(112,116)),(((106,107),(130,131)),(113,114))),111),((((67,68),81),((((69,(132,133)),102),85),((93,95),(94,96)))),(79,80))),((72,(78,(104,105))),(((((82,101),(120,127)),122),100),((90,91),137)))),((((70,123),124),83),(77,140))),(((65,66),((71,((88,89),(128,(134,135)))),(((76,87),86),(109,110)))),(98,99))),97),(((((73,74),75),129),(((117,118),121),125)),84))),63)))),((((103,136),(119,144)),(126,141)),143)),((28,29),(52,54)))),(57,58)),(((8,9),(51,53)),56)),(2,59)),60);
 062: 1 -12660.69824 -13710.04766 (0,(((((((((1,92),(((48,49),142),(50,138))),((((103,136),(119,(126,141))),144),143)),((((6,7),10),(47,(((61,62),(((((((((((64,108),115),(112,116)),(((106,107),(130,131)),(113,114))),111),(79,80)),((((67,68),81),(85,((93,95),(94,96)))),((69,(132,133)),102))),((72,(78,(104,105))),((((82,101),(120,127)),(100,122)),((90,91),137)))),((((70,(123,124)),97),83),(77,140))),(((65,66),((71,((88,89),(128,(134,135)))),((76,(86,(109,110))),87))),(98,99))),(((((73,74),129),75),(((117,118),121),125)),84))),63))),((28,29),(52,54)))),(((3,4),(((((((13,14),32),((33,34),(45,46))),((((19,20),(35,(42,43))),(26,44)),27)),((36,37),38)),(40,41)),(30,31))),((((5,((((11,12),((16,18),39)),23),(21,22))),(24,25)),(55,145)),((15,17),139)))),56),(57,58)),((8,9),(51,53))),(2,59)),60);
 063: 1 -13680.78809 -13718.55148 (0,(((((((((((1,92),(((48,49),142),(50,138))),143),(((103,136),(119,(126,141))),144)),(((((3,4),(((((13,14),((33,34),(45,46))),32),(((((19,20),(35,(42,43))),(26,44)),27),(((36,37),38),(40,41)))),(30,31))),((((((5,((11,12),((16,18),39))),23),(21,22)),(24,25)),(55,145)),((15,17),139))),((8,9),(51,53))),(57,58))),56),((28,29),(52,54))),((6,7),10)),47),(((61,62),((((((((((64,108),115),(112,116)),(((106,107),(130,131)),(113,114))),111),(((((67,81),68),(85,((93,95),(94,96)))),((69,(132,133)),102)),(79,80))),((72,(78,(104,105))),((((82,101),(120,127)),(100,122)),((90,91),137)))),((((70,(123,124)),97),83),(77,140))),(((65,66),((71,((88,89),(128,(134,135)))),((76,(86,(109,110))),87))),(98,99))),((((((73,74),75),129),84),((117,118),121)),125))),63)),(2,59)),60);
 064: 1 -13805.37695 -13715.29197 (0,(((((((((1,92),(((48,49),142),(50,138))),((((103,136),(119,(126,141))),144),143)),((((6,7),10),(47,(((61,62),(((((((((((64,108),115),(112,116)),(((106,107),(130,131)),(113,114))),111),(79,80)),(((67,81),68),((((69,(132,133)),102),85),((93,95),(94,96))))),((72,(78,(104,105))),((((82,101),(120,127)),(100,122)),((90,91),137)))),(((70,124),123),83)),((((65,66),((71,((88,89),(128,(134,135)))),((76,(86,(109,110))),87))),(98,99)),((77,140),97))),(((((73,74),129),75),(((117,118),121),125)),84))),63))),((28,29),(52,54)))),(((3,4),(((((((13,14),32),((33,34),(45,46))),((((19,20),(35,(42,43))),(26,44)),27)),((36,37),38)),(40,41)),(30,31))),((((5,((((11,12),((16,18),39)),23),(21,22))),(24,25)),(55,145)),((15,17),139)))),56),((8,9),(51,53))),(57,58)),(2,59)),60);
 065: 1 -13473.10742 -13716.58645 (0,((((((((((1,92),(((48,49),142),(50,138))),143),(((103,136),(119,(126,141))),144)),(((28,29),(52,54)),47)),((((((3,4),(((((((13,14),32),((33,34),(45,46))),((((19,20),(26,44)),(35,(42,43))),27)),((36,37),38)),(40,41)),(30,31))),((((((5,((11,12),((16,18),39))),23),(21,22)),(24,25)),(15,17)),((55,145),139))),((8,9),(51,53))),(57,58)),56)),((6,7),10)),63),((61,62),((((((((((64,108),115),(112,116)),(((106,107),(130,131)),(113,114))),111),(((((67,68),81),(85,((93,95),(94,96)))),((69,(132,133)),102)),(79,80))),((72,(78,(104,105))),(((((82,101),(120,127)),122),100),((90,91),137)))),((((70,(123,124)),97),83),(77,140))),(((65,66),((71,((88,89),(128,(134,135)))),(76,((86,(109,110)),87)))),(98,99))),(((((73,74),75),129),(((117,118),121),125)),84)))),(2,59)),60);
 066: 1 -13886.62305 -13709.85616 (0,(((((((((1,92),(((48,49),142),(50,138))),((((103,136),(119,(126,141))),144),143)),((((((3,4),(((((13,14),((33,34),(45,46))),32),(((((19,20),(35,(42,43))),(26,44)),27),(((36,37),38),(40,41)))),(30,31))),((((((5,((11,12),((16,18),39))),23),(21,22)),(24,25)),(55,145)),((15,17),139))),((8,9),(51,53))),(57,58)),56)),((28,29),(52,54))),((6,7),10)),47),(((61,62),((((((((((64,108),115),(112,116)),(((106,107),(130,131)),(113,114))),111),((((67,81),68),(((69,(132,133)),102),(85,((93,95),(94,96))))),(79,80))),((72,(78,(104,105))),((((82,101),(120,127)),(100,122)),((90,91),137)))),((((70,(123,124)),97),83),(77,140))),(((65,66),((71,((88,89),(128,(134,135)))),(76,((86,(109,110)),87)))),(98,99))),((((((73,74),129),75),((117,118),121)),125),84))),63)),(2,59)),60);
 067: 1 -14345.88477 -13737.87609 (0,((((((1,92),(((48,49),142),(50,138))),(((((((3,4),(((((((13,14),32),((33,34),(45,46))),((((19,20),(35,(42,43))),(26,44)),27)),((36,37),38)),(40,41)),(30,31))),(((((5,((11,12),((16,18),39))),23),(21,22)),(24,25)),((55,145),139))),143),(((103,136),(119,(126,141))),144)),(((6,7),10),(47,(((61,62),((((((((64,108),115),(112,116)),(((106,107),(130,131)),(113,114))),111),((((67,81),68),((((69,(132,133)),102),85),((93,95),(94,96)))),(79,80))),((72,(78,(104,105))),(((((82,101),(120,127)),122),100),((90,91),137)))),((((65,66),((71,((88,89),(128,(134,135)))),((76,(86,(109,110))),87))),(98,99)),(((((70,(123,124)),83),97),(77,140)),((((((73,74),129),75),((117,121),118)),125),84))))),63)))),(52,54))),((((8,9),(51,53)),56),(57,58))),((15,17),(28,29))),(2,59)),60);
 068: 1 -13854.99609 -13718.30672 (0,(((((((((((1,92),(50,138)),((48,49),142)),((((103,136),(119,(126,141))),144),143)),((((3,4),(((((((13,14),32),((33,34),(45,46))),((((19,20),(35,(42,43))),(26,44)),27)),((36,37),38)),(40,41)),(30,31))),((((5,((((11,12),((16,18),39)),23),(21,22))),(24,25)),((55,145),139)),(15,17))),((((8,9),(51,53)),56),(57,58)))),((28,29),(52,54))),((6,7),10)),47),63),((61,62),((((((((((64,108),115),(112,116)),(((106,107),(130,131)),(113,114))),111),(((((67,81),68),(85,((93,95),(94,96)))),((69,(132,133)),102)),(79,80))),((72,(78,(104,105))),((((82,101),(120,127)),(100,122)),((90,91),137)))),((((70,(123,124)),97),83),(77,140))),(((65,66),((71,((88,89),(128,(134,135)))),(76,((86,(109,110)),87)))),(98,99))),(((((73,74),129),75),(((117,121),118),125)),84)))),(2,59)),60);
 069: 2 -13444.44531 -13713.75854 (0,((((((((((1,92),(((48,49),142),(50,138))),((((103,136),(119,(126,141))),144),143)),((((3,4),((((((((((13,14),32),((33,34),(45,46))),27),((19,20),(35,(42,43)))),44),26),((36,37),38)),(40,41)),(30,31))),((((((5,((11,12),((16,18),39))),23),(21,22)),(24,25)),(55,145)),((15,17),139))),((((8,9),(51,53)),56),(57,58)))),((28,29),(52,54))),((6,7),10)),47),63),((61,62),((((((((((64,108),115),(112,116)),(((106,107),(130,131)),(113,114))),111),((((67,81),68),(((69,(132,133)),102),(85,((93,95),(94,96))))),(79,80))),((72,(78,(104,105))),((((82,101),(120,127)),(100,122)),((90,91),137)))),((((70,(123,124)),97),83),(77,140))),(((65,66),((71,((88,89),(128,(134,135)))),((76,(86,(109,110))),87))),(98,99))),((((((73,74),129),75),((117,118),121)),125),84)))),(2,59)),60);
 070: 1 -15080.5332 -13734.21492 (0,((((((((((1,92),(((48,49),142),(50,138))),143),(((103,136),(119,(126,141))),144)),(((((((3,4),(((((((13,14),32),((33,34),(45,46))),((((19,20),(35,(42,43))),(26,44)),27)),((36,37),38)),(40,41)),(30,31))),((((((5,((11,12),((16,18),39))),23),(21,22)),(24,25)),(55,145)),((15,17),139))),(57,58)),((8,9),(51,53))),56),((28,29),(52,54)))),((6,7),10)),47),63),((61,62),(((((((((((64,108),115),(112,116)),((106,107),((113,114),(130,131)))),111),((((67,68),81),((((69,(132,133)),102),85),((93,95),(94,96)))),(79,80))),((78,(104,105)),(((((82,101),(120,127)),122),100),((90,91),137)))),72),(((65,66),((71,((88,89),(128,(134,135)))),(76,((86,(109,110)),87)))),(98,99))),(((((70,123),124),97),83),(77,140))),((73,74),((75,((84,125),((117,121),118))),129))))),(2,59)),60);
 071: 1 -14016.86328 -13714.3362 (0,(((((((((1,92),(((48,49),142),(50,138))),143),(((103,136),(119,(126,141))),144)),((((((3,4),(((((13,14),((33,34),(45,46))),32),(((((19,20),(35,(42,43))),(26,44)),27),(((36,37),38),(40,41)))),(30,31))),((((((5,((11,12),((16,18),39))),23),(21,22)),(24,25)),(55,145)),((15,17),139))),((8,9),(51,53))),(57,58)),56)),(((6,7),10),((28,29),(52,54)))),47),(((61,62),((((((((((64,108),115),(112,116)),(((106,107),(130,131)),(113,114))),111),(((((67,81),68),(85,((93,95),(94,96)))),((69,(132,133)),102)),(79,80))),((72,(78,(104,105))),((((82,101),(120,127)),(100,122)),((90,91),137)))),((((70,(123,124)),97),83),(77,140))),(((65,66),((71,((88,89),(128,(134,135)))),((76,(86,(109,110))),87))),(98,99))),((((((73,74),75),129),84),((117,118),121)),125))),63)),(2,59)),60);
 072: 1 -12874.83789 -13707.59213 (0,((((((((((1,92),(((48,49),142),(50,138))),143),(((103,136),(119,(126,141))),144)),(((((3,4),(((((((13,14),32),((33,34),(45,46))),((((19,20),(35,(42,43))),(26,44)),27)),((36,37),38)),(40,41)),(30,31))),((((((5,((11,12),((16,18),39))),23),(21,22)),(24,25)),(55,145)),((15,17),139))),((((8,9),(51,53)),(57,58)),56)),((28,29),(52,54)))),((6,7),10)),47),63),((61,62),((((((((((64,108),115),(112,116)),(((106,107),(130,131)),(113,114))),111),(((((67,68),81),(85,((93,95),(94,96)))),((69,(132,133)),102)),(79,80))),((72,(78,(104,105))),((((82,101),(120,127)),(100,122)),((90,91),137)))),(((65,66),((71,((88,89),(128,(134,135)))),((76,(86,(109,110))),87))),(98,99))),(((70,(123,124)),(83,97)),(77,140))),((((((73,74),75),129),((117,121),118)),125),84)))),(2,59)),60);
 073: 1 -14337.65039 -13717.41742 (0,(((((((((1,92),(((48,49),142),(50,138))),((((103,136),(119,(126,141))),144),143)),((((((3,4),(((((13,14),((33,34),(45,46))),32),(((((19,20),(35,(42,43))),(26,44)),27),(((36,37),38),(40,41)))),(30,31))),((((((5,((11,12),((16,18),39))),23),(21,22)),(24,25)),(55,145)),((15,17),139))),((8,9),(51,53))),(57,58)),56)),((28,29),(52,54))),((6,7),10)),47),(((61,62),((((((((((64,108),115),(112,116)),(((106,107),(130,131)),(113,114))),111),(((((67,81),68),(85,((93,95),(94,96)))),((69,(132,133)),102)),(79,80))),(((72,(78,(104,105))),(((82,101),(120,127)),(100,122))),((90,91),137))),((((70,(123,124)),97),83),(77,140))),(((65,66),((71,((88,89),(128,(134,135)))),(76,((86,(109,110)),87)))),(98,99))),((((((73,74),129),75),((117,118),121)),125),84))),63)),(2,59)),60);
 074: 4 -14510.85352 -13715.27709 (0,(((((1,92),(((48,49),142),(50,138))),((((((((((3,4),(((((13,14),((33,34),(45,46))),32),(((((19,20),(35,(42,43))),(26,44)),27),(((36,37),38),(40,41)))),(30,31))),((((((5,((11,12),((16,18),39))),23),(21,22)),(24,25)),(55,145)),((15,17),139))),((8,9),(51,53))),(57,58)),56),(6,7)),((28,29),(52,54))),((((103,136),(119,(126,141))),144),143)),(10,47))),(((61,62),((((((((((64,108),115),(112,116)),(((106,107),(130,131)),(113,114))),111),(((((67,81),68),(85,((93,95),(94,96)))),((69,(132,133)),102)),(79,80))),((72,(78,(104,105))),((((82,101),(120,127)),(100,122)),((90,91),137)))),((((70,(123,124)),97),83),(77,140))),(((65,66),((71,((88,89),(128,(134,135)))),(76,((86,(109,110)),87)))),(98,99))),((((73,74),129),(75,(((117,118),121),125))),84))),63)),(2,59)),60);
 075: 1 -13387.57422 -13718.15174 (0,((((((((((1,92),(((48,49),142),(50,138))),((((103,136),(119,(126,141))),144),143)),((((3,4),(((((13,14),((33,34),(45,46))),32),(((((19,20),(35,(42,43))),(26,44)),27),((36,(37,38)),(40,41)))),(30,31))),((((((5,((11,12),((16,18),39))),23),(21,22)),(24,25)),(55,145)),((15,17),139))),((((8,9),(51,53)),56),(57,58)))),((28,29),(52,54))),((6,7),10)),47),63),((61,62),(((((((((64,108),115),(112,116)),(((106,107),(130,131)),(113,114))),111),(((((67,81),68),(((69,(132,133)),102),(85,((93,95),(94,96))))),(79,80)),((((70,(123,124)),97),83),(77,140)))),((72,(78,(104,105))),(((((82,101),(120,127)),122),100),((90,91),137)))),(((65,66),((71,((88,89),(128,(134,135)))),((76,(86,(109,110))),87))),(98,99))),((((((73,74),129),75),((117,118),121)),125),84)))),(2,59)),60);
 076: 2 -12962.11328 -13751.82351 (0,((((((((((1,92),(50,138)),((48,49),142)),63),(((6,7),10),((28,29),47))),(52,54)),(((8,9),(51,53)),(57,58))),((((((3,4),(((((((13,14),32),((33,34),(45,46))),((((19,20),(35,(42,43))),(26,44)),27)),((36,37),38)),(40,41)),(30,31))),((((5,((((11,12),((16,18),39)),(21,22)),23)),(24,25)),(55,145)),((15,17),139))),143),(((103,136),(119,144)),(126,141))),56)),((61,62),((((((((((64,108),115),(112,116)),(((106,107),(130,131)),(113,114))),111),(((((67,81),68),(((69,(132,133)),102),85)),((93,95),(94,96))),(79,80))),((72,(78,(104,105))),((((82,101),(120,127)),(100,122)),((90,91),137)))),(((70,(123,124)),(83,97)),(77,140))),(((65,66),((71,((88,89),(128,(134,135)))),((76,(86,(109,110))),87))),(98,99))),((((((73,74),75),129),((117,118),121)),125),84)))),(2,59)),60);
 077: 2 -13083.41797 -13728.68027 (0,(((((((((1,92),(((48,49),142),(50,138))),((((((3,4),(((((((13,14),32),((33,34),(45,46))),((((19,20),(35,(42,43))),(26,44)),27)),((36,37),38)),(40,41)),(30,31))),(((5,((((11,12),((16,18),39)),23),(21,22))),(24,25)),((55,145),139))),(15,17)),((((8,9),(51,53)),56),(57,58))),((((103,136),144),(119,(126,141))),143))),((28,29),(52,54))),((6,7),10)),47),63),((61,62),((((((((((64,108),115),(112,116)),(((106,107),(130,131)),(113,114))),111),(((((67,68),81),(85,((93,95),(94,96)))),((69,(132,133)),102)),(79,80))),((72,(78,(104,105))),((((82,101),(120,127)),(100,122)),((90,91),137)))),((((70,(123,124)),97),83),(77,140))),(((65,66),((71,((88,89),(128,(134,135)))),(76,((86,(109,110)),87)))),(98,99))),((((((73,74),75),129),((117,118),121)),125),84)))),(2,59)),60);
 078: 1 -14129.6543 -13727.03215 (0,(((((((((((1,92),(((48,49),142),(50,138))),143),(((103,136),(119,(126,141))),144)),((((3,4),((((((((((13,14),32),((33,34),(45,46))),27),((19,20),(35,(42,43)))),44),26),((36,37),38)),(40,41)),(30,31))),(((((5,((11,12),((16,18),39))),23),(21,22)),(24,25)),(((15,17),139),(55,145)))),((((8,9),(51,53)),56),(57,58)))),((28,29),(52,54))),((6,7),10)),47),63),((61,62),(((((((((64,108),115),(112,116)),(((106,107),(130,131)),(113,114))),111),(79,80)),(((((67,68),81),((93,95),(94,96))),85),((69,(132,133)),102))),(((((65,66),((71,((88,89),(128,(134,135)))),(((76,87),86),(109,110)))),(98,99)),((((70,(123,124)),97),83),(77,140))),((72,(78,(104,105))),((((82,101),(120,127)),(100,122)),((90,91),137))))),((((73,74),129),((84,125),((117,121),118))),75)))),(2,59)),60);
 079: 4 -14075.64941 -13730.49617 (0,(((((((((1,92),(((47,63),((48,49),142)),(50,138))),((((103,136),(119,(126,141))),144),143)),(((6,7),10),((28,29),(52,54)))),((((8,9),(51,53)),(57,58)),56)),(((3,4),(((((((13,14),32),((33,34),(45,46))),((((19,20),(35,(42,43))),(26,44)),27)),((36,37),38)),(40,41)),(30,31))),(((((5,((11,12),((16,18),39))),23),(21,22)),(24,25)),((55,145),139)))),(15,17)),((61,62),(((((((((((64,108),115),(112,116)),(((106,107),(130,131)),(113,114))),111),(((((67,81),68),(((69,(132,133)),102),85)),((93,95),(94,96))),(79,80))),((72,(78,(104,105))),((((82,101),(120,127)),(100,122)),((90,91),137)))),(((70,(123,124)),83),(77,140))),(((65,66),((71,((88,89),(128,(134,135)))),((76,(86,(109,110))),87))),(98,99))),97),(((((73,74),75),129),84),(((117,121),118),125))))),(2,59)),60);
 080: 1 -13369.35449 -13728.44673 (0,((((((((((1,92),(((48,49),142),(50,138))),143),(((103,136),(119,(126,141))),144)),(((6,7),10),(52,54))),((((8,9),(51,53)),(57,58)),56)),(28,29)),(((3,4),(((((((13,14),32),((33,34),(45,46))),((((19,20),(35,(42,43))),(26,44)),27)),((36,37),38)),(40,41)),(30,31))),(((((5,((11,12),((16,18),39))),23),(21,22)),(24,25)),(((15,17),139),(55,145))))),(47,(((61,62),((((((((((64,108),115),(112,116)),(((106,107),(130,131)),(113,114))),111),(((((67,81),68),(((69,(132,133)),102),85)),((93,95),(94,96))),(79,80))),((72,(78,(104,105))),(((((82,101),(120,127)),122),100),((90,91),137)))),(((70,(123,124)),(77,140)),(83,97))),(((65,66),((71,((88,89),(128,(134,135)))),(76,((86,(109,110)),87)))),(98,99))),((((((73,74),129),75),((117,121),118)),125),84))),63))),(2,59)),60);
 081: 1 -14033.09668 -13734.54657 (0,(((((((((1,92),(50,138)),((48,49),142)),63),(((6,7),10),(47,((61,62),(((((((((((64,108),115),(112,116)),(((106,107),(130,131)),(113,114))),111),(((((67,68),81),(((69,(132,133)),102),85)),((93,95),(94,96))),(79,80))),((72,(78,(104,105))),((((82,101),(120,127)),(100,122)),((90,91),137)))),((((70,123),124),83),(77,140))),(((65,66),((71,((88,89),(128,(134,135)))),(((76,(109,110)),86),87))),(98,99))),97),((((((73,74),129),75),((117,121),118)),125),84)))))),((28,29),(52,54))),((((103,136),(119,(126,141))),144),143)),((((3,4),(((((((13,14),32),((33,34),(45,46))),((((19,20),(35,(42,43))),(26,44)),27)),((36,37),38)),(40,41)),(30,31))),((((5,((((11,12),((16,18),39)),(21,22)),23)),(24,25)),(55,145)),((15,17),139))),((((8,9),(51,53)),56),(57,58)))),(2,59)),60);
 082: 1 -14380.7041 -13718.52728 (0,((((((((((1,92),(((48,49),142),(50,138))),(((((3,4),(((((((13,14),32),((33,34),(45,46))),((((19,20),(35,(42,43))),(26,44)),27)),((36,37),38)),(40,41)),(30,31))),((((((5,((11,12),((16,18),39))),23),(21,22)),(24,25)),(55,145)),((15,17),139))),(56,143)),(((8,9),(51,53)),(57,58)))),(((103,136),(119,(126,141))),144)),((28,29),(52,54))),((6,7),10)),47),63),((61,62),((((((((((64,108),115),(112,116)),(((106,107),(130,131)),(113,114))),111),(((((67,81),68),(85,((93,95),(94,96)))),((69,(132,133)),102)),(79,80))),((72,(78,(104,105))),(((((82,101),(120,127)),122),100),((90,91),137)))),((((70,(123,124)),97),83),(77,140))),(((65,66),((71,((88,89),(128,(134,135)))),(76,((86,(109,110)),87)))),(98,99))),(((((73,74),129),75),(((117,121),118),125)),84)))),(2,59)),60);
 083: 1 -14294.17578 -13712.95423 (0,(((((((((((1,92),(((48,49),142),(50,138))),143),(((103,136),(119,(126,141))),144)),((((((3,4),(((((((13,14),32),((33,34),(45,46))),((((19,20),(35,(42,43))),(26,44)),27)),((36,37),38)),(40,41)),(30,31))),((((((5,((11,12),((16,18),39))),23),(21,22)),(24,25)),(55,145)),((15,17),139))),(57,58)),((8,9),(51,53))),56)),((28,29),(52,54))),((6,7),10)),47),63),((61,62),(((((((((64,108),115),(112,116)),(((106,107),(130,131)),(113,114))),111),((72,(78,(104,105))),(((((82,101),(120,127)),122),100),((90,91),137)))),((((65,66),((71,((88,89),(128,(134,135)))),((76,(86,(109,110))),87))),(98,99)),((((70,(123,124)),97),83),(77,140)))),(((((67,81),68),(85,((93,95),(94,96)))),((69,(132,133)),102)),(79,80))),((((((73,74),129),75),((117,118),121)),125),84)))),(2,59)),60);
 084: 2 -13792.4043 -13714.18806 (0,((((((((((1,92),(((48,49),142),(50,138))),143),(((103,136),(119,(126,141))),144)),(((((((3,4),(((((13,14),((33,34),(45,46))),32),(((((19,20),(35,(42,43))),(26,44)),27),(((36,37),38),(40,41)))),(30,31))),((((((5,((11,12),((16,18),39))),23),(21,22)),(24,25)),(55,145)),((15,17),139))),(57,58)),((8,9),(51,53))),56),((28,29),(52,54)))),((6,7),10)),47),63),((61,62),(((((((((((64,108),115),(112,116)),(((106,107),(130,131)),(113,114))),111),(((((67,81),68),(85,((93,95),(94,96)))),((69,(132,133)),102)),(79,80))),((72,(78,(104,105))),((((82,101),(120,127)),(100,122)),((90,91),137)))),(((((70,123),124),97),83),(77,140))),(98,99)),((65,66),((71,((88,89),(128,(134,135)))),((76,(86,(109,110))),87)))),(((((73,74),75),129),(((117,121),118),125)),84)))),(2,59)),60);
 085: 1 -14563.80469 -13708.43798 (0,((((((((((1,92),(((48,49),142),(50,138))),143),(((103,136),(119,(126,141))),144)),((((((3,4),(((((((13,14),((33,34),(45,46))),32),((((19,20),(35,(42,43))),(26,44)),27)),((36,37),38)),(40,41)),(30,31))),((((((5,((11,12),((16,18),39))),23),(21,22)),(24,25)),(55,145)),((15,17),139))),(57,58)),(((8,9),(51,53)),56)),((28,29),(52,54)))),((6,7),10)),47),63),((61,62),((((((((((64,108),115),(112,116)),(((106,107),(130,131)),(113,114))),111),(((((67,68),81),(((69,(132,133)),102),85)),((93,95),(94,96))),(79,80))),((72,(78,(104,105))),(((((82,101),(120,127)),100),122),((90,91),137)))),(((70,(123,124)),(83,97)),(77,140))),(((65,66),((71,((88,89),(128,(134,135)))),((76,(86,(109,110))),87))),(98,99))),(((((73,74),75),129),(((117,118),121),125)),84)))),(2,59)),60);
 086: 1 -13392.88672 -13749.73771 (0,((((((1,92),(((48,49),142),(50,138))),(((((3,4),(((((((13,14),32),((33,34),(45,46))),((((19,20),(35,(42,43))),(26,44)),27)),((36,37),38)),(40,41)),(30,31))),((((5,((((11,12),((16,18),39)),(21,22)),23)),(24,25)),(55,145)),((15,17),139))),143),((((6,7),10),(47,(((61,62),(((((((((((64,108),115),(112,116)),(((106,107),(130,131)),(113,114))),111),(((((67,68),81),(((69,(132,133)),85),102)),((93,95),(94,96))),(79,80))),((72,(78,(104,105))),(((((82,101),(120,127)),122),100),((90,91),137)))),(((70,(123,124)),83),(77,140))),(((65,66),((71,((88,89),(128,(134,135)))),((76,(86,(109,110))),87))),(98,99))),97),((73,74),((75,(84,((117,(118,121)),125))),129)))),63))),(((103,136),(119,144)),(126,141))))),((28,29),(52,54))),((((8,9),(51,53)),56),(57,58))),(2,59)),60);
 087: 1 -13454.15625 -13709.5185 (0,(((((((((1,92),(((48,49),142),(50,138))),143),(((103,136),(119,(126,141))),144)),(((((((3,4),(((((((13,14),((33,34),(45,46))),32),((((19,20),(35,(42,43))),(26,44)),27)),((36,37),38)),(40,41)),(30,31))),((((((5,((11,12),((16,18),39))),23),(21,22)),(24,25)),(55,145)),((15,17),139))),(57,58)),((8,9),(51,53))),56),((28,29),(52,54)))),((6,7),10)),(47,63)),((61,62),((((((((((64,108),115),(112,116)),111),(((106,107),(130,131)),(113,114))),(((((67,81),68),(85,((93,95),(94,96)))),((69,(132,133)),102)),(79,80))),((72,(78,(104,105))),(((((82,101),(120,127)),122),100),((90,91),137)))),(((70,(123,124)),(77,140)),(83,97))),(((65,66),((71,((88,89),(128,(134,135)))),((76,(86,(109,110))),87))),(98,99))),((((((73,74),75),129),((117,118),121)),125),84)))),(2,59)),60);
 088: 3 -14488.70508 -13731.50029 (0,(((((((((((((1,92),(((48,49),142),(50,138))),(57,58)),143),(((103,136),(119,(126,141))),144)),((28,29),(52,54))),((6,7),10)),(((((((5,((11,12),((16,18),39))),23),(21,22)),(24,25)),(((15,17),139),(55,145))),(((((((13,14),32),((33,34),(45,46))),((((19,20),(35,(42,43))),(26,44)),27)),((36,37),38)),(40,41)),(30,31))),((8,9),(51,53)))),56),((3,4),47)),63),((61,62),((((((((((64,108),115),(112,116)),(((106,107),(130,131)),(113,114))),111),((((((67,68),81),((69,(132,133)),102)),85),((93,95),(94,96))),(79,80))),((72,(78,(104,105))),((((82,101),(120,127)),(100,122)),((90,91),137)))),((((70,(123,124)),97),83),(77,140))),(((65,66),((71,((88,89),(128,(134,135)))),((76,(86,(109,110))),87))),(98,99))),(((((73,74),129),75),(((117,118),121),125)),84)))),(2,59)),60);
 089: 1 -13663.05566 -13713.60044 (0,(((((((((1,92),(((48,49),142),(50,138))),((((103,136),(119,(126,141))),144),143)),(((((((3,4),(((((13,14),((33,34),(45,46))),32),(((((19,20),(35,(42,43))),(26,44)),27),(((36,37),38),(40,41)))),(30,31))),(((((5,((11,12),((16,18),39))),23),(21,22)),(24,25)),(55,145))),((15,17),139)),((8,9),(51,53))),(57,58)),56)),((28,29),(52,54))),((6,7),10)),47),(((61,62),((((((((((64,108),115),(112,116)),(((106,107),(130,131)),(113,114))),111),(((((67,81),68),(85,((93,95),(94,96)))),((69,(132,133)),102)),(79,80))),((72,(78,(104,105))),((((82,101),(120,127)),(100,122)),((90,91),137)))),((((70,(123,124)),97),83),(77,140))),(((65,66),((71,((88,89),(128,(134,135)))),(76,((86,(109,110)),87)))),(98,99))),((((((73,74),129),75),((117,118),121)),125),84))),63)),(2,59)),60);
 090: 1 -13653.34863 -13740.1133 (0,((((((((((1,92),(((48,49),142),(50,138))),((((103,136),(119,144)),(126,141)),143)),(((6,7),10),((28,29),(52,54)))),((((8,9),(51,53)),(57,58)),56)),((((5,(((11,12),((16,18),39)),((21,22),23))),(24,25)),(((15,17),139),(55,145))),(((((((13,14),((33,34),(45,46))),32),((((19,20),(35,(42,43))),(26,44)),27)),((36,37),38)),(40,41)),(30,31)))),((3,4),47)),63),((61,62),((((((((((64,108),115),(112,116)),(((106,107),(130,131)),(113,114))),111),(((((67,68),81),(((69,(132,133)),102),85)),((93,95),(94,96))),(79,80))),((((((70,123),124),83),((90,91),137)),(((82,101),(120,127)),(100,122))),(72,(78,(104,105))))),(((65,66),((71,((88,89),(128,(134,135)))),(((76,87),86),(109,110)))),(98,99))),((77,140),97)),(((73,74),(75,(84,(((117,121),118),125)))),129)))),(2,59)),60);
 091: 1 -13964.65332 -13720.1459 (0,((((((((1,92),(((48,49),142),(50,138))),((((103,136),(119,(126,141))),144),143)),((((6,7),10),(47,(((61,62),(((((((((((((64,108),115),(112,116)),(((106,107),(130,131)),(113,114))),111),(79,80)),(((67,68),81),((((69,(132,133)),102),85),((93,95),(94,96))))),((72,(78,(104,105))),((((82,101),(120,127)),(100,122)),((90,91),137)))),83),(((65,66),((71,((88,89),(128,(134,135)))),(76,((86,(109,110)),87)))),(98,99))),((77,140),97)),((70,123),124)),(((((73,74),129),75),(((117,118),121),125)),84))),63))),((28,29),(52,54)))),(((3,4),(((((((13,14),32),((33,34),(45,46))),((((19,20),(35,(42,43))),(26,44)),27)),((36,37),38)),(40,41)),(30,31))),(((((5,((11,12),((16,18),39))),23),(21,22)),(24,25)),((15,17),((55,145),139))))),(((8,9),(51,53)),56)),(57,58)),(2,59)),60);
 092: 2 -13203.16113 -13715.07649 (0,(((((((((1,92),(((48,49),142),(50,138))),143),(((103,136),(119,(126,141))),144)),((((((((3,4),(((((((13,14),32),((33,34),(45,46))),((((19,20),(35,(42,43))),(26,44)),27)),((36,37),38)),(40,41)),(30,31))),((((((5,((11,12),((16,18),39))),23),(21,22)),(24,25)),(55,145)),((15,17),139))),(57,58)),((8,9),(51,53))),56),(6,7)),((28,29),(52,54)))),(10,47)),63),((61,62),(((((((((64,108),115),(112,116)),(((106,107),(130,131)),(113,114))),111),((((67,81),68),(((69,(132,133)),102),(85,((93,95),(94,96))))),(79,80))),((72,(78,(104,105))),((((82,101),(120,127)),(100,122)),(83,((90,91),137))))),((((65,66),((71,((88,89),(128,(134,135)))),((76,(86,(109,110))),87))),(98,99)),(((70,(123,124)),97),(77,140)))),(((((73,74),75),129),(((117,118),121),125)),84)))),(2,59)),60);
 093: 3 -13613.55273 -13707.83049 (0,(((((((((((1,92),(((48,49),142),(50,138))),143),(((103,136),(119,(126,141))),144)),((((((3,4),(((((((13,14),32),((33,34),(45,46))),((((19,20),(35,(42,43))),(26,44)),27)),((36,37),38)),(40,41)),(30,31))),((((((5,((11,12),((16,18),39))),23),(21,22)),(24,25)),(55,145)),((15,17),139))),(57,58)),((8,9),(51,53))),56)),((28,29),(52,54))),((6,7),10)),47),63),((61,62),((((((((((64,108),115),(112,116)),(((106,107),(130,131)),(113,114))),111),((((67,68),81),(((69,(132,133)),102),(85,((93,95),(94,96))))),(79,80))),((72,(78,(104,105))),((((82,101),(120,127)),(100,122)),((90,91),137)))),((77,140),(83,97))),(((65,66),((((70,(123,124)),71),((88,89),(128,(134,135)))),((76,(86,(109,110))),87))),(98,99))),(((((73,74),129),75),(((117,118),121),125)),84)))),(2,59)),60);
 094: 1 -13488.5625 -13722.34782 (0,(((((((1,92),(((48,49),142),(50,138))),((((103,136),(119,(126,141))),144),143)),((((6,7),10),(47,(((61,62),((((((((((((64,108),115),(112,116)),(((106,107),(130,131)),(113,114))),111),(((((67,81),68),(((69,(132,133)),102),85)),((93,95),(94,96))),(79,80))),((72,(78,(104,105))),(((((82,101),(120,127)),122),100),((90,91),137)))),(((70,124),123),83)),(98,99)),((65,66),((71,((88,89),(128,(134,135)))),((76,(86,(109,110))),87)))),((77,140),97)),(((((73,74),129),75),(((117,118),121),125)),84))),63))),((28,29),(52,54)))),(((3,4),(((((((13,14),32),((33,34),(45,46))),((((19,20),(35,(42,43))),(26,44)),27)),((36,37),38)),(40,41)),(30,31))),((((5,((((11,12),((16,18),39)),23),(21,22))),(24,25)),(55,145)),((15,17),139)))),((((8,9),(51,53)),56),(57,58))),(2,59)),60);
 095: 1 -14464.29688 -13717.65356 (0,(((((((((1,92),(((48,49),142),(50,138))),143),(((103,136),(119,(126,141))),144)),(((((((3,4),(((((((13,14),32),((33,34),(45,46))),((((19,20),(35,(42,43))),(26,44)),27)),((36,37),38)),(40,41)),(30,31))),((((((5,((11,12),((16,18),39))),23),(21,22)),(24,25)),(55,145)),((15,17),139))),(57,58)),((8,9),(51,53))),56),((6,7),((28,29),(52,54))))),(10,47)),63),((61,62),(((((((((64,108),115),(112,116)),((106,107),((113,114),(130,131)))),111),(((((67,81),68),(85,((93,95),(94,96)))),((69,(132,133)),102)),(79,80))),((72,(78,(104,105))),(((((82,101),(120,127)),(100,122)),((90,91),137)),83))),((((65,66),((71,((88,89),(128,(134,135)))),((76,(86,(109,110))),87))),(98,99)),((((70,124),123),97),(77,140)))),(((((73,74),75),129),(((117,118),121),125)),84)))),(2,59)),60);
 096: 1 -13612.0918 -13736.89984 (0,(((((((((((1,92),(((47,63),((48,49),142)),(50,138))),((((103,136),(119,(126,141))),144),143)),((6,7),10)),(52,54)),(28,29)),((((8,9),(51,53)),(57,58)),56)),(((3,4),(((((((13,14),32),((33,34),(45,46))),((((19,20),(35,(42,43))),(26,44)),27)),((36,37),38)),(40,41)),(30,31))),(((((5,((11,12),((16,18),39))),23),(21,22)),(24,25)),((55,145),139)))),(15,17)),((61,62),(((((((((((64,108),115),(112,116)),(((106,107),(130,131)),(113,114))),111),(((((67,81),68),(((69,(132,133)),102),85)),((93,95),(94,96))),(79,80))),((72,(78,(104,105))),(((((82,101),(120,127)),122),100),((90,91),137)))),(((70,(123,124)),83),(77,140))),(((65,66),((71,((88,89),(128,(134,135)))),((76,(86,(109,110))),87))),(98,99))),97),(((((73,74),75),129),(((117,121),118),125)),84)))),(2,59)),60);
 097: 2 -14017.10938 -13749.79903 (0,((((((((1,92),(((48,49),142),(50,138))),(((6,7),10),(47,(((61,62),((((((((64,108),115),(112,116)),(((106,107),(130,131)),(113,114))),111),((((67,68),81),((((69,(132,133)),102),85),((93,95),(94,96)))),(79,80))),((72,((((82,101),(120,127)),(100,122)),((90,91),137))),(78,(104,105)))),(((((65,66),((71,((88,89),(128,(134,135)))),((76,(86,(109,110))),87))),(98,99)),(((((73,74),75),129),(((117,118),121),125)),84)),(((((70,123),124),83),97),(77,140))))),63)))),(((((3,4),(((((((13,14),32),((33,34),(45,46))),((((19,20),(35,(42,43))),(26,44)),27)),((36,37),38)),(40,41)),(30,31))),(((((5,((11,12),((16,18),39))),23),(21,22)),(24,25)),((55,145),139))),143),(((103,136),(119,(126,141))),144))),(52,54)),((((8,9),(51,53)),56),(57,58))),((15,17),(28,29))),(2,59)),60);
 098: 1 -13210.58984 -13718.5654 (0,(((((((((((1,92),(((48,49),142),(50,138))),143),(((103,136),(119,(126,141))),144)),(52,54)),(((((3,4),(((((((13,14),32),((33,34),(45,46))),((((19,20),(35,(42,43))),(26,44)),27)),((36,37),38)),(40,41)),(30,31))),(((((5,((11,12),((16,18),39))),23),(21,22)),(24,25)),(((15,17),139),(55,145)))),((((8,9),(51,53)),(57,58)),56)),(28,29))),((6,7),10)),47),63),((61,62),((((((((((64,108),115),(112,116)),(((106,107),(130,131)),(113,114))),111),(((((67,68),81),(85,((93,95),(94,96)))),((69,(132,133)),102)),(79,80))),((72,(78,(104,105))),((((82,101),(120,127)),(100,122)),((90,91),137)))),((((70,(123,124)),97),83),(77,140))),(((65,66),((71,((88,89),(128,(134,135)))),((76,(86,(109,110))),87))),(98,99))),(((((73,74),129),75),((117,(118,121)),125)),84)))),(2,59)),60);
 099: 1 -14049.55664 -13725.16508 (0,(((((((((((1,92),(((48,49),142),(50,138))),143),(((103,136),(119,(126,141))),144)),(((((3,4),(((((((13,14),32),((33,34),(45,46))),((((19,20),(35,(42,43))),(26,44)),27)),((36,37),38)),(40,41)),(30,31))),(57,58)),(((((((5,((11,((16,18),39)),12)),23),(21,22)),(24,25)),(55,145)),((15,17),139)),((8,9),(51,53)))),56)),((28,29),(52,54))),((6,7),10)),47),63),((61,62),((((((((((64,108),115),(112,116)),(((106,107),(130,131)),(113,114))),111),(((((67,68),81),(85,((93,95),(94,96)))),((69,(132,133)),102)),(79,80))),((72,(78,(104,105))),((((82,101),(120,127)),(100,122)),((90,91),137)))),((((((73,74),129),75),((117,121),118)),125),84)),(((((70,123),124),97),83),(77,140))),(((65,66),((71,((88,89),(128,(134,135)))),(((76,(109,110)),86),87))),(98,99))))),(2,59)),60);
 100: 3 -12925.59863 -13734.39265 (0,((((((1,92),(((48,49),142),(50,138))),((((((3,4),(((((((13,14),32),((33,34),(45,46))),((((19,20),(35,(42,43))),(26,44)),27)),((36,37),38)),(40,41)),(30,31))),(((((5,((11,12),((16,18),39))),23),(21,22)),(24,25)),((55,145),139))),143),((((6,7),10),(47,(((61,62),((((((((((64,108),115),(112,116)),(((106,107),(130,131)),(113,114))),111),((((67,68),81),((((69,(132,133)),102),85),((93,95),(94,96)))),(79,80))),((72,(78,(104,105))),((((82,101),(120,127)),(100,122)),((90,91),137)))),((((70,(123,124)),83),97),(77,140))),(((65,66),((71,((88,89),(128,(134,135)))),((76,(86,(109,110))),87))),(98,99))),(((((73,74),75),129),84),(((117,118),121),125)))),63))),(((103,136),(119,(126,141))),144))),(52,54))),((((8,9),(51,53)),56),(57,58))),((15,17),(28,29))),(2,59)),60);
 101: 1 -12680.11914 -13732.72196 (0,(((((((1,92),(((48,49),142),(50,138))),((((103,136),(119,(126,141))),144),143)),((((6,7),10),(47,(((61,62),(((((((((((64,108),115),(112,116)),(((106,107),(130,131)),(113,114))),111),(((((67,68),81),(((69,(132,133)),102),85)),((93,95),(94,96))),(79,80))),((72,(78,(104,105))),((((82,101),(120,127)),(100,122)),((90,91),137)))),((((70,123),124),83),(77,140))),(((65,66),((71,((88,89),(128,(134,135)))),(((76,(109,110)),86),87))),(98,99))),97),((((((73,74),129),75),((117,121),118)),125),84))),63))),(52,54))),((((3,4),(((((((13,14),32),((33,34),(45,46))),((((19,20),(35,(42,43))),(26,44)),27)),((36,37),38)),(40,41)),(30,31))),(((((5,((11,12),((16,18),39))),23),(21,22)),(24,25)),((55,145),139))),((((8,9),(51,53)),56),(57,58)))),((15,17),(28,29))),(2,59)),60);
 102: 1 -13474.93555 -13709.43916 (0,(((((((((((1,92),(((48,49),142),(50,138))),143),(((103,136),(119,(126,141))),144)),((((((3,4),(((((13,14),((33,34),(45,46))),32),(((((19,20),(35,(42,43))),(26,44)),27),(((36,37),38),(40,41)))),(30,31))),((((((5,((11,12),((16,18),39))),23),(21,22)),(24,25)),(55,145)),((15,17),139))),(57,58)),((8,9),(51,53))),56)),((28,29),(52,54))),((6,7),10)),47),63),((61,62),(((((((((((64,108),115),(112,116)),(((106,107),(130,131)),(113,114))),111),(79,80)),((((67,68),81),((93,95),(94,96))),(((69,(132,133)),102),85))),((72,(78,(104,105))),((((82,101),(120,127)),(100,122)),((90,91),137)))),((((70,(123,124)),97),83),(77,140))),(((65,66),((71,((88,89),(128,(134,135)))),(76,((86,(109,110)),87)))),(98,99))),((((((73,74),129),75),((117,118),121)),125),84)))),(2,59)),60);
 103: 1 -14555.96582 -13726.37149 (0,(((((((((((1,92),(((48,49),142),(50,138))),143),(((3,4),(((((((13,14),32),((33,34),(45,46))),((((19,20),(35,(42,43))),(26,44)),27)),((36,37),38)),(40,41)),(30,31))),((((((((5,((11,12),((16,18),39))),23),(21,22)),(24,25)),(55,145)),((15,17),139)),((8,9),(51,53))),(57,58)))),(((103,136),(119,(126,141))),144)),(((28,29),(52,54)),56)),((6,7),10)),47),63),((61,62),(((((((((64,108),115),(112,116)),(((106,107),(130,131)),(113,114))),111),((72,(78,(104,105))),(((((82,101),(120,127)),122),100),((90,91),137)))),((((65,66),((71,((88,89),(128,(134,135)))),(76,((86,(109,110)),87)))),(98,99)),((((70,(123,124)),97),83),(77,140)))),((((((67,68),81),((93,95),(94,96))),85),((69,(132,133)),102)),(79,80))),(((73,74),(75,((84,125),((117,118),121)))),129)))),(2,59)),60);
 104: 1 -12472.52539 -13727.84547 (0,((((((((((1,92),(((48,49),142),(50,138))),((((103,136),(119,(126,141))),144),143)),((((3,4),((((((((((13,14),32),((33,34),(45,46))),27),((19,20),(35,(42,43)))),44),26),((36,37),38)),(40,41)),(30,31))),((((((5,((11,12),((16,18),39))),23),(21,22)),(24,25)),(55,145)),((15,17),139))),((((8,9),(51,53)),56),(57,58)))),((28,29),(52,54))),((6,7),10)),47),63),((61,62),((((((((((64,108),115),(112,116)),(((106,107),(130,131)),(113,114))),111),(79,80)),((((67,81),68),(85,((93,95),(94,96)))),((69,(132,133)),102))),(72,((78,(104,105)),((((82,101),(120,127)),(100,122)),((90,91),137))))),((((65,66),((71,((88,89),(128,(134,135)))),((76,87),(86,(109,110))))),(98,99)),((((70,(123,124)),97),83),(77,140)))),((((73,74),129),75),(84,(((117,118),121),125)))))),(2,59)),60);
 105: 1 -14798.80469 -13759.42076 (0,((((((((((1,92),(((48,49),142),(50,138))),(57,58)),(((((8,9),(51,53)),56),(52,54)),((((103,136),(119,(126,141))),144),143))),((6,7),10)),(((3,4),47),63)),((((((5,((11,12),((16,18),39))),23),(21,22)),(24,25)),((55,145),139)),(((((((13,14),((33,34),(45,46))),32),((((19,20),(26,44)),(35,(42,43))),27)),((36,37),38)),(40,41)),(30,31)))),((15,17),(28,29))),((61,62),((((((((((((64,108),115),(112,116)),(((106,107),(130,131)),(113,114))),111),(79,80)),(((67,68),81),((((69,(132,133)),102),85),((93,95),(94,96))))),((72,(78,(104,105))),((((82,101),(120,127)),(100,122)),((90,91),137)))),((((70,123),124),83),(77,140))),(((65,66),((71,((88,89),(128,(134,135)))),((76,87),(86,(109,110))))),(98,99))),97),(((73,74),(75,129)),((84,125),((117,118),121)))))),(2,59)),60);
 106: 1 -13923.18945 -13714.08682 (0,(((((((((1,92),(((48,49),142),(50,138))),143),(((103,136),(119,(126,141))),144)),((((((3,4),(((((((13,14),32),((33,34),(45,46))),((((19,20),(35,(42,43))),(26,44)),27)),((36,37),38)),(40,41)),(30,31))),((((((5,((11,12),((16,18),39))),23),(21,22)),(24,25)),(55,145)),((15,17),139))),(57,58)),((8,9),(51,53))),56)),((28,29),(52,54))),((6,7),10)),(47,(((61,62),((((((((64,108),115),(112,116)),(((106,107),(130,131)),(113,114))),111),((((((67,68),81),85),((93,95),(94,96))),((69,(132,133)),102)),(79,80))),((72,(78,(104,105))),((((82,101),(120,127)),(100,122)),((90,91),137)))),((((65,66),((71,((88,89),(128,(134,135)))),(76,((86,(109,110)),87)))),(98,99)),(((((70,(123,124)),97),83),(77,140)),(((((73,74),129),75),(((117,118),121),125)),84))))),63))),(2,59)),60);
 107: 1 -12597.02539 -13712.58087 (0,(((((1,92),(((48,49),142),(50,138))),(((((((3,4),(((((((13,14),32),((33,34),(45,46))),((((19,20),(35,(42,43))),(26,44)),27)),((36,37),38)),(40,41)),(30,31))),((((((5,((11,12),((16,18),39))),23),(21,22)),(24,25)),(55,145)),((15,17),139))),((((8,9),(51,53)),56),(57,58))),((((6,7),10),47),((28,29),(52,54)))),(((103,136),(119,(126,141))),144)),143)),(((61,62),((((((((((64,108),115),(112,116)),(((106,107),(130,131)),(113,114))),111),((72,(78,(104,105))),((((82,101),(120,127)),(100,122)),((90,91),137)))),(((((67,81),68),(85,((93,95),(94,96)))),((69,(132,133)),102)),(79,80))),(((65,66),((71,((88,89),(128,(134,135)))),((76,(86,(109,110))),87))),(98,99))),((((70,(123,124)),97),83),(77,140))),(((((73,74),129),75),(((117,118),121),125)),84))),63)),(2,59)),60);
 108: 3 -14807.49121 -13730.49225 (0,((((((((((1,92),(((48,49),142),(50,138))),143),(((103,136),(119,(126,141))),144)),(((6,7),10),(52,54))),((((8,9),(51,53)),(57,58)),56)),(28,29)),(((3,4),(((((((13,14),32),((33,34),(45,46))),((((19,20),(35,(42,43))),(26,44)),27)),((36,37),38)),(40,41)),(30,31))),((((((5,((11,12),((16,18),39))),23),(21,22)),(24,25)),(55,145)),((15,17),139)))),(47,(((61,62),((((((((((64,108),115),(112,116)),(((106,107),(130,131)),(113,114))),111),((((((67,81),68),((69,(132,133)),102)),85),((93,95),(94,96))),(79,80))),((72,(78,(104,105))),((((82,101),(120,127)),(100,122)),((90,91),137)))),(((70,(123,124)),(77,140)),(83,97))),(((65,66),((71,((88,89),(128,(134,135)))),(76,((86,(109,110)),87)))),(98,99))),(((((73,74),129),75),(((117,118),121),125)),84))),63))),(2,59)),60);
 109: 2 -13005.89062 -13709.03748 (0,((((((((((1,92),(((48,49),142),(50,138))),((((103,136),(119,(126,141))),144),143)),((((3,4),(((((13,14),((33,34),(45,46))),32),(((((19,20),(35,(42,43))),(26,44)),27),(((36,37),38),(40,41)))),(30,31))),((((((5,((11,12),((16,18),39))),23),(21,22)),(24,25)),(55,145)),((15,17),139))),((((8,9),(51,53)),56),(57,58)))),((28,29),(52,54))),((6,7),10)),47),63),((61,62),((((((((((64,108),115),(112,116)),(((106,107),(130,131)),(113,114))),111),((((67,68),81),(((69,(132,133)),102),(85,((93,95),(94,96))))),(79,80))),((72,(78,(104,105))),((((82,101),(120,127)),(100,122)),((90,91),137)))),((((70,(123,124)),97),83),(77,140))),(((65,66),((71,((88,89),(128,(134,135)))),((76,(86,(109,110))),87))),(98,99))),(((((73,74),129),75),(((117,118),121),125)),84)))),(2,59)),60);
 110: 3 -13219.72656 -13709.42528 (0,((((((((((1,92),(((48,49),142),(50,138))),((((103,136),(119,(126,141))),144),143)),((((3,4),(((((((13,14),32),((33,34),(45,46))),((((19,20),(35,(42,43))),(26,44)),27)),((36,37),38)),(40,41)),(30,31))),((((5,((((11,12),((16,18),39)),23),(21,22))),(24,25)),(55,145)),((15,17),139))),((((8,9),(51,53)),56),(57,58)))),((28,29),(52,54))),((6,7),10)),47),63),((61,62),((((((((((64,108),115),(112,116)),(((106,107),(130,131)),(113,114))),111),(((((67,81),68),(85,((93,95),(94,96)))),((69,(132,133)),102)),(79,80))),((72,(78,(104,105))),((((82,101),(120,127)),(100,122)),((90,91),137)))),((((70,(123,124)),97),83),(77,140))),(((65,66),((71,((88,89),(128,(134,135)))),(76,((86,(109,110)),87)))),(98,99))),((((73,74),129),75),(84,(((117,118),121),125)))))),(2,59)),60);
 111: 1 -13815.13672 -13727.05472 (0,(((((((((1,92),(((48,49),142),(50,138))),((((103,136),(119,(126,141))),144),143)),(((((3,4),((((((13,14),32),((33,34),(45,46))),(((((19,20),(26,44)),(35,(42,43))),27),((36,37),38))),(40,41)),(30,31))),((((((((5,((11,12),((16,18),39))),23),(21,22)),(24,25)),(55,145)),((15,17),139)),((8,9),(51,53))),(57,58))),56),((28,29),(52,54)))),((6,7),10)),47),63),((61,62),((((((((((64,108),115),(112,116)),((106,107),((113,114),(130,131)))),111),((((((67,68),81),85),((93,95),(94,96))),((69,(132,133)),102)),(79,80))),((72,(78,(104,105))),((((82,101),(120,127)),(100,122)),((90,91),137)))),((((70,123),124),(77,140)),(83,97))),((((65,66),(71,((88,89),(128,(134,135))))),(76,((86,(109,110)),87))),(98,99))),((((((73,74),75),129),((117,118),121)),125),84)))),(2,59)),60);
 112: 3 -13230.40039 -13729.72749 (0,(((((((((((1,92),(((48,49),142),(50,138))),143),((((3,4),(((((((13,14),32),((33,34),(45,46))),((((19,20),(35,(42,43))),(26,44)),27)),((36,37),38)),(40,41)),(30,31))),((((((5,((11,12),((16,18),39))),23),(21,22)),(24,25)),(55,145)),((15,17),139))),((((8,9),(51,53)),56),(57,58)))),(((103,136),(119,144)),(126,141))),((28,29),(52,54))),((6,7),10)),47),63),((61,62),((((((((64,108),115),(112,116)),(((106,107),(130,131)),(113,114))),111),((((67,81),68),((((69,(132,133)),102),85),((93,95),(94,96)))),(79,80))),((72,(78,(104,105))),((((82,101),(120,127)),(100,122)),((90,91),137)))),((((65,66),((71,((88,89),(128,(134,135)))),((76,(86,(109,110))),87))),(98,99)),(((((70,(123,124)),83),97),((((((73,74),129),75),((117,118),121)),125),84)),(77,140)))))),(2,59)),60);
 113: 1 -13152.98828 -13709.35018 (0,(((((((((((1,92),(((48,49),142),(50,138))),143),((((3,4),(((((((13,14),32),((33,34),(45,46))),((((19,20),(35,(42,43))),(26,44)),27)),((36,37),38)),(40,41)),(30,31))),((((((5,((11,12),((16,18),39))),23),(21,22)),(24,25)),(55,145)),((15,17),139))),((((8,9),(51,53)),56),(57,58)))),(((103,136),(119,(126,141))),144)),((28,29),(52,54))),((6,7),10)),47),63),((61,62),((((((((((64,108),115),(112,116)),(((106,107),(130,131)),(113,114))),111),((((67,68),81),(((69,(132,133)),102),(85,((93,95),(94,96))))),(79,80))),((72,(78,(104,105))),((((82,101),(120,127)),(100,122)),((90,91),137)))),((((70,(123,124)),97),83),(77,140))),(((65,66),((71,((88,89),(128,(134,135)))),(76,((86,(109,110)),87)))),(98,99))),(((((73,74),129),75),(((117,118),121),125)),84)))),(2,59)),60);
 114: 1 -13358.66602 -13714.56024 (0,((((((((1,92),(((48,49),142),(50,138))),143),((((((((3,4),(((((((13,14),32),((33,34),(45,46))),((((19,20),(35,(42,43))),(26,44)),27)),((36,37),38)),(40,41)),(30,31))),((((((5,((11,12),((16,18),39))),23),(21,22)),(24,25)),(55,145)),((15,17),139))),(57,58)),((8,9),(51,53))),56),((6,7),((28,29),(52,54)))),(((103,136),(119,(126,141))),144))),(10,47)),63),((61,62),(((((((((64,108),115),(112,116)),(((106,107),(130,131)),(113,114))),111),(((((67,81),68),(85,((93,95),(94,96)))),((69,(132,133)),102)),(79,80))),((72,(78,(104,105))),(((((82,101),(120,127)),(100,122)),((90,91),137)),83))),((((65,66),((71,((88,89),(128,(134,135)))),((76,(86,(109,110))),87))),(98,99)),((((70,124),123),97),(77,140)))),(((((73,74),75),129),(((117,118),121),125)),84)))),(2,59)),60);
 115: 1 -13215.50293 -13735.56098 (0,((((((((((1,92),(((48,49),142),(50,138))),((((103,136),(119,(126,141))),144),143)),(((6,7),10),((28,29),(52,54)))),(((((8,9),(51,53)),((15,17),139)),(57,58)),56)),((((5,((((11,12),((16,18),39)),(21,22)),23)),(24,25)),(55,145)),(((((((13,14),32),((33,34),(45,46))),((((19,20),(35,(42,43))),(26,44)),27)),((36,37),38)),(40,41)),(30,31)))),((3,4),47)),63),((61,62),(((((((((64,108),115),(112,116)),(((106,107),(130,131)),(113,114))),111),((((67,68),81),((((69,(132,133)),102),85),((93,95),(94,96)))),(79,80))),((72,(78,(104,105))),((((82,101),(120,127)),(100,122)),((90,91),137)))),(((65,66),((71,((88,89),(128,(134,135)))),((76,(86,(109,110))),87))),(98,99))),(((((70,(123,124)),83),97),(77,140)),((((73,74),75),129),((84,125),((117,118),121))))))),(2,59)),60);
 116: 2 -12617.64746 -13722.42805 (0,(((((((((((1,92),(50,138)),((48,49),142)),(56,143)),(((103,136),(119,(126,141))),144)),((((3,4),(((((((13,14),32),((33,34),(45,46))),((((19,20),(35,(42,43))),(26,44)),27)),((36,37),38)),(40,41)),(30,31))),((((((5,((11,12),((16,18),39))),23),(21,22)),(24,25)),(55,145)),((15,17),139))),(((8,9),(51,53)),(57,58)))),((28,29),(52,54))),((6,7),10)),47),(((61,62),((((((((((64,108),115),(112,116)),(((106,107),(130,131)),(113,114))),111),((((((67,81),68),85),((93,95),(94,96))),((69,(132,133)),102)),(79,80))),((72,(78,(104,105))),((((82,101),(120,127)),(100,122)),((90,91),137)))),(((70,124),123),((77,140),(83,97)))),(((65,66),((71,((88,89),(128,(134,135)))),(76,((86,(109,110)),87)))),(98,99))),((((((73,74),129),75),((117,121),118)),125),84))),63)),(2,59)),60);
 117: 2 -14584.14941 -13715.07649 (0,(((((((((1,92),(((48,49),142),(50,138))),143),(((103,136),(119,(126,141))),144)),((((((((3,4),(((((((13,14),32),((33,34),(45,46))),((((19,20),(35,(42,43))),(26,44)),27)),((36,37),38)),(40,41)),(30,31))),((((((5,((11,12),((16,18),39))),23),(21,22)),(24,25)),(55,145)),((15,17),139))),(57,58)),((8,9),(51,53))),56),(6,7)),((28,29),(52,54)))),(10,47)),63),((61,62),(((((((((64,108),115),(112,116)),(((106,107),(130,131)),(113,114))),111),((((67,81),68),(((69,(132,133)),102),(85,((93,95),(94,96))))),(79,80))),((72,(78,(104,105))),((((82,101),(120,127)),(100,122)),(83,((90,91),137))))),((((65,66),((71,((88,89),(128,(134,135)))),((76,(86,(109,110))),87))),(98,99)),(((70,(123,124)),97),(77,140)))),(((((73,74),75),129),(((117,118),121),125)),84)))),(2,59)),60);
 118: 1 -13383.57031 -13720.20753 (0,((((((((1,92),(((48,49),142),(50,138))),((((103,136),(119,(126,141))),144),143)),((((6,7),10),(47,(((61,62),((((((((((64,108),115),(112,116)),(((106,107),(130,131)),(113,114))),111),(((((67,68),81),(((69,(132,133)),102),85)),((93,95),(94,96))),(79,80))),((72,(78,(104,105))),((((82,101),(120,127)),(100,122)),((90,91),137)))),((70,(123,124)),83)),((((65,66),((71,((88,89),(128,(134,135)))),((76,(86,(109,110))),87))),((77,140),97)),(98,99))),((((((73,74),75),129),(117,(118,121))),125),84))),63))),((28,29),(52,54)))),(((3,4),(((((((13,14),32),((33,34),(45,46))),((((19,20),(35,(42,43))),(26,44)),27)),((36,37),38)),(40,41)),(30,31))),((((5,((((11,12),((16,18),39)),23),(21,22))),(24,25)),(55,145)),((15,17),139)))),(((8,9),(51,53)),56)),(57,58)),(2,59)),60);
 119: 3 -13341.35742 -13715.65498 (0,(((((((((1,92),(((48,49),142),(50,138))),143),(((103,136),(119,(126,141))),144)),(((((((3,4),(((((((13,14),32),((33,34),(45,46))),((((19,20),(35,(42,43))),(26,44)),27)),((36,37),38)),(40,41)),(30,31))),((((((5,((11,12),((16,18),39))),23),(21,22)),(24,25)),(55,145)),((15,17),139))),(57,58)),((8,9),(51,53))),56),((28,29),(52,54)))),((6,7),10)),47),(((61,62),(((((((((64,108),115),(112,116)),(((106,107),(130,131)),(113,114))),111),(((((67,81),68),(85,((93,95),(94,96)))),((69,(132,133)),102)),(79,80))),((72,(78,(104,105))),((((82,101),(120,127)),(100,122)),((90,91),137)))),((((65,66),((71,((88,89),(128,(134,135)))),((76,(86,(109,110))),87))),((((70,(123,124)),83),97),(77,140))),(98,99))),(((((73,74),129),75),(((117,118),121),125)),84))),63)),(2,59)),60);
 120: 1 -13616.94727 -13717.16456 (0,(((((((1,92),(((48,49),142),(50,138))),((((103,136),(119,(126,141))),144),143)),((28,29),(52,54))),(((6,7),10),(47,(((61,62),((((((((((((64,108),115),(112,116)),(((106,107),(130,131)),(113,114))),111),(((((67,68),81),(((69,(132,133)),102),85)),((93,95),(94,96))),(79,80))),((72,(78,(104,105))),((((82,101),(120,127)),(100,122)),((90,91),137)))),((70,(123,124)),83)),(77,140)),(((65,66),((71,((88,89),(128,(134,135)))),((76,(86,(109,110))),87))),(98,99))),97),((((((73,74),75),129),((117,121),118)),125),84))),63)))),((((3,4),(((((((13,14),32),((33,34),(45,46))),((((19,20),(35,(42,43))),(26,44)),27)),((36,37),38)),(40,41)),(30,31))),((((5,((((11,12),((16,18),39)),23),(21,22))),(24,25)),(55,145)),((15,17),139))),((((8,9),(51,53)),56),(57,58)))),(2,59)),60);
 121: 1 -13076.09277 -13717.99482 (0,(((((((((1,92),(((48,49),142),(50,138))),((((103,136),(119,(126,141))),144),143)),((((((3,4),(((((13,14),((33,34),(45,46))),32),(((((19,20),(35,(42,43))),(26,44)),27),(((36,37),38),(40,41)))),(30,31))),((((((5,((11,12),((16,18),39))),23),(21,22)),(24,25)),(55,145)),((15,17),139))),((8,9),(51,53))),(57,58)),56)),((28,29),(52,54))),((6,7),10)),47),(((61,62),((((((((((64,108),115),(112,116)),(((106,107),(130,131)),(113,114))),111),(((((67,81),68),(85,((93,95),(94,96)))),((69,(132,133)),102)),(79,80))),((72,((((82,101),(120,127)),(100,122)),((90,91),137))),(78,(104,105)))),((((70,(123,124)),97),83),(77,140))),(((65,66),((71,((88,89),(128,(134,135)))),(76,((86,(109,110)),87)))),(98,99))),((((((73,74),129),75),((117,118),121)),125),84))),63)),(2,59)),60);
 122: 1 -13313.12891 -13714.1932 (0,(((((((((((1,92),(((48,49),142),(50,138))),((((3,4),(((((13,14),((33,34),(45,46))),32),(((((19,20),(35,(42,43))),(26,44)),27),(((36,37),38),(40,41)))),(30,31))),((((((5,((11,12),((16,18),39))),23),(21,22)),(24,25)),(55,145)),((15,17),139))),(((8,9),(51,53)),(57,58)))),143),(((103,136),(119,(126,141))),144)),(((28,29),(52,54)),56)),((6,7),10)),47),63),((61,62),((((((((((64,108),115),(112,116)),(((106,107),(130,131)),(113,114))),111),((((67,68),81),((((69,(132,133)),102),85),((93,95),(94,96)))),(79,80))),((72,(78,(104,105))),((((82,101),(120,127)),(100,122)),((90,91),137)))),((((70,(123,124)),97),83),(77,140))),(((65,66),((71,((88,89),(128,(134,135)))),(76,((86,(109,110)),87)))),(98,99))),(((((73,74),129),75),(((117,118),121),125)),84)))),(2,59)),60);
 123: 1 -13567.74316 -13743.4867 (0,(((((((((((1,92),(((48,49),142),(50,138))),(57,58)),143),(((103,136),(119,(126,141))),144)),((28,29),(52,54))),((6,7),10)),((((((5,((11,12),((16,18),39))),((21,22),23)),(24,25)),(((15,17),139),(55,145))),(((((((13,14),32),((33,34),(45,46))),((((19,20),(26,44)),(35,(42,43))),27)),((36,37),38)),(40,41)),(30,31))),((8,9),(51,53)))),56),((((3,4),((61,62),((((((((((64,108),115),(112,116)),(((106,107),(130,131)),(113,114))),111),((((67,68),81),((((69,(132,133)),102),85),((93,95),(94,96)))),(79,80))),((72,(78,(104,105))),((((82,101),(120,127)),(100,122)),((90,91),137)))),(((((70,123),124),97),83),(77,140))),(((65,66),((71,((88,89),(128,(134,135)))),(((76,87),86),(109,110)))),(98,99))),(((((73,74),129),75),(((117,118),121),125)),84)))),47),63)),(2,59)),60);
 124: 1 -13234.91992 -13709.56303 (0,((((((((1,92),(((48,49),142),(50,138))),((((((3,4),(((((((13,14),32),((33,34),(45,46))),((((19,20),(35,(42,43))),(26,44)),27)),((36,37),38)),(40,41)),(30,31))),((((((5,((11,12),((16,18),39))),23),(21,22)),(24,25)),(55,145)),((15,17),139))),((((8,9),(51,53)),56),(57,58))),((28,29),(52,54))),((((103,136),(119,(126,141))),144),143))),((6,7),10)),47),63),((61,62),((((((((((64,108),115),(112,116)),(((106,107),(130,131)),(113,114))),111),(((((67,81),68),(85,((93,95),(94,96)))),((69,(132,133)),102)),(79,80))),((72,(78,(104,105))),((((82,101),(120,127)),(100,122)),((90,91),137)))),((((70,(123,124)),97),83),(77,140))),(((65,66),((71,((88,89),(128,(134,135)))),((76,(86,(109,110))),87))),(98,99))),(((((73,74),75),129),(((117,121),118),125)),84)))),(2,59)),60);
 125: 1 -13037.91016 -13721.40324 (0,((((((((1,92),(((48,49),142),(50,138))),((((103,136),(119,(126,141))),144),143)),((((6,7),10),((28,29),(52,54))),(47,(((61,62),((((((((((64,108),115),(112,116)),(((106,107),(130,131)),(113,114))),111),(((((67,68),81),(85,((93,95),(94,96)))),((69,(132,133)),102)),(79,80))),((72,(78,(104,105))),((((82,101),(120,127)),(100,122)),((90,91),137)))),(((((70,123),124),97),83),(77,140))),(((65,66),((71,((88,89),(128,(134,135)))),(76,((86,(109,110)),87)))),(98,99))),((((((73,74),129),75),((117,118),121)),125),84))),63)))),((3,4),(((((((13,14),32),((33,34),(45,46))),((((19,20),(35,(42,43))),(26,44)),27)),((36,37),38)),(40,41)),(30,31)))),56),((((((5,((((11,12),((16,18),39)),23),(21,22))),(24,25)),(55,145)),((15,17),139)),((8,9),(51,53))),(57,58))),(2,59)),60);
 126: 2 -13974.77344 -13714.7466 (0,(((((((((((1,92),(((48,49),142),(50,138))),143),(((103,136),(119,(126,141))),144)),(((((((3,4),(((((((13,14),32),((33,34),(45,46))),((((19,20),(35,(42,43))),(26,44)),27)),((36,37),38)),(40,41)),(30,31))),(((((5,((11,12),((16,18),39))),23),(21,22)),(24,25)),(55,145))),((15,17),139)),(57,58)),((8,9),(51,53))),56)),((28,29),(52,54))),((6,7),10)),47),63),((61,62),((((((((((64,108),115),(112,116)),(((106,107),(130,131)),(113,114))),111),(((((67,81),68),(((69,(132,133)),102),85)),((93,95),(94,96))),(79,80))),((72,(78,(104,105))),((((82,101),(120,127)),(100,122)),((90,91),137)))),(((((70,124),123),97),83),(77,140))),(((65,66),((71,((88,89),(128,(134,135)))),((76,(86,(109,110))),87))),(98,99))),((((((73,74),75),129),((117,118),121)),125),84)))),(2,59)),60);
 127: 1 -13212.58105 -13745.24577 (0,(((((((((((1,92),(((48,49),142),(50,138))),((28,29),(52,54))),((((103,136),(119,(126,141))),144),143)),((6,7),10)),(((((8,9),(51,53)),((15,17),139)),(57,58)),56)),((((5,((((11,12),((16,18),39)),(21,22)),23)),(24,25)),(55,145)),(((((((13,14),32),((33,34),(45,46))),((((19,20),(35,(42,43))),(26,44)),27)),((36,37),38)),(40,41)),(30,31)))),((3,4),47)),63),((61,62),(((((((64,108),115),(112,116)),111),(((106,107),(130,131)),(113,114))),((((67,68),81),((((69,(132,133)),102),85),((93,95),(94,96)))),(79,80))),((((((65,66),((71,((88,89),(128,(134,135)))),((76,87),(86,(109,110))))),(98,99)),((((73,74),((84,125),((117,118),121))),75),129)),((((70,(123,124)),83),97),(77,140))),((72,(78,(104,105))),(((((82,101),(120,127)),122),100),((90,91),137))))))),(2,59)),60);
 128: 3 -13813.80469 -13714.58419 (0,(((((((((1,92),(((48,49),142),(50,138))),((((103,136),(119,(126,141))),144),143)),((((6,7),10),(47,(((61,62),((((((((((64,108),115),(112,116)),(((106,107),(130,131)),(113,114))),111),((((67,68),81),((((69,(132,133)),102),85),((93,95),(94,96)))),(79,80))),((72,(78,(104,105))),((((82,101),(120,127)),(100,122)),((90,91),137)))),((70,(123,124)),83)),((((65,66),((71,((88,89),(128,(134,135)))),((76,(86,(109,110))),87))),(98,99)),((77,140),97))),(((((73,74),129),75),(((117,118),121),125)),84))),63))),((28,29),(52,54)))),56),(((3,4),(((((((13,14),32),((33,34),(45,46))),((((19,20),(35,(42,43))),(26,44)),27)),((36,37),38)),(40,41)),(30,31))),((((5,((((11,12),((16,18),39)),23),(21,22))),(24,25)),(55,145)),((15,17),139)))),(57,58)),((8,9),(51,53))),(2,59)),60);
 129: 1 -13551.14453 -13718.19427 (0,(((((((((1,92),(((48,49),142),(50,138))),((((103,136),(119,(126,141))),144),143)),(((((6,7),10),47),(((61,62),((((((((((64,108),115),(112,116)),(((106,107),(130,131)),(113,114))),111),((72,(78,(104,105))),(((((82,101),(120,127)),100),122),((90,91),137)))),((((67,81),68),(((69,(132,133)),102),(85,((93,95),(94,96))))),(79,80))),(((((70,123),124),97),83),(77,140))),(((65,66),((71,((88,89),(128,(134,135)))),((76,(86,(109,110))),87))),(98,99))),((((((73,74),75),129),((117,121),118)),125),84))),63)),((28,29),(52,54)))),(((3,4),(((((((13,14),32),((33,34),(45,46))),((((19,20),(35,(42,43))),(26,44)),27)),((36,37),38)),(40,41)),(30,31))),((((5,((((11,12),((16,18),39)),23),(21,22))),(24,25)),(55,145)),((15,17),139)))),56),(57,58)),((8,9),(51,53))),(2,59)),60);
 130: 1 -13616.19824 -13736.80264 (0,((((((((((((1,92),(((48,49),142),(50,138))),(57,58)),143),(((103,136),(119,(126,141))),144)),((28,29),(52,54))),((6,7),10)),(((((((5,((11,12),((16,18),39))),(21,22)),23),(24,25)),(((15,17),139),(55,145))),(((((((13,14),32),((33,34),(45,46))),((((19,20),(35,(42,43))),(26,44)),27)),((36,37),38)),(40,41)),(30,31))),((8,9),(51,53)))),56),(((3,4),47),((61,62),((((((((((64,108),115),(112,116)),(((106,107),(130,131)),(113,114))),111),(((((67,81),68),(((69,(132,133)),102),85)),((93,95),(94,96))),(79,80))),((72,(78,(104,105))),(((((82,101),(120,127)),122),100),((90,91),137)))),((((70,(123,124)),97),83),(77,140))),(((65,66),((71,((88,89),(128,(134,135)))),((76,87),(86,(109,110))))),(98,99))),((((((73,74),75),129),(117,(118,121))),125),84))))),63),(2,59)),60);
 131: 1 -13718.28027 -13748.06628 (0,((((((((((1,92),(50,138)),((48,49),142)),(57,58)),(((3,4),(((((((13,14),32),((33,34),(45,46))),((((19,20),(35,(42,43))),(26,44)),27)),((36,37),38)),(40,41)),(30,31))),((((5,((((11,12),((16,18),39)),(21,22)),23)),(24,25)),(55,145)),((15,17),139)))),((8,9),(51,53))),56),(((((6,7),10),47),((28,29),(52,54))),((((103,136),(119,(126,141))),144),143))),((61,62),(63,(((((((((((64,108),115),(112,116)),(((106,107),(130,131)),(113,114))),111),(((((67,68),81),(85,((93,95),(94,96)))),((69,(132,133)),102)),(79,80))),((72,(78,(104,105))),(((((82,101),(120,127)),100),122),((90,91),137)))),(((70,(123,124)),83),(77,140))),(((65,66),((71,((88,89),(128,(134,135)))),((76,(86,(109,110))),87))),(98,99))),97),((((((73,74),129),75),(117,(118,121))),125),84))))),(2,59)),60);
 132: 1 -12665.13672 -13720.61157 (0,((((((((((1,92),(((48,49),142),(50,138))),((((103,136),(119,(126,141))),144),143)),((((3,4),((((((13,14),(45,46)),(33,34)),32),(((((19,20),(35,(42,43))),(26,44)),27),((36,(37,38)),(40,41)))),(30,31))),((((((5,((11,12),((16,18),39))),23),(21,22)),(24,25)),(55,145)),((15,17),139))),((((8,9),(51,53)),56),(57,58)))),((28,29),(52,54))),((6,7),10)),47),63),((61,62),(((((((((64,108),115),(112,116)),(((106,107),(130,131)),(113,114))),111),((((((67,81),68),(85,((93,95),(94,96)))),((69,(132,133)),102)),(79,80)),((((70,(123,124)),97),83),(77,140)))),((72,(78,(104,105))),(((((82,101),(120,127)),122),100),((90,91),137)))),(((65,66),((71,((88,89),(128,(134,135)))),((76,(86,(109,110))),87))),(98,99))),((((((73,74),129),75),((117,118),121)),125),84)))),(2,59)),60);
 133: 4 -13227.7168 -13715.33221 (0,(((((((((1,92),(((48,49),142),(50,138))),((((103,136),(119,(126,141))),144),143)),((((6,7),10),(47,(((61,62),((((((((((64,108),115),(112,116)),(((106,107),(130,131)),(113,114))),111),(((((67,81),68),(((69,(132,133)),102),85)),((93,95),(94,96))),(79,80))),((72,(78,(104,105))),((((82,101),(120,127)),(100,122)),((90,91),137)))),((70,(123,124)),83)),((((65,66),((71,((88,89),(128,(134,135)))),(76,((86,(109,110)),87)))),(98,99)),((77,140),97))),(((((73,74),129),75),(((117,118),121),125)),84))),63))),((28,29),(52,54)))),(((3,4),(((((((13,14),32),((33,34),(45,46))),((((19,20),(35,(42,43))),(26,44)),27)),((36,37),38)),(40,41)),(30,31))),(((((5,((11,12),((16,18),39))),23),(21,22)),(24,25)),((15,17),((55,145),139))))),56),(57,58)),((8,9),(51,53))),(2,59)),60);
 134: 1 -14206.42383 -13712.12317 (0,((((((((((1,92),(((48,49),142),(50,138))),((((103,136),(119,(126,141))),144),143)),((((3,4),(((((13,14),((33,34),(45,46))),32),(((((19,20),(35,(42,43))),(26,44)),27),(((36,37),38),(40,41)))),(30,31))),((((((5,((11,12),((16,18),39))),23),(21,22)),(24,25)),(55,145)),((15,17),139))),((((8,9),(51,53)),56),(57,58)))),((28,29),(52,54))),((6,7),10)),47),63),((61,62),((((((((((64,108),115),(112,116)),(((106,107),(130,131)),(113,114))),111),(((((67,68),81),(85,((93,95),(94,96)))),((69,(132,133)),102)),(79,80))),((((70,(123,124)),97),(77,140)),83)),((72,(78,(104,105))),((((82,101),(120,127)),(100,122)),((90,91),137)))),(((65,66),((71,((88,89),(128,(134,135)))),((76,(86,(109,110))),87))),(98,99))),(((((73,74),75),129),((117,(118,121)),125)),84)))),(2,59)),60);
 135: 2 -14109.33691 -13720.28772 (0,(((((((((((1,92),(((48,49),142),(50,138))),143),((((3,4),(((((((13,14),32),((33,34),(45,46))),((((19,20),(35,(42,43))),(26,44)),27)),((36,37),38)),(40,41)),(30,31))),((((((5,((11,12),((16,18),39))),23),(21,22)),(24,25)),(55,145)),((15,17),139))),(((8,9),(51,53)),(57,58)))),(((103,136),(119,(126,141))),144)),(((28,29),(52,54)),56)),((6,7),10)),47),63),((61,62),(((((((((((64,108),115),112),116),(((106,107),(130,131)),(113,114))),111),((((67,68),81),((((69,(132,133)),102),85),((93,95),(94,96)))),(79,80))),((72,(78,(104,105))),(((((82,101),(120,127)),122),100),((90,91),137)))),(((65,66),((71,((88,89),(128,(134,135)))),((76,(86,(109,110))),87))),(98,99))),(((70,123),124),((77,140),(83,97)))),((((((73,74),129),75),((117,121),118)),125),84)))),(2,59)),60);
 136: 1 -14085.8418 -13710.89979 (0,((((((((((1,92),(((48,49),142),(50,138))),143),(((103,136),(119,(126,141))),144)),(((((((3,4),(((((((13,14),32),((33,34),(45,46))),((((19,20),(35,(42,43))),(26,44)),27)),((36,37),38)),(40,41)),(30,31))),((((((5,((11,12),((16,18),39))),23),(21,22)),(24,25)),(15,17)),((55,145),139))),(57,58)),((8,9),(51,53))),56),((28,29),(52,54)))),((6,7),10)),47),63),((61,62),(((((((((64,108),115),(112,116)),(((106,107),(130,131)),(113,114))),111),(((((67,68),81),(85,((93,95),(94,96)))),((69,(132,133)),102)),(79,80))),((72,(78,(104,105))),((((82,101),(120,127)),(100,122)),((90,91),137)))),((((65,66),((71,((88,89),(128,(134,135)))),((76,(86,(109,110))),87))),(98,99)),(((((70,123),124),97),83),(77,140)))),((((((73,74),129),75),((117,118),121)),125),84)))),(2,59)),60);
 137: 4 -14210.91797 -13722.30462 (0,(((((((((((1,92),(((48,49),142),(50,138))),143),((((3,4),(((((((13,14),32),((33,34),(45,46))),((((19,20),(35,(42,43))),(26,44)),27)),((36,37),38)),(40,41)),(30,31))),((((((5,((11,12),((16,18),39))),23),(21,22)),(24,25)),(55,145)),((15,17),139))),(((8,9),(51,53)),(57,58)))),(((103,136),(119,(126,141))),144)),(((28,29),(52,54)),56)),((6,7),10)),47),63),((61,62),(((((((((64,108),115),(112,116)),(((106,107),(130,131)),(113,114))),111),((((67,68),81),((((69,(132,133)),102),85),((93,95),(94,96)))),(79,80))),((((65,66),((71,((88,89),(128,(134,135)))),((76,(86,(109,110))),87))),(98,99)),((72,(78,(104,105))),(((((82,101),(120,127)),122),100),((90,91),137))))),(((70,123),124),((77,140),(83,97)))),((((((73,74),129),75),((117,121),118)),125),84)))),(2,59)),60);
 138: 1 -13971.76953 -13720.14543 (0,((((((((((1,92),(((48,49),142),(50,138))),143),(((103,136),(119,(126,141))),144)),(((((((3,4),(((((((13,14),32),((33,34),(45,46))),((((19,20),(35,(42,43))),(26,44)),27)),((36,37),38)),(40,41)),(30,31))),((((((5,((11,12),((16,18),39))),23),(21,22)),(24,25)),(55,145)),((15,17),139))),(57,58)),((8,9),(51,53))),56),((28,29),(52,54)))),((6,7),10)),47),63),((61,62),((((((((((64,108),(112,116)),115),111),(((106,107),(130,131)),(113,114))),(79,80)),((72,(78,(104,105))),((((82,101),(120,127)),(100,122)),((90,91),137)))),(((((67,68),81),((93,95),(94,96))),85),((69,(132,133)),102))),((((65,66),((71,((88,89),(128,(134,135)))),((76,(86,(109,110))),87))),(98,99)),((((70,(123,124)),97),83),(77,140)))),(((((73,74),75),129),(((117,121),118),125)),84)))),(2,59)),60);
 139: 2 -13916.3418 -13712.15589 (0,((((((((((1,92),(((48,49),142),(50,138))),((((103,136),(119,(126,141))),144),143)),((((3,4),(((((((13,14),32),((33,34),(45,46))),((((19,20),(35,(42,43))),(26,44)),27)),((36,37),38)),(40,41)),(30,31))),(((5,((((11,12),((16,18),39)),23),(21,22))),(24,25)),((15,17),((55,145),139)))),((((8,9),(51,53)),56),(57,58)))),((28,29),(52,54))),((6,7),10)),47),63),((61,62),((((((((((64,108),115),(112,116)),(((106,107),(130,131)),(113,114))),111),((((((67,68),81),85),((93,95),(94,96))),((69,(132,133)),102)),(79,80))),((72,(78,(104,105))),((((82,101),(120,127)),(100,122)),((90,91),137)))),((((70,(123,124)),97),83),(77,140))),(((65,66),((71,((88,89),(128,(134,135)))),(76,((86,(109,110)),87)))),(98,99))),((((((73,74),75),129),((117,118),121)),125),84)))),(2,59)),60);
 140: 1 -12718.73047 -13733.18872 (0,((((((((((((1,92),(((48,49),142),(50,138))),143),(((103,136),(119,144)),(126,141))),((6,7),10)),((28,29),(52,54))),((((8,9),(51,53)),(57,58)),56)),((((((5,((11,12),((16,18),39))),23),(21,22)),(24,25)),(((15,17),139),(55,145))),(((((((13,14),((33,34),(45,46))),32),((((19,20),(35,(42,43))),(26,44)),27)),((36,37),38)),(40,41)),(30,31)))),((3,4),47)),63),((61,62),((((((((((64,108),115),(112,116)),(((106,107),(130,131)),(113,114))),111),(((((67,81),68),(((69,(132,133)),102),85)),((93,95),(94,96))),(79,80))),(((((70,(123,124)),83),((90,91),137)),((((82,101),(120,127)),100),122)),(72,(78,(104,105))))),(((65,66),((71,((88,89),(128,(134,135)))),((76,87),(86,(109,110))))),(98,99))),((77,140),97)),((73,74),((75,((84,125),((117,118),121))),129))))),(2,59)),60);
 141: 1 -13236.78516 -13721.13549 (0,(((((((1,92),(((48,49),142),(50,138))),(10,(47,(((61,62),(((((((((((64,108),115),(112,116)),(((106,107),(130,131)),(113,114))),111),(79,80)),((((67,68),81),(85,((93,95),(94,96)))),((69,(132,133)),102))),((72,(78,(104,105))),(((82,101),((100,122),(120,127))),((90,91),137)))),(((70,(123,124)),(83,97)),(77,140))),(((65,66),((71,((88,89),(128,(134,135)))),((76,(86,(109,110))),87))),(98,99))),(((((73,74),129),75),(((117,118),121),125)),84))),63)))),((((103,136),(119,(126,141))),144),143)),((6,7),((28,29),(52,54)))),((((((3,4),((((((((((13,14),32),((33,34),(45,46))),27),((19,20),(35,(42,43)))),44),26),((36,37),38)),(40,41)),(30,31))),((((((5,((11,12),((16,18),39))),23),(21,22)),(24,25)),(55,145)),((15,17),139))),(57,58)),((8,9),(51,53))),56)),(2,59)),60);
 142: 1 -13539.20996 -13737.99894 (0,((((((1,92),(((48,49),142),(50,138))),((((((3,4),(((((((13,14),32),((33,34),(45,46))),((((19,20),(35,(42,43))),(26,44)),27)),((36,37),38)),(40,41)),(30,31))),(((((5,((11,12),((16,18),39))),23),(21,22)),(24,25)),((55,145),139))),143),((((6,7),10),(47,(((61,62),((((((((64,108),115),(112,116)),(((106,107),(130,131)),(113,114))),111),((((67,68),81),((((69,(132,133)),102),85),((93,95),(94,96)))),(79,80))),((72,(78,(104,105))),((((82,101),(120,127)),(100,122)),((90,91),137)))),((((65,66),((71,((88,89),(128,(134,135)))),((76,(86,(109,110))),87))),(98,99)),(((((70,(123,124)),83),97),(77,140)),(((((73,74),75),129),(((117,118),121),125)),84))))),63))),(((103,136),(119,(126,141))),144))),(52,54))),((((8,9),(51,53)),56),(57,58))),((15,17),(28,29))),(2,59)),60);
 143: 1 -13237.33105 -13729.01054 (0,((((((((1,92),(50,138)),((48,49),142)),((((6,7),10),63),(47,((61,62),(((((((((((64,108),115),(112,116)),(((106,107),(130,131)),(113,114))),111),(((((67,81),68),(((69,(132,133)),102),85)),((93,95),(94,96))),(79,80))),((72,(78,(104,105))),(((((82,101),(120,127)),122),100),((90,91),137)))),(((70,(123,124)),83),(77,140))),(((65,66),((71,((88,89),(128,(134,135)))),((76,(86,(109,110))),87))),(98,99))),97),(((((73,74),75),129),(((117,118),121),125)),84)))))),((28,29),(52,54))),((((103,136),(119,(126,141))),144),143)),((((3,4),(((((((13,14),32),((33,34),(45,46))),((((19,20),(35,(42,43))),(26,44)),27)),((36,37),38)),(40,41)),(30,31))),((((5,((((11,12),((16,18),39)),(21,22)),23)),(24,25)),(55,145)),((15,17),139))),((((8,9),(51,53)),56),(57,58)))),(2,59)),60);
 144: 1 -12630.58594 -13730.22376 (0,(((((((((1,92),(((48,49),142),(50,138))),143),(((103,136),(119,(126,141))),144)),((((((3,4),(((((((13,14),32),((33,34),(45,46))),((((19,20),(35,(42,43))),(26,44)),27)),((36,37),38)),(40,41)),(30,31))),(57,58)),56),((((((5,((11,12),((16,18),39))),23),(21,22)),(24,25)),((15,17),((55,145),139))),((8,9),(51,53)))),(((6,7),10),((28,29),(52,54))))),47),63),((61,62),((((((((((64,108),115),(112,116)),(((106,107),(130,131)),(113,114))),111),(79,80)),((((70,(123,124)),97),83),(77,140))),(((((65,66),((71,((88,89),(128,(134,135)))),((76,(86,(109,110))),87))),(98,99)),((((82,101),(120,127)),(100,122)),((90,91),137))),(72,(78,(104,105))))),(((67,68),81),((((69,(132,133)),102),85),((93,95),(94,96))))),(((((73,74),75),129),(((117,121),118),125)),84)))),(2,59)),60);
 145: 2 -13636.56055 -13720.36757 (0,((((((((1,92),(((48,49),142),(50,138))),((((103,136),(119,(126,141))),144),143)),((((6,7),10),(47,(((61,62),((((((((((((64,108),115),(112,116)),(((106,107),(130,131)),(113,114))),111),(79,80)),(((67,68),81),((((69,(132,133)),102),85),((93,95),(94,96))))),((72,(78,(104,105))),((((82,101),(120,127)),(100,122)),((90,91),137)))),83),((((65,66),((71,((88,89),(128,(134,135)))),(76,((86,(109,110)),87)))),(98,99)),((77,140),97))),((70,123),124)),(((((73,74),129),75),(((117,118),121),125)),84))),63))),((28,29),(52,54)))),(((3,4),(((((((13,14),32),((33,34),(45,46))),((((19,20),(35,(42,43))),(26,44)),27)),((36,37),38)),(40,41)),(30,31))),(((((5,((11,12),((16,18),39))),23),(21,22)),(24,25)),(((15,17),139),(55,145))))),(((8,9),(51,53)),56)),(57,58)),(2,59)),60);
 146: 2 -13546.22754 -13707.64371 (0,(((((((((((1,92),(((48,49),142),(50,138))),((((3,4),(((((((13,14),32),((33,34),(45,46))),((((19,20),(35,(42,43))),(26,44)),27)),((36,37),38)),(40,41)),(30,31))),((((((5,((11,12),((16,18),39))),23),(21,22)),(24,25)),(55,145)),((15,17),139))),((((8,9),(51,53)),56),(57,58)))),143),(((103,136),(119,(126,141))),144)),((28,29),(52,54))),((6,7),10)),47),63),((61,62),((((((((((64,108),115),(112,116)),(((106,107),(130,131)),(113,114))),111),(((((67,68),81),(85,((93,95),(94,96)))),((69,(132,133)),102)),(79,80))),((72,(78,(104,105))),((((82,101),(120,127)),(100,122)),((90,91),137)))),((((70,(123,124)),97),83),(77,140))),(((65,66),((71,((88,89),(128,(134,135)))),(76,((86,(109,110)),87)))),(98,99))),(((((73,74),129),75),(((117,118),121),125)),84)))),(2,59)),60);
 147: 1 -14436.26367 -13744.55091 (0,((((((((((1,92),(((48,49),142),(50,138))),(47,63)),(((103,136),(119,(126,141))),144)),((((3,4),(((((((13,14),32),((33,34),(45,46))),((((19,20),(35,(42,43))),(26,44)),27)),((36,37),38)),(40,41)),(30,31))),(((((5,((11,12),((16,18),39))),23),(21,22)),(24,25)),((55,145),139))),143)),(((((8,9),(51,53)),(57,58)),(52,54)),56)),((6,7),10)),((15,17),(28,29))),((61,62),((((((((((64,108),115),(112,116)),(((106,107),(130,131)),(113,114))),111),(((((67,68),81),(((69,(132,133)),102),85)),((93,95),(94,96))),(79,80))),((72,(78,(104,105))),((((82,101),(120,127)),(100,122)),((90,91),137)))),(((((70,123),124),97),83),(77,140))),(((65,66),((71,((88,89),(128,(134,135)))),((76,(86,(109,110))),87))),(98,99))),((((((73,74),75),129),125),((117,118),121)),84)))),(2,59)),60);
 148: 1 -14030.51562 -13710.44926 (0,(((((((((((1,92),(((48,49),142),(50,138))),143),(((103,136),(119,(126,141))),144)),((((((3,4),((((((((13,14),(45,46)),(33,34)),32),((((19,20),(35,(42,43))),(26,44)),27)),((36,37),38)),(40,41)),(30,31))),((((((5,((11,12),((16,18),39))),23),(21,22)),(24,25)),(55,145)),((15,17),139))),(57,58)),((8,9),(51,53))),56)),((28,29),(52,54))),((6,7),10)),47),63),((61,62),((((((((((64,108),115),(112,116)),(((106,107),(130,131)),(113,114))),111),(((((67,68),81),(85,((93,95),(94,96)))),((69,(132,133)),102)),(79,80))),((72,(78,(104,105))),((((82,101),(120,127)),(100,122)),((90,91),137)))),(((70,(123,124)),(77,140)),(83,97))),(((65,66),((71,((88,89),(128,(134,135)))),((76,(86,(109,110))),87))),(98,99))),(((((73,74),129),75),(((117,121),118),125)),84)))),(2,59)),60);
 149: 1 -13752.4502 -13739.76661 (0,((((((((((1,92),(((48,49),142),(50,138))),((((103,136),(119,144)),(126,141)),143)),(((6,7),10),((28,29),(52,54)))),((((8,9),(51,53)),(57,58)),56)),(((((5,((11,12),((16,18),39))),((21,22),23)),(24,25)),(((15,17),139),(55,145))),(((((((13,14),((33,34),(45,46))),32),((((19,20),(26,44)),(35,(42,43))),27)),((36,37),38)),(40,41)),(30,31)))),((3,4),47)),63),((61,62),((((((((((64,108),115),(112,116)),(((106,107),(130,131)),(113,114))),111),(((((67,68),81),(((69,(132,133)),102),85)),((93,95),(94,96))),(79,80))),((((((70,123),124),83),((90,91),137)),(((82,101),(120,127)),(100,122))),(72,(78,(104,105))))),(((65,66),((71,((88,89),(128,(134,135)))),(((76,87),86),(109,110)))),(98,99))),((77,140),97)),(((73,74),(75,(84,(((117,121),118),125)))),129)))),(2,59)),60);
 150: 1 -13395.99219 -13717.18983 (0,((((((((((1,92),(((48,49),142),(50,138))),((((103,136),(119,(126,141))),144),143)),((((3,4),(((((13,14),((33,34),(45,46))),32),(((((19,20),(35,(42,43))),(26,44)),27),(((36,37),38),(40,41)))),(30,31))),((((((5,((11,12),((16,18),39))),23),(21,22)),(24,25)),(55,145)),((15,17),139))),((((8,9),(51,53)),56),(57,58)))),((28,29),(52,54))),((6,7),10)),47),63),((61,62),(((((((((64,108),115),(112,116)),(((106,107),(130,131)),(113,114))),111),(((((67,68),81),(85,((93,95),(94,96)))),((69,(132,133)),102)),(79,80))),((((70,(123,124)),97),83),(77,140))),((((65,66),((71,((88,89),(128,(134,135)))),((76,(86,(109,110))),87))),(98,99)),((72,(78,(104,105))),((((82,101),(120,127)),(100,122)),((90,91),137))))),(((((73,74),75),129),((117,(118,121)),125)),84)))),(2,59)),60);
 151: 2 -13303.93359 -13713.79271 (0,(((((((((1,92),(((48,49),142),(50,138))),143),(((103,136),(119,(126,141))),144)),((((((((3,4),(((((((13,14),32),((33,34),(45,46))),((((19,20),(35,(42,43))),(26,44)),27)),((36,37),38)),(40,41)),(30,31))),((((((5,((11,12),((16,18),39))),23),(21,22)),(24,25)),(55,145)),((15,17),139))),(57,58)),((8,9),(51,53))),56),(6,7)),((28,29),(52,54)))),(10,47)),63),((61,62),(((((((((64,108),115),(112,116)),(((106,107),(130,131)),(113,114))),111),((((((67,81),68),85),((93,95),(94,96))),((69,(132,133)),102)),(79,80))),((72,(78,(104,105))),((((82,101),(120,127)),(100,122)),(83,((90,91),137))))),((((65,66),((71,((88,89),(128,(134,135)))),((76,(86,(109,110))),87))),(98,99)),(((70,(123,124)),97),(77,140)))),(((((73,74),75),129),(((117,118),121),125)),84)))),(2,59)),60);
 152: 5 -14313.01172 -13711.50074 (0,(((((1,92),(((48,49),142),(50,138))),((((((((((3,4),(((((13,14),((33,34),(45,46))),32),(((((19,20),(35,(42,43))),(26,44)),27),(((36,37),38),(40,41)))),(30,31))),((((((5,((11,12),((16,18),39))),23),(21,22)),(24,25)),(55,145)),((15,17),139))),((8,9),(51,53))),(57,58)),56),(6,7)),((28,29),(52,54))),((((103,136),(119,(126,141))),144),143)),(10,47))),(((61,62),((((((((((64,108),115),(112,116)),(((106,107),(130,131)),(113,114))),111),(((((67,81),68),(85,((93,95),(94,96)))),((69,(132,133)),102)),(79,80))),((72,(78,(104,105))),((((82,101),(120,127)),(100,122)),((90,91),137)))),(((70,(123,124)),(83,97)),(77,140))),(((65,66),((71,((88,89),(128,(134,135)))),(76,((86,(109,110)),87)))),(98,99))),(((((73,74),129),75),(((117,118),121),125)),84))),63)),(2,59)),60);
 153: 1 -14382.83691 -13727.15639 (0,(((((((((1,92),(((48,49),142),(50,138))),143),(((103,136),(119,(126,141))),144)),(((((((3,4),(((((((13,14),((33,(45,46)),34)),32),((((19,20),(35,(42,43))),(26,44)),27)),((36,37),38)),(40,41)),(30,31))),((((((5,((11,12),((16,18),39))),23),(21,22)),(24,25)),(55,145)),((15,17),139))),(57,58)),((8,9),(51,53))),56),((28,29),(52,54)))),((6,7),10)),(47,63)),((61,62),((((((((((64,108),115),(112,116)),111),(((106,107),(130,131)),(113,114))),(((((67,81),68),(85,((93,95),(94,96)))),((69,(132,133)),102)),(79,80))),((72,(78,(104,105))),(((((82,101),(120,127)),122),100),((90,91),137)))),(((70,(123,124)),(77,140)),(83,97))),(((65,66),((71,((76,(86,(109,110))),87)),((88,89),(128,(134,135))))),(98,99))),((((((73,74),75),129),((117,118),121)),125),84)))),(2,59)),60);
 154: 1 -13627.09961 -13742.71281 (0,((((((((1,92),(((48,49),142),(50,138))),(((6,7),10),(47,(((61,62),((((((((64,108),115),(112,116)),(((106,107),(130,131)),(113,114))),111),((((67,68),81),((((69,(132,133)),102),85),((93,95),(94,96)))),(79,80))),((72,(78,(104,105))),((((82,101),(120,127)),(100,122)),((90,91),137)))),((((((65,66),(71,((88,89),(128,(134,135))))),((76,(86,(109,110))),87)),(98,99)),(((((73,74),75),129),(((117,118),121),125)),84)),(((((70,123),124),83),97),(77,140))))),63)))),(((((3,4),(((((((13,14),32),((33,34),(45,46))),((((19,20),(35,(42,43))),(26,44)),27)),((36,37),38)),(40,41)),(30,31))),(((((5,((11,12),((16,18),39))),23),(21,22)),(24,25)),((55,145),139))),143),(((103,136),(119,(126,141))),144))),(52,54)),((((8,9),(51,53)),56),(57,58))),((15,17),(28,29))),(2,59)),60);
 155: 1 -14044.37695 -13716.40486 (0,(((((1,92),(((48,49),142),(50,138))),((((((((((3,4),(((((13,14),((33,34),(45,46))),32),(((((19,20),(35,(42,43))),(26,44)),27),(((36,37),38),(40,41)))),(30,31))),((((((5,((11,12),((16,18),39))),23),(21,22)),(24,25)),(55,145)),((15,17),139))),((8,9),(51,53))),(57,58)),56),(6,7)),((28,29),(52,54))),((((103,136),(119,(126,141))),144),143)),(10,47))),(((61,62),((((((((((64,108),115),(112,116)),(((106,107),(130,131)),(113,114))),111),(((((67,81),68),(85,((93,95),(94,96)))),((69,(132,133)),102)),(79,80))),((72,(78,(104,105))),((((82,101),(120,127)),(100,122)),((90,91),137)))),((((70,(123,124)),97),83),(77,140))),(((((73,74),129),75),(((117,118),121),125)),84)),(((65,66),((71,((88,89),(128,(134,135)))),(76,((86,(109,110)),87)))),(98,99)))),63)),(2,59)),60);
 156: 1 -12389.55859 -13731.60085 (0,((((((((1,92),(((48,49),142),(50,138))),((((103,136),(119,(126,141))),144),143)),(((6,7),10),(47,(((61,62),(((((((((((64,108),115),(112,116)),(((106,107),(130,131)),(113,114))),111),(((((67,81),68),(((69,(132,133)),102),85)),((93,95),(94,96))),(79,80))),((72,(78,(104,105))),(((((82,101),(120,127)),122),100),((90,91),137)))),(((70,(123,124)),83),(77,140))),(((65,66),((71,((88,89),(128,(134,135)))),(((76,87),86),(109,110)))),(98,99))),97),(((((73,74),75),129),(((117,118),121),125)),84))),63)))),(52,54)),((((3,4),(((((((13,14),32),((33,34),(45,46))),((((19,20),(35,(42,43))),(26,44)),27)),((36,37),38)),(40,41)),(30,31))),(((((5,((11,12),((16,18),39))),23),(21,22)),(24,25)),((55,145),139))),((((8,9),(51,53)),56),(57,58)))),((15,17),(28,29))),(2,59)),60);
 157: 1 -13845.81836 -13716.94506 (0,((((((((((1,92),(((48,49),142),(50,138))),143),(((103,136),(119,(126,141))),144)),((((((3,4),(((((((13,14),32),((33,34),(45,46))),((((19,20),(35,(42,43))),(26,44)),27)),((36,37),38)),(40,41)),(30,31))),(((((5,((11,12),((16,18),39))),23),(21,22)),(24,25)),((15,17),((55,145),139)))),(57,58)),((8,9),(51,53))),56)),(((28,29),47),(52,54))),((6,7),10)),63),((61,62),((((((((((64,108),115),(112,116)),(((106,107),(130,131)),(113,114))),111),(((((67,81),68),(85,((93,95),(94,96)))),((69,(132,133)),102)),(79,80))),((72,(78,(104,105))),((((82,101),(120,127)),(100,122)),((90,91),137)))),((((70,(123,124)),97),83),(77,140))),(((65,66),((71,((88,89),(128,(134,135)))),(76,((86,(109,110)),87)))),(98,99))),((((((73,74),129),75),((117,121),118)),125),84)))),(2,59)),60);
 158: 1 -13119.67969 -13713.25628 (0,((((((((((1,92),(((48,49),142),(50,138))),((((103,136),(119,(126,141))),144),143)),((((3,4),(((((((13,14),32),((33,34),(45,46))),((((19,20),(35,(42,43))),(26,44)),27)),((36,37),38)),(40,41)),(30,31))),(((5,((((11,12),((16,18),39)),23),(21,22))),(24,25)),((15,17),((55,145),139)))),((((8,9),(51,53)),56),(57,58)))),((28,29),(52,54))),((6,7),10)),47),63),((61,62),((((((((((64,108),115),(112,116)),(((106,107),(130,131)),(113,114))),111),((((67,68),81),(((69,(132,133)),102),(85,((93,95),(94,96))))),(79,80))),((72,(78,(104,105))),((((82,101),(120,127)),(100,122)),((90,91),137)))),((((70,(123,124)),97),83),(77,140))),(((65,66),((71,((88,89),(128,(134,135)))),(76,((86,(109,110)),87)))),(98,99))),((((((73,74),75),129),((117,118),121)),125),84)))),(2,59)),60);
 159: 1 -14194.10449 -13737.87609 (0,((((((1,92),(((48,49),142),(50,138))),(((((((3,4),(((((((13,14),32),((33,34),(45,46))),((((19,20),(35,(42,43))),(26,44)),27)),((36,37),38)),(40,41)),(30,31))),(((((5,((11,12),((16,18),39))),23),(21,22)),(24,25)),((55,145),139))),143),(((103,136),(119,(126,141))),144)),(((6,7),10),(47,(((61,62),((((((((64,108),115),(112,116)),(((106,107),(130,131)),(113,114))),111),((((67,81),68),((((69,(132,133)),102),85),((93,95),(94,96)))),(79,80))),((72,(78,(104,105))),(((((82,101),(120,127)),122),100),((90,91),137)))),((((65,66),((71,((88,89),(128,(134,135)))),((76,(86,(109,110))),87))),(98,99)),(((((70,(123,124)),83),97),(77,140)),((((((73,74),129),75),((117,121),118)),125),84))))),63)))),(52,54))),((((8,9),(51,53)),56),(57,58))),((15,17),(28,29))),(2,59)),60);
 160: 1 -13609.54883 -13715.28802 (0,((((((((((1,92),(((48,49),142),(50,138))),((((103,136),(119,(126,141))),144),143)),(((((3,4),(((((((13,14),32),((33,34),(45,46))),((((19,20),(35,(42,43))),(26,44)),27)),((36,37),38)),(40,41)),(30,31))),(((5,((((11,12),((16,18),39)),23),(21,22))),(24,25)),(55,145))),((15,17),139)),((((8,9),(51,53)),56),(57,58)))),((28,29),(52,54))),((6,7),10)),47),63),((61,62),((((((((((64,108),115),(112,116)),(((106,107),(130,131)),(113,114))),111),(((((67,68),81),(85,((93,95),(94,96)))),((69,(132,133)),102)),(79,80))),((72,(78,(104,105))),((((82,101),(120,127)),(100,122)),((90,91),137)))),((((70,(123,124)),97),83),(77,140))),(((65,66),((71,((88,89),(128,(134,135)))),(76,((86,(109,110)),87)))),(98,99))),((((((73,74),75),129),((117,121),118)),125),84)))),(2,59)),60);
 161: 1 -13454.53125 -13710.35352 (0,((((((((((1,92),(((48,49),142),(50,138))),143),(((103,136),(119,(126,141))),144)),(((((((3,4),(((((13,14),((33,34),(45,46))),32),(((((19,20),(35,(42,43))),(26,44)),27),(((36,37),38),(40,41)))),(30,31))),((((((5,((11,12),((16,18),39))),23),(21,22)),(24,25)),(55,145)),((15,17),139))),(57,58)),((8,9),(51,53))),56),((28,29),(52,54)))),((6,7),10)),47),63),((61,62),((((((((((64,108),115),(112,116)),((106,107),((113,114),(130,131)))),111),(((((67,81),68),(85,((93,95),(94,96)))),((69,(132,133)),102)),(79,80))),((72,(78,(104,105))),((((82,101),(120,127)),(100,122)),((90,91),137)))),(((((70,123),124),97),83),(77,140))),(((65,66),((71,((88,89),(128,(134,135)))),((76,(86,(109,110))),87))),(98,99))),(((((73,74),75),129),(((117,121),118),125)),84)))),(2,59)),60);
 162: 1 -13559.70508 -13717.71562 (0,(((((((((((1,92),(((48,49),142),(50,138))),((((3,4),(((((13,14),((33,34),(45,46))),32),(((((19,20),(35,(42,43))),(26,44)),27),(((36,37),38),(40,41)))),(30,31))),((((((5,23),((11,12),((16,18),39))),(21,22)),(24,25)),(55,145)),((15,17),139))),(((8,9),(51,53)),(57,58)))),143),(((103,136),(119,(126,141))),144)),(((28,29),(52,54)),56)),((6,7),10)),47),63),((61,62),((((((((((64,108),115),(112,116)),(((106,107),(130,131)),(113,114))),111),(((((67,81),68),(((69,(132,133)),102),85)),((93,95),(94,96))),(79,80))),((72,(78,(104,105))),((((82,101),(120,127)),(100,122)),((90,91),137)))),((((70,(123,124)),97),83),(77,140))),(((65,66),((71,((88,89),(128,(134,135)))),(76,((86,(109,110)),87)))),(98,99))),(((((73,74),75),129),(((117,121),118),125)),84)))),(2,59)),60);
 163: 2 -13126.05859 -13713.96014 (0,(((((((((1,92),(((48,49),142),(50,138))),143),(((103,136),(119,(126,141))),144)),(((((((3,4),(((((((13,14),32),((33,34),(45,46))),((((19,20),(35,(42,43))),(26,44)),27)),((36,37),38)),(40,41)),(30,31))),((((((5,((11,12),((16,18),39))),23),(21,22)),(24,25)),(55,145)),((15,17),139))),(57,58)),((8,9),(51,53))),56),((28,29),(52,54)))),((6,7),10)),47),(((61,62),((((((((64,108),115),(112,116)),(((106,107),(130,131)),(113,114))),111),((((((67,81),68),85),((93,95),(94,96))),((69,(132,133)),102)),(79,80))),((72,(78,(104,105))),((((82,101),(120,127)),(100,122)),((90,91),137)))),((((65,66),((71,((88,89),(128,(134,135)))),(76,((86,(109,110)),87)))),(98,99)),(((((70,(123,124)),97),83),(77,140)),(((((73,74),129),75),(((117,118),121),125)),84))))),63)),(2,59)),60);
 164: 1 -13074.35742 -13728.78651 (0,((((((((((1,92),(((48,49),142),(50,138))),143),(((103,136),(119,(126,141))),144)),(((6,7),10),(52,54))),((((8,9),(51,53)),(57,58)),56)),(28,29)),(((3,4),(((((((13,14),32),((33,34),(45,46))),((((19,20),(35,(42,43))),(26,44)),27)),((36,37),38)),(40,41)),(30,31))),((((((5,((11,12),((16,18),39))),23),(21,22)),(24,25)),(55,145)),((15,17),139)))),(47,(((61,62),((((((((((64,108),115),(112,116)),(((106,107),(130,131)),(113,114))),111),(((((67,81),68),(((69,(132,133)),102),85)),((93,95),(94,96))),(79,80))),((72,(78,(104,105))),(((((82,101),(120,127)),122),100),((90,91),137)))),(((65,66),((71,((88,89),(128,(134,135)))),(76,((86,(109,110)),87)))),(98,99))),(((70,(123,124)),(77,140)),(83,97))),((((((73,74),129),75),((117,121),118)),125),84))),63))),(2,59)),60);
 165: 1 -13297.63281 -13714.02793 (0,(((((((((1,92),(((48,49),142),(50,138))),((((103,136),(119,(126,141))),144),143)),((((6,7),10),(47,(((61,62),((((((((((64,108),115),(112,116)),(((106,107),(130,131)),(113,114))),111),((((67,81),68),(((69,(132,133)),102),(85,((93,95),(94,96))))),(79,80))),((72,(78,(104,105))),((((82,101),(120,127)),(100,122)),((90,91),137)))),(((70,124),123),83)),((((65,66),((71,((88,89),(128,(134,135)))),((76,(86,(109,110))),87))),(98,99)),((77,140),97))),(((((73,74),129),75),(((117,118),121),125)),84))),63))),((28,29),(52,54)))),(((3,4),(((((((13,14),32),((33,34),(45,46))),((((19,20),(35,(42,43))),(26,44)),27)),((36,37),38)),(40,41)),(30,31))),((((5,((((11,12),((16,18),39)),23),(21,22))),(24,25)),(55,145)),((15,17),139)))),56),((8,9),(51,53))),(57,58)),(2,59)),60);
 166: 1 -12625.26172 -13709.46765 (0,(((((1,92),(((48,49),142),(50,138))),((((((((3,4),(((((((13,14),32),((33,34),(45,46))),((((19,20),(35,(42,43))),(26,44)),27)),((36,37),38)),(40,41)),(30,31))),((((((5,((11,12),((16,18),39))),23),(21,22)),(24,25)),(55,145)),((15,17),139))),((((8,9),(51,53)),56),(57,58))),(((6,7),10),47)),((28,29),(52,54))),(((103,136),(119,(126,141))),144)),143)),(((61,62),(((((((((((64,108),115),(112,116)),(((106,107),(130,131)),(113,114))),111),(79,80)),((((67,68),81),(85,((93,95),(94,96)))),((69,(132,133)),102))),((72,(78,(104,105))),((((82,101),(120,127)),(100,122)),((90,91),137)))),((((70,(123,124)),97),83),(77,140))),(((65,66),((71,((88,89),(128,(134,135)))),((76,(86,(109,110))),87))),(98,99))),(((((73,74),129),75),(((117,118),121),125)),84))),63)),(2,59)),60);
 167: 1 -13895.75 -13719.34148 (0,((((((((((1,92),(((48,49),142),(50,138))),143),(((103,136),(119,(126,141))),144)),((28,29),(52,54))),(((((3,4),((((((13,14),32),((33,34),(45,46))),(((((19,20),(35,(42,43))),(26,44)),27),((36,37),38))),(40,41)),(30,31))),((((((5,((11,12),((16,18),39))),23),(21,22)),(24,25)),(55,145)),((15,17),139))),(((8,9),(51,53)),(57,58))),56)),(((6,7),10),47)),63),((61,62),(((((((((64,108),115),(112,116)),(((106,107),(130,131)),(113,114))),111),(79,80)),((((67,68),81),(85,((93,95),(94,96)))),((69,(132,133)),102))),(((((65,66),((71,((88,89),(128,(134,135)))),(76,((86,(109,110)),87)))),(98,99)),((((70,(123,124)),97),83),(77,140))),((72,(78,(104,105))),(((((82,101),(120,127)),122),100),((90,91),137))))),(((((73,74),75),129),(((117,121),118),125)),84)))),(2,59)),60);
 168: 1 -15180.87012 -13739.36962 (0,(((((((((((1,92),(((48,49),142),(50,138))),((((103,136),(119,(126,141))),144),143)),((28,29),(52,54))),(((((8,9),(51,53)),((15,17),139)),(57,58)),56)),((6,7),10)),((((5,((((11,12),((16,18),39)),(21,22)),23)),(24,25)),(55,145)),(((((((13,14),32),((33,34),(45,46))),((((19,20),(35,(42,43))),(26,44)),27)),((36,37),38)),(40,41)),(30,31)))),((3,4),47)),63),((61,62),((((((((64,108),115),(112,116)),(((106,107),(130,131)),(113,114))),111),((((67,81),68),((((69,(132,133)),102),85),((93,95),(94,96)))),(79,80))),((72,(78,(104,105))),((((82,101),(120,127)),(100,122)),((90,91),137)))),(((((65,66),((71,((88,89),(128,(134,135)))),((76,(86,(109,110))),87))),(98,99)),((((73,74),75),((84,125),((117,118),121))),129)),((((70,(123,124)),83),97),(77,140)))))),(2,59)),60);
 169: 1 -13802.75684 -13726.46199 (0,((((((((((((1,92),(((48,49),142),(50,138))),((((103,136),(119,(126,141))),144),143)),(((3,4),(((((((13,14),32),((33,34),(45,46))),((((19,20),(35,(42,43))),(26,44)),27)),((36,37),38)),(40,41)),(30,31))),((((((5,((11,12),((16,18),39))),23),(21,22)),(24,25)),(55,145)),((15,17),139)))),(57,58)),((8,9),(51,53))),(((28,29),(52,54)),56)),((6,7),10)),47),63),((61,62),((((((((((64,108),115),(112,116)),(((106,107),(130,131)),(113,114))),111),(((((67,81),68),(((69,(132,133)),102),85)),((93,95),(94,96))),(79,80))),((72,(78,(104,105))),((((82,101),(120,127)),(100,122)),((90,91),137)))),(((65,66),((71,((88,89),(128,(134,135)))),((76,(86,(109,110))),87))),(98,99))),((((70,(123,124)),97),83),(77,140))),(((((73,74),75),129),(((117,121),118),125)),84)))),(2,59)),60);
 170: 1 -13851.6748 -13709.26339 (0,(((((((((1,92),(((48,49),142),(50,138))),143),(((103,136),(119,(126,141))),144)),((((((3,4),(((((((13,14),((33,34),(45,46))),32),((((19,20),(35,(42,43))),(26,44)),27)),((36,37),38)),(40,41)),(30,31))),((((((5,((11,12),((16,18),39))),23),(21,22)),(24,25)),(55,145)),((15,17),139))),(57,58)),(((8,9),(51,53)),56)),((28,29),(52,54)))),((6,7),10)),47),(((61,62),((((((((((64,108),115),(112,116)),(((106,107),(130,131)),(113,114))),111),(((((67,68),81),(((69,(132,133)),102),85)),((93,95),(94,96))),(79,80))),((72,(78,(104,105))),(((((82,101),(120,127)),100),122),((90,91),137)))),((((70,(123,124)),97),83),(77,140))),(((65,66),((71,((88,89),(128,(134,135)))),((76,(86,(109,110))),87))),(98,99))),(((((73,74),75),129),(((117,118),121),125)),84))),63)),(2,59)),60);
 171: 1 -13317.79102 -13716.15127 (0,((((((((((1,92),(((48,49),142),(50,138))),143),(((103,136),(119,(126,141))),144)),((((((3,4),((((((((13,14),(33,34)),(45,46)),32),((((19,20),(35,(42,43))),(26,44)),27)),((36,37),38)),(40,41)),(30,31))),((((((5,((11,12),((16,18),39))),23),(21,22)),(24,25)),(55,145)),((15,17),139))),(57,58)),(((8,9),(51,53)),56)),((28,29),(52,54)))),((6,7),10)),47),63),((61,62),((((((((((64,108),115),(112,116)),(((106,107),(130,131)),(113,114))),111),(((((67,68),81),(((69,(132,133)),102),85)),((93,95),(94,96))),(79,80))),((72,(78,(104,105))),(((((82,101),(120,127)),100),122),((90,91),137)))),((((70,(123,124)),97),83),(77,140))),(((65,66),((71,((88,89),(128,(134,135)))),((76,(86,(109,110))),87))),(98,99))),(((((73,74),75),129),(((117,118),121),125)),84)))),(2,59)),60);
 172: 5 -14616.15918 -13717.58741 (0,(((((1,92),(((48,49),142),(50,138))),((((((((((3,4),(((((13,14),((33,34),(45,46))),32),(((((19,20),(35,(42,43))),(26,44)),27),(((36,37),38),(40,41)))),(30,31))),((((((5,((11,12),((16,18),39))),23),(21,22)),(24,25)),(55,145)),((15,17),139))),((8,9),(51,53))),(57,58)),56),(6,7)),((28,29),(52,54))),((((103,136),(119,(126,141))),144),143)),(10,47))),(((61,62),((((((((((64,108),115),(112,116)),(((106,107),(130,131)),(113,114))),111),(((((67,81),68),(85,((93,95),(94,96)))),((69,(132,133)),102)),(79,80))),((72,(78,(104,105))),((((82,101),(120,127)),(100,122)),((90,91),137)))),((((65,66),((71,((88,89),(128,(134,135)))),(76,((86,(109,110)),87)))),(98,99)),(77,140))),(((70,(123,124)),83),97)),((((((73,74),129),75),((117,121),118)),125),84))),63)),(2,59)),60);
 173: 1 -14372.20898 -13709.9369 (0,(((((((((((1,92),(((48,49),142),(50,138))),143),(((103,136),(119,(126,141))),144)),((((((3,4),(((((((13,14),((33,34),(45,46))),32),((((19,20),(35,(42,43))),(26,44)),27)),((36,37),38)),(40,41)),(30,31))),((((((5,((11,12),((16,18),39))),23),(21,22)),(24,25)),(55,145)),((15,17),139))),(57,58)),((8,9),(51,53))),56)),((28,29),(52,54))),((6,7),10)),47),63),((61,62),((((((((((64,108),115),(112,116)),((106,107),((113,114),(130,131)))),111),(((((67,68),81),(85,((93,95),(94,96)))),((69,(132,133)),102)),(79,80))),((72,(78,(104,105))),((((82,101),(120,127)),(100,122)),((90,91),137)))),(((70,(123,124)),(77,140)),(83,97))),(((65,66),((71,((88,89),(128,(134,135)))),((76,(86,(109,110))),87))),(98,99))),(((((73,74),129),75),(((117,121),118),125)),84)))),(2,59)),60);
 174: 4 -12693.25684 -13718.22972 (0,(((((((((1,92),(((48,49),142),(50,138))),((((103,136),(119,(126,141))),144),143)),((((6,7),10),(47,(((61,62),((((((((((64,108),115),(112,116)),(((106,107),(130,131)),(113,114))),111),((((67,81),68),((((69,(132,133)),102),85),((93,95),(94,96)))),(79,80))),((72,(78,(104,105))),((((82,101),((120,127),122)),100),((90,91),137)))),((70,(123,124)),83)),((((65,66),((71,((88,89),(128,(134,135)))),(76,((86,(109,110)),87)))),(98,99)),((77,140),97))),((((((73,74),75),129),((117,118),121)),125),84))),63))),((28,29),(52,54)))),(((3,4),(((((((13,14),32),((33,34),(45,46))),((((19,20),(35,(42,43))),(26,44)),27)),((36,37),38)),(40,41)),(30,31))),(((((5,((11,12),((16,18),39))),23),(21,22)),(24,25)),((15,17),((55,145),139))))),56),(57,58)),((8,9),(51,53))),(2,59)),60);
 175: 1 -13593.69336 -13750.48142 (0,((((((((((((1,92),(((48,49),142),(50,138))),143),((((103,136),(119,144)),141),126)),((6,7),10)),((28,29),(52,54))),((((8,9),(51,53)),(57,58)),56)),((((((5,((11,12),((16,18),39))),23),(21,22)),(24,25)),(((15,17),139),(55,145))),(((((((13,14),32),((33,34),(45,46))),((((19,20),(35,(42,43))),(26,44)),27)),((36,37),38)),(40,41)),(30,31)))),((3,4),47)),63),((61,62),((((((((((64,108),115),(112,116)),(((106,107),(130,131)),(113,114))),111),(((((67,81),68),(((69,(132,133)),102),85)),((93,95),(94,96))),(79,80))),(((((70,(123,124)),83),((90,91),137)),((((82,101),(120,127)),100),122)),(72,(78,(104,105))))),(((65,66),((71,((88,89),(128,(134,135)))),((76,87),(86,(109,110))))),(98,99))),((77,140),97)),((73,74),((75,((84,125),((117,118),121))),129))))),(2,59)),60);
 176: 1 -13986.51465 -13743.38981 (0,((((((((((1,92),(((48,49),142),(50,138))),((((103,136),(119,144)),(126,141)),143)),(((6,7),10),((28,29),(52,54)))),((((8,9),(51,53)),(57,58)),56)),(((((5,((11,12),((16,18),39))),((21,22),23)),(24,25)),(((15,17),139),(55,145))),((((((((13,14),(45,46)),(33,34)),32),((((19,20),(35,(42,43))),(26,44)),27)),((36,37),38)),(40,41)),(30,31)))),((3,4),47)),63),((61,62),((((((((((64,108),115),(112,116)),(((106,107),(130,131)),(113,114))),111),(((((67,68),81),(((69,(132,133)),102),85)),((93,95),(94,96))),(79,80))),((((((70,123),124),83),((90,91),137)),(((82,101),(120,127)),(100,122))),(72,(78,(104,105))))),(((65,66),((71,((88,89),(128,(134,135)))),(((76,87),86),(109,110)))),(98,99))),((77,140),97)),(((73,74),(75,(84,(((117,121),118),125)))),129)))),(2,59)),60);
 177: 1 -13196.03906 -13719.77746 (0,((((((((((1,92),(((48,49),142),(50,138))),143),(((103,136),(119,(126,141))),144)),(((28,29),(52,54)),47)),((((((3,4),(((((((13,14),32),((33,34),(45,46))),((((19,20),(35,(42,43))),(26,44)),27)),((36,37),38)),(40,41)),(30,31))),((((((5,((11,12),((16,18),39))),23),(21,22)),(24,25)),(15,17)),((55,145),139))),((8,9),(51,53))),(57,58)),56)),((6,7),10)),63),((61,62),((((((((((64,108),115),(112,116)),((106,107),((113,114),(130,131)))),111),(((((67,68),81),(85,((93,95),(94,96)))),((69,(132,133)),102)),(79,80))),((72,(78,(104,105))),(((((82,101),(120,127)),122),100),((90,91),137)))),((((70,(123,124)),97),83),(77,140))),(((65,66),((71,((88,89),(128,(134,135)))),(76,((86,(109,110)),87)))),(98,99))),(((((73,74),75),129),(((117,118),121),125)),84)))),(2,59)),60);
 178: 2 -12277.56055 -13709.54518 (0,((((((((((1,92),(((48,49),142),(50,138))),((((103,136),(119,(126,141))),144),143)),((((3,4),(((((((13,14),32),((33,34),(45,46))),((((19,20),(35,(42,43))),(26,44)),27)),((36,37),38)),(40,41)),(30,31))),(((((5,((11,12),((16,18),39))),23),(21,22)),(24,25)),((15,17),((55,145),139)))),(((8,9),(51,53)),(56,(57,58))))),((28,29),(52,54))),((6,7),10)),47),63),((61,62),((((((((((64,108),115),(112,116)),(((106,107),(130,131)),(113,114))),111),(((((67,68),81),(85,((93,95),(94,96)))),((69,(132,133)),102)),(79,80))),((72,(78,(104,105))),((((82,101),(120,127)),(100,122)),((90,91),137)))),((((70,(123,124)),97),83),(77,140))),(((65,66),((71,((88,89),(128,(134,135)))),((76,(86,(109,110))),87))),(98,99))),((((((73,74),129),75),((117,118),121)),125),84)))),(2,59)),60);
 179: 4 -13626.22168 -13737.25042 (0,(((((((((((1,92),(((48,49),142),(50,138))),143),(((103,136),(119,144)),(126,141))),(((6,7),10),((28,29),(52,54)))),((((8,9),(51,53)),(57,58)),56)),((((((5,((11,12),((16,18),39))),23),(21,22)),(24,25)),(((15,17),139),(55,145))),(((((((13,14),32),((33,34),(45,46))),((((19,20),(35,(42,43))),(26,44)),27)),((36,37),38)),(40,41)),(30,31)))),((3,4),47)),63),((61,62),((((((((((64,108),115),(112,116)),(((106,107),(130,131)),(113,114))),111),(((((67,81),68),(((69,(132,133)),102),85)),((93,95),(94,96))),(79,80))),((((70,(123,124)),83),((((82,101),(120,127)),(100,122)),((90,91),137))),(72,(78,(104,105))))),(((65,66),((71,((88,89),(128,(134,135)))),((76,(86,(109,110))),87))),(98,99))),((73,74),((75,((84,125),((117,118),121))),129))),((77,140),97)))),(2,59)),60);
 180: 1 -14576.13477 -13709.43916 (0,(((((((((((1,92),(((48,49),142),(50,138))),143),(((103,136),(119,(126,141))),144)),((((((3,4),(((((13,14),((33,34),(45,46))),32),(((((19,20),(35,(42,43))),(26,44)),27),(((36,37),38),(40,41)))),(30,31))),((((((5,((11,12),((16,18),39))),23),(21,22)),(24,25)),(55,145)),((15,17),139))),(57,58)),((8,9),(51,53))),56)),((28,29),(52,54))),((6,7),10)),47),63),((61,62),(((((((((((64,108),115),(112,116)),(((106,107),(130,131)),(113,114))),111),(79,80)),((((67,68),81),((93,95),(94,96))),(((69,(132,133)),102),85))),((72,(78,(104,105))),((((82,101),(120,127)),(100,122)),((90,91),137)))),((((70,(123,124)),97),83),(77,140))),(((65,66),((71,((88,89),(128,(134,135)))),(76,((86,(109,110)),87)))),(98,99))),((((((73,74),129),75),((117,118),121)),125),84)))),(2,59)),60);
 181: 1 -14674.59668 -13719.26665 (0,(((((1,92),(((48,49),142),(50,138))),((((((((((3,4),(((((13,14),((33,34),(45,46))),32),(((((19,20),(35,(42,43))),(26,44)),27),(((36,37),38),(40,41)))),(30,31))),((((((5,((11,12),((16,18),39))),23),(21,22)),(24,25)),(55,145)),((15,17),139))),((8,9),(51,53))),(57,58)),56),(6,7)),((28,29),(52,54))),((((103,136),(119,(126,141))),144),143)),(10,47))),(((61,62),(((((((((64,108),115),(112,116)),(((106,107),(130,131)),(113,114))),111),((72,(78,(104,105))),((((82,101),(120,127)),(100,122)),((90,91),137)))),(((((67,81),68),(85,((93,95),(94,96)))),((69,(132,133)),102)),(79,80))),(((((65,66),((71,((88,89),(128,(134,135)))),(76,((86,(109,110)),87)))),(98,99)),(77,140)),(((70,(123,124)),83),97))),(((((73,74),129),75),(((117,118),121),125)),84))),63)),(2,59)),60);
 182: 2 -13195.11914 -13710.903 (0,(((((((((((1,92),(((48,49),142),(50,138))),143),(((103,136),(119,(126,141))),144)),((((((3,4),(((((((13,14),32),((33,34),(45,46))),((((19,20),(35,(42,43))),(26,44)),27)),((36,37),38)),(40,41)),(30,31))),((((((5,((11,12),((16,18),39))),23),(21,22)),(24,25)),(55,145)),((15,17),139))),(57,58)),((8,9),(51,53))),56)),((28,29),(52,54))),((6,7),10)),47),63),((61,62),(((((((((((64,108),115),(112,116)),(((106,107),(130,131)),(113,114))),111),(79,80)),((((67,81),68),(((69,(132,133)),102),85)),((93,95),(94,96)))),((72,(78,(104,105))),((((82,101),(120,127)),(100,122)),((90,91),137)))),((((70,(123,124)),97),83),(77,140))),(((65,66),((71,((88,89),(128,(134,135)))),(76,((86,(109,110)),87)))),(98,99))),(((73,74),(75,(84,(((117,118),121),125)))),129)))),(2,59)),60);
 183: 1 -13644.63086 -13713.85405 (0,(((((1,92),(((48,49),142),(50,138))),((((((((((3,4),(((((13,14),((33,34),(45,46))),32),(((((19,20),(35,(42,43))),(26,44)),27),(((36,37),38),(40,41)))),(30,31))),((((((5,((11,12),((16,18),39))),23),(21,22)),(24,25)),(55,145)),((15,17),139))),((8,9),(51,53))),(57,58)),56),(6,7)),((28,29),(52,54))),((((103,136),(119,(126,141))),144),143)),(10,47))),(((61,62),((((((((((64,108),115),(112,116)),(((106,107),(130,131)),(113,114))),111),((72,(78,(104,105))),((((82,101),(120,127)),(100,122)),((90,91),137)))),(((((67,81),68),(85,((93,95),(94,96)))),((69,(132,133)),102)),(79,80))),((((70,(123,124)),97),83),(77,140))),(((65,66),((71,((88,89),(128,(134,135)))),(76,((86,(109,110)),87)))),(98,99))),(((((73,74),129),75),(((117,118),121),125)),84))),63)),(2,59)),60);
 184: 2 -14116.75977 -13712.76493 (0,((((((((1,92),(((48,49),142),(50,138))),(((((((3,4),(((((13,14),((33,34),(45,46))),32),(((((19,20),(35,(42,43))),(26,44)),27),(((36,37),38),(40,41)))),(30,31))),((((((5,((11,12),((16,18),39))),23),(21,22)),(24,25)),(55,145)),((15,17),139))),((8,9),(51,53))),(57,58)),56),((((103,136),(119,(126,141))),144),143))),((28,29),(52,54))),((6,7),10)),47),(((61,62),((((((((((64,108),115),(112,116)),(((106,107),(130,131)),(113,114))),111),(((((67,81),68),(85,((93,95),(94,96)))),((69,(132,133)),102)),(79,80))),((72,(78,(104,105))),((((82,101),(120,127)),(100,122)),((90,91),137)))),((((70,(123,124)),97),83),(77,140))),(((65,66),((71,((88,89),(128,(134,135)))),(76,((86,(109,110)),87)))),(98,99))),((((((73,74),129),75),((117,118),121)),125),84))),63)),(2,59)),60);
 185: 2 -14291.30566 -13709.81722 (0,(((((((((1,92),(((48,49),142),(50,138))),((((103,136),(119,(126,141))),144),143)),((((6,7),10),(47,(((61,62),((((((((((64,108),115),(112,116)),(((106,107),(130,131)),(113,114))),111),(((((67,68),81),(85,((93,95),(94,96)))),((69,(132,133)),102)),(79,80))),((72,(78,(104,105))),((((82,101),(120,127)),(100,122)),((90,91),137)))),((((70,(123,124)),83),97),(77,140))),(((65,66),((71,((88,89),(128,(134,135)))),((76,(86,(109,110))),87))),(98,99))),(((((73,74),129),75),(((117,118),121),125)),84))),63))),((28,29),(52,54)))),(((3,4),(((((((13,14),32),((33,34),(45,46))),((((19,20),(35,(42,43))),(26,44)),27)),((36,37),38)),(40,41)),(30,31))),((((5,((((11,12),((16,18),39)),23),(21,22))),(24,25)),(55,145)),((15,17),139)))),56),(57,58)),((8,9),(51,53))),(2,59)),60);
 186: 1 -13700.02344 -13726.1765 (0,(((((((((((1,92),(((48,49),142),(50,138))),143),(((3,4),(((((((13,14),32),((33,34),(45,46))),((((19,20),(35,(42,43))),(26,44)),27)),((36,37),38)),(40,41)),(30,31))),((((((((5,((11,12),((16,18),39))),23),(21,22)),(24,25)),(55,145)),((15,17),139)),((8,9),(51,53))),(57,58)))),(((103,136),(119,(126,141))),144)),(((28,29),(52,54)),56)),((6,7),10)),47),63),((61,62),((((((((((64,108),115),(112,116)),(((106,107),(130,131)),(113,114))),111),((72,(78,(104,105))),(((((82,101),(120,127)),122),100),((90,91),137)))),(((65,66),((71,((88,89),(128,(134,135)))),(76,((86,(109,110)),87)))),(98,99))),((((70,(123,124)),97),83),(77,140))),(((((67,68),81),(85,((93,95),(94,96)))),((69,(132,133)),102)),(79,80))),(((73,74),(75,((84,125),((117,118),121)))),129)))),(2,59)),60);
 187: 1 -12983.21484 -13742.10783 (0,((((((((((1,92),(((48,49),142),(50,138))),(47,63)),(((103,136),(119,(126,141))),144)),((((3,4),(((((((13,14),32),((33,34),(45,46))),((((19,20),(35,(42,43))),(26,44)),27)),((36,37),38)),(40,41)),(30,31))),((((5,(((11,12),((16,18),39)),23)),(21,22)),(24,25)),((55,145),139))),143)),(((((8,9),(51,53)),56),(57,58)),(52,54))),((6,7),10)),((15,17),(28,29))),((61,62),((((((((((64,108),115),(112,116)),(((106,107),(130,131)),(113,114))),111),(((((67,81),68),(((69,(132,133)),102),85)),((93,95),(94,96))),(79,80))),((72,(78,(104,105))),(((((82,101),(120,127)),122),100),((90,91),137)))),((((70,(123,124)),97),83),(77,140))),(((65,66),((71,((88,89),(128,(134,135)))),((76,(86,(109,110))),87))),(98,99))),(((((73,74),129),75),((117,(118,121)),125)),84)))),(2,59)),60);
 188: 1 -13116.62695 -13712.76273 (0,((((((((((1,92),(((48,49),142),(50,138))),143),(((103,136),(119,(126,141))),144)),((((((3,4),(((((13,14),((33,34),(45,46))),32),(((((19,20),(35,(42,43))),(26,44)),27),(((36,37),38),(40,41)))),(30,31))),((((((5,((11,12),((16,18),39))),23),(21,22)),(24,25)),(55,145)),((15,17),139))),((8,9),(51,53))),(57,58)),56)),((28,29),(52,54))),((6,7),10)),47),(((61,62),((((((((((64,108),115),(112,116)),(((106,107),(130,131)),(113,114))),111),(((((67,81),68),(85,((93,95),(94,96)))),((69,(132,133)),102)),(79,80))),((72,(78,(104,105))),((((82,101),(120,127)),(100,122)),((90,91),137)))),((((70,(123,124)),97),83),(77,140))),(((65,66),((71,((88,89),(128,(134,135)))),(((76,(109,110)),86),87))),(98,99))),((((((73,74),75),129),84),((117,118),121)),125))),63)),(2,59)),60);
 189: 4 -13331.51367 -13755.23703 (0,((((((((((1,92),(((48,49),142),(50,138))),(57,58)),(((((8,9),(51,53)),56),(52,54)),((((103,136),(119,(126,141))),144),143))),((6,7),10)),(((3,4),47),63)),((((((5,((11,12),((16,18),39))),23),(21,22)),(24,25)),((55,145),139)),(((((((13,14),32),((33,34),(45,46))),((((19,20),(35,(42,43))),(26,44)),27)),((36,37),38)),(40,41)),(30,31)))),((15,17),(28,29))),((61,62),((((((((((64,108),115),(112,116)),(((106,107),(130,131)),(113,114))),111),(((((67,81),68),(((69,(132,133)),102),85)),((93,95),(94,96))),(79,80))),((72,(78,(104,105))),(((((82,101),(120,127)),122),100),((90,91),137)))),(((70,(123,124)),(77,140)),83)),((((65,66),((71,((88,89),(128,(134,135)))),((76,(86,(109,110))),87))),(98,99)),97)),((73,74),((75,129),(84,(((117,121),118),125))))))),(2,59)),60);
 190: 1 -13412.16797 -13720.48795 (0,((((((((1,92),(((48,49),142),(50,138))),((((103,136),(119,(126,141))),144),143)),((((6,7),10),(47,(((61,62),(((((((((64,108),115),(112,116)),(((106,107),(130,131)),(113,114))),111),(((((67,68),81),(((69,(132,133)),102),85)),((93,95),(94,96))),(79,80))),((72,(78,(104,105))),((((82,101),(120,127)),(100,122)),((90,91),137)))),((70,(123,124)),83)),(((((65,66),((71,((88,89),(128,(134,135)))),((76,(86,(109,110))),87))),(98,99)),((77,140),97)),((((((73,74),75),129),(117,(118,121))),125),84)))),63))),((28,29),(52,54)))),(((3,4),(((((((13,14),32),((33,34),(45,46))),((((19,20),(35,(42,43))),(26,44)),27)),((36,37),38)),(40,41)),(30,31))),((((5,((((11,12),((16,18),39)),23),(21,22))),(24,25)),(55,145)),((15,17),139)))),(((8,9),(51,53)),56)),(57,58)),(2,59)),60);
 191: 2 -13878.76953 -13708.84289 (0,((((((((((1,92),(((48,49),142),(50,138))),((((103,136),(119,(126,141))),144),143)),((((3,4),(((((((13,14),32),((33,34),(45,46))),((((19,20),(35,(42,43))),(26,44)),27)),((36,37),38)),(40,41)),(30,31))),((((5,((((11,12),((16,18),39)),23),(21,22))),(24,25)),(55,145)),((15,17),139))),((((8,9),(51,53)),56),(57,58)))),((28,29),(52,54))),((6,7),10)),47),63),((61,62),((((((((((64,108),115),(112,116)),(((106,107),(130,131)),(113,114))),111),((((67,81),68),(((69,(132,133)),102),(85,((93,95),(94,96))))),(79,80))),((72,(78,(104,105))),((((82,101),(120,127)),(100,122)),((90,91),137)))),((((70,(123,124)),97),83),(77,140))),(((65,66),((71,((88,89),(128,(134,135)))),(76,((86,(109,110)),87)))),(98,99))),(((((73,74),129),75),(((117,118),121),125)),84)))),(2,59)),60);
 192: 1 -13499.20215 -13721.12343 (0,(((((((1,92),(50,138)),((48,49),142)),((((103,136),(119,(126,141))),144),143)),((((6,7),10),(47,(((61,62),(((((((((((64,108),115),(112,116)),(((106,107),(130,131)),(113,114))),111),(((((67,68),81),(((69,(132,133)),102),85)),((93,95),(94,96))),(79,80))),((72,(78,(104,105))),((((82,101),(120,127)),(100,122)),((90,91),137)))),(((70,(123,124)),83),(77,140))),(((65,66),((71,((88,89),(128,(134,135)))),((76,(86,(109,110))),87))),(98,99))),97),((((((73,74),129),75),((117,121),118)),125),84))),63))),((28,29),(52,54)))),((((3,4),(((((((13,14),32),((33,34),(45,46))),((((19,20),(35,(42,43))),(26,44)),27)),((36,37),38)),(40,41)),(30,31))),((((5,((((11,12),((16,18),39)),(21,22)),23)),(24,25)),(55,145)),((15,17),139))),((((8,9),(51,53)),56),(57,58)))),(2,59)),60);
 193: 1 -13819.19238 -13714.80164 (0,((((((((((1,92),(((48,49),142),(50,138))),143),(((103,136),(119,(126,141))),144)),(((((((3,4),(((((((13,14),32),((33,34),(45,46))),((((19,20),(35,(42,43))),(26,44)),27)),((36,37),38)),(40,41)),(30,31))),((((((5,((11,12),((16,18),39))),23),(21,22)),(24,25)),(55,145)),((15,17),139))),(57,58)),((8,9),(51,53))),56),((6,7),((28,29),(52,54))))),10),47),63),((61,62),(((((((((64,108),115),(112,116)),(((106,107),(130,131)),(113,114))),111),(((((67,81),68),(85,((93,95),(94,96)))),((69,(132,133)),102)),(79,80))),((72,(78,(104,105))),(((((82,101),(120,127)),(100,122)),((90,91),137)),83))),((((65,66),((71,((88,89),(128,(134,135)))),((76,(86,(109,110))),87))),(98,99)),((((70,124),123),97),(77,140)))),(((((73,74),75),129),(((117,118),121),125)),84)))),(2,59)),60);
 194: 1 -14065.40918 -13711.95723 (0,(((((1,92),(((48,49),142),(50,138))),((((((((((3,4),(((((13,14),((33,34),(45,46))),32),(((((19,20),(35,(42,43))),(26,44)),27),(((36,37),38),(40,41)))),(30,31))),((((((5,((11,12),((16,18),39))),23),(21,22)),(24,25)),(55,145)),((15,17),139))),((8,9),(51,53))),(57,58)),56),(6,7)),((28,29),(52,54))),((((103,136),(119,(126,141))),144),143)),(10,47))),(((61,62),((((((((((64,108),115),(112,116)),(((106,107),(130,131)),(113,114))),111),(((((67,81),68),(85,((93,95),(94,96)))),((69,(132,133)),102)),(79,80))),((72,(78,(104,105))),((((82,101),(120,127)),(100,122)),((90,91),137)))),(((65,66),((71,((88,89),(128,(134,135)))),(76,((86,(109,110)),87)))),(98,99))),((((70,(123,124)),97),83),(77,140))),(((((73,74),129),75),(((117,118),121),125)),84))),63)),(2,59)),60);
 195: 1 -15025.75098 -13711.97329 (0,((((((((((1,92),(((48,49),142),(50,138))),143),(((103,136),(119,(126,141))),144)),((((((3,4),((((((((13,14),(45,46)),(33,34)),32),((((19,20),(35,(42,43))),(26,44)),27)),((36,37),38)),(40,41)),(30,31))),((((((5,((11,12),((16,18),39))),23),(21,22)),(24,25)),(55,145)),((15,17),139))),(57,58)),(((8,9),(51,53)),56)),((28,29),(52,54)))),((6,7),10)),47),63),((61,62),((((((((((64,108),115),(112,116)),(((106,107),(130,131)),(113,114))),111),(((((67,68),81),(((69,(132,133)),102),85)),((93,95),(94,96))),(79,80))),((72,(78,(104,105))),(((((82,101),(120,127)),100),122),((90,91),137)))),((((70,(123,124)),97),83),(77,140))),(((65,66),((71,((88,89),(128,(134,135)))),((76,(86,(109,110))),87))),(98,99))),(((((73,74),75),129),(((117,118),121),125)),84)))),(2,59)),60);
 196: 1 -13453.1875 -13707.58578 (0,((((((((((1,92),(((48,49),142),(50,138))),143),(((103,136),(119,(126,141))),144)),(((((((3,4),(((((((13,14),32),((33,34),(45,46))),((((19,20),(35,(42,43))),(26,44)),27)),((36,37),38)),(40,41)),(30,31))),((((((5,((11,12),((16,18),39))),23),(21,22)),(24,25)),(55,145)),((15,17),139))),(57,58)),((8,9),(51,53))),56),((28,29),(52,54)))),((6,7),10)),47),63),((61,62),((((((((((64,108),115),(112,116)),(((106,107),(130,131)),(113,114))),111),(((((67,68),81),(((69,(132,133)),102),85)),((93,95),(94,96))),(79,80))),((72,(78,(104,105))),(((((82,101),(120,127)),100),122),((90,91),137)))),((((70,(123,124)),83),97),(77,140))),(((65,66),((71,((88,89),(128,(134,135)))),((76,(86,(109,110))),87))),(98,99))),(((((73,74),129),75),(((117,121),118),125)),84)))),(2,59)),60);
 197: 1 -14438.14258 -13712.55633 (0,((((((((((1,92),(((48,49),142),(50,138))),((((103,136),(119,(126,141))),144),143)),((((3,4),(((((13,14),((33,34),(45,46))),32),(((((19,20),(35,(42,43))),(26,44)),27),(((36,37),38),(40,41)))),(30,31))),((((((5,((11,12),((16,18),39))),23),(21,22)),(24,25)),(55,145)),((15,17),139))),((((8,9),(51,53)),56),(57,58)))),((28,29),(52,54))),((6,7),10)),47),63),((61,62),(((((((((((64,108),115),(112,116)),(((106,107),(130,131)),(113,114))),111),(79,80)),((((67,68),81),(85,((93,95),(94,96)))),((69,(132,133)),102))),((((70,(123,124)),97),83),(77,140))),((72,(78,(104,105))),((((82,101),(120,127)),(100,122)),((90,91),137)))),(((65,66),((71,((88,89),(128,(134,135)))),((76,(86,(109,110))),87))),(98,99))),(((((73,74),75),129),((117,(118,121)),125)),84)))),(2,59)),60);
 198: 1 -14756.43359 -13715.75112 (0,(((((((((((1,92),(((48,49),142),(50,138))),((((3,4),(((((13,14),((33,34),(45,46))),32),(((((19,20),(35,(42,43))),(26,44)),27),(((36,37),38),(40,41)))),(30,31))),((((((5,((11,12),((16,18),39))),(21,22)),23),(24,25)),(55,145)),((15,17),139))),(((8,9),(51,53)),(57,58)))),143),(((103,136),(119,(126,141))),144)),(((28,29),(52,54)),56)),((6,7),10)),47),63),((61,62),((((((((((64,108),115),(112,116)),(((106,107),(130,131)),(113,114))),111),(((((67,81),68),(((69,(132,133)),102),85)),((93,95),(94,96))),(79,80))),((72,(78,(104,105))),((((82,101),(120,127)),(100,122)),((90,91),137)))),((((70,(123,124)),97),83),(77,140))),(((65,66),((71,((88,89),(128,(134,135)))),(76,((86,(109,110)),87)))),(98,99))),(((((73,74),75),129),(((117,121),118),125)),84)))),(2,59)),60);
 199: 1 -13047.5625 -13712.9849 (0,(((((1,92),(((48,49),142),(50,138))),((((((((3,4),(((((((13,14),32),((33,34),(45,46))),((((19,20),(35,(42,43))),(26,44)),27)),((36,37),38)),(40,41)),(30,31))),((((((5,((11,12),((16,18),39))),23),(21,22)),(24,25)),(55,145)),((15,17),139))),((((8,9),(51,53)),56),(57,58))),(((6,7),10),47)),((28,29),(52,54))),(((103,136),(119,(126,141))),144)),143)),(((61,62),(((((((((64,108),115),(112,116)),((((106,107),(130,131)),(113,114)),111)),(((((67,68),81),(85,((93,95),(94,96)))),((69,(132,133)),102)),(79,80))),((72,(78,(104,105))),((((82,101),(120,127)),(100,122)),((90,91),137)))),((((70,(123,124)),97),83),(77,140))),(((65,66),((71,((88,89),(128,(134,135)))),((76,(86,(109,110))),87))),(98,99))),(((((73,74),129),75),(((117,118),121),125)),84))),63)),(2,59)),60);
 200: 1 -12871.11035 -13717.65356 (0,(((((((((1,92),(((48,49),142),(50,138))),143),(((103,136),(119,(126,141))),144)),(((((((3,4),(((((((13,14),32),((33,34),(45,46))),((((19,20),(35,(42,43))),(26,44)),27)),((36,37),38)),(40,41)),(30,31))),((((((5,((11,12),((16,18),39))),23),(21,22)),(24,25)),(55,145)),((15,17),139))),(57,58)),((8,9),(51,53))),56),((6,7),((28,29),(52,54))))),(10,47)),63),((61,62),(((((((((64,108),115),(112,116)),((106,107),((113,114),(130,131)))),111),(((((67,81),68),(85,((93,95),(94,96)))),((69,(132,133)),102)),(79,80))),((72,(78,(104,105))),(((((82,101),(120,127)),(100,122)),((90,91),137)),83))),((((65,66),((71,((88,89),(128,(134,135)))),((76,(86,(109,110))),87))),(98,99)),((((70,124),123),97),(77,140)))),(((((73,74),75),129),(((117,118),121),125)),84)))),(2,59)),60);
 201: 1 -13816.60547 -13711.97329 (0,((((((((((1,92),(((48,49),142),(50,138))),143),(((103,136),(119,(126,141))),144)),((((((3,4),((((((((13,14),(45,46)),(33,34)),32),((((19,20),(35,(42,43))),(26,44)),27)),((36,37),38)),(40,41)),(30,31))),((((((5,((11,12),((16,18),39))),23),(21,22)),(24,25)),(55,145)),((15,17),139))),(57,58)),(((8,9),(51,53)),56)),((28,29),(52,54)))),((6,7),10)),47),63),((61,62),((((((((((64,108),115),(112,116)),(((106,107),(130,131)),(113,114))),111),(((((67,68),81),(((69,(132,133)),102),85)),((93,95),(94,96))),(79,80))),((72,(78,(104,105))),(((((82,101),(120,127)),100),122),((90,91),137)))),((((70,(123,124)),97),83),(77,140))),(((65,66),((71,((88,89),(128,(134,135)))),((76,(86,(109,110))),87))),(98,99))),(((((73,74),75),129),(((117,118),121),125)),84)))),(2,59)),60);
 202: 1 -13681.14551 -13711.46398 (0,((((((((((((1,92),(((48,49),142),(50,138))),143),(((103,136),(119,(126,141))),144)),((((3,4),(((((((13,14),32),((33,34),(45,46))),((((19,20),(35,(42,43))),(26,44)),27)),((36,37),38)),(40,41)),(30,31))),((((((5,((11,12),((16,18),39))),23),(21,22)),(24,25)),(55,145)),((15,17),139))),((((8,9),(51,53)),56),(57,58)))),((28,29),(52,54))),(6,7)),10),47),63),((61,62),((((((((((64,108),115),(112,116)),(((106,107),(130,131)),(113,114))),111),(((((67,68),81),(((69,(132,133)),102),85)),((93,95),(94,96))),(79,80))),((72,(78,(104,105))),((((82,101),(120,127)),(100,122)),((90,91),137)))),((((70,(123,124)),97),83),(77,140))),(((65,66),((71,((88,89),(128,(134,135)))),(76,((86,(109,110)),87)))),(98,99))),(((((73,74),75),129),(((117,118),121),125)),84)))),(2,59)),60);
 203: 1 -13882.49414 -13711.79042 (0,(((((1,92),(((48,49),142),(50,138))),(((((((((3,4),(((((((13,14),32),((33,34),(45,46))),((((19,20),(35,(42,43))),(26,44)),27)),((36,37),38)),(40,41)),(30,31))),((((((5,((11,12),((16,18),39))),23),(21,22)),(24,25)),(55,145)),((15,17),139))),(57,58)),((8,9),(51,53))),56),(((6,7),10),((28,29),(52,54)))),(((103,136),(119,(126,141))),144)),143)),((47,((61,62),((((((((((64,108),115),(112,116)),(((106,107),(130,131)),(113,114))),111),(((((67,81),68),(85,((93,95),(94,96)))),((69,(132,133)),102)),(79,80))),((72,(78,(104,105))),((((82,101),(120,127)),(100,122)),((90,91),137)))),((((70,(123,124)),97),83),(77,140))),(((65,66),((71,((88,89),(128,(134,135)))),((76,(86,(109,110))),87))),(98,99))),(((((73,74),129),75),(((117,121),118),125)),84)))),63)),(2,59)),60);
 204: 3 -14075.84375 -13756.84846 (0,((((((((((1,92),(((48,49),142),(50,138))),(57,58)),(((((8,9),(51,53)),56),(52,54)),((((103,136),(119,(126,141))),144),143))),((6,7),10)),(((3,4),47),63)),((((((5,((11,12),((16,18),39))),23),(21,22)),(24,25)),((55,145),139)),(((((((13,14),32),((33,34),(45,46))),((((19,20),(35,(42,43))),(26,44)),27)),((36,37),38)),(40,41)),(30,31)))),((15,17),(28,29))),((61,62),((((((((((64,108),115),(112,116)),(((106,107),(130,131)),(113,114))),111),(((((67,81),68),(((69,(132,133)),102),85)),((93,95),(94,96))),(79,80))),((72,(78,(104,105))),((((82,101),((120,127),122)),100),((90,91),137)))),(((70,(123,124)),83),(77,140))),((((65,66),((71,((88,89),(128,(134,135)))),((76,(86,(109,110))),87))),(98,99)),97)),((73,74),((75,129),(84,((117,(118,121)),125))))))),(2,59)),60);
 205: 1 -15126.57812 -13709.85616 (0,(((((((((1,92),(((48,49),142),(50,138))),((((103,136),(119,(126,141))),144),143)),((((((3,4),(((((13,14),((33,34),(45,46))),32),(((((19,20),(35,(42,43))),(26,44)),27),(((36,37),38),(40,41)))),(30,31))),((((((5,((11,12),((16,18),39))),23),(21,22)),(24,25)),(55,145)),((15,17),139))),((8,9),(51,53))),(57,58)),56)),((28,29),(52,54))),((6,7),10)),47),(((61,62),((((((((((64,108),115),(112,116)),(((106,107),(130,131)),(113,114))),111),((((67,81),68),(((69,(132,133)),102),(85,((93,95),(94,96))))),(79,80))),((72,(78,(104,105))),((((82,101),(120,127)),(100,122)),((90,91),137)))),((((70,(123,124)),97),83),(77,140))),(((65,66),((71,((88,89),(128,(134,135)))),(76,((86,(109,110)),87)))),(98,99))),((((((73,74),129),75),((117,118),121)),125),84))),63)),(2,59)),60);
 206: 1 -14879.30957 -13729.48404 (0,((((((((((((1,92),(((48,49),142),(50,138))),(57,58)),143),(((103,136),(119,(126,141))),144)),((28,29),(52,54))),((6,7),10)),(((((((5,((11,12),((16,18),39))),23),(21,22)),(24,25)),(((15,17),139),(55,145))),(((((((13,14),32),((33,34),(45,46))),((((19,20),(35,(42,43))),(26,44)),27)),((36,37),38)),(40,41)),(30,31))),((8,9),(51,53)))),56),((3,4),47)),(((61,62),((((((((((64,108),115),(112,116)),(((106,107),(130,131)),(113,114))),111),(((((67,68),81),(((69,(132,133)),102),85)),((93,95),(94,96))),(79,80))),((72,(78,(104,105))),((((82,101),(120,127)),(100,122)),((90,91),137)))),(((((70,123),124),97),83),(77,140))),(((65,66),((71,((88,89),(128,(134,135)))),((76,(86,(109,110))),87))),(98,99))),(((((73,74),129),75),(((117,118),121),125)),84))),63)),(2,59)),60);
 207: 3 -13630.88086 -13720.76311 (0,(((((((((((1,92),(((48,49),142),(50,138))),(((3,4),(((((((13,14),32),((33,34),(45,46))),((((19,20),(35,(42,43))),(26,44)),27)),((36,37),38)),(40,41)),(30,31))),(((((((5,((11,12),((16,18),39))),23),(21,22)),(24,25)),(55,145)),((15,17),139)),(((8,9),(51,53)),(57,58))))),143),(((103,136),(119,(126,141))),144)),(((28,29),(52,54)),56)),((6,7),10)),47),63),((61,62),((((((((((64,108),115),(112,116)),(((106,107),(130,131)),(113,114))),111),(((((67,81),68),(((69,(132,133)),102),85)),((93,95),(94,96))),(79,80))),((72,(78,(104,105))),((((82,101),(120,127)),(100,122)),((90,91),137)))),(((70,(123,124)),(77,140)),(83,97))),(((65,66),((71,((88,89),(128,(134,135)))),((76,(86,(109,110))),87))),(98,99))),(((((73,74),75),129),(((117,118),121),125)),84)))),(2,59)),60);
 208: 3 -13935.45703 -13717.81913 (0,(((((1,92),(((48,49),142),(50,138))),((((((((((3,4),(((((13,14),((33,34),(45,46))),32),(((((19,20),(35,(42,43))),(26,44)),27),(((36,37),38),(40,41)))),(30,31))),((((((5,((11,12),((16,18),39))),23),(21,22)),(24,25)),(55,145)),((15,17),139))),((8,9),(51,53))),(57,58)),56),(6,7)),((28,29),(52,54))),((((103,136),(119,(126,141))),144),143)),(10,47))),(((61,62),((((((((((64,108),115),(112,116)),(((106,107),(130,131)),(113,114))),111),(((((67,81),68),(85,((93,95),(94,96)))),((69,(132,133)),102)),(79,80))),((72,(78,(104,105))),((((82,101),(120,127)),(100,122)),((90,91),137)))),((((70,(123,124)),97),83),(77,140))),(((65,66),((71,((88,89),(128,(134,135)))),(76,((86,(109,110)),87)))),(98,99))),((((73,(74,129)),75),(((117,118),121),125)),84))),63)),(2,59)),60);
 209: 1 -13359.25391 -13710.44926 (0,(((((((((((1,92),(((48,49),142),(50,138))),143),(((103,136),(119,(126,141))),144)),((((((3,4),((((((((13,14),(45,46)),(33,34)),32),((((19,20),(35,(42,43))),(26,44)),27)),((36,37),38)),(40,41)),(30,31))),((((((5,((11,12),((16,18),39))),23),(21,22)),(24,25)),(55,145)),((15,17),139))),(57,58)),((8,9),(51,53))),56)),((28,29),(52,54))),((6,7),10)),47),63),((61,62),((((((((((64,108),115),(112,116)),(((106,107),(130,131)),(113,114))),111),(((((67,68),81),(85,((93,95),(94,96)))),((69,(132,133)),102)),(79,80))),((72,(78,(104,105))),((((82,101),(120,127)),(100,122)),((90,91),137)))),(((70,(123,124)),(77,140)),(83,97))),(((65,66),((71,((88,89),(128,(134,135)))),((76,(86,(109,110))),87))),(98,99))),(((((73,74),129),75),(((117,121),118),125)),84)))),(2,59)),60);
 210: 2 -13543.31836 -13717.12655 (0,((((((((1,92),(((48,49),142),(50,138))),((((103,136),(119,(126,141))),144),143)),((((6,7),10),(47,(((61,62),((((((((((64,108),115),(112,116)),(((106,107),(130,131)),(113,114))),111),((((((67,81),68),85),((93,95),(94,96))),((69,(132,133)),102)),(79,80))),((72,(78,(104,105))),((((82,101),(120,127)),(100,122)),((90,91),137)))),((((70,(123,124)),97),83),(77,140))),(((65,66),((71,((88,89),(128,(134,135)))),(76,((86,(109,110)),87)))),(98,99))),(((((73,74),75),129),(((117,121),118),125)),84))),63))),((28,29),(52,54)))),((3,4),(((((((13,14),32),((33,34),(45,46))),((((19,20),(35,(42,43))),(26,44)),27)),((36,37),38)),(40,41)),(30,31)))),56),((((((5,((((11,12),((16,18),39)),23),(21,22))),(24,25)),(55,145)),((15,17),139)),((8,9),(51,53))),(57,58))),(2,59)),60);
 211: 1 -14195.75586 -13738.30646 (0,(((((((((1,92),(((48,49),142),(50,138))),143),(((103,136),(119,(126,141))),144)),(((((3,4),(((((((5,((11,12),((16,18),39))),23),(21,22)),(24,25)),(55,145)),((15,17),139)),(((((13,14),32),((33,34),(45,46))),(((19,20),(((26,44),27),(35,(42,43)))),(((36,37),38),(40,41)))),(30,31)))),((8,9),(51,53))),(57,58)),56)),((28,29),(52,54))),((6,7),10)),((47,(61,62)),(63,(((((((((((64,108),115),(112,116)),(((106,107),(130,131)),(113,114))),111),(((((67,68),81),((93,95),(94,96))),(((69,(132,133)),102),85)),(79,80))),((72,(78,(104,105))),(((((82,101),(120,127)),122),100),((90,91),137)))),83),(((70,(123,124)),97),(77,140))),(((65,66),((71,((88,89),(128,(134,135)))),(((76,87),86),(109,110)))),(98,99))),((((((73,74),75),129),84),((117,118),121)),125))))),(2,59)),60);
 212: 1 -14121.02148 -13711.4663 (0,(((((((((1,92),(((48,49),142),(50,138))),((((103,136),(119,(126,141))),144),143)),((((6,7),10),(47,(((61,62),((((((((((64,108),115),(112,116)),111),(((106,107),(130,131)),(113,114))),(((((67,68),81),(85,((93,95),(94,96)))),((69,(132,133)),102)),(79,80))),((72,(78,(104,105))),((((82,101),(120,127)),(100,122)),((90,91),137)))),((((70,(123,124)),97),83),(77,140))),(((65,66),((71,((88,89),(128,(134,135)))),((76,(86,(109,110))),87))),(98,99))),(((((73,74),129),75),(((117,118),121),125)),84))),63))),((28,29),(52,54)))),(((3,4),(((((((13,14),32),((33,34),(45,46))),((((19,20),(35,(42,43))),(26,44)),27)),((36,37),38)),(40,41)),(30,31))),((((5,((((11,12),((16,18),39)),23),(21,22))),(24,25)),(55,145)),((15,17),139)))),56),(57,58)),((8,9),(51,53))),(2,59)),60);
 213: 1 -14292.77148 -13710.04766 (0,(((((((((1,92),(((48,49),142),(50,138))),((((103,136),(119,(126,141))),144),143)),((((6,7),10),(47,(((61,62),(((((((((((64,108),115),(112,116)),(((106,107),(130,131)),(113,114))),111),(79,80)),((((67,68),81),(85,((93,95),(94,96)))),((69,(132,133)),102))),((72,(78,(104,105))),((((82,101),(120,127)),(100,122)),((90,91),137)))),((((70,(123,124)),97),83),(77,140))),(((65,66),((71,((88,89),(128,(134,135)))),((76,(86,(109,110))),87))),(98,99))),(((((73,74),129),75),(((117,118),121),125)),84))),63))),((28,29),(52,54)))),(((3,4),(((((((13,14),32),((33,34),(45,46))),((((19,20),(35,(42,43))),(26,44)),27)),((36,37),38)),(40,41)),(30,31))),((((5,((((11,12),((16,18),39)),23),(21,22))),(24,25)),(55,145)),((15,17),139)))),56),(57,58)),((8,9),(51,53))),(2,59)),60);
 214: 1 -14028.26758 -13737.77982 (0,((((((1,92),(((48,49),142),(50,138))),((((((3,4),(((((((13,14),32),((33,34),(45,46))),((((19,20),(35,(42,43))),(26,44)),27)),((36,37),38)),(40,41)),(30,31))),(((((5,((11,12),((16,18),39))),23),(21,22)),(24,25)),((55,145),139))),143),((((6,7),10),(47,(((61,62),(((((((((64,108),115),(112,116)),(((106,107),(130,131)),(113,114))),111),(((((67,68),81),(((69,(132,133)),102),85)),((93,95),(94,96))),(79,80))),((72,(78,(104,105))),((((82,101),(120,127)),(100,122)),((90,91),137)))),(((((70,(123,124)),83),97),(77,140)),(((((73,74),75),129),(((117,118),121),125)),84))),(((65,66),((71,((88,89),(128,(134,135)))),((76,(86,(109,110))),87))),(98,99)))),63))),(((103,136),(119,(126,141))),144))),(52,54))),((((8,9),(51,53)),56),(57,58))),((15,17),(28,29))),(2,59)),60);
 215: 1 -12000.31836 -13721.70964 (0,(((((((((1,92),(((48,49),142),(50,138))),((((103,136),(119,(126,141))),144),143)),((((6,7),10),(47,(((61,62),(((((((((64,108),115),(112,116)),(((106,107),(130,131)),(113,114))),111),((((67,68),81),((((69,(132,133)),102),85),((93,95),(94,96)))),(79,80))),((72,(78,(104,105))),((((82,101),(120,127)),(100,122)),((90,91),137)))),(((70,123),124),83)),(((((65,66),((71,((88,89),(128,(134,135)))),(76,((86,(109,110)),87)))),(98,99)),((77,140),97)),(((((73,74),129),75),(((117,118),121),125)),84)))),63))),((28,29),(52,54)))),(((3,4),(((((((13,14),32),((33,34),(45,46))),((((19,20),(35,(42,43))),(26,44)),27)),((36,37),38)),(40,41)),(30,31))),(((((5,((11,12),((16,18),39))),23),(21,22)),(24,25)),((15,17),((55,145),139))))),56),(57,58)),((8,9),(51,53))),(2,59)),60);
 216: 1 -12723.45703 -13720.25764 (0,(((((((1,92),(((48,49),142),(50,138))),(10,(47,(((61,62),((((((((((64,108),115),(112,116)),(((106,107),(130,131)),(113,114))),111),((((((67,68),81),((93,95),(94,96))),85),((69,(132,133)),102)),(79,80))),((72,(78,(104,105))),(((82,101),((100,122),(120,127))),((90,91),137)))),(((70,(123,124)),(83,97)),(77,140))),(((65,66),((71,((88,89),(128,(134,135)))),((76,(86,(109,110))),87))),(98,99))),(((((73,74),129),75),(((117,118),121),125)),84))),63)))),((((103,136),(119,(126,141))),144),143)),((6,7),((28,29),(52,54)))),((((((3,4),((((((((((13,14),32),((33,34),(45,46))),27),((19,20),(35,(42,43)))),44),26),((36,37),38)),(40,41)),(30,31))),((((((5,((11,12),((16,18),39))),23),(21,22)),(24,25)),(55,145)),((15,17),139))),(57,58)),((8,9),(51,53))),56)),(2,59)),60);
 217: 1 -13726.48242 -13724.89148 (0,(((((((((1,92),(((48,49),142),(50,138))),((((103,136),(119,(126,141))),144),143)),((((3,4),(((((((13,14),32),((33,34),(45,46))),((((19,20),(35,(42,43))),(26,44)),27)),((36,37),38)),(40,41)),(30,31))),((((((5,((11,12),((16,18),39))),23),(21,22)),(24,25)),(55,145)),((15,17),139))),(((8,9),(51,53)),(57,58)))),(((28,29),56),(52,54))),((6,7),10)),47),(((61,62),(((((((((((64,108),115),(112,116)),111),(113,114)),((106,107),(130,131))),(((((67,81),68),(85,((93,95),(94,96)))),((69,(132,133)),102)),(79,80))),((72,(78,(104,105))),((((82,101),(120,127)),(100,122)),((90,91),137)))),(((65,66),((71,((88,89),(128,(134,135)))),((76,(86,(109,110))),87))),(98,99))),(((((70,123),124),97),83),(77,140))),(((((73,74),129),75),(((117,118),121),125)),84))),63)),(2,59)),60);
 218: 1 -12745.30078 -13711.97329 (0,((((((((((1,92),(((48,49),142),(50,138))),143),(((103,136),(119,(126,141))),144)),((((((3,4),((((((((13,14),(45,46)),(33,34)),32),((((19,20),(35,(42,43))),(26,44)),27)),((36,37),38)),(40,41)),(30,31))),((((((5,((11,12),((16,18),39))),23),(21,22)),(24,25)),(55,145)),((15,17),139))),(57,58)),(((8,9),(51,53)),56)),((28,29),(52,54)))),((6,7),10)),47),63),((61,62),((((((((((64,108),115),(112,116)),(((106,107),(130,131)),(113,114))),111),(((((67,68),81),(((69,(132,133)),102),85)),((93,95),(94,96))),(79,80))),((72,(78,(104,105))),(((((82,101),(120,127)),100),122),((90,91),137)))),((((70,(123,124)),97),83),(77,140))),(((65,66),((71,((88,89),(128,(134,135)))),((76,(86,(109,110))),87))),(98,99))),(((((73,74),75),129),(((117,118),121),125)),84)))),(2,59)),60);
 219: 1 -12761.84375 -13728.18806 (0,((((((((1,92),(((48,49),142),(50,138))),143),(((103,136),(119,(126,141))),144)),(((((((3,4),(((((13,14),((33,34),(45,46))),32),((((19,20),(35,(42,43))),((26,44),27)),(((36,37),38),(40,41)))),(30,31))),((((((5,((11,12),((16,18),39))),23),(21,22)),(24,25)),(55,145)),((15,17),139))),((8,9),(51,53))),(57,58)),56),((28,29),(52,54)))),((6,7),10)),((47,(61,62)),(63,((((((((((64,108),115),(112,116)),(((106,107),(130,131)),(113,114))),111),((((((67,81),68),((93,95),(94,96))),85),((69,(132,133)),102)),(79,80))),((72,(78,(104,105))),((((82,101),(120,127)),(100,122)),((90,91),137)))),(((((70,123),124),97),(77,140)),83)),(((65,66),((71,((88,89),(128,(134,135)))),((76,87),(86,(109,110))))),(98,99))),((((((73,74),129),75),84),125),((117,121),118)))))),(2,59)),60);
 220: 2 -13680.30469 -13713.99425 (0,((((((((((1,92),(((48,49),142),(50,138))),((((103,136),(119,(126,141))),144),143)),((((3,4),((((((((((13,14),32),((33,34),(45,46))),27),((19,20),(35,(42,43)))),44),26),((36,37),38)),(40,41)),(30,31))),((((((5,((11,12),((16,18),39))),23),(21,22)),(24,25)),(55,145)),((15,17),139))),((((8,9),(51,53)),56),(57,58)))),((28,29),(52,54))),((6,7),10)),47),63),((61,62),(((((((((((64,108),115),(112,116)),(((106,107),(130,131)),(113,114))),111),(79,80)),((((67,68),81),(85,((93,95),(94,96)))),((69,(132,133)),102))),((72,(78,(104,105))),((((82,101),(120,127)),(100,122)),((90,91),137)))),((((70,(123,124)),97),83),(77,140))),(((65,66),((71,((88,89),(128,(134,135)))),((76,(86,(109,110))),87))),(98,99))),(((((73,74),75),129),(((117,121),118),125)),84)))),(2,59)),60);
 221: 1 -13349.67188 -13732.12786 (0,(((((((((1,92),(((48,49),142),(50,138))),((((((3,4),(((((((13,14),32),((33,34),(45,46))),((((19,20),(35,(42,43))),(26,44)),27)),((36,37),38)),(40,41)),(30,31))),(((5,((((11,12),((16,18),39)),23),(21,22))),(24,25)),((55,145),139))),(15,17)),((((103,136),(119,(126,141))),144),143)),((((8,9),(51,53)),56),(57,58)))),((28,29),(52,54))),((6,7),10)),47),63),((61,62),((((((((((64,108),115),(112,116)),(((106,107),(130,131)),(113,114))),111),(((((67,68),81),(85,((93,95),(94,96)))),((69,(132,133)),102)),(79,80))),((72,(78,(104,105))),((((82,101),(120,127)),(100,122)),((90,91),137)))),((((70,(123,124)),97),83),(77,140))),(((65,66),((71,((88,89),(128,(134,135)))),(76,((86,(109,110)),87)))),(98,99))),((((((73,74),75),129),((117,118),121)),125),84)))),(2,59)),60);
 222: 1 -13584.76074 -13729.44203 (0,(((((((((1,92),(((48,49),142),(50,138))),((((103,136),(119,(126,141))),144),143)),((((3,4),(((((((5,((11,12),((16,18),39))),23),(21,22)),(24,25)),(55,145)),((15,17),139)),(((8,9),(51,53)),(((((13,14),((33,34),(45,46))),32),(((((19,20),(35,(42,43))),(26,44)),27),(((36,37),38),(40,41)))),(30,31))))),(57,58)),56)),((28,29),(52,54))),((6,7),10)),47),(((61,62),(((((((((64,108),115),(112,116)),(((106,107),(130,131)),(113,114))),111),((72,(78,(104,105))),((((82,101),(120,127)),(100,122)),((90,91),137)))),((((65,66),((71,((88,89),(128,(134,135)))),(76,((86,(109,110)),87)))),(98,99)),(((((70,123),124),97),83),(77,140)))),(((((67,81),68),(85,((93,95),(94,96)))),((69,(132,133)),102)),(79,80))),((((((73,74),129),75),((117,121),118)),125),84))),63)),(2,59)),60);
 223: 1 -13601.50391 -13721.13549 (0,(((((((1,92),(((48,49),142),(50,138))),(10,(47,(((61,62),(((((((((((64,108),115),(112,116)),(((106,107),(130,131)),(113,114))),111),(79,80)),((((67,68),81),(85,((93,95),(94,96)))),((69,(132,133)),102))),((72,(78,(104,105))),(((82,101),((100,122),(120,127))),((90,91),137)))),(((70,(123,124)),(83,97)),(77,140))),(((65,66),((71,((88,89),(128,(134,135)))),((76,(86,(109,110))),87))),(98,99))),(((((73,74),129),75),(((117,118),121),125)),84))),63)))),((((103,136),(119,(126,141))),144),143)),((6,7),((28,29),(52,54)))),((((((3,4),((((((((((13,14),32),((33,34),(45,46))),27),((19,20),(35,(42,43)))),44),26),((36,37),38)),(40,41)),(30,31))),((((((5,((11,12),((16,18),39))),23),(21,22)),(24,25)),(55,145)),((15,17),139))),(57,58)),((8,9),(51,53))),56)),(2,59)),60);
 224: 1 -12750.65723 -13716.9191 (0,(((((((((((1,92),(((48,49),142),(50,138))),143),(((103,136),(119,(126,141))),144)),((((3,4),(((((((13,14),32),((33,34),(45,46))),((((19,20),(26,44)),(35,(42,43))),27)),((36,37),38)),(40,41)),(30,31))),56),((((((((5,((11,12),((16,18),39))),23),(21,22)),(24,25)),(55,145)),((15,17),139)),((8,9),(51,53))),(57,58)))),((28,29),(52,54))),((6,7),10)),47),63),((61,62),((((((((((64,108),115),(112,116)),(((106,107),(130,131)),(113,114))),111),(((((67,81),68),(85,((93,95),(94,96)))),((69,(132,133)),102)),(79,80))),((72,(78,(104,105))),((((82,101),(120,127)),(100,122)),((90,91),137)))),(((70,(123,124)),(77,140)),(83,97))),((((65,66),(71,((88,89),(128,(134,135))))),(76,((86,(109,110)),87))),(98,99))),(((((73,74),129),75),((117,(118,121)),125)),84)))),(2,59)),60);
 225: 2 -14574.12793 -13708.1987 (0,(((((((((((1,92),(((48,49),142),(50,138))),143),(((103,136),(119,(126,141))),144)),((((3,4),(((((((13,14),32),((33,34),(45,46))),((((19,20),(35,(42,43))),(26,44)),27)),((36,37),38)),(40,41)),(30,31))),((((((5,((11,12),((16,18),39))),23),(21,22)),(24,25)),(55,145)),((15,17),139))),((((8,9),(51,53)),56),(57,58)))),((28,29),(52,54))),((6,7),10)),47),63),((61,62),((((((((((64,108),115),(112,116)),111),(((106,107),(130,131)),(113,114))),(((((67,68),81),(85,((93,95),(94,96)))),((69,(132,133)),102)),(79,80))),((72,(78,(104,105))),((((82,101),(120,127)),(100,122)),((90,91),137)))),((((70,(123,124)),97),83),(77,140))),(((65,66),((71,((88,89),(128,(134,135)))),((76,(86,(109,110))),87))),(98,99))),(((((73,74),129),75),(((117,121),118),125)),84)))),(2,59)),60);
 226: 1 -13689.08105 -13717.65356 (0,(((((((((1,92),(((48,49),142),(50,138))),143),(((103,136),(119,(126,141))),144)),(((((((3,4),(((((((13,14),32),((33,34),(45,46))),((((19,20),(35,(42,43))),(26,44)),27)),((36,37),38)),(40,41)),(30,31))),((((((5,((11,12),((16,18),39))),23),(21,22)),(24,25)),(55,145)),((15,17),139))),(57,58)),((8,9),(51,53))),56),((6,7),((28,29),(52,54))))),(10,47)),63),((61,62),(((((((((64,108),115),(112,116)),((106,107),((113,114),(130,131)))),111),(((((67,81),68),(85,((93,95),(94,96)))),((69,(132,133)),102)),(79,80))),((72,(78,(104,105))),(((((82,101),(120,127)),(100,122)),((90,91),137)),83))),((((65,66),((71,((88,89),(128,(134,135)))),((76,(86,(109,110))),87))),(98,99)),((((70,124),123),97),(77,140)))),(((((73,74),75),129),(((117,118),121),125)),84)))),(2,59)),60);
 227: 1 -13203.51953 -13731.91284 (0,((((((((1,92),(((48,49),142),(50,138))),((((103,136),(119,(126,141))),144),143)),(((6,7),10),(47,(((61,62),(((((((((((64,108),115),(112,116)),(((106,107),(130,131)),(113,114))),111),(((((67,81),68),(((69,(132,133)),102),85)),((93,95),(94,96))),(79,80))),((72,(78,(104,105))),(((((82,101),(120,127)),122),100),((90,91),137)))),(((70,(123,124)),83),(77,140))),(((65,66),((71,((88,89),(128,(134,135)))),((76,87),(86,(109,110))))),(98,99))),97),(((((73,74),75),129),(((117,118),121),125)),84))),63)))),(52,54)),((((3,4),(((((((13,14),32),((33,34),(45,46))),((((19,20),(35,(42,43))),(26,44)),27)),((36,37),38)),(40,41)),(30,31))),(((((5,((11,12),((16,18),39))),(21,22)),23),(24,25)),((55,145),139))),((((8,9),(51,53)),56),(57,58)))),((15,17),(28,29))),(2,59)),60);
 228: 3 -14291.74023 -13710.03474 (0,(((((((((((1,92),(((48,49),142),(50,138))),143),(((103,136),(119,(126,141))),144)),((((3,4),(((((((13,14),32),((33,34),(45,46))),((((19,20),(35,(42,43))),(26,44)),27)),((36,37),38)),(40,41)),(30,31))),((((((5,((11,12),((16,18),39))),23),(21,22)),(24,25)),(55,145)),((15,17),139))),((((8,9),(51,53)),(57,58)),56))),((28,29),(52,54))),((6,7),10)),47),63),((61,62),((((((((((64,108),115),(112,116)),(((106,107),(130,131)),(113,114))),111),((((67,68),81),(((69,(132,133)),102),(85,((93,95),(94,96))))),(79,80))),((72,(78,(104,105))),((((82,101),(120,127)),(100,122)),((90,91),137)))),83),((((65,66),((71,((88,89),(128,(134,135)))),(76,((86,(109,110)),87)))),(98,99)),(((70,(123,124)),97),(77,140)))),(((((73,74),129),75),(((117,118),121),125)),84)))),(2,59)),60);
 229: 1 -13949.81445 -13711.65782 (0,(((((1,92),(((48,49),142),(50,138))),((((((((((3,4),(((((13,14),((33,34),(45,46))),32),(((((19,20),(35,(42,43))),(26,44)),27),(((36,37),38),(40,41)))),(30,31))),((((((5,((11,12),((16,18),39))),23),(21,22)),(24,25)),(55,145)),((15,17),139))),((8,9),(51,53))),(57,58)),56),(6,7)),((28,29),(52,54))),((((103,136),(119,(126,141))),144),143)),(10,47))),(((61,62),((((((((((64,108),115),(112,116)),(((106,107),(130,131)),(113,114))),111),(((((67,81),68),(85,((93,95),(94,96)))),((69,(132,133)),102)),(79,80))),((72,(78,(104,105))),((((82,101),(120,127)),(100,122)),((90,91),137)))),((((70,(123,124)),97),(77,140)),83)),(((65,66),((71,((88,89),(128,(134,135)))),(76,((86,(109,110)),87)))),(98,99))),(((((73,74),129),75),(((117,118),121),125)),84))),63)),(2,59)),60);
 230: 1 -12281.16211 -13742.71245 (0,((((((((((1,92),(((48,49),142),(50,138))),(47,63)),(((103,136),(119,(126,141))),144)),((((3,4),(((((((13,14),32),((33,34),(45,46))),((((19,20),(35,(42,43))),(26,44)),27)),((36,37),38)),(40,41)),(30,31))),(((((5,((11,12),((16,18),39))),23),(21,22)),(24,25)),((55,145),139))),143)),(((((8,9),(51,53)),56),(57,58)),(52,54))),((6,7),10)),((15,17),(28,29))),((61,62),((((((((((64,108),115),(112,116)),(((106,107),(130,131)),(113,114))),111),(((((67,81),68),(((69,(132,133)),102),85)),((93,95),(94,96))),(79,80))),((72,(78,(104,105))),(((((82,101),(120,127)),122),100),((90,91),137)))),((((70,(123,124)),97),83),(77,140))),(((65,66),((71,((88,89),(128,(134,135)))),(((76,86),(109,110)),87))),(98,99))),(((((73,74),129),75),((117,(118,121)),125)),84)))),(2,59)),60);
 231: 1 -13237.85352 -13712.12317 (0,((((((((((1,92),(((48,49),142),(50,138))),((((103,136),(119,(126,141))),144),143)),((((3,4),(((((13,14),((33,34),(45,46))),32),(((((19,20),(35,(42,43))),(26,44)),27),(((36,37),38),(40,41)))),(30,31))),((((((5,((11,12),((16,18),39))),23),(21,22)),(24,25)),(55,145)),((15,17),139))),((((8,9),(51,53)),56),(57,58)))),((28,29),(52,54))),((6,7),10)),47),63),((61,62),((((((((((64,108),115),(112,116)),(((106,107),(130,131)),(113,114))),111),(((((67,68),81),(85,((93,95),(94,96)))),((69,(132,133)),102)),(79,80))),((((70,(123,124)),97),(77,140)),83)),((72,(78,(104,105))),((((82,101),(120,127)),(100,122)),((90,91),137)))),(((65,66),((71,((88,89),(128,(134,135)))),((76,(86,(109,110))),87))),(98,99))),(((((73,74),75),129),((117,(118,121)),125)),84)))),(2,59)),60);
 232: 1 -13988.68066 -13718.08692 (0,((((((((((1,92),(((48,49),142),(50,138))),(((((8,9),(51,53)),(57,58)),56),((28,29),(52,54)))),((((103,136),(119,(126,141))),144),143)),(((3,4),(((((((13,14),32),((33,34),(45,46))),((((19,20),(35,(42,43))),(26,44)),27)),((36,37),38)),(40,41)),(30,31))),((((((5,((11,12),((16,18),39))),23),(21,22)),(24,25)),(55,145)),((15,17),139)))),((6,7),10)),47),63),((61,62),(((((((((((64,108),115),(112,116)),(((106,107),(130,131)),(113,114))),111),(79,80)),((((67,68),81),(85,((93,95),(94,96)))),((69,(132,133)),102))),((70,(123,124)),((72,(78,(104,105))),((((82,101),(120,127)),(100,122)),((90,91),137))))),((77,140),(83,97))),(((65,66),((71,((88,89),(128,(134,135)))),((76,(86,(109,110))),87))),(98,99))),(((((73,74),129),75),(((117,118),121),125)),84)))),(2,59)),60);
 233: 1 -12629.13477 -13731.33519 (0,(((((((((1,92),(((48,49),142),(50,138))),((((103,136),(119,(126,141))),144),143)),(((((3,4),((((((5,((11,12),((16,18),39))),23),(21,22)),(24,25)),(55,145)),((15,17),139))),(((8,9),(51,53)),(((((13,14),((33,34),(45,46))),32),(((((19,20),(26,44)),(35,(42,43))),27),(((36,37),38),(40,41)))),(30,31)))),(57,58)),56)),((28,29),(52,54))),((6,7),10)),47),(((61,62),(((((((((64,108),115),(112,116)),(((106,107),(130,131)),(113,114))),111),((72,(78,(104,105))),((((82,101),(120,127)),(100,122)),((90,91),137)))),((((65,66),((71,((88,89),(128,(134,135)))),(76,((86,(109,110)),87)))),(98,99)),(((((70,123),124),97),83),(77,140)))),(((((67,81),68),(85,((93,95),(94,96)))),((69,(132,133)),102)),(79,80))),((((((73,74),129),75),((117,121),118)),125),84))),63)),(2,59)),60);
 234: 1 -12816.23828 -13714.90339 (0,((((((((((1,92),(((48,49),142),(50,138))),143),(((103,136),(119,(126,141))),144)),(((((((3,4),(((((((13,14),32),((33,34),(45,46))),((((19,20),(35,(42,43))),(26,44)),27)),((36,37),38)),(40,41)),(30,31))),(((((5,((11,12),((16,18),39))),23),(21,22)),(24,25)),((15,17),((55,145),139)))),(57,58)),((8,9),(51,53))),56),((28,29),(52,54)))),((6,7),10)),47),63),((61,62),((((((((((64,108),115),(112,116)),(((106,107),(130,131)),(113,114))),111),(((((67,81),68),(85,((93,95),(94,96)))),((69,(132,133)),102)),(79,80))),((((70,(123,124)),97),83),(77,140))),((72,(78,(104,105))),((((82,101),(120,127)),(100,122)),((90,91),137)))),(((65,66),((71,((88,89),(128,(134,135)))),(76,((86,(109,110)),87)))),(98,99))),((((73,74),75),129),((84,125),((117,118),121)))))),(2,59)),60);
 235: 1 -14112.71191 -13715.38225 (0,((((((((((1,92),(((48,49),142),(50,138))),143),(((103,136),(119,(126,141))),144)),(((((((3,4),(((((((13,14),32),((33,34),(45,46))),((((19,20),(35,(42,43))),(26,44)),27)),((36,37),38)),(40,41)),(30,31))),(((((5,((11,12),((16,18),39))),23),(21,22)),(24,25)),((15,17),((55,145),139)))),(57,58)),((8,9),(51,53))),56),((28,29),(52,54)))),((6,7),10)),47),63),((61,62),((((((((64,108),115),(112,116)),(((106,107),(130,131)),(113,114))),111),(((((67,68),81),(85,((93,95),(94,96)))),((69,(132,133)),102)),(79,80))),((72,(78,(104,105))),((((82,101),(120,127)),(100,122)),((90,91),137)))),(((((65,66),((71,((88,89),(128,(134,135)))),((76,(86,(109,110))),87))),(98,99)),(((((70,123),124),97),83),(77,140))),((((((73,74),129),75),((117,118),121)),125),84))))),(2,59)),60);
 236: 1 -13610.5791 -13736.00074 (0,((((((((1,92),(((48,49),142),(50,138))),(((((3,4),((((((13,14),32),((33,34),(45,46))),((19,20),((26,44),(27,(35,(42,43)))))),(((36,37),38),(40,41))),(30,31))),((((5,((((11,12),((16,18),39)),23),(21,22))),(24,25)),(55,145)),((15,17),139))),(((((8,9),(51,53)),(52,54)),(57,58)),56)),((((103,136),(119,(126,141))),144),143))),((28,29),47)),((6,7),10)),63),((61,62),((((((((((64,108),115),(112,116)),(((106,107),(130,131)),(113,114))),111),(((((67,81),68),(85,((93,95),(94,96)))),((69,(132,133)),102)),(79,80))),((72,(78,(104,105))),((((82,101),(120,127)),(100,122)),((90,91),137)))),((((70,(123,124)),97),83),(77,140))),(((65,66),((71,((88,89),(128,(134,135)))),(76,((86,(109,110)),87)))),(98,99))),(((((73,74),129),75),((117,(118,121)),125)),84)))),(2,59)),60);
 237: 3 -13157.37109 -13711.21719 (0,((((((((((1,92),(((48,49),142),(50,138))),143),(((103,136),(119,(126,141))),144)),((((((3,4),(((((((13,14),32),((33,34),(45,46))),((((19,20),(35,(42,43))),(26,44)),27)),((36,37),38)),(40,41)),(30,31))),((((((5,((11,12),((16,18),39))),23),(21,22)),(24,25)),(55,145)),((15,17),139))),(57,58)),((8,9),(51,53))),56)),(((6,7),10),((28,29),(52,54)))),47),63),((61,62),((((((((((64,108),115),(112,116)),(((106,107),(130,131)),(113,114))),111),(((((67,81),68),(85,((93,95),(94,96)))),((69,(132,133)),102)),(79,80))),((72,(78,(104,105))),((((82,101),(120,127)),(100,122)),((90,91),137)))),((77,140),(83,97))),(((65,66),((((70,(123,124)),((88,89),(128,(134,135)))),71),((76,(86,(109,110))),87))),(98,99))),(((((73,74),129),75),(((117,118),121),125)),84)))),(2,59)),60);
 238: 1 -12879.93359 -13710.44926 (0,(((((((((((1,92),(((48,49),142),(50,138))),143),(((103,136),(119,(126,141))),144)),((((((3,4),((((((((13,14),(45,46)),(33,34)),32),((((19,20),(35,(42,43))),(26,44)),27)),((36,37),38)),(40,41)),(30,31))),((((((5,((11,12),((16,18),39))),23),(21,22)),(24,25)),(55,145)),((15,17),139))),(57,58)),((8,9),(51,53))),56)),((28,29),(52,54))),((6,7),10)),47),63),((61,62),((((((((((64,108),115),(112,116)),(((106,107),(130,131)),(113,114))),111),(((((67,68),81),(85,((93,95),(94,96)))),((69,(132,133)),102)),(79,80))),((72,(78,(104,105))),((((82,101),(120,127)),(100,122)),((90,91),137)))),(((70,(123,124)),(77,140)),(83,97))),(((65,66),((71,((88,89),(128,(134,135)))),((76,(86,(109,110))),87))),(98,99))),(((((73,74),129),75),(((117,121),118),125)),84)))),(2,59)),60);
 239: 1 -13288.01758 -13724.19562 (0,(((((((((((1,92),(((48,49),142),(50,138))),143),(((103,136),(119,(126,141))),144)),((((3,4),((((((((((13,14),32),((33,34),(45,46))),27),((19,20),(35,(42,43)))),44),26),((36,37),38)),(40,41)),(30,31))),((((((5,((11,12),((16,18),39))),23),(21,22)),(24,25)),(55,145)),((15,17),139))),((((8,9),(51,53)),56),(57,58)))),((28,29),(52,54))),((6,7),10)),47),63),((61,62),(((((((((64,108),115),(112,116)),(((106,107),(130,131)),(113,114))),111),(79,80)),(((((67,68),81),((93,95),(94,96))),85),((69,(132,133)),102))),(((((65,66),((71,((88,89),(128,(134,135)))),(((76,87),86),(109,110)))),(98,99)),((72,(78,(104,105))),((((82,101),(120,127)),(100,122)),((90,91),137)))),((((70,(123,124)),97),83),(77,140)))),((((73,74),129),((84,125),((117,121),118))),75)))),(2,59)),60);
 240: 1 -12780.01758 -13709.46765 (0,(((((1,92),(((48,49),142),(50,138))),((((((((3,4),(((((((13,14),32),((33,34),(45,46))),((((19,20),(35,(42,43))),(26,44)),27)),((36,37),38)),(40,41)),(30,31))),((((((5,((11,12),((16,18),39))),23),(21,22)),(24,25)),(55,145)),((15,17),139))),((((8,9),(51,53)),56),(57,58))),(((6,7),10),47)),((28,29),(52,54))),(((103,136),(119,(126,141))),144)),143)),(((61,62),(((((((((((64,108),115),(112,116)),(((106,107),(130,131)),(113,114))),111),(79,80)),((((67,68),81),(85,((93,95),(94,96)))),((69,(132,133)),102))),((72,(78,(104,105))),((((82,101),(120,127)),(100,122)),((90,91),137)))),((((70,(123,124)),97),83),(77,140))),(((65,66),((71,((88,89),(128,(134,135)))),((76,(86,(109,110))),87))),(98,99))),(((((73,74),129),75),(((117,118),121),125)),84))),63)),(2,59)),60);
 241: 3 -13679.55859 -13738.71223 (0,((((((1,92),(((48,49),142),(50,138))),(((((3,4),(((((((13,14),32),((33,34),(45,46))),((((19,20),(35,(42,43))),(26,44)),27)),((36,37),38)),(40,41)),(30,31))),((((5,((((11,12),((16,18),39)),(21,22)),23)),(24,25)),(55,145)),((15,17),139))),143),((((6,7),10),(47,(((61,62),(((((((((((64,108),115),(112,116)),(((106,107),(130,131)),(113,114))),111),((((((67,68),81),85),((69,(132,133)),102)),((93,95),(94,96))),(79,80))),((72,(78,(104,105))),((((82,101),(120,127)),(100,122)),((90,91),137)))),(((70,(123,124)),83),(77,140))),(((65,66),((71,((88,89),(128,(134,135)))),((76,(86,(109,110))),87))),(98,99))),97),((((73,74),75),(84,(((117,118),121),125))),129))),63))),(((103,136),(119,144)),(126,141))))),((28,29),(52,54))),((((8,9),(51,53)),56),(57,58))),(2,59)),60);
 242: 1 -13673.97852 -13743.38981 (0,((((((((((1,92),(((48,49),142),(50,138))),((((103,136),(119,144)),(126,141)),143)),(((6,7),10),((28,29),(52,54)))),((((8,9),(51,53)),(57,58)),56)),(((((5,((11,12),((16,18),39))),((21,22),23)),(24,25)),(((15,17),139),(55,145))),((((((((13,14),(45,46)),(33,34)),32),((((19,20),(35,(42,43))),(26,44)),27)),((36,37),38)),(40,41)),(30,31)))),((3,4),47)),63),((61,62),((((((((((64,108),115),(112,116)),(((106,107),(130,131)),(113,114))),111),(((((67,68),81),(((69,(132,133)),102),85)),((93,95),(94,96))),(79,80))),((((((70,123),124),83),((90,91),137)),(((82,101),(120,127)),(100,122))),(72,(78,(104,105))))),(((65,66),((71,((88,89),(128,(134,135)))),(((76,87),86),(109,110)))),(98,99))),((77,140),97)),(((73,74),(75,(84,(((117,121),118),125)))),129)))),(2,59)),60);
 243: 1 -13008.71875 -13724.88006 (0,(((((((((1,92),(((48,49),142),(50,138))),((((103,136),(119,(126,141))),144),143)),((((6,7),10),(47,(((61,62),((((((((((64,108),115),(112,116)),(((106,107),(130,131)),(113,114))),111),((((67,68),81),((((69,(132,133)),102),85),((93,95),(94,96)))),(79,80))),(((72,(78,(104,105))),(((82,101),(120,127)),(100,122))),((90,91),137))),((70,(123,124)),83)),((((65,66),((71,((88,89),(128,(134,135)))),(76,((86,(109,110)),87)))),(98,99)),((77,140),97))),(((((73,74),129),75),(((117,118),121),125)),84))),63))),((28,29),(52,54)))),(((3,4),(((((((13,14),32),((33,34),(45,46))),((((19,20),(35,(42,43))),(26,44)),27)),((36,37),38)),(40,41)),(30,31))),(((((5,((11,12),((16,18),39))),23),(21,22)),(24,25)),((15,17),((55,145),139))))),56),(57,58)),((8,9),(51,53))),(2,59)),60);
 244: 1 -13298.09473 -13734.73512 (0,(((((((((((1,92),(((48,49),142),(50,138))),(47,63)),((((103,136),(119,(126,141))),144),143)),((6,7),10)),((28,29),(52,54))),((((8,9),(51,53)),(57,58)),56)),(((3,4),(((((((13,14),32),((33,34),(45,46))),((((19,20),(35,(42,43))),(26,44)),27)),((36,37),38)),(40,41)),(30,31))),((((5,((11,12),((16,18),39))),((21,22),23)),(24,25)),((55,145),139)))),(15,17)),((61,62),((((((((((64,108),115),(112,116)),(((106,107),(130,131)),(113,114))),111),(((((67,81),68),(((69,(132,133)),102),85)),((93,95),(94,96))),(79,80))),((72,(78,(104,105))),(((((82,101),(120,127)),100),122),((90,91),137)))),(((70,(123,124)),83),(77,140))),((((65,66),((71,((88,89),(128,(134,135)))),((76,(86,(109,110))),87))),(98,99)),97)),(((((73,74),75),129),(((117,121),118),125)),84)))),(2,59)),60);
 245: 1 -14137.16406 -13713.08175 (0,(((((((((((1,92),(((48,49),142),(50,138))),143),(((103,136),(119,(126,141))),144)),((((((3,4),(((((((13,14),32),((33,34),(45,46))),((((19,20),(35,(42,43))),(26,44)),27)),((36,37),38)),(40,41)),(30,31))),((((((5,((11,12),((16,18),39))),23),(21,22)),(24,25)),(55,145)),((15,17),139))),(57,58)),((8,9),(51,53))),56)),((28,29),(52,54))),((6,7),10)),47),63),((61,62),(((((((((64,108),115),(112,116)),((106,107),((113,114),(130,131)))),111),((72,(78,(104,105))),(((((82,101),(120,127)),122),100),((90,91),137)))),(((((67,81),68),(85,((93,95),(94,96)))),((69,(132,133)),102)),(79,80))),((((65,66),((71,((88,89),(128,(134,135)))),((76,(86,(109,110))),87))),(98,99)),((((70,(123,124)),97),83),(77,140)))),((((((73,74),129),75),((117,118),121)),125),84)))),(2,59)),60);
 246: 1 -13772.83105 -13716.09759 (0,(((((((((((1,92),(((48,49),142),(50,138))),((((3,4),(((((((13,14),32),((33,34),(45,46))),((((19,20),(35,(42,43))),(26,44)),27)),((36,37),38)),(40,41)),(30,31))),((((((5,((11,12),((16,18),39))),23),(21,22)),(24,25)),(55,145)),((15,17),139))),(((8,9),(51,53)),(57,58)))),143),(((103,136),(119,(126,141))),144)),(((28,29),(52,54)),56)),((6,7),10)),47),63),((61,62),(((((((((((64,108),115),(112,116)),(((106,107),(130,131)),(113,114))),111),(79,80)),((((67,81),68),(((69,(132,133)),102),85)),((93,95),(94,96)))),((72,(78,(104,105))),((((82,101),(120,127)),(100,122)),((90,91),137)))),(((70,(123,124)),(77,140)),(83,97))),(((65,66),((71,((88,89),(128,(134,135)))),((76,(86,(109,110))),87))),(98,99))),(((((73,74),75),129),(((117,118),121),125)),84)))),(2,59)),60);
 247: 1 -13268.12109 -13715.65498 (0,(((((((((1,92),(((48,49),142),(50,138))),143),(((103,136),(119,(126,141))),144)),(((((((3,4),(((((((13,14),32),((33,34),(45,46))),((((19,20),(35,(42,43))),(26,44)),27)),((36,37),38)),(40,41)),(30,31))),((((((5,((11,12),((16,18),39))),23),(21,22)),(24,25)),(55,145)),((15,17),139))),(57,58)),((8,9),(51,53))),56),((28,29),(52,54)))),((6,7),10)),47),(((61,62),(((((((((64,108),115),(112,116)),(((106,107),(130,131)),(113,114))),111),(((((67,81),68),(85,((93,95),(94,96)))),((69,(132,133)),102)),(79,80))),((72,(78,(104,105))),((((82,101),(120,127)),(100,122)),((90,91),137)))),((((65,66),((71,((88,89),(128,(134,135)))),((76,(86,(109,110))),87))),((((70,(123,124)),83),97),(77,140))),(98,99))),(((((73,74),129),75),(((117,118),121),125)),84))),63)),(2,59)),60);
 248: 1 -13642.31543 -13706.1336 (0,(((((((((((1,92),(((48,49),142),(50,138))),143),(((103,136),(119,(126,141))),144)),((((((3,4),(((((((13,14),32),((33,34),(45,46))),((((19,20),(26,44)),(35,(42,43))),27)),((36,37),38)),(40,41)),(30,31))),((((((5,((11,12),((16,18),39))),23),(21,22)),(24,25)),(55,145)),((15,17),139))),(57,58)),((8,9),(51,53))),56)),((28,29),(52,54))),((6,7),10)),47),63),((61,62),((((((((((64,108),115),(112,116)),(((106,107),(130,131)),(113,114))),111),(((((67,81),68),(85,((93,95),(94,96)))),((69,(132,133)),102)),(79,80))),((72,(78,(104,105))),((((82,101),(120,127)),(100,122)),((90,91),137)))),((((70,(123,124)),97),83),(77,140))),(((65,66),((71,((88,89),(128,(134,135)))),((76,(86,(109,110))),87))),(98,99))),((((((73,74),129),75),((117,121),118)),125),84)))),(2,59)),60);
 249: 2 -13406.71484 -13733.85046 (0,(((((((1,92),(((48,49),142),(50,138))),((((103,136),(119,(126,141))),144),143)),((((6,7),10),(47,(((61,62),(((((((((((64,108),115),(112,116)),(((106,107),(130,131)),(113,114))),111),(((((67,68),81),(((69,(132,133)),102),85)),((93,95),(94,96))),(79,80))),((72,(78,(104,105))),((((82,101),(120,127)),(100,122)),((90,91),137)))),((((70,123),124),83),(77,140))),(((65,66),((71,((88,89),(128,(134,135)))),(((76,86),(109,110)),87))),(98,99))),97),((((((73,74),129),75),((117,121),118)),125),84))),63))),(52,54))),((((3,4),(((((((13,14),32),((33,34),(45,46))),((((19,20),(35,(42,43))),(26,44)),27)),((36,37),38)),(40,41)),(30,31))),(((((5,((11,12),((16,18),39))),23),(21,22)),(24,25)),((55,145),139))),((((8,9),(51,53)),56),(57,58)))),((15,17),(28,29))),(2,59)),60);
 250: 1 -13916.04395 -13740.40538 (0,((((((((((((1,92),(50,138)),((48,49),142)),((((103,136),(119,(126,141))),144),143)),((28,29),(52,54))),((6,7),10)),(((((8,9),(51,53)),((15,17),139)),(57,58)),56)),((((5,((((11,12),((16,18),39)),(21,22)),23)),(24,25)),(55,145)),(((((((13,14),32),((33,34),(45,46))),((((19,20),(35,(42,43))),(26,44)),27)),((36,37),38)),(40,41)),(30,31)))),((3,4),47)),63),((61,62),((((((((64,108),115),(112,116)),(((106,107),(130,131)),(113,114))),111),((((67,81),68),((((69,(132,133)),102),85),((93,95),(94,96)))),(79,80))),((72,(78,(104,105))),((((82,101),(120,127)),(100,122)),((90,91),137)))),(((((65,66),((71,((88,89),(128,(134,135)))),((76,(86,(109,110))),87))),(98,99)),((((73,74),75),((84,125),((117,118),121))),129)),((((70,(123,124)),83),97),(77,140)))))),(2,59)),60);
 251: 5 -13584.96484 -13714.95826 (0,((((((1,92),(((48,49),142),(50,138))),((((103,136),(119,(126,141))),144),143)),((((6,7),10),(47,(((61,62),(((((((((((64,108),115),(112,116)),(((106,107),(130,131)),(113,114))),111),(((((67,81),68),(((69,(132,133)),102),85)),((93,95),(94,96))),(79,80))),((72,(78,(104,105))),(((((82,101),(120,127)),122),100),((90,91),137)))),(((70,124),123),83)),(((65,66),((71,((88,89),(128,(134,135)))),((76,(86,(109,110))),87))),(98,99))),((77,140),97)),(((((73,74),129),75),(((117,118),121),125)),84))),63))),((28,29),(52,54)))),((((3,4),(((((((13,14),32),((33,34),(45,46))),((((19,20),(35,(42,43))),(26,44)),27)),((36,37),38)),(40,41)),(30,31))),((((5,((((11,12),((16,18),39)),23),(21,22))),(24,25)),(55,145)),((15,17),139))),((((8,9),(51,53)),56),(57,58)))),(2,59)),60);
 252: 1 -13461.78125 -13731.11976 (0,((((((((1,92),(((48,49),142),(50,138))),(((((3,4),(((((13,14),32),((33,34),(45,46))),(((19,20),(((26,44),27),(35,(42,43)))),(((36,37),38),(40,41)))),(30,31))),((((5,((((11,12),((16,18),39)),23),(21,22))),(24,25)),(55,145)),((15,17),139))),(((((8,9),(51,53)),(52,54)),(57,58)),56)),((((103,136),(119,(126,141))),144),143))),((28,29),47)),((6,7),10)),63),((61,62),((((((((((64,108),115),(112,116)),(((106,107),(130,131)),(113,114))),111),(((((67,81),68),(85,((93,95),(94,96)))),((69,(132,133)),102)),(79,80))),((72,(78,(104,105))),((((82,101),(120,127)),(100,122)),((90,91),137)))),((((70,(123,124)),97),83),(77,140))),(((65,66),((71,((88,89),(128,(134,135)))),(76,((86,(109,110)),87)))),(98,99))),(((((73,74),129),75),((117,(118,121)),125)),84)))),(2,59)),60);
 253: 1 -13831.19727 -13708.4647 (0,(((((((((1,92),(((48,49),142),(50,138))),143),(((103,136),(119,(126,141))),144)),(((((((3,4),(((((((13,14),32),((33,34),(45,46))),((((19,20),(35,(42,43))),(26,44)),27)),((36,37),38)),(40,41)),(30,31))),((((((5,((11,12),((16,18),39))),23),(21,22)),(24,25)),(55,145)),((15,17),139))),(57,58)),((8,9),(51,53))),56),((28,29),(52,54)))),((6,7),10)),47),(((61,62),(((((((((((64,108),115),(112,116)),(((106,107),(130,131)),(113,114))),111),(79,80)),((((67,81),68),(85,((93,95),(94,96)))),((69,(132,133)),102))),((72,(78,(104,105))),((((82,101),(120,127)),(100,122)),((90,91),137)))),((((70,(123,124)),97),83),(77,140))),(((65,66),((71,((88,89),(128,(134,135)))),(76,((86,(109,110)),87)))),(98,99))),(((((73,74),75),129),(((117,118),121),125)),84))),63)),(2,59)),60);
 254: 1 -13561.81641 -13718.13444 (0,(((((((((1,92),(((48,49),142),(50,138))),((((103,136),(119,(126,141))),144),143)),((((6,7),10),(47,(((61,62),((((((((((64,108),115),(112,116)),(((106,107),(130,131)),(113,114))),111),((((((67,68),81),(85,((93,95),(94,96)))),102),(69,(132,133))),(79,80))),((72,(78,(104,105))),((((82,101),(120,127)),(100,122)),((90,91),137)))),((((70,(123,124)),97),83),(77,140))),(((65,66),((71,((88,89),(128,(134,135)))),((76,(86,(109,110))),87))),(98,99))),(((((73,74),129),75),(((117,118),121),125)),84))),63))),((28,29),(52,54)))),(((3,4),(((((((13,14),32),((33,34),(45,46))),((((19,20),(35,(42,43))),(26,44)),27)),((36,37),38)),(40,41)),(30,31))),((((5,((((11,12),((16,18),39)),23),(21,22))),(24,25)),(55,145)),((15,17),139)))),56),(57,58)),((8,9),(51,53))),(2,59)),60);
 255: 1 -13314.02539 -13739.80992 (0,(((((((((1,92),(((48,49),142),(50,138))),((((103,136),(119,(126,141))),144),143)),((((3,4),((((5,((11,12),((16,18),39))),(21,22)),(23,(24,25))),((15,17),((55,145),139)))),((((8,9),(51,53)),(((((((13,14),32),((33,34),(45,46))),((((19,20),(35,(42,43))),(26,44)),27)),((36,37),38)),(40,41)),(30,31))),(57,58))),56)),((28,29),(52,54))),((6,7),10)),(47,63)),((61,62),((((((((((64,108),115),(112,116)),(((106,107),(130,131)),(113,114))),111),(((((67,81),68),(85,((93,95),(94,96)))),((69,(132,133)),102)),(79,80))),((72,(78,(104,105))),((((82,101),(120,127)),(100,122)),((90,91),137)))),(((((70,123),124),97),83),(77,140))),(((65,66),((71,((88,89),(128,(134,135)))),((76,(86,(109,110))),87))),(98,99))),(((((73,74),129),75),(((117,118),121),125)),84)))),(2,59)),60);
 256: 4 -13596.34668 -13710.02121 (0,(((((((((((1,92),(((48,49),142),(50,138))),143),(((103,136),(119,(126,141))),144)),((((((3,4),(((((((13,14),32),((33,34),(45,46))),((((19,20),(35,(42,43))),(26,44)),27)),((36,37),38)),(40,41)),(30,31))),((((((5,((11,12),((16,18),39))),23),(21,22)),(24,25)),(55,145)),((15,17),139))),(57,58)),((8,9),(51,53))),56)),((28,29),(52,54))),((6,7),10)),47),63),((61,62),((((((((((64,108),115),(112,116)),(((106,107),(130,131)),(113,114))),111),((((((67,68),81),((69,(132,133)),102)),85),((93,95),(94,96))),(79,80))),((72,(78,(104,105))),((((82,101),(120,127)),(100,122)),((90,91),137)))),((((70,(123,124)),97),83),(77,140))),(((65,66),((71,((88,89),(128,(134,135)))),((76,(86,(109,110))),87))),(98,99))),(((((73,74),129),75),(((117,118),121),125)),84)))),(2,59)),60);
 257: 1 -13911.37207 -13709.05611 (0,((((((((((1,92),(((48,49),142),(50,138))),((((103,136),(119,(126,141))),144),143)),((((3,4),(((((13,14),((33,34),(45,46))),32),(((((19,20),(35,(42,43))),(26,44)),27),(((36,37),38),(40,41)))),(30,31))),((((((5,((11,12),((16,18),39))),23),(21,22)),(24,25)),(55,145)),((15,17),139))),((((8,9),(51,53)),56),(57,58)))),((28,29),(52,54))),((6,7),10)),47),63),((61,62),((((((((((64,108),115),(112,116)),(((106,107),(130,131)),(113,114))),111),((((67,81),68),(((69,(132,133)),102),(85,((93,95),(94,96))))),(79,80))),((72,(78,(104,105))),((((82,101),(120,127)),(100,122)),((90,91),137)))),((((70,(123,124)),97),83),(77,140))),(((65,66),((71,((88,89),(128,(134,135)))),((76,(86,(109,110))),87))),(98,99))),((((((73,74),129),75),((117,118),121)),125),84)))),(2,59)),60);
 258: 1 -12435.75195 -13707.81818 (0,(((((((((((1,92),(((48,49),142),(50,138))),143),(((103,136),(119,(126,141))),144)),((((3,4),(((((((13,14),32),((33,34),(45,46))),((((19,20),(35,(42,43))),(26,44)),27)),((36,37),38)),(40,41)),(30,31))),((((((5,((11,12),((16,18),39))),23),(21,22)),(24,25)),(55,145)),((15,17),139))),((((8,9),(51,53)),(57,58)),56))),((28,29),(52,54))),((6,7),10)),47),63),((61,62),((((((((((64,108),115),(112,116)),(((106,107),(130,131)),(113,114))),111),((((((67,81),68),((93,95),(94,96))),85),((69,(132,133)),102)),(79,80))),((72,(78,(104,105))),((((82,101),(120,127)),(100,122)),((90,91),137)))),(((70,(123,124)),(77,140)),(83,97))),(((65,66),((71,((88,89),(128,(134,135)))),((76,(86,(109,110))),87))),(98,99))),(((((73,74),129),75),(((117,118),121),125)),84)))),(2,59)),60);
 259: 1 -14287.78223 -13718.63767 (0,(((((((((1,92),(((48,49),142),(50,138))),((((103,136),(119,(126,141))),144),143)),((((6,7),10),(47,(((61,62),(((((((((((64,108),115),(112,116)),111),(((106,107),(130,131)),(113,114))),((((67,81),68),((((69,(132,133)),102),85),((93,95),(94,96)))),(79,80))),((72,(78,(104,105))),(((((82,101),(120,127)),122),100),((90,91),137)))),83),(70,(123,124))),((((65,66),((71,((88,89),(128,(134,135)))),(76,((86,(109,110)),87)))),(98,99)),((77,140),97))),((((((73,74),75),129),(117,(118,121))),125),84))),63))),((28,29),(52,54)))),(((3,4),(((((((13,14),32),((33,34),(45,46))),((((19,20),(35,(42,43))),(26,44)),27)),((36,37),38)),(40,41)),(30,31))),(((((5,((11,12),((16,18),39))),23),(21,22)),(24,25)),((15,17),((55,145),139))))),56),((8,9),(51,53))),(57,58)),(2,59)),60);
 260: 1 -12844.87695 -13720.70296 (0,((((((((1,92),(((48,49),142),(50,138))),((((103,136),(119,(126,141))),144),143)),((((6,7),10),(47,(((61,62),((((((((((((64,108),115),(112,116)),(((106,107),(130,131)),(113,114))),111),(79,80)),(((67,68),81),((((69,(132,133)),102),85),((93,95),(94,96))))),((72,(78,(104,105))),((((82,101),(120,127)),(100,122)),((90,91),137)))),83),((((65,66),((71,((88,89),(128,(134,135)))),(76,((86,(109,110)),87)))),(98,99)),((77,140),97))),((70,123),124)),(((((73,74),129),75),(((117,118),121),125)),84))),63))),((28,29),(52,54)))),(((3,4),(((((((13,14),32),((33,34),(45,46))),((((19,20),(35,(42,43))),(26,44)),27)),((36,37),38)),(40,41)),(30,31))),((((((5,((11,12),((16,18),39))),23),(21,22)),(24,25)),((55,145),139)),(15,17)))),(((8,9),(51,53)),56)),(57,58)),(2,59)),60);
 261: 1 -13735.44531 -13725.67799 (0,(((((((((1,92),(((48,49),142),(50,138))),((((103,136),119),((126,141),144)),143)),(((((((3,4),(((((((13,14),32),((33,34),(45,46))),((((19,20),(35,(42,43))),(26,44)),27)),((36,37),38)),(40,41)),(30,31))),((((((5,((11,12),((16,18),39))),23),(21,22)),(24,25)),(55,145)),((15,17),139))),(57,58)),((8,9),(51,53))),56),((28,29),(52,54)))),((6,7),10)),47),63),((61,62),((((((((((64,108),115),(112,116)),(((106,107),(130,131)),(113,114))),111),(((((67,68),81),(85,((93,95),(94,96)))),((69,(132,133)),102)),(79,80))),((72,(78,(104,105))),((((82,101),(120,127)),(100,122)),((90,91),137)))),((((70,(123,124)),83),97),(77,140))),(((65,66),((71,((88,89),(128,(134,135)))),(((76,87),86),(109,110)))),(98,99))),((((((73,74),75),129),84),((117,118),121)),125)))),(2,59)),60);
 262: 1 -13423.96777 -13717.65356 (0,(((((((((1,92),(((48,49),142),(50,138))),143),(((103,136),(119,(126,141))),144)),(((((((3,4),(((((((13,14),32),((33,34),(45,46))),((((19,20),(35,(42,43))),(26,44)),27)),((36,37),38)),(40,41)),(30,31))),((((((5,((11,12),((16,18),39))),23),(21,22)),(24,25)),(55,145)),((15,17),139))),(57,58)),((8,9),(51,53))),56),((6,7),((28,29),(52,54))))),(10,47)),63),((61,62),(((((((((64,108),115),(112,116)),((106,107),((113,114),(130,131)))),111),(((((67,81),68),(85,((93,95),(94,96)))),((69,(132,133)),102)),(79,80))),((72,(78,(104,105))),(((((82,101),(120,127)),(100,122)),((90,91),137)),83))),((((65,66),((71,((88,89),(128,(134,135)))),((76,(86,(109,110))),87))),(98,99)),((((70,124),123),97),(77,140)))),(((((73,74),75),129),(((117,118),121),125)),84)))),(2,59)),60);
 263: 2 -13565.14062 -13709.23253 (0,((((((((((1,92),(((48,49),142),(50,138))),143),(((103,136),(119,(126,141))),144)),((((((3,4),(((((((13,14),((33,34),(45,46))),32),((((19,20),(35,(42,43))),(26,44)),27)),((36,37),38)),(40,41)),(30,31))),((((((5,((11,12),((16,18),39))),23),(21,22)),(24,25)),(55,145)),((15,17),139))),(57,58)),(((8,9),(51,53)),56)),((28,29),(52,54)))),((6,7),10)),47),63),((61,62),(((((((((((64,108),115),(112,116)),(((106,107),(130,131)),(113,114))),111),(79,80)),((((67,68),81),(((69,(132,133)),102),85)),((93,95),(94,96)))),((72,(78,(104,105))),(((((82,101),(120,127)),100),122),((90,91),137)))),((((70,(123,124)),97),83),(77,140))),(((65,66),((71,((88,89),(128,(134,135)))),((76,(86,(109,110))),87))),(98,99))),(((((73,74),75),129),(((117,118),121),125)),84)))),(2,59)),60);
 264: 1 -13992.19629 -13743.43064 (0,(((((((((((1,92),(((48,49),142),(50,138))),((28,29),(52,54))),((((103,136),(119,(126,141))),144),143)),((6,7),10)),(((((8,9),(51,53)),((15,17),139)),(57,58)),56)),((((5,((((11,12),((16,18),39)),(21,22)),23)),(24,25)),(55,145)),(((((((13,14),32),((33,34),(45,46))),((((19,20),(35,(42,43))),(26,44)),27)),((36,37),38)),(40,41)),(30,31)))),((3,4),47)),63),((61,62),((((((((64,108),115),(112,116)),(((106,107),(130,131)),(113,114))),111),(79,80)),(((67,68),81),((((69,(132,133)),102),85),((93,95),(94,96))))),((((((65,66),((71,((88,89),(128,(134,135)))),((76,87),(86,(109,110))))),(98,99)),((((73,74),((84,125),((117,118),121))),75),129)),((((70,(123,124)),83),97),(77,140))),((72,(78,(104,105))),(((((82,101),(120,127)),122),100),((90,91),137))))))),(2,59)),60);
 265: 1 -13481.4209 -13735.5463 (0,(((((((((((1,92),(((48,49),142),(50,138))),((((103,136),(119,(126,141))),144),143)),((28,29),(52,54))),((6,7),10)),(((((8,9),(51,53)),((15,17),139)),(57,58)),56)),((((5,((((11,12),((16,18),39)),(21,22)),23)),(24,25)),(55,145)),(((((((13,14),32),((33,34),(45,46))),((((19,20),(35,(42,43))),(26,44)),27)),((36,37),38)),(40,41)),(30,31)))),((3,4),47)),63),((61,62),(((((((((64,108),115),(112,116)),(((106,107),(130,131)),(113,114))),111),(79,80)),(((67,81),68),((((69,(132,133)),102),85),((93,95),(94,96))))),((72,(78,(104,105))),((((82,101),(120,127)),(100,122)),((90,91),137)))),(((((65,66),((71,((88,89),(128,(134,135)))),((76,(86,(109,110))),87))),(98,99)),((((73,74),75),((84,125),((117,118),121))),129)),((((70,(123,124)),83),97),(77,140)))))),(2,59)),60);
 266: 3 -14675.57715 -13728.5393 (0,(((((((((((((1,92),(((48,49),142),(50,138))),(57,58)),143),(((103,136),(119,(126,141))),144)),((28,29),(52,54))),((6,7),10)),(((((((5,((11,12),((16,18),39))),23),(21,22)),(24,25)),(((15,17),139),(55,145))),(((((((13,14),32),((33,34),(45,46))),((((19,20),(35,(42,43))),(26,44)),27)),((36,37),38)),(40,41)),(30,31))),((8,9),(51,53)))),56),((3,4),47)),63),((61,62),((((((((((64,108),115),(112,116)),(((106,107),(130,131)),(113,114))),111),(((((67,81),68),(((69,(132,133)),102),85)),((93,95),(94,96))),(79,80))),((72,(78,(104,105))),((((82,101),(120,127)),(100,122)),((90,91),137)))),(((70,(123,124)),(83,97)),(77,140))),(((65,66),((71,((88,89),(128,(134,135)))),((76,(86,(109,110))),87))),(98,99))),((((((73,74),75),129),(117,(118,121))),125),84)))),(2,59)),60);
 267: 1 -14268.01758 -13741.28543 (0,((((((((((1,92),(((48,49),142),(50,138))),((((103,136),(119,144)),(126,141)),143)),(((6,7),10),((28,29),(52,54)))),((((8,9),(51,53)),(57,58)),56)),(((((5,((11,12),((16,18),39))),((21,22),23)),(24,25)),(((15,17),139),(55,145))),(((((((13,14),((33,34),(45,46))),32),((((19,20),(35,(42,43))),(26,44)),27)),((36,37),38)),(40,41)),(30,31)))),((3,4),47)),63),((61,62),(((((((((((64,108),115),(112,116)),(((106,107),(130,131)),(113,114))),111),(79,80)),((((67,68),81),(((69,(132,133)),102),85)),((93,95),(94,96)))),((((((70,123),124),83),((90,91),137)),(((82,101),(120,127)),(100,122))),(72,(78,(104,105))))),(((65,66),((71,((88,89),(128,(134,135)))),(((76,87),86),(109,110)))),(98,99))),((77,140),97)),(((73,74),(75,(84,(((117,121),118),125)))),129)))),(2,59)),60);
 268: 2 -14524.29102 -13728.93998 (0,(((((((((1,92),(((48,49),142),(50,138))),143),(((103,136),(119,(126,141))),144)),(((((((3,4),(((((((13,14),32),((33,34),(45,46))),((((19,20),(35,(42,43))),(26,44)),27)),((36,37),38)),(40,41)),(30,31))),(57,58)),((((((5,((11,12),((16,18),39))),23),(21,22)),(24,25)),((15,17),((55,145),139))),((8,9),(51,53)))),56),((28,29),(52,54))),((6,7),10))),47),63),((61,62),((((((((((64,108),115),(112,116)),(((106,107),(130,131)),(113,114))),111),(79,80)),((((70,(123,124)),97),83),(77,140))),((((65,66),((71,((88,89),(128,(134,135)))),((76,(86,(109,110))),87))),(98,99)),((72,(78,(104,105))),((((82,101),(120,127)),(100,122)),((90,91),137))))),((((67,81),68),(((69,(132,133)),102),85)),((93,95),(94,96)))),((((((73,74),129),75),((117,118),121)),125),84)))),(2,59)),60);
 269: 1 -13646.16016 -13709.46765 (0,(((((1,92),(((48,49),142),(50,138))),((((((((3,4),(((((((13,14),32),((33,34),(45,46))),((((19,20),(35,(42,43))),(26,44)),27)),((36,37),38)),(40,41)),(30,31))),((((((5,((11,12),((16,18),39))),23),(21,22)),(24,25)),(55,145)),((15,17),139))),((((8,9),(51,53)),56),(57,58))),(((6,7),10),47)),((28,29),(52,54))),(((103,136),(119,(126,141))),144)),143)),(((61,62),(((((((((((64,108),115),(112,116)),(((106,107),(130,131)),(113,114))),111),(79,80)),((((67,68),81),(85,((93,95),(94,96)))),((69,(132,133)),102))),((72,(78,(104,105))),((((82,101),(120,127)),(100,122)),((90,91),137)))),((((70,(123,124)),97),83),(77,140))),(((65,66),((71,((88,89),(128,(134,135)))),((76,(86,(109,110))),87))),(98,99))),(((((73,74),129),75),(((117,118),121),125)),84))),63)),(2,59)),60);
 270: 1 -13545.93652 -13735.23627 (0,(((((((((((1,92),(((48,49),142),(50,138))),143),(((103,136),(119,(126,141))),144)),(((((8,9),(51,53)),(57,58)),56),(52,54))),(((((3,4),((((((13,14),32),((33,34),(45,46))),(((((19,20),(35,(42,43))),(26,44)),27),((36,37),38))),(40,41)),(30,31))),(((((5,((11,12),((16,18),39))),23),(21,22)),(24,25)),(55,145))),((15,17),139)),(28,29))),((6,7),10)),47),63),((61,62),((((((((((64,108),115),(112,116)),(((106,107),(130,131)),(113,114))),111),(((((67,81),68),(((69,(132,133)),102),85)),((93,95),(94,96))),(79,80))),((72,(78,(104,105))),((((82,101),(120,127)),(100,122)),((90,91),137)))),((((70,(123,124)),97),83),(77,140))),(((65,66),((71,((88,89),(128,(134,135)))),(76,((86,(109,110)),87)))),(98,99))),(((((73,74),129),75),(((117,118),121),125)),84)))),(2,59)),60);
 271: 3 -13513.21484 -13735.00717 (0,(((((((((((((1,92),(((48,49),142),(50,138))),(57,58)),143),(((103,136),(119,(126,141))),144)),((28,29),(52,54))),((6,7),10)),(((((((5,((11,12),((16,18),39))),23),(21,22)),(24,25)),(((15,17),139),(55,145))),(((((((13,14),32),((33,34),(45,46))),((((19,20),(35,(42,43))),(26,44)),27)),((36,37),38)),(40,41)),(30,31))),((8,9),(51,53)))),56),((3,4),47)),63),((61,62),((((((((((64,108),115),(112,116)),(((106,107),(130,131)),(113,114))),111),(((((67,68),81),(((69,(132,133)),102),85)),((93,95),(94,96))),(79,80))),((72,(78,(104,105))),((((82,101),(120,127)),(100,122)),((90,91),137)))),((((70,(123,124)),97),83),(77,140))),(((65,66),((71,((88,89),(128,(134,135)))),((76,(86,(109,110))),87))),(98,99))),(((((73,129),74),75),(((117,118),121),125)),84)))),(2,59)),60);
 272: 2 -14032.94531 -13725.3331 (0,(((((((((((((1,92),(((48,49),142),(50,138))),((((103,136),(119,(126,141))),144),143)),(((3,4),(((((((13,14),32),((33,34),(45,46))),((((19,20),27),(35,(42,43))),(26,44))),((36,37),38)),(40,41)),(30,31))),(((((5,((11,12),((16,18),39))),23),(21,22)),(24,25)),(((15,17),139),(55,145))))),(57,58)),((8,9),(51,53))),56),((28,29),(52,54))),((6,7),10)),47),63),((61,62),((((((((((64,108),115),(112,116)),(((106,107),(130,131)),(113,114))),111),(((((67,81),68),(85,((93,95),(94,96)))),((69,(132,133)),102)),(79,80))),((72,(78,(104,105))),((((82,101),(120,127)),(100,122)),((90,91),137)))),((((70,(123,124)),97),83),(77,140))),(((65,66),((71,((88,89),(128,(134,135)))),(76,((86,(109,110)),87)))),(98,99))),(((((73,74),129),75),(((117,118),121),125)),84)))),(2,59)),60);
 273: 4 -13627.76953 -13723.21161 (0,((((((((((1,92),(((48,49),142),(50,138))),((((3,4),(((((((13,14),32),((33,34),(45,46))),((((19,20),(35,(42,43))),(26,44)),27)),((36,37),38)),(40,41)),(30,31))),((((((5,((11,12),((16,18),39))),23),(21,22)),(24,25)),(55,145)),((15,17),139))),(((8,9),(51,53)),(57,58)))),143),(((103,136),(119,(126,141))),144)),(((6,7),10),47)),((28,29),(52,54))),56),(((61,62),((((((((((64,108),115),(112,116)),(((106,107),(130,131)),(113,114))),111),((((67,68),81),(((69,(132,133)),102),(85,((93,95),(94,96))))),(79,80))),((72,(78,(104,105))),((((82,101),(120,127)),(100,122)),((90,91),137)))),((((70,(123,124)),97),83),(77,140))),(((65,66),((71,((88,89),(128,(134,135)))),((76,(86,(109,110))),87))),(98,99))),(((((73,74),129),75),(((117,118),121),125)),84))),63)),(2,59)),60);
 274: 3 -14340.84961 -13715.07402 (0,(((((((((1,92),(((48,49),142),(50,138))),143),(((103,136),(119,(126,141))),144)),((((((((3,4),(((((((13,14),32),((33,34),(45,46))),((((19,20),(35,(42,43))),(26,44)),27)),((36,37),38)),(40,41)),(30,31))),((((((5,((11,12),((16,18),39))),23),(21,22)),(24,25)),(55,145)),((15,17),139))),(57,58)),((8,9),(51,53))),56),(6,7)),((28,29),(52,54)))),(10,47)),63),((61,62),(((((((((64,108),115),(112,116)),(((106,107),(130,131)),(113,114))),111),((((67,68),81),(((69,(132,133)),102),(85,((93,95),(94,96))))),(79,80))),((72,(78,(104,105))),((((82,101),(120,127)),(100,122)),(83,((90,91),137))))),((((65,66),((71,((88,89),(128,(134,135)))),((76,(86,(109,110))),87))),(98,99)),(((70,(123,124)),97),(77,140)))),((((((73,74),129),75),((117,118),121)),125),84)))),(2,59)),60);
 275: 1 -14302.63477 -13733.05565 (0,(((((((((((1,92),(((48,49),142),(50,138))),143),(((103,136),(119,(126,141))),144)),((((3,4),((((((((((13,14),32),((33,34),(45,46))),27),((19,20),(35,(42,43)))),44),26),((36,37),38)),(40,41)),(30,31))),((((((5,((11,12),((16,18),39))),23),(21,22)),(24,25)),(55,145)),((15,17),139))),((((8,9),(51,53)),56),(57,58)))),((28,29),(52,54))),((6,7),10)),47),63),((61,62),(((((((((64,108),115),(112,116)),(((106,107),(130,131)),(113,114))),111),(79,80)),(((((67,68),81),((93,95),(94,96))),85),((69,(132,133)),102))),(((((65,66),((71,((88,89),(128,(134,135)))),(((76,87),86),(109,110)))),((((70,(123,124)),97),83),(77,140))),(98,99)),((72,(78,(104,105))),((((82,101),(120,127)),(100,122)),((90,91),137))))),((((73,74),129),((84,125),((117,121),118))),75)))),(2,59)),60);
 276: 1 -14238.89844 -13708.38189 (0,((((((((((1,92),(((48,49),142),(50,138))),143),(((103,136),(119,(126,141))),144)),((((((3,4),(((((((13,14),32),((33,34),(45,46))),((((19,20),(35,(42,43))),(26,44)),27)),((36,37),38)),(40,41)),(30,31))),((((((5,((11,12),((16,18),39))),23),(21,22)),(24,25)),(55,145)),((15,17),139))),(57,58)),((8,9),(51,53))),56)),((28,29),(52,54))),((6,7),10)),47),(((61,62),((((((((((64,108),115),(112,116)),(((106,107),(130,131)),(113,114))),111),(((((67,81),68),(((69,(132,133)),102),85)),((93,95),(94,96))),(79,80))),((72,(78,(104,105))),((((82,101),(120,127)),(100,122)),((90,91),137)))),(((((70,124),123),97),83),(77,140))),(((65,66),((71,((88,89),(128,(134,135)))),((76,(86,(109,110))),87))),(98,99))),((((((73,74),75),129),((117,118),121)),125),84))),63)),(2,59)),60);
 277: 1 -13321.75 -13735.28079 (0,((((((((1,92),(((48,49),142),(50,138))),(((((3,4),((((((13,14),((33,34),(45,46))),32),((19,20),(((26,44),27),(35,(42,43))))),(((36,37),38),(40,41))),(30,31))),((((5,((((11,12),((16,18),39)),23),(21,22))),(24,25)),(55,145)),((15,17),139))),(((((8,9),(51,53)),(52,54)),(57,58)),56)),((((103,136),(119,(126,141))),144),143))),((28,29),47)),((6,7),10)),63),((61,62),((((((((((64,108),115),(112,116)),(((106,107),(130,131)),(113,114))),111),(((((67,81),68),(85,((93,95),(94,96)))),((69,(132,133)),102)),(79,80))),((72,(78,(104,105))),((((82,101),(120,127)),(100,122)),((90,91),137)))),((((70,(123,124)),97),83),(77,140))),(((65,66),((71,((88,89),(128,(134,135)))),(76,((86,(109,110)),87)))),(98,99))),(((((73,74),129),75),((117,(118,121)),125)),84)))),(2,59)),60);
 278: 2 -13917.61328 -13710.41184 (0,(((((((((((1,92),(((48,49),142),(50,138))),143),(((103,136),(119,(126,141))),144)),((((((3,4),(((((((13,14),32),((33,34),(45,46))),((((19,20),(35,(42,43))),(26,44)),27)),((36,37),38)),(40,41)),(30,31))),(((((5,((11,12),((16,18),39))),23),(21,22)),(24,25)),(((15,17),139),(55,145)))),(57,58)),((8,9),(51,53))),56)),((28,29),(52,54))),((6,7),10)),47),63),((61,62),((((((((((64,108),115),(112,116)),(((106,107),(130,131)),(113,114))),111),((((67,68),81),(((69,(132,133)),102),(85,((93,95),(94,96))))),(79,80))),((72,(78,(104,105))),((((82,101),(120,127)),(100,122)),((90,91),137)))),((((70,(123,124)),97),83),(77,140))),(((65,66),((71,((88,89),(128,(134,135)))),(76,((86,(109,110)),87)))),(98,99))),(((((73,74),129),75),(((117,121),118),125)),84)))),(2,59)),60);
 279: 3 -14533.29199 -13713.60521 (0,(((((((((1,92),(((48,49),142),(50,138))),143),(((103,136),(119,(126,141))),144)),((((((((3,4),(((((((13,14),32),((33,34),(45,46))),((((19,20),(35,(42,43))),(26,44)),27)),((36,37),38)),(40,41)),(30,31))),((((((5,((11,12),((16,18),39))),23),(21,22)),(24,25)),(55,145)),((15,17),139))),(57,58)),((8,9),(51,53))),56),(6,7)),((28,29),(52,54)))),(10,47)),63),((61,62),(((((((((64,108),115),(112,116)),(((106,107),(130,131)),(113,114))),111),((((((67,68),81),((93,95),(94,96))),85),((69,(132,133)),102)),(79,80))),((72,(78,(104,105))),((((82,101),(120,127)),(100,122)),(83,((90,91),137))))),((((65,66),((71,((88,89),(128,(134,135)))),((76,(86,(109,110))),87))),(98,99)),(((70,(123,124)),97),(77,140)))),((((((73,74),129),75),((117,118),121)),125),84)))),(2,59)),60);
 280: 3 -14014.99316 -13730.27763 (0,(((((((((1,92),(((47,63),((48,49),142)),(50,138))),((((103,136),(119,(126,141))),144),143)),(((6,7),10),((28,29),(52,54)))),((((8,9),(51,53)),(57,58)),56)),(((3,4),(((((((13,14),32),((33,34),(45,46))),((((19,20),(35,(42,43))),(26,44)),27)),((36,37),38)),(40,41)),(30,31))),(((((5,((11,12),((16,18),39))),23),(21,22)),(24,25)),((55,145),139)))),(15,17)),((61,62),(((((((((((64,108),115),(112,116)),(((106,107),(130,131)),(113,114))),111),((((((67,68),81),85),((69,(132,133)),102)),((93,95),(94,96))),(79,80))),((72,(78,(104,105))),((((82,101),(120,127)),(100,122)),((90,91),137)))),(((70,(123,124)),83),(77,140))),(((65,66),((71,((88,89),(128,(134,135)))),((76,(86,(109,110))),87))),(98,99))),97),((((((73,74),129),75),((117,118),121)),125),84)))),(2,59)),60);
 281: 1 -13836.22266 -13710.29963 (0,(((((((((1,92),(((48,49),142),(50,138))),143),(((103,136),(119,(126,141))),144)),((((((3,4),(((((((13,14),32),((33,34),(45,46))),((((19,20),(35,(42,43))),(26,44)),27)),((36,37),38)),(40,41)),(30,31))),((((((5,((11,12),((16,18),39))),23),(21,22)),(24,25)),(55,145)),((15,17),139))),(57,58)),((8,9),(51,53))),56)),((28,29),(52,54))),((6,7),10)),(47,(((61,62),((((((((((64,108),115),(112,116)),(((106,107),(130,131)),(113,114))),111),((72,(78,(104,105))),(((((82,101),(120,127)),100),122),((90,91),137)))),(((((67,68),81),(85,((93,95),(94,96)))),((69,(132,133)),102)),(79,80))),((((70,(123,124)),97),83),(77,140))),(((65,66),((71,((88,89),(128,(134,135)))),(76,((86,(109,110)),87)))),(98,99))),((((((73,74),129),75),((117,121),118)),125),84))),63))),(2,59)),60);
 282: 2 -14175.30762 -13709.58423 (0,(((((((((((1,92),(((48,49),142),(50,138))),143),(((103,136),(119,(126,141))),144)),((((((3,4),(((((13,14),((33,34),(45,46))),32),(((((19,20),(35,(42,43))),(26,44)),27),(((36,37),38),(40,41)))),(30,31))),((((((5,((11,12),((16,18),39))),23),(21,22)),(24,25)),(55,145)),((15,17),139))),(57,58)),((8,9),(51,53))),56)),((28,29),(52,54))),((6,7),10)),47),63),((61,62),((((((((((64,108),115),(112,116)),(((106,107),(130,131)),(113,114))),111),(((((67,68),81),((93,95),(94,96))),(((69,(132,133)),102),85)),(79,80))),((72,(78,(104,105))),((((82,101),(120,127)),(100,122)),((90,91),137)))),((((70,(123,124)),83),97),(77,140))),(((65,66),((71,((88,89),(128,(134,135)))),(76,((86,(109,110)),87)))),(98,99))),((((((73,74),129),75),((117,118),121)),125),84)))),(2,59)),60);
 283: 1 -13011.97461 -13712.76273 (0,((((((((((1,92),(((48,49),142),(50,138))),143),(((103,136),(119,(126,141))),144)),((((((3,4),(((((13,14),((33,34),(45,46))),32),(((((19,20),(35,(42,43))),(26,44)),27),(((36,37),38),(40,41)))),(30,31))),((((((5,((11,12),((16,18),39))),23),(21,22)),(24,25)),(55,145)),((15,17),139))),((8,9),(51,53))),(57,58)),56)),((28,29),(52,54))),((6,7),10)),47),(((61,62),((((((((((64,108),115),(112,116)),(((106,107),(130,131)),(113,114))),111),(((((67,81),68),(85,((93,95),(94,96)))),((69,(132,133)),102)),(79,80))),((72,(78,(104,105))),((((82,101),(120,127)),(100,122)),((90,91),137)))),((((70,(123,124)),97),83),(77,140))),(((65,66),((71,((88,89),(128,(134,135)))),(((76,(109,110)),86),87))),(98,99))),((((((73,74),75),129),84),((117,118),121)),125))),63)),(2,59)),60);
 284: 1 -13395.8291 -13715.29197 (0,(((((((((1,92),(((48,49),142),(50,138))),((((103,136),(119,(126,141))),144),143)),((((6,7),10),(47,(((61,62),(((((((((((64,108),115),(112,116)),(((106,107),(130,131)),(113,114))),111),(79,80)),(((67,81),68),((((69,(132,133)),102),85),((93,95),(94,96))))),((72,(78,(104,105))),((((82,101),(120,127)),(100,122)),((90,91),137)))),(((70,124),123),83)),((((65,66),((71,((88,89),(128,(134,135)))),((76,(86,(109,110))),87))),(98,99)),((77,140),97))),(((((73,74),129),75),(((117,118),121),125)),84))),63))),((28,29),(52,54)))),(((3,4),(((((((13,14),32),((33,34),(45,46))),((((19,20),(35,(42,43))),(26,44)),27)),((36,37),38)),(40,41)),(30,31))),((((5,((((11,12),((16,18),39)),23),(21,22))),(24,25)),(55,145)),((15,17),139)))),56),((8,9),(51,53))),(57,58)),(2,59)),60);
 285: 1 -13374.17871 -13745.69799 (0,((((((((1,92),(((48,49),142),(50,138))),(57,58)),((28,29),(52,54))),((((((3,4),(((((((13,14),32),((33,34),(45,46))),((((19,20),(35,(42,43))),(26,44)),27)),((36,37),38)),(40,41)),(30,31))),((((5,((((11,12),((16,18),39)),(21,22)),23)),(24,25)),(55,145)),((15,17),139))),143),(((103,136),(119,(126,141))),144)),((((6,7),10),63),47))),(((8,9),(51,53)),56)),((61,62),(((((((((((64,108),115),(112,116)),(((106,107),(130,131)),(113,114))),111),(((((67,81),68),(85,((93,95),(94,96)))),((69,(132,133)),102)),(79,80))),((72,(78,(104,105))),((((82,101),(120,127)),(100,122)),((90,91),137)))),((((70,123),124),83),(77,140))),(((65,66),((71,((88,89),(128,(134,135)))),(((76,87),86),(109,110)))),(98,99))),97),(((73,74),((84,(((117,118),121),125)),129)),75)))),(2,59)),60);
 286: 2 -13461.04102 -13717.30766 (0,(((((((((((1,92),(((48,49),142),(50,138))),143),(((103,136),(119,(126,141))),144)),((((((3,4),(((((13,14),((33,34),(45,46))),32),(((((19,20),(35,(42,43))),(26,44)),27),(((36,37),38),(40,41)))),(30,31))),((((((5,((11,12),((16,18),39))),23),(21,22)),(24,25)),(55,145)),((15,17),139))),((8,9),(51,53))),(57,58)),56)),((28,29),(52,54))),((6,7),10)),47),63),((61,62),((((((((((64,108),115),(112,116)),(((106,107),(130,131)),(113,114))),111),(((((67,68),81),(85,(93,((94,96),95)))),((69,(132,133)),102)),(79,80))),((72,(78,(104,105))),((((82,101),(120,127)),(100,122)),((90,91),137)))),((((70,(123,124)),97),83),(77,140))),(((65,66),((71,((88,89),(128,(134,135)))),(76,((86,(109,110)),87)))),(98,99))),((((((73,74),129),75),((117,118),121)),125),84)))),(2,59)),60);
 287: 1 -13284.54883 -13740.1133 (0,((((((((((1,92),(((48,49),142),(50,138))),((((103,136),(119,144)),(126,141)),143)),(((6,7),10),((28,29),(52,54)))),((((8,9),(51,53)),(57,58)),56)),((((5,(((11,12),((16,18),39)),((21,22),23))),(24,25)),(((15,17),139),(55,145))),(((((((13,14),((33,34),(45,46))),32),((((19,20),(35,(42,43))),(26,44)),27)),((36,37),38)),(40,41)),(30,31)))),((3,4),47)),63),((61,62),((((((((((64,108),115),(112,116)),(((106,107),(130,131)),(113,114))),111),(((((67,68),81),(((69,(132,133)),102),85)),((93,95),(94,96))),(79,80))),((((((70,123),124),83),((90,91),137)),(((82,101),(120,127)),(100,122))),(72,(78,(104,105))))),(((65,66),((71,((88,89),(128,(134,135)))),(((76,87),86),(109,110)))),(98,99))),((77,140),97)),(((73,74),(75,(84,(((117,121),118),125)))),129)))),(2,59)),60);
 288: 1 -13661.50195 -13726.906 (0,(((((((((((1,92),(((48,49),142),(50,138))),143),(((3,4),(((((((13,14),32),((33,34),(45,46))),((((19,20),(35,(42,43))),(26,44)),27)),((36,37),38)),(40,41)),(30,31))),((((((((5,((11,12),((16,18),39))),23),(21,22)),(24,25)),(55,145)),((15,17),139)),((8,9),(51,53))),(57,58)))),(((103,136),(119,(126,141))),144)),(((28,29),(52,54)),56)),((6,7),10)),47),63),((61,62),(((((((((64,108),115),(112,116)),(((106,107),(130,131)),(113,114))),111),((72,(78,(104,105))),(((((82,101),(120,127)),122),100),((90,91),137)))),((((65,66),((71,((88,89),(128,(134,135)))),(76,((86,(109,110)),87)))),(98,99)),((((70,(123,124)),97),(77,140)),83))),(((((67,68),81),(85,((93,95),(94,96)))),((69,(132,133)),102)),(79,80))),(((73,74),(75,((84,125),((117,118),121)))),129)))),(2,59)),60);
 289: 1 -13319.64355 -13720.86823 (0,(((((((((1,92),(((48,49),142),(50,138))),((((103,136),(119,(126,141))),144),143)),((((3,4),(((((((13,14),32),((33,34),(45,46))),((((19,20),(35,(42,43))),(26,44)),27)),((36,37),38)),(40,41)),(30,31))),((((((5,((11,12),((16,18),39))),23),(21,22)),(24,25)),(55,145)),((15,17),139))),(((8,9),(51,53)),(57,58)))),(((28,29),(52,54)),56)),((6,7),10)),47),(((61,62),((((((((((64,108),115),(112,116)),111),((106,107),((113,114),(130,131)))),(((((67,68),81),(85,((93,95),(94,96)))),((69,(132,133)),102)),(79,80))),((72,(78,(104,105))),((((82,101),(120,127)),(100,122)),((90,91),137)))),((((70,(123,124)),97),83),(77,140))),(((65,66),((71,((88,89),(128,(134,135)))),((76,(86,(109,110))),87))),(98,99))),((((((73,74),75),129),((117,121),118)),125),84))),63)),(2,59)),60);
 290: 1 -11782.44434 -13710.04766 (0,(((((((((1,92),(((48,49),142),(50,138))),((((103,136),(119,(126,141))),144),143)),((((6,7),10),(47,(((61,62),(((((((((((64,108),115),(112,116)),(((106,107),(130,131)),(113,114))),111),(79,80)),((((67,68),81),(85,((93,95),(94,96)))),((69,(132,133)),102))),((72,(78,(104,105))),((((82,101),(120,127)),(100,122)),((90,91),137)))),((((70,(123,124)),97),83),(77,140))),(((65,66),((71,((88,89),(128,(134,135)))),((76,(86,(109,110))),87))),(98,99))),(((((73,74),129),75),(((117,118),121),125)),84))),63))),((28,29),(52,54)))),(((3,4),(((((((13,14),32),((33,34),(45,46))),((((19,20),(35,(42,43))),(26,44)),27)),((36,37),38)),(40,41)),(30,31))),((((5,((((11,12),((16,18),39)),23),(21,22))),(24,25)),(55,145)),((15,17),139)))),56),(57,58)),((8,9),(51,53))),(2,59)),60);
 291: 1 -14455.31348 -13709.9369 (0,(((((((((((1,92),(((48,49),142),(50,138))),143),(((103,136),(119,(126,141))),144)),((((((3,4),(((((((13,14),((33,34),(45,46))),32),((((19,20),(35,(42,43))),(26,44)),27)),((36,37),38)),(40,41)),(30,31))),((((((5,((11,12),((16,18),39))),23),(21,22)),(24,25)),(55,145)),((15,17),139))),(57,58)),((8,9),(51,53))),56)),((28,29),(52,54))),((6,7),10)),47),63),((61,62),((((((((((64,108),115),(112,116)),((106,107),((113,114),(130,131)))),111),(((((67,68),81),(85,((93,95),(94,96)))),((69,(132,133)),102)),(79,80))),((72,(78,(104,105))),((((82,101),(120,127)),(100,122)),((90,91),137)))),(((70,(123,124)),(77,140)),(83,97))),(((65,66),((71,((88,89),(128,(134,135)))),((76,(86,(109,110))),87))),(98,99))),(((((73,74),129),75),(((117,121),118),125)),84)))),(2,59)),60);
 292: 1 -13460.85352 -13742.71245 (0,((((((((((1,92),(((48,49),142),(50,138))),(47,63)),(((103,136),(119,(126,141))),144)),((((3,4),(((((((13,14),32),((33,34),(45,46))),((((19,20),(35,(42,43))),(26,44)),27)),((36,37),38)),(40,41)),(30,31))),(((((5,((11,12),((16,18),39))),23),(21,22)),(24,25)),((55,145),139))),143)),(((((8,9),(51,53)),56),(57,58)),(52,54))),((6,7),10)),((15,17),(28,29))),((61,62),((((((((((64,108),115),(112,116)),(((106,107),(130,131)),(113,114))),111),(((((67,81),68),(((69,(132,133)),102),85)),((93,95),(94,96))),(79,80))),((72,(78,(104,105))),(((((82,101),(120,127)),122),100),((90,91),137)))),((((70,(123,124)),97),83),(77,140))),(((65,66),((71,((88,89),(128,(134,135)))),(((76,86),(109,110)),87))),(98,99))),(((((73,74),129),75),((117,(118,121)),125)),84)))),(2,59)),60);
 293: 1 -13739.20703 -13718.91333 (0,(((((((((1,92),(((48,49),142),(50,138))),143),(((103,136),(119,(126,141))),144)),(((((((3,4),(((((((13,14),32),((33,34),(45,46))),((((19,20),(35,(42,43))),(26,44)),27)),((36,37),38)),(40,41)),(30,31))),((((((5,((11,12),((16,18),39))),23),(21,22)),(24,25)),(55,145)),((15,17),139))),(57,58)),((8,9),(51,53))),56),(((6,7),(28,29)),(52,54)))),(10,47)),63),((61,62),(((((((((64,108),115),(112,116)),(((106,107),(130,131)),(113,114))),111),(((((67,81),68),(85,((93,95),(94,96)))),((69,(132,133)),102)),(79,80))),((72,(78,(104,105))),(((((82,101),(120,127)),(100,122)),((90,91),137)),83))),((((65,66),((71,((88,89),(128,(134,135)))),((76,(86,(109,110))),87))),(98,99)),((((70,124),123),97),(77,140)))),(((((73,74),75),129),(((117,118),121),125)),84)))),(2,59)),60);
 294: 2 -13620.87305 -13713.29451 (0,(((((((((1,92),(((48,49),142),(50,138))),((((103,136),(119,(126,141))),144),143)),((((6,7),10),(47,(((61,62),((((((((((64,108),115),(112,116)),(((106,107),(130,131)),(113,114))),111),(((((67,68),81),(85,((93,95),(94,96)))),((69,(132,133)),102)),(79,80))),((((70,(123,124)),97),83),(77,140))),((72,(78,(104,105))),((((82,101),(120,127)),(100,122)),((90,91),137)))),(((65,66),((71,((88,89),(128,(134,135)))),((76,(86,(109,110))),87))),(98,99))),(((((73,74),129),75),(((117,118),121),125)),84))),63))),((28,29),(52,54)))),(((3,4),(((((((13,14),32),((33,34),(45,46))),((((19,20),(35,(42,43))),(26,44)),27)),((36,37),38)),(40,41)),(30,31))),((((5,((((11,12),((16,18),39)),23),(21,22))),(24,25)),(55,145)),((15,17),139)))),56),(57,58)),((8,9),(51,53))),(2,59)),60);
 295: 1 -14179.43945 -13710.52497 (0,(((((1,92),(((48,49),142),(50,138))),((((((((3,4),(((((((13,14),32),((33,34),(45,46))),((((19,20),(35,(42,43))),(26,44)),27)),((36,37),38)),(40,41)),(30,31))),((((((5,((11,12),((16,18),39))),23),(21,22)),(24,25)),(55,145)),((15,17),139))),((((8,9),(51,53)),56),(57,58))),((6,7),(10,47))),((28,29),(52,54))),(((103,136),(119,(126,141))),144)),143)),(((61,62),((((((((((64,108),115),(112,116)),(((106,107),(130,131)),(113,114))),111),(((((67,68),81),(85,((93,95),(94,96)))),((69,(132,133)),102)),(79,80))),((72,(78,(104,105))),((((82,101),(120,127)),(100,122)),((90,91),137)))),((((70,(123,124)),97),83),(77,140))),(((65,66),((71,((88,89),(128,(134,135)))),((76,(86,(109,110))),87))),(98,99))),(((((73,74),129),75),(((117,118),121),125)),84))),63)),(2,59)),60);
 296: 4 -13385.70215 -13740.46338 (0,((((((((1,92),(((48,49),142),(50,138))),(57,58)),((28,29),(52,54))),((((((3,4),(((((((13,14),32),((33,34),(45,46))),((((19,20),(35,(42,43))),(26,44)),27)),((36,37),38)),(40,41)),(30,31))),((((5,((((11,12),((16,18),39)),(21,22)),23)),(24,25)),(55,145)),((15,17),139))),143),(((103,136),(119,(126,141))),144)),(((6,7),10),(47,63)))),(((8,9),(51,53)),56)),((61,62),(((((((((((64,108),115),(112,116)),(((106,107),(130,131)),(113,114))),111),((((((67,68),81),((93,95),(94,96))),85),((69,(132,133)),102)),(79,80))),((72,(78,(104,105))),((((82,101),(120,127)),(100,122)),((90,91),137)))),(((70,(123,124)),83),(77,140))),(((65,66),((71,((88,89),(128,(134,135)))),((76,(86,(109,110))),87))),(98,99))),97),((73,74),((75,((84,125),((117,118),121))),129))))),(2,59)),60);
 297: 1 -14322.91895 -13717.22336 (0,(((((((((((1,92),(((48,49),142),(50,138))),143),(((103,136),(119,(126,141))),144)),((((3,4),(((((((13,14),32),((33,34),(45,46))),((((19,20),(35,(42,43))),(26,44)),27)),((36,37),38)),(40,41)),(30,31))),((((((5,((11,12),((16,18),39))),23),(21,22)),(24,25)),(55,145)),((15,17),139))),((((8,9),(51,53)),(57,58)),56))),((28,29),(52,54))),((6,7),10)),47),63),((61,62),((((((((((((64,108),115),(112,116)),((106,107),((113,114),(130,131)))),111),(((((67,68),81),(85,((93,95),(94,96)))),((69,(132,133)),102)),(79,80))),((72,(78,(104,105))),((((82,101),(120,127)),(100,122)),((90,91),137)))),83),(((70,123),124),97)),(((65,66),((71,((88,89),(128,(134,135)))),(76,((86,(109,110)),87)))),(98,99))),(77,140)),((((((73,74),129),75),125),((117,121),118)),84)))),(2,59)),60);
 298: 1 -14153.22363 -13731.60085 (0,((((((((1,92),(((48,49),142),(50,138))),((((103,136),(119,(126,141))),144),143)),(((6,7),10),(47,(((61,62),(((((((((((64,108),115),(112,116)),(((106,107),(130,131)),(113,114))),111),(((((67,81),68),(((69,(132,133)),102),85)),((93,95),(94,96))),(79,80))),((72,(78,(104,105))),(((((82,101),(120,127)),122),100),((90,91),137)))),(((70,(123,124)),83),(77,140))),(((65,66),((71,((88,89),(128,(134,135)))),(((76,87),86),(109,110)))),(98,99))),97),(((((73,74),75),129),(((117,118),121),125)),84))),63)))),(52,54)),((((3,4),(((((((13,14),32),((33,34),(45,46))),((((19,20),(35,(42,43))),(26,44)),27)),((36,37),38)),(40,41)),(30,31))),(((((5,((11,12),((16,18),39))),23),(21,22)),(24,25)),((55,145),139))),((((8,9),(51,53)),56),(57,58)))),((15,17),(28,29))),(2,59)),60);
 299: 1 -13398.61426 -13715.44725 (0,((((((((1,92),(((48,49),142),(50,138))),((((103,136),(119,(126,141))),144),143)),((((6,7),10),(47,(((61,62),(((((((((64,108),115),(112,116)),(((106,107),(130,131)),(113,114))),111),(((((67,68),81),(((69,(132,133)),102),85)),((93,95),(94,96))),(79,80))),(((70,(123,124)),83),((72,(78,(104,105))),((((82,101),(120,127)),(100,122)),((90,91),137))))),((((65,66),((71,((88,89),(128,(134,135)))),((76,(86,(109,110))),87))),(98,99)),((77,140),97))),((((((73,74),75),129),(117,(118,121))),125),84))),63))),((28,29),(52,54)))),(((3,4),(((((((13,14),32),((33,34),(45,46))),((((19,20),(35,(42,43))),(26,44)),27)),((36,37),38)),(40,41)),(30,31))),((((5,((((11,12),((16,18),39)),23),(21,22))),(24,25)),(55,145)),((15,17),139)))),(((8,9),(51,53)),56)),(57,58)),(2,59)),60);
 300: 2 -13987.63184 -13722.78376 (0,(((((((((1,92),(((48,49),142),(50,138))),((((103,136),(119,(126,141))),144),143)),((((6,7),10),(47,(((61,62),((((((((((64,108),115),(112,116)),(((106,107),(130,131)),(113,114))),111),(((((67,68),81),(((69,(132,133)),102),85)),((93,95),(94,96))),(79,80))),((72,(78,(104,105))),((((82,101),(120,127)),(100,122)),((90,91),137)))),((70,(123,124)),83)),((((65,66),((71,((88,89),(128,(134,135)))),((76,(86,(109,110))),87))),(98,99)),((77,140),97))),((((((73,74),75),129),(117,(118,121))),125),84))),63))),((28,29),(52,54)))),((((5,((((11,12),((16,18),39)),23),(21,22))),(24,25)),(55,145)),((15,17),139))),((3,4),(((((((13,14),32),((33,34),(45,46))),((((19,20),(35,(42,43))),(26,44)),27)),((36,37),38)),(40,41)),(30,31)))),(((8,9),(51,53)),56)),(57,58)),(2,59)),60);
 301: 1 -14426.77734 -13718.53319 (0,((((((((((1,92),(((48,49),142),(50,138))),(((((8,9),(51,53)),(57,58)),56),((28,29),(52,54)))),((((103,136),(119,(126,141))),144),143)),(((3,4),(((((((13,14),32),((33,34),(45,46))),((((19,20),(35,(42,43))),(26,44)),27)),((36,37),38)),(40,41)),(30,31))),((((((5,((11,12),((16,18),39))),23),(21,22)),(24,25)),(55,145)),((15,17),139)))),((6,7),10)),47),63),((61,62),(((((((((((64,108),115),(112,116)),(((106,107),(130,131)),(113,114))),111),((((67,81),68),(((69,(132,133)),102),(85,((93,95),(94,96))))),(79,80))),((72,(78,(104,105))),((((82,101),(120,127)),(100,122)),((90,91),137)))),(70,(123,124))),((77,140),(83,97))),(((65,66),((71,((88,89),(128,(134,135)))),((76,(86,(109,110))),87))),(98,99))),(((((73,74),129),75),(((117,118),121),125)),84)))),(2,59)),60);
 302: 1 -13058.21875 -13714.79365 (0,((((((((((1,92),(((48,49),142),(50,138))),((((103,136),(119,(126,141))),144),143)),((((3,4),((((((((((13,14),32),((33,34),(45,46))),27),((19,20),(35,(42,43)))),44),26),((36,37),38)),(40,41)),(30,31))),((((((5,((11,12),((16,18),39))),23),(21,22)),(24,25)),(55,145)),((15,17),139))),((((8,9),(51,53)),56),(57,58)))),((28,29),(52,54))),((6,7),10)),47),63),((61,62),((((((((((64,108),115),(112,116)),(((106,107),(130,131)),(113,114))),111),(79,80)),((((67,81),68),(85,((93,95),(94,96)))),((69,(132,133)),102))),((72,(78,(104,105))),((((82,101),(120,127)),(100,122)),((90,91),137)))),((((65,66),((71,((88,89),(128,(134,135)))),((76,87),(86,(109,110))))),(98,99)),((((70,(123,124)),97),83),(77,140)))),(((((73,74),129),75),(((117,118),121),125)),84)))),(2,59)),60);
 303: 1 -13125.5498 -13733.56447 (0,((((((((((1,92),(50,138)),((48,49),142)),63),((28,29),(52,54))),(((6,7),10),(47,((61,62),(((((((((((64,108),115),(112,116)),(((106,107),(130,131)),(113,114))),111),(((((67,81),68),(((69,(132,133)),102),85)),((93,95),(94,96))),(79,80))),((72,(78,(104,105))),(((((82,101),(120,127)),122),100),((90,91),137)))),(((70,(123,124)),83),(77,140))),(((65,66),((71,((88,89),(128,(134,135)))),((76,87),(86,(109,110))))),(98,99))),97),(((((73,74),75),129),(((117,118),121),125)),84)))))),((((103,136),(119,(126,141))),144),143)),(((3,4),(((((((13,14),((33,34),(45,46))),32),((((19,20),(35,(42,43))),(26,44)),27)),((36,37),38)),(40,41)),(30,31))),((((5,((((11,12),((16,18),39)),(21,22)),23)),(24,25)),(55,145)),((15,17),139)))),((((8,9),(51,53)),56),(57,58))),(2,59)),60);
 304: 1 -13709.2627 -13714.56085 (0,(((((((((((1,92),(((48,49),142),(50,138))),((((3,4),(((((13,14),((33,34),(45,46))),32),(((((19,20),(35,(42,43))),(26,44)),27),(((36,37),38),(40,41)))),(30,31))),((((((5,((11,12),((16,18),39))),23),(21,22)),(24,25)),(55,145)),((15,17),139))),(((8,9),(51,53)),(57,58)))),143),(((103,136),(119,(126,141))),144)),(((28,29),(52,54)),56)),((6,7),10)),47),63),((61,62),((((((((((64,108),115),(112,116)),(((106,107),(130,131)),(113,114))),111),(((((67,68),81),(((69,(132,133)),102),85)),((93,95),(94,96))),(79,80))),((72,(78,(104,105))),(((((82,101),(120,127)),100),122),((90,91),137)))),((((70,(123,124)),97),83),(77,140))),(((65,66),((71,((88,89),(128,(134,135)))),(76,((86,(109,110)),87)))),(98,99))),((((((73,74),129),75),((117,118),121)),125),84)))),(2,59)),60);
 305: 1 -14136.45996 -13731.69715 (0,((((((((((1,92),((47,63),(((48,49),142),(50,138)))),(((103,136),(119,(126,141))),144)),143),(((6,7),10),((28,29),(52,54)))),((((8,9),(51,53)),(57,58)),56)),(((3,4),(((((((13,14),32),((33,34),(45,46))),((((19,20),(35,(42,43))),(26,44)),27)),((36,37),38)),(40,41)),(30,31))),(((((5,((11,12),((16,18),39))),23),(21,22)),(24,25)),((55,145),139)))),(15,17)),((61,62),(((((((((((64,108),115),(112,116)),(((106,107),(130,131)),(113,114))),111),(((((67,68),81),(((69,(132,133)),102),85)),((93,95),(94,96))),(79,80))),((72,(78,(104,105))),((((82,101),(120,127)),(100,122)),((90,91),137)))),(((65,66),((71,((88,89),(128,(134,135)))),((76,(86,(109,110))),87))),(98,99))),((((70,123),124),83),(77,140))),97),((((((73,74),129),75),((117,118),121)),125),84)))),(2,59)),60);
 306: 1 -14102.17383 -13729.22305 (0,((((((((1,92),(((48,49),142),(50,138))),((((103,136),(119,(126,141))),144),143)),((((6,7),10),(47,(((61,62),((((((((((((64,108),115),(112,116)),(((106,107),(130,131)),(113,114))),111),(79,80)),(((67,68),81),((((69,(132,133)),102),85),((93,95),(94,96))))),((72,((((82,101),(120,127)),(100,122)),((90,91),137))),(78,(104,105)))),83),((((65,66),((71,((88,89),(128,(134,135)))),(76,((86,(109,110)),87)))),(98,99)),((77,140),97))),((70,123),124)),(((((73,74),129),75),(((117,118),121),125)),84))),63))),((28,29),(52,54)))),(((3,4),(((((((13,14),32),((33,34),(45,46))),((((19,20),(35,(42,43))),(26,44)),27)),((36,37),38)),(40,41)),(30,31))),(((((5,((11,12),((16,18),39))),23),(21,22)),(24,25)),((15,17),((55,145),139))))),(((8,9),(51,53)),56)),(57,58)),(2,59)),60);
 307: 1 -12751.00488 -13723.11403 (0,(((((((((((1,92),(((48,49),142),(50,138))),((((3,4),(((((13,14),((33,34),(45,46))),32),(((((19,20),(35,(42,43))),(26,44)),27),(((36,37),38),(40,41)))),(30,31))),((((((5,((11,12),((16,18),39))),23),(21,22)),(24,25)),(55,145)),((15,17),139))),(((8,9),(51,53)),(57,58)))),143),(((103,136),(119,(126,141))),144)),(((28,29),(52,54)),56)),((6,7),10)),47),63),((61,62),((((((((((64,108),115),(112,116)),(((106,107),(130,131)),(113,114))),111),(((((67,81),68),(((69,(132,133)),102),85)),((93,95),(94,96))),(79,80))),(((72,(78,(104,105))),(((82,101),(120,127)),(100,122))),((90,91),137))),((((70,(123,124)),97),83),(77,140))),(((65,66),((71,((88,89),(128,(134,135)))),(76,((86,(109,110)),87)))),(98,99))),(((((73,74),75),129),(((117,121),118),125)),84)))),(2,59)),60);
 308: 1 -14105.24316 -13715.88847 (0,(((((1,92),(((48,49),142),(50,138))),((((((((((3,4),(((((13,14),((33,34),(45,46))),32),(((((19,20),(35,(42,43))),(26,44)),27),(((36,37),38),(40,41)))),(30,31))),((((((5,((11,12),((16,18),39))),23),(21,22)),(24,25)),(55,145)),((15,17),139))),((8,9),(51,53))),(57,58)),56),(6,7)),((28,29),(52,54))),((((103,136),(119,(126,141))),144),143)),(10,47))),(((61,62),((((((((((64,108),115),(112,116)),(((106,107),(130,131)),(113,114))),111),(((((67,81),68),(85,((93,95),(94,96)))),((69,(132,133)),102)),(79,80))),((((70,(123,124)),97),83),(77,140))),((72,(78,(104,105))),((((82,101),(120,127)),(100,122)),((90,91),137)))),(((65,66),((71,((88,89),(128,(134,135)))),(76,((86,(109,110)),87)))),(98,99))),(((((73,74),129),75),(((117,118),121),125)),84))),63)),(2,59)),60);
 309: 1 -13950.69922 -13711.54933 (0,((((((((((1,92),(((48,49),142),(50,138))),((((103,136),(119,(126,141))),144),143)),((((3,4),(((((13,14),((33,34),(45,46))),32),(((((19,20),(35,(42,43))),(26,44)),27),(((36,37),38),(40,41)))),(30,31))),((((((5,((11,12),((16,18),39))),23),(21,22)),(24,25)),(55,145)),((15,17),139))),((((8,9),(51,53)),56),(57,58)))),((28,29),(52,54))),((6,7),10)),47),63),((61,62),(((((((((64,108),115),(112,116)),(((106,107),(130,131)),(113,114))),111),((((((67,81),68),(85,((93,95),(94,96)))),((69,(132,133)),102)),(79,80)),((72,(78,(104,105))),((((82,101),(120,127)),(100,122)),((90,91),137))))),((((70,(123,124)),97),83),(77,140))),(((65,66),((71,((88,89),(128,(134,135)))),((76,(86,(109,110))),87))),(98,99))),((((((73,74),129),75),((117,118),121)),125),84)))),(2,59)),60);
 310: 1 -13305.13672 -13720.1459 (0,((((((((1,92),(((48,49),142),(50,138))),((((103,136),(119,(126,141))),144),143)),((((6,7),10),(47,(((61,62),(((((((((((((64,108),115),(112,116)),(((106,107),(130,131)),(113,114))),111),(79,80)),(((67,68),81),((((69,(132,133)),102),85),((93,95),(94,96))))),((72,(78,(104,105))),((((82,101),(120,127)),(100,122)),((90,91),137)))),83),(((65,66),((71,((88,89),(128,(134,135)))),(76,((86,(109,110)),87)))),(98,99))),((77,140),97)),((70,123),124)),(((((73,74),129),75),(((117,118),121),125)),84))),63))),((28,29),(52,54)))),(((3,4),(((((((13,14),32),((33,34),(45,46))),((((19,20),(35,(42,43))),(26,44)),27)),((36,37),38)),(40,41)),(30,31))),(((((5,((11,12),((16,18),39))),23),(21,22)),(24,25)),((15,17),((55,145),139))))),(((8,9),(51,53)),56)),(57,58)),(2,59)),60);
 311: 1 -14395.7168 -13708.83953 (0,((((((((((1,92),(((48,49),142),(50,138))),((((103,136),(119,(126,141))),144),143)),((((3,4),(((((13,14),((33,34),(45,46))),32),(((((19,20),(35,(42,43))),(26,44)),27),(((36,37),38),(40,41)))),(30,31))),((((((5,((11,12),((16,18),39))),23),(21,22)),(24,25)),(55,145)),((15,17),139))),((((8,9),(51,53)),56),(57,58)))),((28,29),(52,54))),((6,7),10)),47),63),((61,62),(((((((((((64,108),115),(112,116)),(((106,107),(130,131)),(113,114))),111),(79,80)),((((67,81),68),(85,((93,95),(94,96)))),((69,(132,133)),102))),((72,(78,(104,105))),((((82,101),(120,127)),(100,122)),((90,91),137)))),((((70,(123,124)),97),83),(77,140))),(((65,66),((71,((88,89),(128,(134,135)))),((76,(86,(109,110))),87))),(98,99))),((((((73,74),129),75),((117,118),121)),125),84)))),(2,59)),60);
 312: 1 -13270.63965 -13713.62322 (0,(((((((((1,92),(((48,49),142),(50,138))),143),(((103,136),(119,(126,141))),144)),((((((((3,4),(((((((13,14),32),((33,34),(45,46))),((((19,20),(35,(42,43))),(26,44)),27)),((36,37),38)),(40,41)),(30,31))),((((((5,((11,12),((16,18),39))),23),(21,22)),(24,25)),(55,145)),((15,17),139))),(57,58)),((8,9),(51,53))),56),(6,7)),((28,29),(52,54)))),(10,47)),63),((61,62),(((((((((64,108),115),(112,116)),(((106,107),(130,131)),(113,114))),111),((((((67,68),81),((93,95),(94,96))),85),((69,(132,133)),102)),(79,80))),((72,(78,(104,105))),(((((82,101),(120,127)),122),100),(83,((90,91),137))))),((((65,66),((71,((88,89),(128,(134,135)))),((76,(86,(109,110))),87))),(98,99)),(((70,(123,124)),97),(77,140)))),((((((73,74),129),75),((117,121),118)),125),84)))),(2,59)),60);
 313: 1 -14093.375 -13724.99886 (0,((((((((1,92),(((48,49),142),(50,138))),((((((3,4),(((((((13,14),32),((33,34),(45,46))),((((19,20),(26,44)),(35,(42,43))),27)),((36,37),38)),(40,41)),(30,31))),((((5,((((11,12),((16,18),39)),23),(21,22))),(24,25)),(55,145)),((15,17),139))),((((8,9),(51,53)),(52,54)),(57,58))),56),((((103,136),(119,(126,141))),144),143))),((28,29),47)),((6,7),10)),63),((61,62),((((((((((64,108),115),(112,116)),(((106,107),(130,131)),(113,114))),111),(((((67,81),68),(85,((93,95),(94,96)))),((69,(132,133)),102)),(79,80))),((72,(78,(104,105))),((((82,101),(120,127)),(100,122)),((90,91),137)))),((((70,(123,124)),97),83),(77,140))),(((65,66),((71,((88,89),(128,(134,135)))),(76,((86,(109,110)),87)))),(98,99))),(((((73,74),129),75),((117,(118,121)),125)),84)))),(2,59)),60);
 314: 1 -14268.98438 -13716.82899 (0,((((((((1,92),(((48,49),142),(50,138))),((((103,136),(119,(126,141))),144),143)),((((6,7),10),(47,(((61,62),((((((((((64,108),115),(112,116)),(((106,107),(130,131)),(113,114))),111),((((((67,81),68),((93,95),(94,96))),85),((69,(132,133)),102)),(79,80))),((72,(78,(104,105))),((((82,101),(120,127)),(100,122)),((90,91),137)))),((((70,(123,124)),97),83),(77,140))),(((65,66),((71,((88,89),(128,(134,135)))),(76,((86,(109,110)),87)))),(98,99))),(((((73,74),75),129),(((117,121),118),125)),84))),63))),((28,29),(52,54)))),((3,4),(((((((13,14),32),((33,34),(45,46))),((((19,20),(35,(42,43))),(26,44)),27)),((36,37),38)),(40,41)),(30,31)))),56),((((((5,((((11,12),((16,18),39)),23),(21,22))),(24,25)),(55,145)),((15,17),139)),((8,9),(51,53))),(57,58))),(2,59)),60);
 315: 1 -13514.66211 -13724.99886 (0,((((((((1,92),(((48,49),142),(50,138))),((((((3,4),(((((((13,14),32),((33,34),(45,46))),((((19,20),(26,44)),(35,(42,43))),27)),((36,37),38)),(40,41)),(30,31))),((((5,((((11,12),((16,18),39)),23),(21,22))),(24,25)),(55,145)),((15,17),139))),((((8,9),(51,53)),(52,54)),(57,58))),56),((((103,136),(119,(126,141))),144),143))),((28,29),47)),((6,7),10)),63),((61,62),((((((((((64,108),115),(112,116)),(((106,107),(130,131)),(113,114))),111),(((((67,81),68),(85,((93,95),(94,96)))),((69,(132,133)),102)),(79,80))),((72,(78,(104,105))),((((82,101),(120,127)),(100,122)),((90,91),137)))),((((70,(123,124)),97),83),(77,140))),(((65,66),((71,((88,89),(128,(134,135)))),(76,((86,(109,110)),87)))),(98,99))),(((((73,74),129),75),((117,(118,121)),125)),84)))),(2,59)),60);
 316: 1 -15140.65527 -13717.96444 (0,(((((((1,92),(50,138)),((48,49),142)),(((((((3,4),(((((((13,14),32),((33,34),(45,46))),((((19,20),(35,(42,43))),(26,44)),27)),((36,37),38)),(40,41)),(30,31))),((((((5,((11,12),((16,18),39))),23),(21,22)),(24,25)),(55,145)),((15,17),139))),((((8,9),(51,53)),56),(57,58))),((((6,7),10),47),((28,29),(52,54)))),(((103,136),(119,(126,141))),144)),143)),63),((61,62),((((((((((64,108),115),(112,116)),(((106,107),(130,131)),(113,114))),111),((72,(78,(104,105))),((((82,101),(120,127)),(100,122)),((90,91),137)))),(((((67,81),68),(85,((93,95),(94,96)))),((69,(132,133)),102)),(79,80))),(((65,66),((71,((88,89),(128,(134,135)))),((76,(86,(109,110))),87))),(98,99))),((((70,(123,124)),97),83),(77,140))),(((((73,74),129),75),(((117,118),121),125)),84)))),(2,59)),60);
 317: 1 -14056.82031 -13717.88552 (0,((((((((1,92),(((48,49),142),(50,138))),((((103,136),(119,(126,141))),144),143)),((((6,7),10),(47,(((61,62),((((((((((64,108),115),(112,116)),(((106,107),(130,131)),(113,114))),111),((((((67,68),81),((69,(132,133)),102)),85),((93,95),(94,96))),(79,80))),((72,(78,(104,105))),((((82,101),(120,127)),(100,122)),((90,91),137)))),((70,(123,124)),83)),((((65,66),((71,((88,89),(128,(134,135)))),((76,(86,(109,110))),87))),(98,99)),((77,140),97))),((((((73,74),75),129),(117,(118,121))),125),84))),63))),((28,29),(52,54)))),(((3,4),(((((((13,14),32),((33,34),(45,46))),((((19,20),(35,(42,43))),(26,44)),27)),((36,37),38)),(40,41)),(30,31))),((((5,((((11,12),((16,18),39)),23),(21,22))),(24,25)),(55,145)),((15,17),139)))),(((8,9),(51,53)),56)),(57,58)),(2,59)),60);
 318: 1 -13228.87695 -13712.55633 (0,((((((((((1,92),(((48,49),142),(50,138))),((((103,136),(119,(126,141))),144),143)),((((3,4),(((((13,14),((33,34),(45,46))),32),(((((19,20),(35,(42,43))),(26,44)),27),(((36,37),38),(40,41)))),(30,31))),((((((5,((11,12),((16,18),39))),23),(21,22)),(24,25)),(55,145)),((15,17),139))),((((8,9),(51,53)),56),(57,58)))),((28,29),(52,54))),((6,7),10)),47),63),((61,62),(((((((((((64,108),115),(112,116)),(((106,107),(130,131)),(113,114))),111),(79,80)),((((67,68),81),(85,((93,95),(94,96)))),((69,(132,133)),102))),((((70,(123,124)),97),83),(77,140))),((72,(78,(104,105))),((((82,101),(120,127)),(100,122)),((90,91),137)))),(((65,66),((71,((88,89),(128,(134,135)))),((76,(86,(109,110))),87))),(98,99))),(((((73,74),75),129),((117,(118,121)),125)),84)))),(2,59)),60);
 319: 1 -13971.71289 -13709.61898 (0,(((((((((((1,92),(((48,49),142),(50,138))),143),(((103,136),(119,(126,141))),144)),(((((3,4),(((((13,14),((33,34),(45,46))),32),(((((19,20),(35,(42,43))),(26,44)),27),(((36,37),38),(40,41)))),(30,31))),((((((5,((11,12),((16,18),39))),23),(21,22)),(24,25)),(55,145)),((15,17),139))),(57,58)),(((8,9),(51,53)),56))),((28,29),(52,54))),((6,7),10)),47),63),((61,62),((((((((((64,108),115),(112,116)),(((106,107),(130,131)),(113,114))),111),(((((67,68),81),((93,95),(94,96))),(((69,(132,133)),102),85)),(79,80))),((72,(78,(104,105))),((((82,101),(120,127)),(100,122)),((90,91),137)))),((((70,(123,124)),97),83),(77,140))),(((65,66),((71,((88,89),(128,(134,135)))),(76,((86,(109,110)),87)))),(98,99))),((((((73,74),129),75),((117,118),121)),125),84)))),(2,59)),60);
 320: 8 -12967.38281 -13713.14778 (0,(((((((((1,92),(((48,49),142),(50,138))),((((103,136),(119,(126,141))),144),143)),((((6,7),10),(47,(((61,62),((((((((((64,108),115),(112,116)),(((106,107),(130,131)),(113,114))),111),((((67,68),81),((((69,(132,133)),102),85),((93,95),(94,96)))),(79,80))),((72,(78,(104,105))),((((82,101),(120,127)),(100,122)),((90,91),137)))),((70,(123,124)),83)),((((65,66),((71,((88,89),(128,(134,135)))),((76,(86,(109,110))),87))),(98,99)),((77,140),97))),(((((73,74),129),75),(((117,118),121),125)),84))),63))),((28,29),(52,54)))),(((3,4),(((((((13,14),32),((33,34),(45,46))),((((19,20),(35,(42,43))),(26,44)),27)),((36,37),38)),(40,41)),(30,31))),((((5,((((11,12),((16,18),39)),23),(21,22))),(24,25)),(55,145)),((15,17),139)))),56),(57,58)),((8,9),(51,53))),(2,59)),60);
 321: 1 -13467.53125 -13719.77746 (0,((((((((((1,92),(((48,49),142),(50,138))),143),(((103,136),(119,(126,141))),144)),(((28,29),(52,54)),47)),((((((3,4),(((((((13,14),32),((33,34),(45,46))),((((19,20),(35,(42,43))),(26,44)),27)),((36,37),38)),(40,41)),(30,31))),((((((5,((11,12),((16,18),39))),23),(21,22)),(24,25)),(15,17)),((55,145),139))),((8,9),(51,53))),(57,58)),56)),((6,7),10)),63),((61,62),((((((((((64,108),115),(112,116)),((106,107),((113,114),(130,131)))),111),(((((67,68),81),(85,((93,95),(94,96)))),((69,(132,133)),102)),(79,80))),((72,(78,(104,105))),(((((82,101),(120,127)),122),100),((90,91),137)))),((((70,(123,124)),97),83),(77,140))),(((65,66),((71,((88,89),(128,(134,135)))),(76,((86,(109,110)),87)))),(98,99))),(((((73,74),75),129),(((117,118),121),125)),84)))),(2,59)),60);
 322: 2 -13863.89648 -13713.25628 (0,((((((((((1,92),(((48,49),142),(50,138))),((((103,136),(119,(126,141))),144),143)),((((3,4),(((((((13,14),32),((33,34),(45,46))),((((19,20),(35,(42,43))),(26,44)),27)),((36,37),38)),(40,41)),(30,31))),(((5,((((11,12),((16,18),39)),23),(21,22))),(24,25)),((15,17),((55,145),139)))),((((8,9),(51,53)),56),(57,58)))),((28,29),(52,54))),((6,7),10)),47),63),((61,62),((((((((((64,108),115),(112,116)),(((106,107),(130,131)),(113,114))),111),((((67,68),81),(((69,(132,133)),102),(85,((93,95),(94,96))))),(79,80))),((72,(78,(104,105))),((((82,101),(120,127)),(100,122)),((90,91),137)))),((((70,(123,124)),97),83),(77,140))),(((65,66),((71,((88,89),(128,(134,135)))),(76,((86,(109,110)),87)))),(98,99))),((((((73,74),75),129),((117,118),121)),125),84)))),(2,59)),60);
 323: 1 -12792.27148 -13736.20995 (0,((((((1,92),(((48,49),142),(50,138))),(((((3,4),(((((((13,14),32),((33,34),(45,46))),((((19,20),(35,(42,43))),(26,44)),27)),((36,37),38)),(40,41)),(30,31))),((((5,((((11,12),((16,18),39)),(21,22)),23)),(24,25)),(55,145)),((15,17),139))),(((6,7),10),(47,(((61,62),((((((((((((64,108),115),(112,116)),(((106,107),(130,131)),(113,114))),111),(79,80)),((((67,81),68),(((69,(132,133)),102),85)),((93,95),(94,96)))),((72,(78,(104,105))),((((82,101),(120,127)),(100,122)),((90,91),137)))),(((70,(123,124)),83),(77,140))),(((65,66),((71,((88,89),(128,(134,135)))),((76,87),(86,(109,110))))),(98,99))),97),((((((73,74),129),75),(117,(118,121))),125),84))),63)))),((((103,136),(119,144)),(126,141)),143))),((28,29),(52,54))),((((8,9),(51,53)),56),(57,58))),(2,59)),60);
 324: 1 -13897.34277 -13715.75112 (0,(((((((((((1,92),(((48,49),142),(50,138))),((((3,4),(((((13,14),((33,34),(45,46))),32),(((((19,20),(35,(42,43))),(26,44)),27),(((36,37),38),(40,41)))),(30,31))),((((((5,((11,12),((16,18),39))),(21,22)),23),(24,25)),(55,145)),((15,17),139))),(((8,9),(51,53)),(57,58)))),143),(((103,136),(119,(126,141))),144)),(((28,29),(52,54)),56)),((6,7),10)),47),63),((61,62),((((((((((64,108),115),(112,116)),(((106,107),(130,131)),(113,114))),111),(((((67,81),68),(((69,(132,133)),102),85)),((93,95),(94,96))),(79,80))),((72,(78,(104,105))),((((82,101),(120,127)),(100,122)),((90,91),137)))),((((70,(123,124)),97),83),(77,140))),(((65,66),((71,((88,89),(128,(134,135)))),(76,((86,(109,110)),87)))),(98,99))),(((((73,74),75),129),(((117,121),118),125)),84)))),(2,59)),60);
 325: 2 -13280.08398 -13737.41202 (0,(((((((((((((1,92),(((48,49),142),(50,138))),143),(((103,136),(119,144)),(126,141))),((6,7),10)),((28,29),(52,54))),56),(((8,9),(51,53)),(57,58))),((((((5,((11,12),((16,18),39))),23),(21,22)),(24,25)),(((15,17),139),(55,145))),(((((((13,14),32),((33,34),(45,46))),((((19,20),(35,(42,43))),(26,44)),27)),((36,37),38)),(40,41)),(30,31)))),((3,4),47)),63),((61,62),((((((((((64,108),115),(112,116)),(((106,107),(130,131)),(113,114))),111),(((((67,81),68),(((69,(132,133)),102),85)),((93,95),(94,96))),(79,80))),(((((70,(123,124)),83),((90,91),137)),((((82,101),(120,127)),100),122)),(72,(78,(104,105))))),(((65,66),((71,((88,89),(128,(134,135)))),((76,87),(86,(109,110))))),(98,99))),((77,140),97)),((73,74),((75,((84,125),((117,118),121))),129))))),(2,59)),60);
 326: 2 -13062.37695 -13718.81911 (0,(((((((1,92),(((48,49),142),(50,138))),((((103,136),(119,(126,141))),144),143)),((((6,7),10),(47,(((61,62),(((((((((((64,108),115),(112,116)),(((106,107),(130,131)),(113,114))),111),((((((67,81),68),((69,(132,133)),102)),85),((93,95),(94,96))),(79,80))),((72,(78,(104,105))),(((((82,101),(120,127)),122),100),((90,91),137)))),(((70,124),123),83)),(((65,66),((71,((88,89),(128,(134,135)))),((76,(86,(109,110))),87))),(98,99))),((77,140),97)),(((((73,74),129),75),(((117,118),121),125)),84))),63))),((28,29),(52,54)))),(((3,4),(((((((13,14),32),((33,34),(45,46))),((((19,20),(35,(42,43))),(26,44)),27)),((36,37),38)),(40,41)),(30,31))),((((5,((((11,12),((16,18),39)),23),(21,22))),(24,25)),(55,145)),((15,17),139)))),((((8,9),(51,53)),56),(57,58))),(2,59)),60);
 327: 5 -13669.33301 -13713.3084 (0,(((((((((1,92),(((48,49),142),(50,138))),((((103,136),(119,(126,141))),144),143)),((((6,7),10),(47,(((61,62),((((((((((64,108),115),(112,116)),(((106,107),(130,131)),(113,114))),111),(((((67,81),68),(((69,(132,133)),102),85)),((93,95),(94,96))),(79,80))),((72,(78,(104,105))),((((82,101),(120,127)),(100,122)),((90,91),137)))),((70,(123,124)),83)),((((65,66),((71,((88,89),(128,(134,135)))),((76,(86,(109,110))),87))),(98,99)),((77,140),97))),(((((73,74),129),75),(((117,118),121),125)),84))),63))),((28,29),(52,54)))),(((3,4),(((((((13,14),32),((33,34),(45,46))),((((19,20),(35,(42,43))),(26,44)),27)),((36,37),38)),(40,41)),(30,31))),((((5,((((11,12),((16,18),39)),23),(21,22))),(24,25)),(55,145)),((15,17),139)))),56),(57,58)),((8,9),(51,53))),(2,59)),60);
 328: 1 -13406.33594 -13712.95423 (0,(((((((((((1,92),(((48,49),142),(50,138))),143),(((103,136),(119,(126,141))),144)),((((((3,4),(((((((13,14),32),((33,34),(45,46))),((((19,20),(35,(42,43))),(26,44)),27)),((36,37),38)),(40,41)),(30,31))),((((((5,((11,12),((16,18),39))),23),(21,22)),(24,25)),(55,145)),((15,17),139))),(57,58)),((8,9),(51,53))),56)),((28,29),(52,54))),((6,7),10)),47),63),((61,62),(((((((((64,108),115),(112,116)),(((106,107),(130,131)),(113,114))),111),((72,(78,(104,105))),(((((82,101),(120,127)),122),100),((90,91),137)))),((((65,66),((71,((88,89),(128,(134,135)))),((76,(86,(109,110))),87))),(98,99)),((((70,(123,124)),97),83),(77,140)))),(((((67,81),68),(85,((93,95),(94,96)))),((69,(132,133)),102)),(79,80))),((((((73,74),129),75),((117,118),121)),125),84)))),(2,59)),60);
 329: 1 -13117.09863 -13717.85606 (0,(((((((1,92),(((48,49),142),(50,138))),((((103,136),(119,(126,141))),144),143)),((((6,7),10),(47,(((61,62),(((((((((((64,108),115),(112,116)),(((106,107),(130,131)),(113,114))),111),(((((67,68),81),(((69,(132,133)),102),85)),((93,95),(94,96))),(79,80))),((72,(78,(104,105))),((((82,101),(120,127)),(100,122)),((90,91),137)))),(((70,(123,124)),83),(77,140))),(((65,66),((71,((88,89),(128,(134,135)))),((76,(86,(109,110))),87))),(98,99))),97),((((((73,74),129),75),((117,121),118)),125),84))),63))),((28,29),(52,54)))),((((8,9),(51,53)),56),(57,58))),(((3,4),(((((((13,14),32),((33,34),(45,46))),((((19,20),(35,(42,43))),(26,44)),27)),((36,37),38)),(40,41)),(30,31))),((((5,((((11,12),((16,18),39)),(21,22)),23)),(24,25)),(55,145)),((15,17),139)))),(2,59)),60);
 330: 1 -13887.42773 -13718.23369 (0,(((((1,92),(((48,49),142),(50,138))),((((((((((3,4),(((((13,14),((33,34),(45,46))),32),(((((19,20),(35,(42,43))),(26,44)),27),(((36,37),38),(40,41)))),(30,31))),((((((5,((11,12),((16,18),39))),23),(21,22)),(24,25)),(55,145)),((15,17),139))),((8,9),(51,53))),(57,58)),56),(6,7)),((28,29),(52,54))),((((103,136),(119,(126,141))),144),143)),(10,47))),(((61,62),(((((((((((64,108),115),(112,116)),(((106,107),(130,131)),(113,114))),111),(((((67,81),68),(85,((93,95),(94,96)))),((69,(132,133)),102)),(79,80))),((72,(78,(104,105))),((((82,101),(120,127)),(100,122)),((90,91),137)))),((((70,(123,124)),97),83),(77,140))),(98,99)),((65,66),((71,((88,89),(128,(134,135)))),(76,((86,(109,110)),87))))),(((((73,74),129),75),(((117,118),121),125)),84))),63)),(2,59)),60);
 331: 1 -14219.04297 -13733.99027 (0,((((((((((((1,92),(((48,49),142),(50,138))),143),(((103,136),(119,144)),(126,141))),((6,7),10)),((28,29),(52,54))),((((8,9),(51,53)),(57,58)),56)),((((((5,((11,12),((16,18),39))),23),(21,22)),(24,25)),(((15,17),139),(55,145))),(((((((13,14),32),((33,34),(45,46))),((((19,20),(35,(42,43))),(26,44)),27)),((36,37),38)),(40,41)),(30,31)))),((3,4),47)),63),((61,62),((((((((((64,108),115),(112,116)),(((106,107),(130,131)),(113,114))),111),(((((67,81),68),(((69,(132,133)),102),85)),((93,95),(94,96))),(79,80))),(((((70,(123,124)),83),((90,91),137)),((((82,101),(120,127)),100),122)),(72,(78,(104,105))))),(((65,66),((71,((88,89),(128,(134,135)))),(((76,87),86),(109,110)))),(98,99))),((77,140),97)),((73,74),((75,((84,125),((117,118),121))),129))))),(2,59)),60);
 332: 1 -13127.11621 -13712.74079 (0,(((((((((1,92),(((48,49),142),(50,138))),((((103,136),(119,(126,141))),144),143)),(((((((3,4),(((((((13,14),32),((33,34),(45,46))),((((19,20),(26,44)),(35,(42,43))),27)),((36,37),38)),(40,41)),(30,31))),((((((5,((11,12),((16,18),39))),23),(21,22)),(24,25)),(55,145)),((15,17),139))),(57,58)),((8,9),(51,53))),56),((28,29),(52,54)))),((6,7),10)),47),63),((61,62),((((((((((64,108),115),(112,116)),(((106,107),(130,131)),(113,114))),111),((72,(78,(104,105))),(((((82,101),(120,127)),100),122),((90,91),137)))),(((((67,68),81),(85,((93,95),(94,96)))),((69,(132,133)),102)),(79,80))),((((70,(123,124)),97),83),(77,140))),(((65,66),((71,((88,89),(128,(134,135)))),((76,(86,(109,110))),87))),(98,99))),((73,74),((75,((84,125),((117,118),121))),129))))),(2,59)),60);
 333: 1 -12799.60156 -13713.92498 (0,(((((((((((1,92),(((48,49),142),(50,138))),143),(((103,136),(119,(126,141))),144)),((((((3,4),((((((13,14),(45,46)),(33,34)),32),(((((19,20),(35,(42,43))),(26,44)),27),(((36,37),38),(40,41)))),(30,31))),(((((5,((11,12),((16,18),39))),23),(21,22)),(24,25)),(((15,17),139),(55,145)))),(57,58)),((8,9),(51,53))),56)),((28,29),(52,54))),((6,7),10)),47),63),((61,62),((((((((((64,108),115),(112,116)),(((106,107),(130,131)),(113,114))),111),(((((67,68),81),(85,((93,95),(94,96)))),((69,(132,133)),102)),(79,80))),((72,(78,(104,105))),((((82,101),(120,127)),(100,122)),((90,91),137)))),((((70,(123,124)),97),83),(77,140))),(((65,66),((71,((88,89),(128,(134,135)))),((76,(86,(109,110))),87))),(98,99))),(((((73,74),129),75),(((117,118),121),125)),84)))),(2,59)),60);
 334: 1 -14395.6582 -13721.13549 (0,(((((((1,92),(((48,49),142),(50,138))),(10,(47,(((61,62),(((((((((((64,108),115),(112,116)),(((106,107),(130,131)),(113,114))),111),(79,80)),((((67,68),81),(85,((93,95),(94,96)))),((69,(132,133)),102))),((72,(78,(104,105))),(((82,101),((100,122),(120,127))),((90,91),137)))),(((70,(123,124)),(83,97)),(77,140))),(((65,66),((71,((88,89),(128,(134,135)))),((76,(86,(109,110))),87))),(98,99))),(((((73,74),129),75),(((117,118),121),125)),84))),63)))),((((103,136),(119,(126,141))),144),143)),((6,7),((28,29),(52,54)))),((((((3,4),((((((((((13,14),32),((33,34),(45,46))),27),((19,20),(35,(42,43)))),44),26),((36,37),38)),(40,41)),(30,31))),((((((5,((11,12),((16,18),39))),23),(21,22)),(24,25)),(55,145)),((15,17),139))),(57,58)),((8,9),(51,53))),56)),(2,59)),60);
 335: 2 -13565.01172 -13738.76067 (0,((((((((1,92),((47,((48,49),142)),(50,138))),((((103,136),(119,(126,141))),144),143)),(((6,7),10),((28,29),(52,54)))),(((3,4),(((((((13,14),32),((33,34),(45,46))),((((19,20),(35,(42,43))),(26,44)),27)),((36,37),38)),(40,41)),(30,31))),(56,63))),((((((5,((((11,12),((16,18),39)),(21,22)),23)),(24,25)),(55,145)),((15,17),139)),((8,9),(51,53))),(57,58))),((61,62),((((((((((64,108),115),(112,116)),(((106,107),(130,131)),(113,114))),111),((((((67,68),81),85),((93,95),(94,96))),((69,(132,133)),102)),(79,80))),((72,(78,(104,105))),((((82,101),(120,127)),(100,122)),((90,91),137)))),((((70,(123,124)),97),83),(77,140))),(((65,66),((71,((88,89),(128,(134,135)))),((76,(86,(109,110))),87))),(98,99))),(((73,74),((84,(((117,118),121),125)),129)),75)))),(2,59)),60);
 336: 1 -13669.48438 -13720.1459 (0,((((((((1,92),(((48,49),142),(50,138))),((((103,136),(119,(126,141))),144),143)),((((6,7),10),(47,(((61,62),(((((((((((((64,108),115),(112,116)),(((106,107),(130,131)),(113,114))),111),(79,80)),(((67,68),81),((((69,(132,133)),102),85),((93,95),(94,96))))),((72,(78,(104,105))),((((82,101),(120,127)),(100,122)),((90,91),137)))),83),(((65,66),((71,((88,89),(128,(134,135)))),(76,((86,(109,110)),87)))),(98,99))),((77,140),97)),((70,123),124)),(((((73,74),129),75),(((117,118),121),125)),84))),63))),((28,29),(52,54)))),(((3,4),(((((((13,14),32),((33,34),(45,46))),((((19,20),(35,(42,43))),(26,44)),27)),((36,37),38)),(40,41)),(30,31))),(((((5,((11,12),((16,18),39))),23),(21,22)),(24,25)),((15,17),((55,145),139))))),(((8,9),(51,53)),56)),(57,58)),(2,59)),60);
 337: 6 -13989.97266 -13708.3646 (0,(((((((((((1,92),(((48,49),142),(50,138))),143),(((103,136),(119,(126,141))),144)),((((((3,4),(((((13,14),((33,34),(45,46))),32),(((((19,20),(35,(42,43))),(26,44)),27),(((36,37),38),(40,41)))),(30,31))),((((((5,((11,12),((16,18),39))),23),(21,22)),(24,25)),(55,145)),((15,17),139))),(57,58)),((8,9),(51,53))),56)),((28,29),(52,54))),((6,7),10)),47),63),((61,62),((((((((((64,108),115),(112,116)),(((106,107),(130,131)),(113,114))),111),(((((67,68),81),((93,95),(94,96))),(((69,(132,133)),102),85)),(79,80))),((72,(78,(104,105))),((((82,101),(120,127)),(100,122)),((90,91),137)))),((((70,(123,124)),97),83),(77,140))),(((65,66),((71,((88,89),(128,(134,135)))),(76,((86,(109,110)),87)))),(98,99))),((((((73,74),129),75),125),((117,118),121)),84)))),(2,59)),60);
 338: 1 -13085.76367 -13739.76661 (0,((((((((((1,92),(((48,49),142),(50,138))),((((103,136),(119,144)),(126,141)),143)),(((6,7),10),((28,29),(52,54)))),((((8,9),(51,53)),(57,58)),56)),(((((5,((11,12),((16,18),39))),((21,22),23)),(24,25)),(((15,17),139),(55,145))),(((((((13,14),((33,34),(45,46))),32),((((19,20),(26,44)),(35,(42,43))),27)),((36,37),38)),(40,41)),(30,31)))),((3,4),47)),63),((61,62),((((((((((64,108),115),(112,116)),(((106,107),(130,131)),(113,114))),111),(((((67,68),81),(((69,(132,133)),102),85)),((93,95),(94,96))),(79,80))),((((((70,123),124),83),((90,91),137)),(((82,101),(120,127)),(100,122))),(72,(78,(104,105))))),(((65,66),((71,((88,89),(128,(134,135)))),(((76,87),86),(109,110)))),(98,99))),((77,140),97)),(((73,74),(75,(84,(((117,121),118),125)))),129)))),(2,59)),60);
 339: 1 -12962.98145 -13712.85459 (0,(((((((((((1,92),(50,138)),((48,49),142)),143),(((103,136),(119,(126,141))),144)),((((((3,4),(((((((13,14),((33,34),(45,46))),32),((((19,20),(35,(42,43))),(26,44)),27)),((36,37),38)),(40,41)),(30,31))),((((((5,((11,12),((16,18),39))),23),(21,22)),(24,25)),(55,145)),((15,17),139))),(57,58)),(((8,9),(51,53)),56)),((28,29),(52,54)))),((6,7),10)),47),63),((61,62),((((((((((64,108),115),(112,116)),(((106,107),(130,131)),(113,114))),111),(((((67,68),81),(((69,(132,133)),102),85)),((93,95),(94,96))),(79,80))),((72,(78,(104,105))),(((((82,101),(120,127)),100),122),((90,91),137)))),((((70,(123,124)),97),83),(77,140))),(((65,66),((71,((88,89),(128,(134,135)))),((76,(86,(109,110))),87))),(98,99))),(((((73,74),75),129),(((117,118),121),125)),84)))),(2,59)),60);
 340: 1 -14939.58301 -13741.92591 (0,((((((((((1,92),(((48,49),142),(50,138))),((((103,136),(119,144)),(126,141)),143)),(((6,7),10),((28,29),(52,54)))),((((8,9),(51,53)),(57,58)),56)),(((((5,((11,12),((16,18),39))),((21,22),23)),(24,25)),(((15,17),139),(55,145))),(((((((13,14),((33,34),(45,46))),32),((((19,20),(35,(42,43))),(26,44)),27)),((36,37),38)),(40,41)),(30,31)))),((3,4),47)),63),((61,62),((((((((((64,108),115),(112,116)),(((106,107),(130,131)),(113,114))),111),((((((67,68),81),85),((69,(132,133)),102)),((93,95),(94,96))),(79,80))),((((((70,123),124),83),((90,91),137)),(((82,101),(120,127)),(100,122))),(72,(78,(104,105))))),(((65,66),((71,((88,89),(128,(134,135)))),(((76,87),86),(109,110)))),(98,99))),((77,140),97)),(((73,74),(75,(84,(((117,121),118),125)))),129)))),(2,59)),60);
 341: 2 -13501.51172 -13710.76873 (0,((((((((((1,92),(((48,49),142),(50,138))),143),(((103,136),(119,(126,141))),144)),(((((((3,4),(((((((13,14),32),((33,34),(45,46))),((((19,20),(35,(42,43))),(26,44)),27)),((36,37),38)),(40,41)),(30,31))),(((((5,((11,12),((16,18),39))),23),(21,22)),(24,25)),((15,17),((55,145),139)))),(57,58)),((8,9),(51,53))),56),((28,29),(52,54)))),((6,7),10)),47),63),((61,62),(((((((((64,108),115),(112,116)),(((106,107),(130,131)),(113,114))),111),((((((67,68),81),((93,95),(94,96))),85),((69,(132,133)),102)),(79,80))),((72,(78,(104,105))),((((82,101),(120,127)),(100,122)),((90,91),137)))),((((65,66),((71,((88,89),(128,(134,135)))),((76,(86,(109,110))),87))),(98,99)),(((((70,123),124),97),83),(77,140)))),((((((73,74),129),75),((117,118),121)),125),84)))),(2,59)),60);
 342: 1 -12472.11328 -13730.39179 (0,(((((((((((1,92),(((48,49),142),(50,138))),143),(((103,136),(119,(126,141))),144)),(((((8,9),(51,53)),(57,58)),56),(52,54))),((((3,4),((((((13,14),32),((33,34),(45,46))),(((((19,20),(35,(42,43))),(26,44)),27),((36,37),38))),(40,41)),(30,31))),((((((5,((11,12),((16,18),39))),23),(21,22)),(24,25)),(55,145)),((15,17),139))),(28,29))),((6,7),10)),47),63),((61,62),(((((((((((64,108),115),(112,116)),(((106,107),(130,131)),(113,114))),111),(79,80)),((((67,81),68),(((69,(132,133)),102),85)),((93,95),(94,96)))),((72,(78,(104,105))),((((82,101),(120,127)),(100,122)),((90,91),137)))),((((70,(123,124)),97),83),(77,140))),(((65,66),((71,((88,89),(128,(134,135)))),(76,((86,(109,110)),87)))),(98,99))),(((((73,74),129),75),(((117,118),121),125)),84)))),(2,59)),60);
 343: 1 -14304.7998 -13718.06832 (0,(((((((((((1,92),(((48,49),142),(50,138))),143),(((103,136),(119,(126,141))),144)),((((3,4),(((((((13,14),32),((33,34),(45,46))),((((19,20),(35,(42,43))),(26,44)),27)),((36,37),38)),(40,41)),(30,31))),((((((5,((11,12),((16,18),39))),23),(21,22)),(24,25)),(55,145)),((15,17),139))),((((8,9),(51,53)),(57,58)),56))),((28,29),(52,54))),((6,7),10)),47),63),((61,62),((((((((((64,108),115),(112,116)),(((106,107),(130,131)),(113,114))),111),(79,80)),((((67,81),68),(85,((93,95),(94,96)))),((69,(132,133)),102))),((72,((((82,101),(120,127)),(100,122)),((90,91),137))),(78,(104,105)))),((((65,66),((71,((88,89),(128,(134,135)))),(76,((86,(109,110)),87)))),(98,99)),((((70,(123,124)),97),83),(77,140)))),((((((73,74),129),75),((117,118),121)),125),84)))),(2,59)),60);
 344: 1 -13889.80664 -13734.29521 (0,((((((((((1,92),(50,138)),((48,49),142)),63),((28,29),(52,54))),(((6,7),10),(47,((61,62),(((((((((((64,108),115),(112,116)),(((106,107),(130,131)),(113,114))),111),(((((67,81),68),(((69,(132,133)),102),85)),((93,95),(94,96))),(79,80))),((72,(78,(104,105))),(((((82,101),(120,127)),122),100),((90,91),137)))),(((70,(123,124)),83),(77,140))),(((65,66),((71,((88,89),(128,(134,135)))),(((76,87),86),(109,110)))),(98,99))),97),(((((73,74),75),129),(((117,118),121),125)),84)))))),((((103,136),(119,(126,141))),144),143)),(((3,4),(((((((13,14),32),((33,34),(45,46))),((((19,20),(35,(42,43))),(26,44)),27)),((36,37),38)),(40,41)),(30,31))),((((5,((((11,12),((16,18),39)),(21,22)),23)),(24,25)),(55,145)),((15,17),139)))),((((8,9),(51,53)),56),(57,58))),(2,59)),60);
 345: 1 -13284.51562 -13712.89451 (0,(((((1,92),(((48,49),142),(50,138))),((((((((((3,4),(((((13,14),((33,34),(45,46))),32),(((((19,20),(35,(42,43))),(26,44)),27),(((36,37),38),(40,41)))),(30,31))),((((((5,((11,12),((16,18),39))),23),(21,22)),(24,25)),(55,145)),((15,17),139))),((8,9),(51,53))),(57,58)),56),(6,7)),((28,29),(52,54))),((((103,136),(119,(126,141))),144),143)),(10,47))),(((61,62),(((((((((64,108),115),(112,116)),(((106,107),(130,131)),(113,114))),111),(((((67,81),68),(85,((93,95),(94,96)))),((69,(132,133)),102)),(79,80))),((72,(78,(104,105))),((((82,101),(120,127)),(100,122)),((90,91),137)))),((((65,66),((71,((88,89),(128,(134,135)))),(76,((86,(109,110)),87)))),(98,99)),((((70,(123,124)),97),83),(77,140)))),((((((73,74),129),75),((117,118),121)),125),84))),63)),(2,59)),60);
 346: 1 -12894.38672 -13715.76639 (0,(((((((((1,92),(((48,49),142),(50,138))),((((103,136),(119,(126,141))),144),143)),((((6,7),10),(47,(((61,62),((((((((((64,108),115),(112,116)),(((106,107),(130,131)),(113,114))),111),(((((67,68),81),((93,95),(94,96))),(((69,(132,133)),102),85)),(79,80))),((72,(78,(104,105))),((((82,101),(120,127)),(100,122)),((90,91),137)))),((70,(123,124)),83)),((((65,66),((71,((88,89),(128,(134,135)))),(76,((86,(109,110)),87)))),(98,99)),((77,140),97))),(((((73,74),129),75),(((117,118),121),125)),84))),63))),((28,29),(52,54)))),(((3,4),(((((((13,14),32),((33,34),(45,46))),((((19,20),(35,(42,43))),(26,44)),27)),((36,37),38)),(40,41)),(30,31))),(((((5,((11,12),((16,18),39))),23),(21,22)),(24,25)),((15,17),((55,145),139))))),56),(57,58)),((8,9),(51,53))),(2,59)),60);
 347: 1 -13661.45117 -13709.9369 (0,(((((((((((1,92),(((48,49),142),(50,138))),143),(((103,136),(119,(126,141))),144)),((((((3,4),(((((((13,14),((33,34),(45,46))),32),((((19,20),(35,(42,43))),(26,44)),27)),((36,37),38)),(40,41)),(30,31))),((((((5,((11,12),((16,18),39))),23),(21,22)),(24,25)),(55,145)),((15,17),139))),(57,58)),((8,9),(51,53))),56)),((28,29),(52,54))),((6,7),10)),47),63),((61,62),((((((((((64,108),115),(112,116)),((106,107),((113,114),(130,131)))),111),(((((67,68),81),(85,((93,95),(94,96)))),((69,(132,133)),102)),(79,80))),((72,(78,(104,105))),((((82,101),(120,127)),(100,122)),((90,91),137)))),(((70,(123,124)),(77,140)),(83,97))),(((65,66),((71,((88,89),(128,(134,135)))),((76,(86,(109,110))),87))),(98,99))),(((((73,74),129),75),(((117,121),118),125)),84)))),(2,59)),60);
 348: 1 -12795.9082 -13716.11822 (0,(((((((((1,92),(((48,49),142),(50,138))),143),(((103,136),(119,(126,141))),144)),(((((((3,4),(((((((13,14),32),((33,34),(45,46))),((((19,20),(35,(42,43))),(26,44)),27)),((36,37),38)),(40,41)),(30,31))),((((((5,((11,12),((16,18),39))),23),(21,22)),(24,25)),(55,145)),((15,17),139))),(57,58)),((8,9),(51,53))),56),((28,29),(52,54)))),((6,7),10)),(47,63)),((61,62),((((((((((64,108),115),(112,116)),(((106,107),(130,131)),(113,114))),111),(((((67,68),81),(85,((93,95),(94,96)))),((69,(132,133)),102)),(79,80))),((72,(78,(104,105))),(((82,101),((100,122),(120,127))),((90,91),137)))),((77,140),(83,97))),((((((73,74),129),75),84),125),((117,121),118))),(((65,66),((((70,(123,124)),71),((88,89),(128,(134,135)))),((76,(86,(109,110))),87))),(98,99))))),(2,59)),60);
 349: 1 -13182.75977 -13708.83953 (0,((((((((((1,92),(((48,49),142),(50,138))),((((103,136),(119,(126,141))),144),143)),((((3,4),(((((13,14),((33,34),(45,46))),32),(((((19,20),(35,(42,43))),(26,44)),27),(((36,37),38),(40,41)))),(30,31))),((((((5,((11,12),((16,18),39))),23),(21,22)),(24,25)),(55,145)),((15,17),139))),((((8,9),(51,53)),56),(57,58)))),((28,29),(52,54))),((6,7),10)),47),63),((61,62),(((((((((((64,108),115),(112,116)),(((106,107),(130,131)),(113,114))),111),(79,80)),((((67,81),68),(85,((93,95),(94,96)))),((69,(132,133)),102))),((72,(78,(104,105))),((((82,101),(120,127)),(100,122)),((90,91),137)))),((((70,(123,124)),97),83),(77,140))),(((65,66),((71,((88,89),(128,(134,135)))),((76,(86,(109,110))),87))),(98,99))),((((((73,74),129),75),((117,118),121)),125),84)))),(2,59)),60);
 350: 1 -12913.75977 -13714.82694 (0,(((((((((1,92),(((48,49),142),(50,138))),143),(((103,136),(119,(126,141))),144)),((((((3,4),(((((((13,14),32),((33,34),(45,46))),((((19,20),(35,(42,43))),(26,44)),27)),((36,37),38)),(40,41)),(30,31))),((((((5,((11,12),((16,18),39))),23),(21,22)),(24,25)),(55,145)),((15,17),139))),(57,58)),((8,9),(51,53))),56)),((28,29),(52,54))),((6,7),10)),(47,(((61,62),((((((((((64,108),115),(112,116)),(((106,107),(130,131)),(113,114))),111),((72,(78,(104,105))),(((((82,101),(120,127)),100),122),((90,91),137)))),(((((67,68),81),(85,((93,95),(94,96)))),((69,(132,133)),102)),(79,80))),(((70,(123,124)),(83,97)),(77,140))),((((65,66),(71,((88,89),(128,(134,135))))),(76,((86,(109,110)),87))),(98,99))),((((((73,74),129),75),((117,121),118)),125),84))),63))),(2,59)),60);
 351: 3 -14616.79688 -13713.60521 (0,(((((((((1,92),(((48,49),142),(50,138))),143),(((103,136),(119,(126,141))),144)),((((((((3,4),(((((((13,14),32),((33,34),(45,46))),((((19,20),(35,(42,43))),(26,44)),27)),((36,37),38)),(40,41)),(30,31))),((((((5,((11,12),((16,18),39))),23),(21,22)),(24,25)),(55,145)),((15,17),139))),(57,58)),((8,9),(51,53))),56),(6,7)),((28,29),(52,54)))),(10,47)),63),((61,62),(((((((((64,108),115),(112,116)),(((106,107),(130,131)),(113,114))),111),((((((67,68),81),((93,95),(94,96))),85),((69,(132,133)),102)),(79,80))),((72,(78,(104,105))),((((82,101),(120,127)),(100,122)),(83,((90,91),137))))),((((65,66),((71,((88,89),(128,(134,135)))),((76,(86,(109,110))),87))),(98,99)),(((70,(123,124)),97),(77,140)))),((((((73,74),129),75),((117,118),121)),125),84)))),(2,59)),60);
 352: 1 -13780.32617 -13717.03704 (0,(((((((((((1,92),(((48,49),142),(50,138))),143),(((103,136),(119,(126,141))),144)),((((3,4),(((((((13,14),32),((33,34),(45,46))),((((19,20),(35,(42,43))),(26,44)),27)),((36,37),38)),(40,41)),(30,31))),((((((5,((11,12),((16,18),39))),23),(21,22)),(24,25)),(55,145)),((15,17),139))),((((8,9),(51,53)),56),(57,58)))),((28,29),(52,54))),((6,7),10)),47),63),((61,62),(((((((((((64,108),((112,116),115)),(((106,107),(130,131)),(113,114))),111),((72,(78,(104,105))),(((82,101),((100,122),(120,127))),((90,91),137)))),(((((67,68),81),((93,95),(94,96))),(((69,(132,133)),102),85)),(79,80))),((70,123),124)),83),97),((((65,66),((71,((88,89),(128,(134,135)))),(76,((86,(109,110)),87)))),(98,99)),(77,140))),(((((73,74),129),75),(((117,121),118),125)),84)))),(2,59)),60);
 353: 1 -13837.17188 -13722.34782 (0,(((((((1,92),(((48,49),142),(50,138))),((((103,136),(119,(126,141))),144),143)),((((6,7),10),(47,(((61,62),((((((((((((64,108),115),(112,116)),(((106,107),(130,131)),(113,114))),111),(((((67,81),68),(((69,(132,133)),102),85)),((93,95),(94,96))),(79,80))),((72,(78,(104,105))),(((((82,101),(120,127)),122),100),((90,91),137)))),(((70,124),123),83)),(98,99)),((65,66),((71,((88,89),(128,(134,135)))),((76,(86,(109,110))),87)))),((77,140),97)),(((((73,74),129),75),(((117,118),121),125)),84))),63))),((28,29),(52,54)))),(((3,4),(((((((13,14),32),((33,34),(45,46))),((((19,20),(35,(42,43))),(26,44)),27)),((36,37),38)),(40,41)),(30,31))),((((5,((((11,12),((16,18),39)),23),(21,22))),(24,25)),(55,145)),((15,17),139)))),((((8,9),(51,53)),56),(57,58))),(2,59)),60);
 354: 2 -13519.31836 -13713.60668 (0,(((((((((1,92),(((48,49),142),(50,138))),143),(((103,136),(119,(126,141))),144)),((((((((3,4),(((((((13,14),32),((33,34),(45,46))),((((19,20),(35,(42,43))),(26,44)),27)),((36,37),38)),(40,41)),(30,31))),((((((5,((11,12),((16,18),39))),23),(21,22)),(24,25)),(55,145)),((15,17),139))),(57,58)),((8,9),(51,53))),56),(6,7)),((28,29),(52,54)))),(10,47)),63),((61,62),(((((((((64,108),115),(112,116)),(((106,107),(130,131)),(113,114))),111),((((((67,81),68),((93,95),(94,96))),85),((69,(132,133)),102)),(79,80))),((72,(78,(104,105))),((((82,101),(120,127)),(100,122)),(83,((90,91),137))))),((((65,66),((71,((88,89),(128,(134,135)))),((76,(86,(109,110))),87))),(98,99)),(((70,(123,124)),97),(77,140)))),(((((73,74),75),129),(((117,118),121),125)),84)))),(2,59)),60);
 355: 2 -14018.58008 -13729.40125 (0,((((((((((1,92),(((48,49),142),(50,138))),143),(((103,136),(119,(126,141))),144)),(((((3,4),(((((((13,14),32),((33,34),(45,46))),((((19,20),(35,(42,43))),(26,44)),27)),((36,37),38)),(40,41)),(30,31))),((((((5,((11,12),((16,18),39))),23),(21,22)),(24,25)),(((15,17),139),(55,145))),((8,9),(51,53)))),(56,(57,58))),((28,29),(52,54)))),((6,7),10)),47),63),((61,62),((((((((((64,108),115),(112,116)),((106,107),((113,114),(130,131)))),111),(79,80)),((((67,81),68),(85,((93,95),(94,96)))),((69,(132,133)),102))),((72,(78,(104,105))),(((82,101),((100,122),(120,127))),((90,91),137)))),(((65,66),((71,((88,89),(128,(134,135)))),(76,((86,(109,110)),87)))),(98,99))),(((((70,(123,124)),97),83),(77,140)),((((((73,74),129),75),((117,121),118)),125),84))))),(2,59)),60);
 356: 2 -13979.4082 -13716.24762 (0,((((((((((1,92),(((48,49),142),(50,138))),143),(((103,136),(119,(126,141))),144)),((((((3,4),((((((5,((11,12),((16,18),39))),23),(21,22)),(24,25)),((15,17),((55,145),139))),(((((((13,14),32),((33,34),(45,46))),((((19,20),(35,(42,43))),(26,44)),27)),((36,37),38)),(40,41)),(30,31)))),(57,58)),((8,9),(51,53))),56),((28,29),(52,54)))),((6,7),10)),47),63),((61,62),(((((((((64,108),115),(112,116)),(((106,107),(130,131)),(113,114))),111),(((((67,68),81),(85,((93,95),(94,96)))),((69,(132,133)),102)),(79,80))),((72,(78,(104,105))),((((82,101),(120,127)),(100,122)),((90,91),137)))),((((65,66),((71,((88,89),(128,(134,135)))),((76,(86,(109,110))),87))),(98,99)),(((((70,123),124),97),83),(77,140)))),((((((73,74),129),75),((117,118),121)),125),84)))),(2,59)),60);
 357: 1 -13217.58398 -13732.53547 (0,((((((((((1,92),(((48,49),142),(50,138))),143),(((103,136),(119,(126,141))),144)),(((6,7),10),(52,54))),((((8,9),(51,53)),(57,58)),56)),(28,29)),(((3,4),(((((((13,14),32),((33,34),(45,46))),((((19,20),(35,(42,43))),(26,44)),27)),((36,37),38)),(40,41)),(30,31))),((((((5,((11,12),((16,18),39))),23),(21,22)),(24,25)),(55,145)),((15,17),139)))),(47,(((61,62),((((((((((64,108),115),(112,116)),(((106,107),(130,131)),(113,114))),111),(((((67,81),68),(((69,(132,133)),102),85)),((93,95),(94,96))),(79,80))),((72,(78,(104,105))),(((((82,101),(120,127)),122),100),((90,91),137)))),(((70,(123,124)),(77,140)),(83,97))),((((((73,74),129),75),((117,121),118)),125),84)),(((65,66),((71,((88,89),(128,(134,135)))),(76,((86,(109,110)),87)))),(98,99)))),63))),(2,59)),60);
 358: 1 -14455.42773 -13736.90421 (0,((((((((((1,92),(((48,49),142),(50,138))),((((103,136),(119,144)),(126,141)),143)),(((6,7),10),((28,29),(52,54)))),((((8,9),(51,53)),(57,58)),56)),((((((5,((11,12),((16,18),39))),23),(21,22)),(24,25)),(((15,17),139),(55,145))),(((((((13,14),((33,34),(45,46))),32),((((19,20),(35,(42,43))),(26,44)),27)),((36,37),38)),(40,41)),(30,31)))),((3,4),47)),63),((61,62),((((((((((64,108),115),(112,116)),(((106,107),(130,131)),(113,114))),111),(((((67,68),81),(((69,(132,133)),102),85)),((93,95),(94,96))),(79,80))),((((((70,123),124),83),((90,91),137)),(((82,101),(120,127)),(100,122))),(72,(78,(104,105))))),(((65,66),((71,((88,89),(128,(134,135)))),(((76,87),86),(109,110)))),(98,99))),((77,140),97)),(((73,74),(75,(84,(((117,121),118),125)))),129)))),(2,59)),60);
 359: 2 -14360.68164 -13730.30693 (0,(((((((((1,92),(((47,63),((48,49),142)),(50,138))),((((103,136),(119,(126,141))),144),143)),(((6,7),10),((28,29),(52,54)))),((((8,9),(51,53)),(57,58)),56)),(((3,4),(((((((13,14),32),((33,34),(45,46))),((((19,20),(35,(42,43))),(26,44)),27)),((36,37),38)),(40,41)),(30,31))),(((((5,((11,12),((16,18),39))),23),(21,22)),(24,25)),((55,145),139)))),(15,17)),((61,62),(((((((((((64,108),115),(112,116)),(((106,107),(130,131)),(113,114))),111),((((((67,68),81),85),((69,(132,133)),102)),((93,95),(94,96))),(79,80))),((72,(78,(104,105))),((((82,101),(120,127)),(100,122)),((90,91),137)))),((((70,123),124),83),(77,140))),(((65,66),((71,((88,89),(128,(134,135)))),((76,(86,(109,110))),87))),(98,99))),97),((((((73,74),129),75),((117,118),121)),125),84)))),(2,59)),60);
 360: 1 -14124.34766 -13715.2024 (0,((((((((((1,92),(((48,49),142),(50,138))),143),(((103,136),(119,(126,141))),144)),(((28,29),(52,54)),47)),((((((3,4),(((((((13,14),32),((33,34),(45,46))),((((19,20),(35,(42,43))),(26,44)),27)),((36,37),38)),(40,41)),(30,31))),(((((5,((11,12),((16,18),39))),23),(21,22)),(24,25)),((15,17),((55,145),139)))),((8,9),(51,53))),(57,58)),56)),((6,7),10)),63),((61,62),((((((((((64,108),115),(112,116)),(((106,107),(130,131)),(113,114))),111),(((((67,68),81),(85,((93,95),(94,96)))),((69,(132,133)),102)),(79,80))),((72,(78,(104,105))),(((((82,101),(120,127)),122),100),((90,91),137)))),((((70,(123,124)),97),83),(77,140))),(((65,66),((71,((88,89),(128,(134,135)))),(76,((86,(109,110)),87)))),(98,99))),(((((73,74),75),129),(((117,118),121),125)),84)))),(2,59)),60);
 361: 1 -13030.29492 -13718.13444 (0,(((((((((1,92),(((48,49),142),(50,138))),((((103,136),(119,(126,141))),144),143)),((((6,7),10),(47,(((61,62),((((((((((64,108),115),(112,116)),(((106,107),(130,131)),(113,114))),111),((((((67,68),81),(85,((93,95),(94,96)))),102),(69,(132,133))),(79,80))),((72,(78,(104,105))),((((82,101),(120,127)),(100,122)),((90,91),137)))),((((70,(123,124)),97),83),(77,140))),(((65,66),((71,((88,89),(128,(134,135)))),((76,(86,(109,110))),87))),(98,99))),(((((73,74),129),75),(((117,118),121),125)),84))),63))),((28,29),(52,54)))),(((3,4),(((((((13,14),32),((33,34),(45,46))),((((19,20),(35,(42,43))),(26,44)),27)),((36,37),38)),(40,41)),(30,31))),((((5,((((11,12),((16,18),39)),23),(21,22))),(24,25)),(55,145)),((15,17),139)))),56),(57,58)),((8,9),(51,53))),(2,59)),60);
 362: 1 -12642.67383 -13717.27907 (0,(((((((((((1,92),(((48,49),142),(50,138))),((((3,4),(((((13,14),((33,34),(45,46))),32),(((((19,20),(35,(42,43))),(26,44)),27),(((36,37),38),(40,41)))),(30,31))),(((((5,((11,12),((16,18),39))),23),(21,22)),(24,25)),(((15,17),139),(55,145)))),(((8,9),(51,53)),(57,58)))),143),(((103,136),(119,(126,141))),144)),(((28,29),(52,54)),56)),((6,7),10)),47),63),((61,62),((((((((((64,108),115),(112,116)),(((106,107),(130,131)),(113,114))),111),(((((67,81),68),(((69,(132,133)),102),85)),((93,95),(94,96))),(79,80))),((72,(78,(104,105))),((((82,101),(120,127)),(100,122)),((90,91),137)))),((((70,(123,124)),97),83),(77,140))),(((65,66),((71,((88,89),(128,(134,135)))),(76,((86,(109,110)),87)))),(98,99))),(((((73,74),75),129),(((117,121),118),125)),84)))),(2,59)),60);
 363: 1 -14022.36133 -13708.18354 (0,(((((((((1,92),(((48,49),142),(50,138))),((((103,136),(119,(126,141))),144),143)),((((3,4),(((((((13,14),32),((33,34),(45,46))),((((19,20),(35,(42,43))),(26,44)),27)),((36,37),38)),(40,41)),(30,31))),((((((5,((11,12),((16,18),39))),23),(21,22)),(24,25)),(55,145)),((15,17),139))),((((8,9),(51,53)),56),(57,58)))),((28,29),(52,54))),((6,7),10)),47),(((61,62),((((((((((64,108),115),(112,116)),(((106,107),(130,131)),(113,114))),111),(((((67,81),68),(85,((93,95),(94,96)))),((69,(132,133)),102)),(79,80))),((72,(78,(104,105))),((((82,101),(120,127)),(100,122)),((90,91),137)))),((((70,(123,124)),97),83),(77,140))),(((65,66),((71,((88,89),(128,(134,135)))),((76,(86,(109,110))),87))),(98,99))),((((((73,74),75),129),(117,(118,121))),125),84))),63)),(2,59)),60);
 364: 1 -13921.30664 -13734.3623 (0,(((((((((1,92),(((48,49),142),(50,138))),143),(((103,136),(119,(126,141))),144)),((((((3,4),((((13,14),(32,((33,34),(45,46)))),(((19,20),(((26,44),27),(35,(42,43)))),(((36,37),38),(40,41)))),(30,31))),((((((5,((11,12),((16,18),39))),23),(21,22)),(24,25)),(55,145)),((15,17),139))),((8,9),(51,53))),(57,58)),56)),((28,29),(52,54))),((6,7),10)),((47,(61,62)),(63,(((((((((((64,108),115),(112,116)),(((106,107),(130,131)),(113,114))),111),(((((67,68),81),((93,95),(94,96))),(((69,(132,133)),102),85)),(79,80))),((72,(78,(104,105))),(((((82,101),(120,127)),122),100),((90,91),137)))),83),(((70,(123,124)),97),(77,140))),(((65,66),((71,((88,89),(128,(134,135)))),(((76,87),86),(109,110)))),(98,99))),((((((73,74),75),129),84),((117,118),121)),125))))),(2,59)),60);
 365: 1 -13378.49609 -13735.31707 (0,(((((((((1,92),(((48,49),142),(50,138))),143),(((103,136),(119,(126,141))),144)),(((((((3,4),(((((((13,14),32),((33,34),(45,46))),((((19,20),(35,(42,43))),(26,44)),27)),((36,37),38)),(40,41)),(30,31))),(57,58)),56),((8,9),(51,53))),(((((5,((11,12),((16,18),39))),23),(21,22)),(24,25)),((15,17),((55,145),139)))),(((6,7),10),((28,29),(52,54))))),47),63),((61,62),((((((((((64,108),115),(112,116)),(((106,107),(130,131)),(113,114))),111),(79,80)),((((70,(123,124)),97),83),(77,140))),((((65,66),((71,((88,89),(128,(134,135)))),((76,(86,(109,110))),87))),(98,99)),((72,(78,(104,105))),((((82,101),(120,127)),(100,122)),((90,91),137))))),(((67,68),81),((((69,(132,133)),102),85),((93,95),(94,96))))),(((((73,74),75),129),(((117,121),118),125)),84)))),(2,59)),60);
 366: 2 -13727.91016 -13713.17385 (0,(((((1,92),(((48,49),142),(50,138))),((((((((((3,4),(((((13,14),((33,34),(45,46))),32),(((((19,20),(35,(42,43))),(26,44)),27),(((36,37),38),(40,41)))),(30,31))),((((((5,((11,12),((16,18),39))),23),(21,22)),(24,25)),(55,145)),((15,17),139))),((8,9),(51,53))),(57,58)),56),(6,7)),((28,29),(52,54))),((((103,136),(119,(126,141))),144),143)),(10,47))),(((61,62),((((((((((64,108),115),(112,116)),(((106,107),(130,131)),(113,114))),111),(((((67,81),68),(85,((93,95),(94,96)))),((69,(132,133)),102)),(79,80))),((72,(78,(104,105))),((((82,101),(120,127)),(100,122)),((90,91),137)))),((((70,(123,124)),97),83),(77,140))),(((65,66),((71,((88,89),(128,(134,135)))),(76,((86,(109,110)),87)))),(98,99))),(((((73,74),75),129),((117,121),118)),(84,125)))),63)),(2,59)),60);
 367: 2 -13723.625 -13718.08 (0,((((((((((1,92),(((48,49),142),(50,138))),((((103,136),(119,(126,141))),144),143)),(((3,4),56),((((((((5,((11,12),((16,18),39))),23),(21,22)),(24,25)),(55,145)),((15,17),139)),(((((((13,14),32),((33,34),(45,46))),((((19,20),(35,(42,43))),(26,44)),27)),((36,37),38)),(40,41)),(30,31))),(((8,9),(51,53)),(57,58))))),((28,29),(52,54))),((6,7),10)),47),63),((61,62),((((((((((64,108),115),(112,116)),(((106,107),(130,131)),(113,114))),111),((((((67,68),81),85),((93,95),(94,96))),((69,(132,133)),102)),(79,80))),((72,(78,(104,105))),((((82,101),(120,127)),(100,122)),((90,91),137)))),((((70,(123,124)),97),83),(77,140))),(((65,66),((71,((88,89),(128,(134,135)))),((76,(86,(109,110))),87))),(98,99))),(((((73,74),75),129),(((117,121),118),125)),84)))),(2,59)),60);
 368: 1 -13842.0498 -13710.83061 (0,(((((((((1,92),(((48,49),142),(50,138))),((((103,136),(119,(126,141))),144),143)),((((((3,4),(((((13,14),((33,34),(45,46))),32),(((((19,20),(35,(42,43))),(26,44)),27),(((36,37),38),(40,41)))),(30,31))),(((((5,((11,12),((16,18),39))),23),(21,22)),(24,25)),(((15,17),139),(55,145)))),((8,9),(51,53))),(57,58)),56)),((28,29),(52,54))),((6,7),10)),47),(((61,62),((((((((((64,108),115),(112,116)),(((106,107),(130,131)),(113,114))),111),(((((67,81),68),(85,((93,95),(94,96)))),((69,(132,133)),102)),(79,80))),((72,(78,(104,105))),((((82,101),(120,127)),(100,122)),((90,91),137)))),((((70,(123,124)),97),83),(77,140))),(((65,66),((71,((88,89),(128,(134,135)))),(76,((86,(109,110)),87)))),(98,99))),((((((73,74),129),75),((117,118),121)),125),84))),63)),(2,59)),60);
 369: 4 -13231.51562 -13717.00109 (0,((((((((((1,92),(((48,49),142),(50,138))),((((103,136),(119,(126,141))),144),143)),(((3,4),(((((((13,14),32),((33,34),(45,46))),((((19,20),(35,(42,43))),(26,44)),27)),((36,37),38)),(40,41)),(30,31))),(((((((((5,((11,12),((16,18),39))),23),(21,22)),(24,25)),(55,145)),((15,17),139)),((8,9),(51,53))),(57,58)),56))),((28,29),(52,54))),((6,7),10)),47),63),((61,62),((((((((((64,108),115),(112,116)),(((106,107),(130,131)),(113,114))),111),((((67,68),81),(((69,(132,133)),102),(85,((93,95),(94,96))))),(79,80))),((72,(78,(104,105))),((((82,101),(120,127)),(100,122)),((90,91),137)))),(((70,(123,124)),(77,140)),(83,97))),((((65,66),(71,((88,89),(128,(134,135))))),(76,((86,(109,110)),87))),(98,99))),(((((73,74),129),75),(((117,118),121),125)),84)))),(2,59)),60);
 370: 1 -13457.89355 -13728.789 (0,((((((((((1,92),(((48,49),142),(50,138))),(((((8,9),(51,53)),(57,58)),56),((28,29),(52,54)))),((((103,136),(119,(126,141))),144),143)),(((3,4),(((((((13,14),32),((33,34),(45,46))),((((19,20),(35,(42,43))),(26,44)),27)),((36,37),38)),(40,41)),(30,31))),(((((5,((11,12),((16,18),39))),23),(21,22)),(24,25)),((15,17),((55,145),139))))),((6,7),10)),47),63),((61,62),((((((((((64,108),115),(112,116)),(((106,107),(130,131)),(113,114))),111),(((((67,68),81),(85,((93,95),(94,96)))),((69,(132,133)),102)),(79,80))),((72,(78,(104,105))),((((82,101),(120,127)),(100,122)),((90,91),137)))),(((65,66),((71,((88,89),(128,(134,135)))),((76,(86,(109,110))),87))),(((70,123),124),(98,99)))),(((77,140),83),97)),(((((73,74),129),75),(((117,118),121),125)),84)))),(2,59)),60);
 371: 1 -13642.99219 -13732.65573 (0,(((((((((((1,92),(((48,49),142),(50,138))),((((103,136),(119,(126,141))),144),143)),((((8,9),(51,53)),(57,58)),56)),((3,4),((28,29),(52,54)))),((((((5,((11,12),((16,18),39))),23),(21,22)),(24,25)),(((15,17),139),(55,145))),(((((((13,14),32),((33,34),(45,46))),((((19,20),(35,(42,43))),(26,44)),27)),((36,37),38)),(40,41)),(30,31)))),((6,7),10)),47),63),((61,62),((((((((((64,108),115),(112,116)),(((106,107),(130,131)),(113,114))),111),(((((67,68),81),(85,((93,95),(94,96)))),((69,(132,133)),102)),(79,80))),((72,(78,(104,105))),(((((82,101),(120,127)),122),100),((90,91),137)))),(((65,66),((71,((88,89),(128,(134,135)))),((76,(86,(109,110))),87))),(98,99))),((((70,(123,124)),97),83),(77,140))),((((((73,74),75),129),((117,118),121)),125),84)))),(2,59)),60);
 372: 1 -12687.64258 -13754.69847 (0,((((((((((((1,92),(((48,49),142),(50,138))),143),(((103,136),(119,144)),(126,141))),((6,7),10)),((28,29),(52,54))),((((8,9),(51,53)),(57,58)),56)),((((((5,((11,12),((16,18),39))),23),(21,22)),(24,25)),(((15,17),139),(55,145))),((((((13,14),32),(((((19,20),(35,(42,43))),(26,44)),27),((33,34),(45,46)))),((36,37),38)),(40,41)),(30,31)))),((3,4),47)),63),((61,62),((((((((((64,108),115),(112,116)),(((106,107),(130,131)),(113,114))),111),(((((67,81),68),(((69,(132,133)),102),85)),((93,95),(94,96))),(79,80))),(((((70,(123,124)),83),((90,91),137)),((((82,101),(120,127)),100),122)),(72,(78,(104,105))))),(((65,66),((71,((88,89),(128,(134,135)))),((76,87),(86,(109,110))))),(98,99))),((77,140),97)),((73,74),((75,((84,125),((117,118),121))),129))))),(2,59)),60);
 373: 1 -14528.54688 -13727.03832 (0,(((((((((((1,92),(((48,49),142),(50,138))),143),(((103,136),(119,(126,141))),144)),((((3,4),((((((((((13,14),32),((33,34),(45,46))),27),((19,20),(35,(42,43)))),44),26),((36,37),38)),(40,41)),(30,31))),((((((5,((11,12),((16,18),39))),23),(21,22)),(24,25)),(55,145)),((15,17),139))),((((8,9),(51,53)),56),(57,58)))),((28,29),(52,54))),((6,7),10)),47),63),((61,62),(((((((((64,108),115),(112,116)),(((106,107),(130,131)),(113,114))),111),(79,80)),(((((65,66),((71,((88,89),(128,(134,135)))),(((76,87),86),(109,110)))),(98,99)),((((70,(123,124)),97),83),(77,140))),((72,(78,(104,105))),((((82,101),(120,127)),(100,122)),((90,91),137))))),(((((67,68),81),((93,95),(94,96))),85),((69,(132,133)),102))),((((73,74),129),((84,125),((117,121),118))),75)))),(2,59)),60);
 374: 1 -13580.0498 -13709.46765 (0,(((((1,92),(((48,49),142),(50,138))),((((((((3,4),(((((((13,14),32),((33,34),(45,46))),((((19,20),(35,(42,43))),(26,44)),27)),((36,37),38)),(40,41)),(30,31))),((((((5,((11,12),((16,18),39))),23),(21,22)),(24,25)),(55,145)),((15,17),139))),((((8,9),(51,53)),56),(57,58))),(((6,7),10),47)),((28,29),(52,54))),(((103,136),(119,(126,141))),144)),143)),(((61,62),(((((((((((64,108),115),(112,116)),(((106,107),(130,131)),(113,114))),111),(79,80)),((((67,68),81),(85,((93,95),(94,96)))),((69,(132,133)),102))),((72,(78,(104,105))),((((82,101),(120,127)),(100,122)),((90,91),137)))),((((70,(123,124)),97),83),(77,140))),(((65,66),((71,((88,89),(128,(134,135)))),((76,(86,(109,110))),87))),(98,99))),(((((73,74),129),75),(((117,118),121),125)),84))),63)),(2,59)),60);
 375: 1 -14067.65039 -13738.1775 (0,(((((((((((1,92),(((48,49),142),(50,138))),143),(((103,136),(119,(126,141))),144)),((((3,4),((((((13,14),32),(((((19,20),(35,(42,43))),(26,44)),27),((33,34),(45,46)))),((36,37),38)),(40,41)),(30,31))),56),((((((((5,((11,12),((16,18),39))),23),(21,22)),(24,25)),(55,145)),((15,17),139)),((8,9),(51,53))),(57,58)))),((28,29),(52,54))),((6,7),10)),47),63),((61,62),((((((((((64,108),115),(112,116)),(((106,107),(130,131)),(113,114))),111),(((((67,81),68),(85,((93,95),(94,96)))),((69,(132,133)),102)),(79,80))),((72,(78,(104,105))),((((82,101),(120,127)),(100,122)),((90,91),137)))),(((70,(123,124)),(77,140)),(83,97))),((((65,66),(71,((88,89),(128,(134,135))))),(76,((86,(109,110)),87))),(98,99))),(((((73,74),129),75),((117,(118,121)),125)),84)))),(2,59)),60);
 376: 1 -13692.74023 -13735.5463 (0,(((((((((((1,92),(((48,49),142),(50,138))),((((103,136),(119,(126,141))),144),143)),((28,29),(52,54))),((6,7),10)),(((((8,9),(51,53)),((15,17),139)),(57,58)),56)),((((5,((((11,12),((16,18),39)),(21,22)),23)),(24,25)),(55,145)),(((((((13,14),32),((33,34),(45,46))),((((19,20),(35,(42,43))),(26,44)),27)),((36,37),38)),(40,41)),(30,31)))),((3,4),47)),63),((61,62),(((((((((64,108),115),(112,116)),(((106,107),(130,131)),(113,114))),111),(79,80)),(((67,81),68),((((69,(132,133)),102),85),((93,95),(94,96))))),((72,(78,(104,105))),((((82,101),(120,127)),(100,122)),((90,91),137)))),(((((65,66),((71,((88,89),(128,(134,135)))),((76,(86,(109,110))),87))),(98,99)),((((73,74),75),((84,125),((117,118),121))),129)),((((70,(123,124)),83),97),(77,140)))))),(2,59)),60);
 377: 1 -12563.78027 -13710.72739 (0,(((((((((1,92),(((48,49),142),(50,138))),((((103,136),(119,(126,141))),144),143)),((((6,7),10),(47,(((61,62),((((((((((64,108),115),(112,116)),(((106,107),(130,131)),(113,114))),111),(((((67,68),81),(85,((93,95),(94,96)))),((69,(132,133)),102)),(79,80))),((72,(78,(104,105))),((((82,101),(120,127)),(100,122)),((90,91),137)))),(((65,66),((71,((88,89),(128,(134,135)))),((76,(86,(109,110))),87))),(98,99))),((((70,(123,124)),97),83),(77,140))),(((((73,74),129),75),(((117,118),121),125)),84))),63))),((28,29),(52,54)))),(((3,4),(((((((13,14),32),((33,34),(45,46))),((((19,20),(35,(42,43))),(26,44)),27)),((36,37),38)),(40,41)),(30,31))),((((5,((((11,12),((16,18),39)),23),(21,22))),(24,25)),(55,145)),((15,17),139)))),56),(57,58)),((8,9),(51,53))),(2,59)),60);
 378: 2 -13144.88672 -13710.45919 (0,(((((1,92),(((48,49),142),(50,138))),((((((((3,4),(((((((13,14),32),((33,34),(45,46))),((((19,20),(35,(42,43))),(26,44)),27)),((36,37),38)),(40,41)),(30,31))),((((((5,((11,12),((16,18),39))),23),(21,22)),(24,25)),(55,145)),((15,17),139))),((((8,9),(51,53)),56),(57,58))),(((6,7),10),47)),((28,29),(52,54))),(((103,136),(119,(126,141))),144)),143)),(((61,62),((((((((((64,108),115),(112,116)),(((106,107),(130,131)),(113,114))),111),((((67,68),81),(((69,(132,133)),102),(85,((93,95),(94,96))))),(79,80))),((72,(78,(104,105))),((((82,101),(120,127)),(100,122)),((90,91),137)))),((((70,(123,124)),97),83),(77,140))),(((65,66),((71,((88,89),(128,(134,135)))),((76,(86,(109,110))),87))),(98,99))),(((((73,74),129),75),(((117,118),121),125)),84))),63)),(2,59)),60);
 379: 2 -13470.54102 -13717.54399 (0,((((((((((1,92),(((48,49),142),(50,138))),((((103,136),(119,(126,141))),144),143)),(((((8,9),(51,53)),(57,58)),56),((28,29),(52,54)))),(((3,4),(((((((13,14),32),((33,34),(45,46))),((((19,20),(35,(42,43))),(26,44)),27)),((36,37),38)),(40,41)),(30,31))),((((((5,((11,12),((16,18),39))),23),(21,22)),(24,25)),(55,145)),((15,17),139)))),((6,7),10)),47),63),((61,62),((((((((((64,108),115),(112,116)),(((106,107),(130,131)),(113,114))),111),(((((67,68),81),(85,((93,95),(94,96)))),((69,(132,133)),102)),(79,80))),((72,(78,(104,105))),((((82,101),(120,127)),(100,122)),((90,91),137)))),((((70,(123,124)),97),83),(77,140))),(((65,66),((71,((88,89),(128,(134,135)))),((76,(86,(109,110))),87))),(98,99))),(((((73,74),129),75),((117,(118,121)),125)),84)))),(2,59)),60);
 380: 3 -14540.58496 -13740.80214 (0,(((((((((((1,92),(((48,49),142),(50,138))),143),(((103,136),(119,144)),(126,141))),(((6,7),((28,29),(52,54))),10)),((((8,9),(51,53)),(57,58)),56)),((((((5,((11,12),((16,18),39))),23),(21,22)),(24,25)),(((15,17),139),(55,145))),(((((((13,14),32),((33,34),(45,46))),((((19,20),(35,(42,43))),(26,44)),27)),((36,37),38)),(40,41)),(30,31)))),((3,4),47)),63),((61,62),((((((((((64,108),115),(112,116)),(((106,107),(130,131)),(113,114))),111),(((((67,68),81),(((69,(132,133)),102),85)),((93,95),(94,96))),(79,80))),((((70,(123,124)),83),((((82,101),(120,127)),(100,122)),((90,91),137))),(72,(78,(104,105))))),(((65,66),((71,((88,89),(128,(134,135)))),((76,(86,(109,110))),87))),(98,99))),((77,140),97)),(((73,74),(75,(84,(((117,121),118),125)))),129)))),(2,59)),60);
 381: 1 -13900.53711 -13743.47659 (0,((((((((1,92),(((48,49),142),(50,138))),((((6,7),10),63),(((28,29),47),56))),((((103,136),(119,(126,141))),144),143)),((((8,9),(51,53)),(52,54)),(57,58))),((3,4),((((((5,((11,12),((16,18),39))),23),(21,22)),(24,25)),(((15,17),139),(55,145))),(((((((13,14),32),((33,34),(45,46))),((((19,20),27),(26,44)),(35,(42,43)))),((36,37),38)),(40,41)),(30,31))))),((61,62),((((((((((64,108),115),(112,116)),(((106,107),(130,131)),(113,114))),111),(((((67,81),68),(85,((93,95),(94,96)))),((69,(132,133)),102)),(79,80))),((72,(78,(104,105))),(((((82,101),(120,127)),122),100),((90,91),137)))),((((70,(123,124)),97),83),(77,140))),(((65,66),((71,((88,89),(128,(134,135)))),((76,87),(86,(109,110))))),(98,99))),(((((73,74),129),75),((117,(118,121)),125)),84)))),(2,59)),60);
 382: 1 -13254.95508 -13714.33139 (0,(((((((((1,92),(((48,49),142),(50,138))),143),(((103,136),(119,(126,141))),144)),(((((((3,4),(((((((13,14),((33,(45,46)),34)),32),((((19,20),(35,(42,43))),(26,44)),27)),((36,37),38)),(40,41)),(30,31))),((((((5,((11,12),((16,18),39))),23),(21,22)),(24,25)),(55,145)),((15,17),139))),(57,58)),((8,9),(51,53))),56),((28,29),(52,54)))),((6,7),10)),(47,63)),((61,62),((((((((((64,108),115),(112,116)),111),(((106,107),(130,131)),(113,114))),((((((67,81),68),((93,95),(94,96))),85),((69,(132,133)),102)),(79,80))),((72,(78,(104,105))),(((((82,101),(120,127)),122),100),((90,91),137)))),(((70,(123,124)),(77,140)),(83,97))),(((65,66),((71,((88,89),(128,(134,135)))),((76,(86,(109,110))),87))),(98,99))),((((((73,74),75),129),((117,118),121)),125),84)))),(2,59)),60);
 383: 1 -13839.74414 -13725.55555 (0,(((((((((1,92),(((48,49),142),(50,138))),143),(((103,136),(119,(126,141))),144)),((((((((3,4),(((((((13,14),32),((33,34),(45,46))),((((19,20),(35,(42,43))),(26,44)),27)),((36,37),38)),(40,41)),(30,31))),((((((5,((11,12),((16,18),39))),23),(21,22)),(24,25)),(55,145)),((15,17),139))),(57,58)),((8,9),(51,53))),56),(6,7)),((28,29),(52,54)))),(10,47)),63),((61,62),(((((((((64,108),115),(112,116)),(((106,107),(130,131)),(113,114))),111),(((((67,68),81),(85,((93,95),(94,96)))),((69,(132,133)),102)),(79,80))),(72,((78,(104,105)),(((((82,101),(120,127)),122),100),(83,((90,91),137)))))),((((65,66),((71,((88,89),(128,(134,135)))),((76,(86,(109,110))),87))),(98,99)),(((70,(123,124)),97),(77,140)))),((((((73,74),129),75),((117,121),118)),125),84)))),(2,59)),60);
 384: 1 -14279.46289 -13718.33732 (0,((((((((((1,92),(((48,49),142),(50,138))),143),(((103,136),(119,(126,141))),144)),(((28,29),(52,54)),47)),((((((3,4),(((((((13,14),32),((33,34),(45,46))),((((19,20),(35,(42,43))),(26,44)),27)),((36,37),38)),(40,41)),(30,31))),((((((5,((11,12),((16,18),39))),23),(21,22)),(24,25)),(15,17)),((55,145),139))),((8,9),(51,53))),(57,58)),56)),((6,7),10)),63),((61,62),((((((((((64,108),115),(112,116)),111),(((106,107),(130,131)),(113,114))),(((((67,68),81),(85,((93,95),(94,96)))),((69,(132,133)),102)),(79,80))),((72,(78,(104,105))),(((((82,101),(120,127)),122),100),((90,91),137)))),((((70,(123,124)),97),83),(77,140))),(((65,66),((71,((88,89),(128,(134,135)))),(76,((86,(109,110)),87)))),(98,99))),(((((73,74),75),129),(((117,118),121),125)),84)))),(2,59)),60);
 385: 1 -13440.21777 -13713.92498 (0,(((((((((((1,92),(((48,49),142),(50,138))),143),(((103,136),(119,(126,141))),144)),((((((3,4),((((((13,14),(45,46)),(33,34)),32),(((((19,20),(35,(42,43))),(26,44)),27),(((36,37),38),(40,41)))),(30,31))),(((((5,((11,12),((16,18),39))),23),(21,22)),(24,25)),(((15,17),139),(55,145)))),(57,58)),((8,9),(51,53))),56)),((28,29),(52,54))),((6,7),10)),47),63),((61,62),((((((((((64,108),115),(112,116)),(((106,107),(130,131)),(113,114))),111),(((((67,68),81),(85,((93,95),(94,96)))),((69,(132,133)),102)),(79,80))),((72,(78,(104,105))),((((82,101),(120,127)),(100,122)),((90,91),137)))),((((70,(123,124)),97),83),(77,140))),(((65,66),((71,((88,89),(128,(134,135)))),((76,(86,(109,110))),87))),(98,99))),(((((73,74),129),75),(((117,118),121),125)),84)))),(2,59)),60);
 386: 1 -13921.85059 -13726.93325 (0,(((((((((((1,92),(((48,49),142),(50,138))),143),(((3,4),(((((((13,14),32),((33,34),(45,46))),((((19,20),(35,(42,43))),(26,44)),27)),((36,37),38)),(40,41)),(30,31))),((((((((5,((11,12),((16,18),39))),23),(21,22)),(24,25)),(55,145)),((15,17),139)),((8,9),(51,53))),(57,58)))),(((103,136),(119,(126,141))),144)),(((28,29),(52,54)),56)),((6,7),10)),47),63),((61,62),(((((((((64,108),115),(112,116)),(((106,107),(130,131)),(113,114))),111),((72,(78,(104,105))),(((((82,101),(120,127)),122),100),((90,91),137)))),((((65,66),((71,((88,89),(128,(134,135)))),(76,((86,(109,110)),87)))),(98,99)),((((70,(123,124)),97),83),(77,140)))),((((67,68),81),(((69,(132,133)),102),(85,((93,95),(94,96))))),(79,80))),(((73,74),(75,((84,125),((117,118),121)))),129)))),(2,59)),60);
 387: 1 -13064.14258 -13740.1249 (0,((((((((((1,92),(((48,49),142),(50,138))),((((103,136),(119,(126,141))),144),143)),56),(((3,4),((((((5,((11,12),((16,18),39))),23),(21,22)),(24,25)),(55,145)),((15,17),139))),((((8,9),(51,53)),(((((13,14),((33,34),(45,46))),32),(((((19,20),(26,44)),(35,(42,43))),27),(((36,37),38),(40,41)))),(30,31))),(57,58)))),((28,29),(52,54))),((6,7),10)),47),(((61,62),(((((((((64,108),115),(112,116)),(((106,107),(130,131)),(113,114))),111),((72,(78,(104,105))),((((82,101),(120,127)),(100,122)),((90,91),137)))),((((65,66),((71,((88,89),(128,(134,135)))),(76,((86,(109,110)),87)))),(98,99)),((((70,(123,124)),97),83),(77,140)))),(((((67,68),81),(85,((93,95),(94,96)))),((69,(132,133)),102)),(79,80))),(((((73,74),75),129),(((117,118),121),125)),84))),63)),(2,59)),60);
 388: 1 -14119.76074 -13707.39872 (0,((((((((((1,92),(((48,49),142),(50,138))),((((103,136),(119,(126,141))),144),143)),((((3,4),(((((((13,14),32),((33,34),(45,46))),((((19,20),(35,(42,43))),(26,44)),27)),((36,37),38)),(40,41)),(30,31))),((((5,((((11,12),((16,18),39)),23),(21,22))),(24,25)),(55,145)),((15,17),139))),((((8,9),(51,53)),56),(57,58)))),((28,29),(52,54))),((6,7),10)),47),63),((61,62),((((((((((64,108),115),(112,116)),(((106,107),(130,131)),(113,114))),111),((((((67,68),81),((93,95),(94,96))),85),((69,(132,133)),102)),(79,80))),((72,(78,(104,105))),((((82,101),(120,127)),(100,122)),((90,91),137)))),((((70,(123,124)),97),83),(77,140))),(((65,66),((71,((88,89),(128,(134,135)))),(76,((86,(109,110)),87)))),(98,99))),((((((73,74),75),129),((117,121),118)),125),84)))),(2,59)),60);
 389: 1 -13891.68848 -13742.88096 (0,((((((((((1,92),((47,((48,49),142)),(50,138))),((((103,136),(119,(126,141))),144),143)),(((6,7),10),((28,29),(52,54)))),((3,4),(((((((13,14),32),((33,34),(45,46))),((((19,20),(26,44)),(35,(42,43))),27)),((36,37),38)),(40,41)),(30,31)))),(56,63)),(57,58)),((((((5,((((11,12),((16,18),39)),(21,22)),23)),(24,25)),(55,145)),139),(15,17)),((8,9),(51,53)))),((61,62),((((((((((64,108),115),(112,116)),(((106,107),(130,131)),(113,114))),111),(((((67,68),81),(85,((93,95),(94,96)))),((69,(132,133)),102)),(79,80))),((72,(78,(104,105))),(((((82,101),(120,127)),100),122),((90,91),137)))),((((70,(123,124)),97),83),(77,140))),(((65,66),((71,((88,89),(128,(134,135)))),((76,(86,(109,110))),87))),(98,99))),(((73,74),((84,(((117,118),121),125)),129)),75)))),(2,59)),60);
 390: 7 -14470.92383 -13715.85509 (0,((((((1,92),(((48,49),142),(50,138))),((((103,136),(119,(126,141))),144),143)),((((6,7),10),(47,(((61,62),(((((((((((64,108),115),(112,116)),(((106,107),(130,131)),(113,114))),111),(((((67,81),68),(((69,(132,133)),102),85)),((93,95),(94,96))),(79,80))),((72,(78,(104,105))),((((82,101),(120,127)),(100,122)),((90,91),137)))),(((70,(123,124)),83),(77,140))),(((65,66),((71,((88,89),(128,(134,135)))),((76,(86,(109,110))),87))),(98,99))),97),(((((73,74),129),75),(((117,121),118),125)),84))),63))),((28,29),(52,54)))),((((3,4),(((((((13,14),32),((33,34),(45,46))),((((19,20),(35,(42,43))),(26,44)),27)),((36,37),38)),(40,41)),(30,31))),((((5,((((11,12),((16,18),39)),(21,22)),23)),(24,25)),(55,145)),((15,17),139))),((((8,9),(51,53)),56),(57,58)))),(2,59)),60);
 391: 1 -14037.40918 -13716.15409 (0,(((((((((1,92),(((48,49),142),(50,138))),((((103,136),(119,(126,141))),144),143)),((((6,7),10),((47,((61,62),((((((((((64,108),115),(112,116)),(((106,107),(130,131)),(113,114))),111),((((67,68),81),(((69,(132,133)),102),(85,((93,95),(94,96))))),(79,80))),((72,(78,(104,105))),((((82,101),(120,127)),(100,122)),((90,91),137)))),((((70,(123,124)),97),83),(77,140))),(((65,66),((71,((88,89),(128,(134,135)))),((76,(86,(109,110))),87))),(98,99))),(((((73,74),129),75),(((117,118),121),125)),84)))),63)),((28,29),(52,54)))),(((3,4),(((((((13,14),32),((33,34),(45,46))),((((19,20),(35,(42,43))),(26,44)),27)),((36,37),38)),(40,41)),(30,31))),((((5,((((11,12),((16,18),39)),23),(21,22))),(24,25)),(55,145)),((15,17),139)))),56),((8,9),(51,53))),(57,58)),(2,59)),60);
 392: 5 -14479.87988 -13718.40855 (0,(((((((((1,92),(((48,49),142),(50,138))),((((103,136),(119,(126,141))),144),143)),((((6,7),10),(47,(((61,62),((((((((((64,108),115),(112,116)),(((106,107),(130,131)),(113,114))),111),((72,(78,(104,105))),((((82,101),(120,127)),(100,122)),((90,91),137)))),((((67,68),81),((((69,(132,133)),102),85),((93,95),(94,96)))),(79,80))),(((70,123),124),83)),((((65,66),((71,((88,89),(128,(134,135)))),(76,((86,(109,110)),87)))),(98,99)),((77,140),97))),(((((73,74),129),75),(((117,118),121),125)),84))),63))),((28,29),(52,54)))),(((3,4),(((((((13,14),32),((33,34),(45,46))),((((19,20),(35,(42,43))),(26,44)),27)),((36,37),38)),(40,41)),(30,31))),(((((5,((11,12),((16,18),39))),23),(21,22)),(24,25)),((15,17),((55,145),139))))),56),(57,58)),((8,9),(51,53))),(2,59)),60);
 393: 1 -13980.22656 -13710.04766 (0,(((((((((1,92),(((48,49),142),(50,138))),((((103,136),(119,(126,141))),144),143)),((((6,7),10),(47,(((61,62),(((((((((((64,108),115),(112,116)),(((106,107),(130,131)),(113,114))),111),(79,80)),((((67,68),81),(85,((93,95),(94,96)))),((69,(132,133)),102))),((72,(78,(104,105))),((((82,101),(120,127)),(100,122)),((90,91),137)))),((((70,(123,124)),97),83),(77,140))),(((65,66),((71,((88,89),(128,(134,135)))),((76,(86,(109,110))),87))),(98,99))),(((((73,74),129),75),(((117,118),121),125)),84))),63))),((28,29),(52,54)))),(((3,4),(((((((13,14),32),((33,34),(45,46))),((((19,20),(35,(42,43))),(26,44)),27)),((36,37),38)),(40,41)),(30,31))),((((5,((((11,12),((16,18),39)),23),(21,22))),(24,25)),(55,145)),((15,17),139)))),56),(57,58)),((8,9),(51,53))),(2,59)),60);
 394: 1 -12533.39453 -13712.71806 (0,((((((((((1,92),(((48,49),142),(50,138))),((((103,136),(119,(126,141))),144),143)),((((3,4),(((((((13,14),32),((33,34),(45,46))),((((19,20),(35,(42,43))),(26,44)),27)),((36,37),38)),(40,41)),(30,31))),(((5,((((11,12),((16,18),39)),23),(21,22))),(24,25)),(((15,17),139),(55,145)))),((((8,9),(51,53)),56),(57,58)))),((28,29),(52,54))),((6,7),10)),47),63),((61,62),((((((((((64,108),115),(112,116)),(((106,107),(130,131)),(113,114))),111),((((67,81),68),(((69,(132,133)),102),(85,((93,95),(94,96))))),(79,80))),((72,(78,(104,105))),((((82,101),(120,127)),(100,122)),((90,91),137)))),((((70,(123,124)),97),83),(77,140))),(((65,66),((71,((88,89),(128,(134,135)))),(76,((86,(109,110)),87)))),(98,99))),(((((73,74),129),75),(((117,118),121),125)),84)))),(2,59)),60);
 395: 2 -14043.94922 -13715.34741 (0,(((((((((((1,92),(((48,49),142),(50,138))),143),(((103,136),(119,(126,141))),144)),((((((3,4),(((((13,14),((33,34),(45,46))),32),(((((19,20),(35,(42,43))),(26,44)),27),(((36,37),38),(40,41)))),(30,31))),(((((5,((11,12),((16,18),39))),23),(21,22)),(24,25)),(((15,17),139),(55,145)))),(57,58)),((8,9),(51,53))),56)),((28,29),(52,54))),((6,7),10)),47),63),((61,62),((((((((((64,108),115),(112,116)),(((106,107),(130,131)),(113,114))),111),(((((67,68),81),(85,((93,95),(94,96)))),((69,(132,133)),102)),(79,80))),((72,(78,(104,105))),((((82,101),(120,127)),(100,122)),((90,91),137)))),((((70,(123,124)),97),83),(77,140))),(((((73,74),129),75),(((117,118),121),125)),84)),(((65,66),((71,((88,89),(128,(134,135)))),((76,(86,(109,110))),87))),(98,99))))),(2,59)),60);
 396: 2 -14257.02148 -13716.40699 (0,((((((((((1,92),(((48,49),142),(50,138))),((((103,136),(119,(126,141))),144),143)),(((((3,4),(((((((13,14),32),((33,34),(45,46))),((((19,20),(35,(42,43))),(26,44)),27)),((36,37),38)),(40,41)),(30,31))),(15,17)),(((5,((((11,12),((16,18),39)),23),(21,22))),(24,25)),((55,145),139))),((((8,9),(51,53)),56),(57,58)))),((28,29),(52,54))),((6,7),10)),47),63),((61,62),((((((((((64,108),115),(112,116)),(((106,107),(130,131)),(113,114))),111),(((((67,81),68),(85,((93,95),(94,96)))),((69,(132,133)),102)),(79,80))),((72,(78,(104,105))),((((82,101),(120,127)),(100,122)),((90,91),137)))),((((70,(123,124)),97),83),(77,140))),(((65,66),((71,((88,89),(128,(134,135)))),(76,((86,(109,110)),87)))),(98,99))),(((((73,74),129),75),(((117,121),118),125)),84)))),(2,59)),60);
 397: 3 -14958.7002 -13724.83024 (0,((((((((((1,92),(((48,49),142),(50,138))),((((103,136),(119,(126,141))),144),143)),(((3,4),((((((((13,14),32),((33,34),(45,46))),((((19,20),(35,(42,43))),(26,44)),27)),((36,37),38)),(40,41)),(30,31)),56)),((((((((5,((11,12),((16,18),39))),23),(21,22)),(24,25)),(55,145)),((15,17),139)),((8,9),(51,53))),(57,58)))),((28,29),(52,54))),((6,7),10)),47),63),((61,62),((((((((((64,108),115),(112,116)),(((106,107),(130,131)),(113,114))),111),(((((67,81),68),(85,((93,95),(94,96)))),((69,(132,133)),102)),(79,80))),((72,(78,(104,105))),((((82,101),(120,127)),(100,122)),((90,91),137)))),(((70,(123,124)),(77,140)),(83,97))),((((65,66),(71,((88,89),(128,(134,135))))),(76,((86,(109,110)),87))),(98,99))),(((((73,74),129),75),(((117,118),121),125)),84)))),(2,59)),60);
 398: 1 -14089.7207 -13708.54763 (0,((((((((((1,92),(((48,49),142),(50,138))),143),(((103,136),(119,(126,141))),144)),(((((((3,4),(((((13,14),((33,34),(45,46))),32),(((((19,20),(35,(42,43))),(26,44)),27),(((36,37),38),(40,41)))),(30,31))),((((((5,((11,12),((16,18),39))),23),(21,22)),(24,25)),(55,145)),((15,17),139))),(57,58)),((8,9),(51,53))),56),((28,29),(52,54)))),((6,7),10)),47),63),((61,62),(((((((((((64,108),115),(112,116)),(((106,107),(130,131)),(113,114))),111),(79,80)),((((67,81),68),(85,((93,95),(94,96)))),((69,(132,133)),102))),((72,(78,(104,105))),((((82,101),(120,127)),(100,122)),((90,91),137)))),(((((70,123),124),97),83),(77,140))),(((65,66),((71,((88,89),(128,(134,135)))),((76,(86,(109,110))),87))),(98,99))),(((((73,74),75),129),(((117,121),118),125)),84)))),(2,59)),60);
 399: 1 -13965.16992 -13718.08692 (0,((((((((((1,92),(((48,49),142),(50,138))),(((((8,9),(51,53)),(57,58)),56),((28,29),(52,54)))),((((103,136),(119,(126,141))),144),143)),(((3,4),(((((((13,14),32),((33,34),(45,46))),((((19,20),(35,(42,43))),(26,44)),27)),((36,37),38)),(40,41)),(30,31))),((((((5,((11,12),((16,18),39))),23),(21,22)),(24,25)),(55,145)),((15,17),139)))),((6,7),10)),47),63),((61,62),(((((((((((64,108),115),(112,116)),(((106,107),(130,131)),(113,114))),111),(79,80)),((((67,68),81),(85,((93,95),(94,96)))),((69,(132,133)),102))),((70,(123,124)),((72,(78,(104,105))),((((82,101),(120,127)),(100,122)),((90,91),137))))),((77,140),(83,97))),(((65,66),((71,((88,89),(128,(134,135)))),((76,(86,(109,110))),87))),(98,99))),(((((73,74),129),75),(((117,118),121),125)),84)))),(2,59)),60);
 400: 1 -14269.35156 -13713.90075 (0,((((((((((1,92),(((48,49),142),(50,138))),143),(((103,136),(119,(126,141))),144)),((((((3,4),(((((13,14),((33,34),(45,46))),32),(((((19,20),(35,(42,43))),(26,44)),27),(((36,37),38),(40,41)))),(30,31))),((((((5,((11,12),((16,18),39))),23),(21,22)),(24,25)),(55,145)),((15,17),139))),((8,9),(51,53))),(57,58)),56)),((28,29),(52,54))),((6,7),10)),47),(((61,62),((((((((((64,108),115),(112,116)),(((106,107),(130,131)),(113,114))),111),(((((67,81),68),(85,((93,95),(94,96)))),((69,(132,133)),102)),(79,80))),((72,(78,(104,105))),((((82,101),(120,127)),(100,122)),((90,91),137)))),((((70,(123,124)),97),83),(77,140))),(((65,66),((71,((88,89),(128,(134,135)))),(((76,86),(109,110)),87))),(98,99))),((((((73,74),75),129),84),((117,118),121)),125))),63)),(2,59)),60);
 401: 1 -13527.82617 -13710.35186 (0,((((((((((1,92),(((48,49),142),(50,138))),143),(((103,136),(119,(126,141))),144)),((((3,4),(((((((13,14),32),((33,34),(45,46))),((((19,20),(35,(42,43))),(26,44)),27)),((36,37),38)),(40,41)),(30,31))),((((((5,((11,12),((16,18),39))),23),(21,22)),(24,25)),(55,145)),((15,17),139))),((((8,9),(51,53)),(57,58)),56))),((28,29),(52,54))),((6,7),10)),(47,63)),((61,62),((((((((((64,108),115),(112,116)),(((106,107),(130,131)),(113,114))),111),(((((67,68),81),(85,((93,95),(94,96)))),((69,(132,133)),102)),(79,80))),((72,(78,(104,105))),((((82,101),(120,127)),(100,122)),((90,91),137)))),((((70,(123,124)),97),83),(77,140))),((((65,66),(71,((88,89),(128,(134,135))))),((76,87),(86,(109,110)))),(98,99))),(((((73,74),75),129),(((117,118),121),125)),84)))),(2,59)),60);
 402: 2 -13399.85156 -13752.13973 (0,((((((((((1,92),(((48,49),142),(50,138))),((((103,136),(119,144)),(126,141)),143)),(((((8,9),(51,53)),(57,58)),56),((28,29),(52,54)))),((6,7),10)),(((3,4),47),63)),((((((5,((11,12),((16,18),39))),23),(21,22)),(24,25)),((55,145),139)),(((((((13,14),32),((33,34),(45,46))),((((19,20),(35,(42,43))),(26,44)),27)),((36,37),38)),(40,41)),(30,31)))),(15,17)),((61,62),((((((((((64,108),115),(112,116)),(((106,107),(130,131)),(113,114))),111),(((((67,81),68),(((69,(132,133)),102),85)),((93,95),(94,96))),(79,80))),((72,(78,(104,105))),(((((82,101),(120,127)),122),100),((90,91),137)))),((((70,(123,124)),97),83),(77,140))),(((65,66),((71,((88,89),(128,(134,135)))),(((76,(109,110)),86),87))),(98,99))),((((((73,74),75),129),((117,118),121)),125),84)))),(2,59)),60);
 403: 1 -13735.91797 -13711.97329 (0,((((((((((1,92),(((48,49),142),(50,138))),143),(((103,136),(119,(126,141))),144)),((((((3,4),((((((((13,14),(45,46)),(33,34)),32),((((19,20),(35,(42,43))),(26,44)),27)),((36,37),38)),(40,41)),(30,31))),((((((5,((11,12),((16,18),39))),23),(21,22)),(24,25)),(55,145)),((15,17),139))),(57,58)),(((8,9),(51,53)),56)),((28,29),(52,54)))),((6,7),10)),47),63),((61,62),((((((((((64,108),115),(112,116)),(((106,107),(130,131)),(113,114))),111),(((((67,68),81),(((69,(132,133)),102),85)),((93,95),(94,96))),(79,80))),((72,(78,(104,105))),(((((82,101),(120,127)),100),122),((90,91),137)))),((((70,(123,124)),97),83),(77,140))),(((65,66),((71,((88,89),(128,(134,135)))),((76,(86,(109,110))),87))),(98,99))),(((((73,74),75),129),(((117,118),121),125)),84)))),(2,59)),60);
 404: 1 -12673.88281 -13708.92291 (0,(((((1,92),(((48,49),142),(50,138))),((((((((3,4),(((((((13,14),32),((33,34),(45,46))),((((19,20),(35,(42,43))),(26,44)),27)),((36,37),38)),(40,41)),(30,31))),((((((5,((11,12),((16,18),39))),23),(21,22)),(24,25)),(55,145)),((15,17),139))),((((8,9),(51,53)),56),(57,58))),(((6,7),10),47)),((28,29),(52,54))),(((103,136),(119,(126,141))),144)),143)),(((61,62),((((((((((64,108),115),(112,116)),(((106,107),(130,131)),(113,114))),111),((((((67,68),81),85),((93,95),(94,96))),((69,(132,133)),102)),(79,80))),((72,(78,(104,105))),((((82,101),(120,127)),(100,122)),((90,91),137)))),((((70,(123,124)),97),83),(77,140))),(((65,66),((71,((88,89),(128,(134,135)))),((76,(86,(109,110))),87))),(98,99))),(((((73,74),129),75),(((117,118),121),125)),84))),63)),(2,59)),60);
 405: 2 -14665.42383 -13725.03808 (0,((((((((1,92),(((48,49),142),(50,138))),((((((3,4),(((((((13,14),32),((33,34),(45,46))),((((19,20),(35,(42,43))),(26,44)),27)),((36,37),38)),(40,41)),(30,31))),((((5,((((11,12),((16,18),39)),23),(21,22))),(24,25)),(55,145)),((15,17),139))),((((8,9),(51,53)),(52,54)),(57,58))),56),((((103,136),(119,(126,141))),144),143))),((28,29),47)),((6,7),10)),63),((61,62),((((((((((64,108),115),(112,116)),(((106,107),(130,131)),(113,114))),111),(((((67,81),68),(85,((93,95),(94,96)))),((69,(132,133)),102)),(79,80))),((72,(78,(104,105))),((((82,101),(120,127)),(100,122)),((90,91),137)))),(((70,(123,124)),(83,97)),(77,140))),(((65,66),((71,((88,89),(128,(134,135)))),(76,((86,(109,110)),87)))),(98,99))),(((((73,74),129),75),((117,(118,121)),125)),84)))),(2,59)),60);
 406: 1 -13099.44336 -13761.55895 (0,((((((((((1,92),(50,138)),((48,49),142)),63),(((6,7),10),((28,29),47))),(52,54)),(((8,9),(51,53)),(57,58))),((((((3,4),(((((((13,14),32),((33,34),(45,46))),((((19,20),(35,(42,43))),(26,44)),27)),((36,37),38)),(40,41)),(30,31))),((((5,((((11,12),((16,18),39)),(21,22)),23)),(24,25)),(55,145)),((15,17),139))),143),(((103,136),(119,144)),(126,141))),56)),((61,62),(((((((((((64,108),115),(112,116)),(((106,107),(130,131)),(113,114))),111),((((67,68),81),((((69,(132,133)),102),85),((93,95),(94,96)))),(79,80))),((72,(78,(104,105))),((((82,101),(120,127)),(100,122)),((90,91),137)))),(((((70,123),124),97),83),(77,140))),(98,99)),((65,66),((71,((88,89),(128,(134,135)))),((76,87),(86,(109,110)))))),(((((73,74),129),75),(((117,121),118),125)),84)))),(2,59)),60);
 407: 1 -14588.19824 -13719.9105 (0,((((((((((1,92),(((48,49),142),(50,138))),(((((8,9),(51,53)),(57,58)),56),((28,29),(52,54)))),((((103,136),(119,(126,141))),144),143)),(((3,4),(((((((13,14),32),((33,34),(45,46))),((((19,20),(35,(42,43))),(26,44)),27)),((36,37),38)),(40,41)),(30,31))),(((((5,((11,12),((16,18),39))),23),(21,22)),(24,25)),(((15,17),139),(55,145))))),((6,7),10)),47),63),((61,62),((((((((((64,108),115),(112,116)),(((106,107),(130,131)),(113,114))),111),(((((67,81),68),(85,((93,95),(94,96)))),((69,(132,133)),102)),(79,80))),((72,(78,(104,105))),(((((82,101),(120,127)),100),122),((90,91),137)))),((77,140),(83,97))),((((65,66),((71,((88,89),(128,(134,135)))),((76,(86,(109,110))),87))),(98,99)),(70,(123,124)))),((((((73,74),75),129),((117,121),118)),125),84)))),(2,59)),60);
 408: 2 -14958.45312 -13726.90192 (0,(((((((((1,92),(((48,49),142),(50,138))),((((103,136),(119,(126,141))),144),143)),(((3,4),56),((((((((5,((11,12),((16,18),39))),23),(21,22)),(24,25)),(55,145)),((15,17),139)),(((((((13,14),32),((33,34),(45,46))),((((19,20),(35,(42,43))),(26,44)),27)),((36,37),38)),(40,41)),(30,31))),(((8,9),(51,53)),(57,58))))),((28,29),(52,54))),((6,7),10)),47),(((61,62),((((((((((64,108),115),(112,116)),(((106,107),(130,131)),(113,114))),111),((((((67,68),81),((93,95),(94,96))),85),((69,(132,133)),102)),(79,80))),((((70,124),123),97),((77,140),83))),((72,(78,(104,105))),(((((82,101),(120,127)),122),100),((90,91),137)))),(((65,66),((71,((88,89),(128,(134,135)))),((76,(86,(109,110))),87))),(98,99))),((((((73,74),129),75),((117,118),121)),125),84))),63)),(2,59)),60);
 409: 2 -13943.55664 -13725.42931 (0,(((((((((((1,92),(((48,49),142),(50,138))),143),(((3,4),(((((((13,14),32),((33,34),(45,46))),((((19,20),(35,(42,43))),(26,44)),27)),((36,37),38)),(40,41)),(30,31))),((((((((5,((11,12),((16,18),39))),23),(21,22)),(24,25)),(55,145)),((15,17),139)),((8,9),(51,53))),(57,58)))),(((103,136),(119,(126,141))),144)),(((28,29),(52,54)),56)),((6,7),10)),47),63),((61,62),(((((((((64,108),115),(112,116)),((((106,107),(130,131)),(113,114)),111)),(((((67,68),81),(85,((93,95),(94,96)))),((69,(132,133)),102)),(79,80))),((72,(78,(104,105))),((((82,101),(120,127)),(100,122)),((90,91),137)))),((((70,(123,124)),97),83),(77,140))),(((65,66),((71,((88,89),(128,(134,135)))),(76,((86,(109,110)),87)))),(98,99))),(((73,74),(75,((84,125),((117,118),121)))),129)))),(2,59)),60);
 410: 2 -12453.55859 -13724.88006 (0,(((((((((1,92),(((48,49),142),(50,138))),((((103,136),(119,(126,141))),144),143)),((((6,7),10),(47,(((61,62),((((((((((64,108),115),(112,116)),(((106,107),(130,131)),(113,114))),111),((((67,68),81),((((69,(132,133)),102),85),((93,95),(94,96)))),(79,80))),(((72,(78,(104,105))),(((82,101),(120,127)),(100,122))),((90,91),137))),((70,(123,124)),83)),((((65,66),((71,((88,89),(128,(134,135)))),(76,((86,(109,110)),87)))),(98,99)),((77,140),97))),(((((73,74),129),75),(((117,118),121),125)),84))),63))),((28,29),(52,54)))),(((3,4),(((((((13,14),32),((33,34),(45,46))),((((19,20),(35,(42,43))),(26,44)),27)),((36,37),38)),(40,41)),(30,31))),(((((5,((11,12),((16,18),39))),23),(21,22)),(24,25)),((15,17),((55,145),139))))),56),(57,58)),((8,9),(51,53))),(2,59)),60);
 411: 1 -11741.03125 -13734.36321 (0,(((((((((1,92),(((48,49),142),(50,138))),143),(((103,136),(119,(126,141))),144)),((((((3,4),(((((((13,14),32),((33,34),(45,46))),((((19,20),(35,(42,43))),(26,44)),27)),((36,37),38)),(40,41)),(30,31))),(57,58)),56),((((((5,((11,12),((16,18),39))),23),(21,22)),(24,25)),((15,17),((55,145),139))),((8,9),(51,53)))),(((6,7),10),((28,29),(52,54))))),47),63),((61,62),(((((((((64,108),115),(112,116)),(((106,107),(130,131)),(113,114))),111),(79,80)),((((70,(123,124)),97),83),(77,140))),((((65,66),((71,((88,89),(128,(134,135)))),((76,(86,(109,110))),87))),(98,99)),((72,(78,(104,105))),((((82,101),(120,127)),(100,122)),((90,91),137))))),((((67,68),81),((((69,(132,133)),102),85),((93,95),(94,96)))),(((((73,74),75),129),(((117,121),118),125)),84))))),(2,59)),60);
 412: 3 -12758.94727 -13735.8384 (0,((((((1,92),(((48,49),142),(50,138))),(((((3,4),(((((((13,14),32),((33,34),(45,46))),((((19,20),(35,(42,43))),(26,44)),27)),((36,37),38)),(40,41)),(30,31))),((((5,((((11,12),((16,18),39)),(21,22)),23)),(24,25)),(55,145)),((15,17),139))),(((6,7),10),(47,(((61,62),(((((((((((64,108),115),(112,116)),(((106,107),(130,131)),(113,114))),111),((((((67,68),81),85),((69,(132,133)),102)),((93,95),(94,96))),(79,80))),((72,(78,(104,105))),((((82,101),(120,127)),(100,122)),((90,91),137)))),(((70,(123,124)),83),(77,140))),(((65,66),((71,((88,89),(128,(134,135)))),((76,(86,(109,110))),87))),(98,99))),97),(((((73,74),129),75),(((117,118),121),125)),84))),63)))),((((103,136),(119,144)),(126,141)),143))),((28,29),(52,54))),((((8,9),(51,53)),56),(57,58))),(2,59)),60);
 413: 1 -13263.05371 -13717.01614 (0,(((((1,92),(((48,49),142),(50,138))),(((((((((3,4),(((((((13,14),32),((33,34),(45,46))),((((19,20),(35,(42,43))),(26,44)),27)),((36,37),38)),(40,41)),(30,31))),((((((5,((11,12),((16,18),39))),23),(21,22)),(24,25)),(55,145)),((15,17),139))),(57,58)),((8,9),(51,53))),(((6,7),10),((28,29),(52,54)))),56),(((103,136),(119,(126,141))),144)),143)),(47,(((61,62),((((((((((64,108),115),(112,116)),(((106,107),(130,131)),(113,114))),111),(((((67,81),68),(85,((93,95),(94,96)))),((69,(132,133)),102)),(79,80))),((72,(78,(104,105))),((((82,101),(120,127)),(100,122)),((90,91),137)))),((((70,(123,124)),97),83),(77,140))),(((65,66),((71,((88,89),(128,(134,135)))),((76,(86,(109,110))),87))),(98,99))),(((((73,74),129),75),(((117,121),118),125)),84))),63))),(2,59)),60);
 414: 1 -13416.84961 -13729.48404 (0,((((((((((((1,92),(((48,49),142),(50,138))),(57,58)),143),(((103,136),(119,(126,141))),144)),((28,29),(52,54))),((6,7),10)),(((((((5,((11,12),((16,18),39))),23),(21,22)),(24,25)),(((15,17),139),(55,145))),(((((((13,14),32),((33,34),(45,46))),((((19,20),(35,(42,43))),(26,44)),27)),((36,37),38)),(40,41)),(30,31))),((8,9),(51,53)))),56),((3,4),47)),(((61,62),((((((((((64,108),115),(112,116)),(((106,107),(130,131)),(113,114))),111),(((((67,68),81),(((69,(132,133)),102),85)),((93,95),(94,96))),(79,80))),((72,(78,(104,105))),((((82,101),(120,127)),(100,122)),((90,91),137)))),(((((70,123),124),97),83),(77,140))),(((65,66),((71,((88,89),(128,(134,135)))),((76,(86,(109,110))),87))),(98,99))),(((((73,74),129),75),(((117,118),121),125)),84))),63)),(2,59)),60);
 415: 1 -13546.00293 -13716.39023 (0,(((((((((1,92),(((48,49),142),(50,138))),143),(((103,136),(119,(126,141))),144)),((((((3,4),(((((((13,14),32),((33,34),(45,46))),((((19,20),(35,(42,43))),(26,44)),27)),((36,37),38)),(40,41)),(30,31))),((((((5,((11,12),((16,18),39))),23),(21,22)),(24,25)),(55,145)),((15,17),139))),(57,58)),((8,9),(51,53))),56)),((28,29),(52,54))),((6,7),10)),((47,((61,62),((((((((((64,108),115),(112,116)),(((106,107),(130,131)),(113,114))),111),((72,(78,(104,105))),(((((82,101),(120,127)),100),122),((90,91),137)))),(((((67,68),81),(85,((93,95),(94,96)))),((69,(132,133)),102)),(79,80))),((((70,(123,124)),97),83),(77,140))),((((65,66),(71,((88,89),(128,(134,135))))),(76,((86,(109,110)),87))),(98,99))),((((((73,74),129),75),((117,121),118)),125),84)))),63)),(2,59)),60);
 416: 1 -14300.59766 -13774.84228 (0,(((((((((((1,92),(50,138)),((48,49),142)),(47,63)),(((((3,4),((((((((13,14),(45,46)),(33,34)),32),((36,37),38)),(((((19,20),(35,(42,43))),26),44),27)),(40,41)),(30,31))),(((5,(((11,12),((16,18),39)),((21,22),23))),(24,25)),((55,145),139))),143),(((103,136),(119,(126,141))),144))),((((8,9),(51,53)),56),(57,58))),(52,54)),((6,7),10)),((15,17),(28,29))),((61,62),((((((((((64,108),115),(112,116)),111),(((106,107),(130,131)),(113,114))),(((((67,81),68),(((69,(132,133)),102),85)),((93,95),(94,96))),(79,80))),((72,(78,(104,105))),(((((82,101),(120,127)),100),122),((90,91),137)))),((((65,66),(((76,87),86),(109,110))),(71,(((88,89),128),(134,135)))),(98,99))),((((70,(123,124)),83),97),(77,140))),((73,74),((75,129),((84,125),(117,(118,121)))))))),(2,59)),60);
 417: 1 -12340.59473 -13722.11211 (0,(((((((((1,92),(((48,49),142),(50,138))),((((103,136),(119,(126,141))),144),143)),(((((3,4),((((((5,((11,12),((16,18),39))),23),(21,22)),(24,25)),(55,145)),((15,17),139))),(((((13,14),((33,34),(45,46))),32),(((((19,20),(35,(42,43))),(26,44)),27),(((36,37),38),(40,41)))),(30,31))),((8,9),(51,53))),(56,(57,58)))),((28,29),(52,54))),((6,7),10)),47),(((61,62),(((((((((64,108),115),(112,116)),(((106,107),(130,131)),(113,114))),111),((72,(78,(104,105))),((((82,101),(120,127)),(100,122)),((90,91),137)))),((((65,66),((71,((88,89),(128,(134,135)))),(76,((86,(109,110)),87)))),(98,99)),((((70,(123,124)),97),83),(77,140)))),(((((67,68),81),(85,((93,95),(94,96)))),((69,(132,133)),102)),(79,80))),(((((73,74),75),129),(((117,118),121),125)),84))),63)),(2,59)),60);
 418: 1 -13013.21094 -13716.15127 (0,((((((((((1,92),(((48,49),142),(50,138))),143),(((103,136),(119,(126,141))),144)),((((((3,4),((((((((13,14),(33,34)),(45,46)),32),((((19,20),(35,(42,43))),(26,44)),27)),((36,37),38)),(40,41)),(30,31))),((((((5,((11,12),((16,18),39))),23),(21,22)),(24,25)),(55,145)),((15,17),139))),(57,58)),(((8,9),(51,53)),56)),((28,29),(52,54)))),((6,7),10)),47),63),((61,62),((((((((((64,108),115),(112,116)),(((106,107),(130,131)),(113,114))),111),(((((67,68),81),(((69,(132,133)),102),85)),((93,95),(94,96))),(79,80))),((72,(78,(104,105))),(((((82,101),(120,127)),100),122),((90,91),137)))),((((70,(123,124)),97),83),(77,140))),(((65,66),((71,((88,89),(128,(134,135)))),((76,(86,(109,110))),87))),(98,99))),(((((73,74),75),129),(((117,118),121),125)),84)))),(2,59)),60);
 419: 1 -14283.51953 -13718.88161 (0,(((((((1,92),(((48,49),142),(50,138))),((((103,136),(119,(126,141))),144),143)),((28,29),(52,54))),(((6,7),10),(47,(((61,62),(((((((((((64,108),115),(112,116)),(((106,107),(130,131)),(113,114))),111),(((((67,68),81),(((69,(132,133)),102),85)),((93,95),(94,96))),(79,80))),(((70,(123,124)),83),((72,(78,(104,105))),((((82,101),(120,127)),(100,122)),((90,91),137))))),(((65,66),((71,((88,89),(128,(134,135)))),((76,(86,(109,110))),87))),(98,99))),(77,140)),97),((((((73,74),75),129),((117,121),118)),125),84))),63)))),((((3,4),(((((((13,14),32),((33,34),(45,46))),((((19,20),(35,(42,43))),(26,44)),27)),((36,37),38)),(40,41)),(30,31))),((((5,((((11,12),((16,18),39)),23),(21,22))),(24,25)),(55,145)),((15,17),139))),((((8,9),(51,53)),56),(57,58)))),(2,59)),60);
 420: 1 -14767.10742 -13736.31671 (0,(((((((((1,92),(((48,49),142),(50,138))),(((((((3,4),(((((((13,14),32),((33,34),(45,46))),((((19,20),(35,(42,43))),(26,44)),27)),((36,37),38)),(40,41)),(30,31))),(((((5,((11,12),((16,18),39))),23),(21,22)),(24,25)),(55,145))),((15,17),139)),((8,9),(51,53))),(57,58)),((28,29),(52,54)))),((56,(((103,136),(119,(126,141))),144)),143)),((6,7),10)),47),63),((61,62),((((((((((64,108),115),(112,116)),(((106,107),(130,131)),(113,114))),111),((((67,68),81),((((69,(132,133)),102),85),((93,95),(94,96)))),(79,80))),(((70,(123,124)),97),((72,(78,(104,105))),((((82,101),(120,127)),(100,122)),((90,91),137))))),((77,140),83)),(((65,66),((71,((88,89),(128,(134,135)))),(76,((86,(109,110)),87)))),(98,99))),((((73,74),(84,(((117,118),121),125))),129),75)))),(2,59)),60);
 421: 1 -13474.19531 -13716.92912 (0,(((((((((((1,92),(((48,49),142),(50,138))),((((3,4),(((((13,14),((33,34),(45,46))),32),(((((19,20),(35,(42,43))),(26,44)),27),(((36,37),38),(40,41)))),(30,31))),(((((5,(((11,12),((16,18),39)),23)),(21,22)),(24,25)),(55,145)),((15,17),139))),(((8,9),(51,53)),(57,58)))),143),(((103,136),(119,(126,141))),144)),(((28,29),(52,54)),56)),((6,7),10)),47),63),((61,62),((((((((((64,108),115),(112,116)),(((106,107),(130,131)),(113,114))),111),(((((67,81),68),(((69,(132,133)),102),85)),((93,95),(94,96))),(79,80))),((72,(78,(104,105))),((((82,101),(120,127)),(100,122)),((90,91),137)))),((((70,(123,124)),97),83),(77,140))),(((65,66),((71,((88,89),(128,(134,135)))),(76,((86,(109,110)),87)))),(98,99))),(((((73,74),75),129),(((117,121),118),125)),84)))),(2,59)),60);
 422: 1 -14337.43359 -13713.29761 (0,((((((((((1,92),(((48,49),142),(50,138))),143),(((103,136),(119,(126,141))),144)),((((((3,4),(((((((13,14),32),((33,34),(45,46))),((((19,20),(35,(42,43))),(26,44)),27)),((36,37),38)),(40,41)),(30,31))),((((((5,((11,12),((16,18),39))),23),(21,22)),(24,25)),(55,145)),((15,17),139))),(57,58)),((8,9),(51,53))),56)),((28,29),(52,54))),(((6,7),10),47)),63),((61,62),((((((((((64,108),115),(112,116)),(((106,107),(130,131)),(113,114))),111),(((((67,81),68),(((69,(132,133)),102),85)),((93,95),(94,96))),(79,80))),((72,(78,(104,105))),((((82,101),(120,127)),(100,122)),((90,91),137)))),((((70,(123,124)),97),83),(77,140))),(((65,66),((71,((88,89),(128,(134,135)))),(76,((86,(109,110)),87)))),(98,99))),(((73,74),(75,(84,(((117,118),121),125)))),129)))),(2,59)),60);
 423: 2 -13767.33984 -13718.53319 (0,((((((((((1,92),(((48,49),142),(50,138))),(((((8,9),(51,53)),(57,58)),56),((28,29),(52,54)))),((((103,136),(119,(126,141))),144),143)),(((3,4),(((((((13,14),32),((33,34),(45,46))),((((19,20),(35,(42,43))),(26,44)),27)),((36,37),38)),(40,41)),(30,31))),((((((5,((11,12),((16,18),39))),23),(21,22)),(24,25)),(55,145)),((15,17),139)))),((6,7),10)),47),63),((61,62),(((((((((((64,108),115),(112,116)),(((106,107),(130,131)),(113,114))),111),((((67,81),68),(((69,(132,133)),102),(85,((93,95),(94,96))))),(79,80))),((72,(78,(104,105))),((((82,101),(120,127)),(100,122)),((90,91),137)))),(70,(123,124))),((77,140),(83,97))),(((65,66),((71,((88,89),(128,(134,135)))),((76,(86,(109,110))),87))),(98,99))),(((((73,74),129),75),(((117,118),121),125)),84)))),(2,59)),60);
 424: 1 -13420.1416 -13713.56991 (0,(((((((((1,92),(((48,49),142),(50,138))),((((103,136),(119,(126,141))),144),143)),((((((3,4),(((((13,14),((33,34),(45,46))),32),(((((19,20),(35,(42,43))),(26,44)),27),(((36,37),38),(40,41)))),(30,31))),((((((5,((11,12),((16,18),39))),23),(21,22)),(24,25)),(55,145)),((15,17),139))),((8,9),(51,53))),(57,58)),56)),((28,29),(52,54))),((6,7),10)),47),(((61,62),((((((((((64,108),115),(112,116)),(((106,107),(130,131)),(113,114))),111),(((((67,81),68),(85,((93,95),(94,96)))),((69,(132,133)),102)),(79,80))),((72,(78,(104,105))),((((82,101),(120,127)),(100,122)),((90,91),137)))),((((70,(123,124)),97),83),(77,140))),((((((73,74),129),75),((117,118),121)),125),84)),(((65,66),((71,((88,89),(128,(134,135)))),(76,((86,(109,110)),87)))),(98,99)))),63)),(2,59)),60);
 425: 1 -13515.99805 -13724.19573 (0,(((((((((((1,92),(((48,49),142),(50,138))),143),(((103,136),(119,(126,141))),144)),((((3,4),(((((((((((13,14),32),((33,34),(45,46))),27),(35,(42,43))),(19,20)),44),26),((36,37),38)),(40,41)),(30,31))),((((((5,((11,12),((16,18),39))),23),(21,22)),(24,25)),(55,145)),((15,17),139))),((((8,9),(51,53)),56),(57,58)))),((28,29),(52,54))),((6,7),10)),47),63),((61,62),(((((((((64,108),115),(112,116)),(((106,107),(130,131)),(113,114))),111),(79,80)),(((((67,68),81),((93,95),(94,96))),85),((69,(132,133)),102))),(((((65,66),((71,((88,89),(128,(134,135)))),(((76,87),86),(109,110)))),(98,99)),((((70,(123,124)),97),83),(77,140))),((72,(78,(104,105))),((((82,101),(120,127)),(100,122)),((90,91),137))))),((((73,74),129),((84,125),((117,121),118))),75)))),(2,59)),60);
 426: 1 -14395.44238 -13715.82577 (0,((((((((1,92),(((48,49),142),(50,138))),143),(((103,136),(119,(126,141))),144)),(((((((3,4),(((((((13,14),32),((33,34),(45,46))),((((19,20),(35,(42,43))),(26,44)),27)),((36,37),38)),(40,41)),(30,31))),((((((5,((11,12),((16,18),39))),23),(21,22)),(24,25)),(55,145)),((15,17),139))),(57,58)),((8,9),(51,53))),56),((6,7),((28,29),(52,54))))),(10,47)),(((61,62),(((((((((64,108),115),(112,116)),(((106,107),(130,131)),(113,114))),111),(((((67,81),68),(85,((93,95),(94,96)))),((69,(132,133)),102)),(79,80))),((72,(78,(104,105))),(((((82,101),(120,127)),(100,122)),((90,91),137)),83))),((((65,66),((71,((88,89),(128,(134,135)))),((76,(86,(109,110))),87))),(98,99)),((((70,124),123),97),(77,140)))),(((((73,74),75),129),(((117,118),121),125)),84))),63)),(2,59)),60);
 427: 1 -13838.83496 -13714.71884 (0,(((((((((1,92),(((48,49),142),(50,138))),143),(((103,136),(119,(126,141))),144)),(((((((3,4),(((((((13,14),((33,(45,46)),34)),32),((((19,20),(35,(42,43))),(26,44)),27)),((36,37),38)),(40,41)),(30,31))),((((((5,((11,12),((16,18),39))),23),(21,22)),(24,25)),(55,145)),((15,17),139))),(57,58)),((8,9),(51,53))),56),((28,29),(52,54)))),((6,7),10)),(47,63)),((61,62),(((((((((((64,108),115),(112,116)),111),(113,114)),((106,107),(130,131))),(((((67,81),68),(85,((93,95),(94,96)))),((69,(132,133)),102)),(79,80))),((72,(78,(104,105))),(((((82,101),(120,127)),122),100),((90,91),137)))),(((70,(123,124)),(77,140)),(83,97))),(((65,66),((71,((88,89),(128,(134,135)))),((76,(86,(109,110))),87))),(98,99))),((((((73,74),75),129),((117,118),121)),125),84)))),(2,59)),60);
 428: 2 -14715.93164 -13725.33017 (0,((((((((((1,92),(((48,49),142),(50,138))),143),(((103,136),(119,(126,141))),144)),((((((3,4),(((((((13,14),32),((33,34),(45,46))),((((19,20),(35,(42,43))),(26,44)),27)),((36,37),38)),(40,41)),(30,31))),(57,58)),((((((5,((11,12),((16,18),39))),23),(21,22)),(24,25)),((15,17),((55,145),139))),((8,9),(51,53)))),56),((28,29),(52,54)))),((6,7),10)),47),63),((61,62),((((((((((64,108),115),(112,116)),(((106,107),(130,131)),(113,114))),111),(79,80)),((((70,(123,124)),97),83),(77,140))),((((65,66),((71,((88,89),(128,(134,135)))),((76,(86,(109,110))),87))),(98,99)),((72,(78,(104,105))),((((82,101),(120,127)),(100,122)),((90,91),137))))),(((67,68),81),((((69,(132,133)),102),85),((93,95),(94,96))))),((((73,74),129),75),(84,(((117,118),121),125)))))),(2,59)),60);
 429: 1 -14752.50977 -13743.43064 (0,(((((((((((1,92),(((48,49),142),(50,138))),((28,29),(52,54))),((((103,136),(119,(126,141))),144),143)),((6,7),10)),(((((8,9),(51,53)),((15,17),139)),(57,58)),56)),((((5,((((11,12),((16,18),39)),(21,22)),23)),(24,25)),(55,145)),(((((((13,14),32),((33,34),(45,46))),((((19,20),(35,(42,43))),(26,44)),27)),((36,37),38)),(40,41)),(30,31)))),((3,4),47)),63),((61,62),((((((((64,108),115),(112,116)),(((106,107),(130,131)),(113,114))),111),(79,80)),(((67,68),81),((((69,(132,133)),102),85),((93,95),(94,96))))),((((((65,66),((71,((88,89),(128,(134,135)))),((76,87),(86,(109,110))))),(98,99)),((((73,74),((84,125),((117,118),121))),75),129)),((((70,(123,124)),83),97),(77,140))),((72,(78,(104,105))),(((((82,101),(120,127)),122),100),((90,91),137))))))),(2,59)),60);
 430: 3 -12348.97852 -13727.37292 (0,((((((((((((1,92),(((48,49),142),(50,138))),(56,143)),(((103,136),(119,(126,141))),144)),((3,4),(((((((13,14),32),((33,34),(45,46))),((((19,20),(35,(42,43))),(26,44)),27)),((36,37),38)),(40,41)),(30,31)))),((((((((5,((11,12),((16,18),39))),23),(21,22)),(24,25)),(55,145)),((15,17),139)),((8,9),(51,53))),(57,58))),((28,29),(52,54))),((6,7),10)),47),63),((61,62),((((((((((64,108),115),(112,116)),(((106,107),(130,131)),(113,114))),111),(((((67,68),81),(85,((93,95),(94,96)))),((69,(132,133)),102)),(79,80))),((72,(78,(104,105))),((((82,101),(120,127)),(100,122)),((90,91),137)))),((((70,(123,124)),97),83),(77,140))),(((65,66),((71,((88,89),(128,(134,135)))),((76,(86,(109,110))),87))),(98,99))),((((((73,74),129),75),((117,118),121)),125),84)))),(2,59)),60);
 431: 1 -13075.74609 -13710.30943 (0,((((((((((1,92),(((48,49),142),(50,138))),143),(((103,136),(119,(126,141))),144)),((((((3,4),(((((((13,14),((33,34),(45,46))),32),((((19,20),(35,(42,43))),(26,44)),27)),((36,37),38)),(40,41)),(30,31))),((((((5,((11,12),((16,18),39))),23),(21,22)),(24,25)),(55,145)),((15,17),139))),(57,58)),(((8,9),(51,53)),56)),((28,29),(52,54)))),((6,7),10)),47),63),((61,62),((((((((((64,108),115),(112,116)),111),(((106,107),(130,131)),(113,114))),(((((67,68),81),(((69,(132,133)),102),85)),((93,95),(94,96))),(79,80))),((72,(78,(104,105))),(((((82,101),(120,127)),100),122),((90,91),137)))),((((70,(123,124)),97),83),(77,140))),(((65,66),((71,((88,89),(128,(134,135)))),((76,(86,(109,110))),87))),(98,99))),(((((73,74),75),129),(((117,118),121),125)),84)))),(2,59)),60);
 432: 3 -12764.94434 -13733.52656 (0,((((((((1,92),(((48,49),142),(50,138))),((((6,7),10),63),(((28,29),47),56))),((((103,136),(119,(126,141))),144),143)),(((3,4),(((((((13,14),32),((33,34),(45,46))),((((19,20),(35,(42,43))),(26,44)),27)),((36,37),38)),(40,41)),(30,31))),((((((5,((11,12),((16,18),39))),23),(21,22)),(24,25)),(55,145)),((15,17),139)))),((((8,9),(51,53)),(52,54)),(57,58))),((61,62),((((((((((64,108),115),(112,116)),(((106,107),(130,131)),(113,114))),111),((((((67,68),81),85),((93,95),(94,96))),((69,(132,133)),102)),(79,80))),((72,(78,(104,105))),((((82,101),(120,127)),(100,122)),((90,91),137)))),((((70,(123,124)),97),83),(77,140))),(((65,66),((71,((88,89),(128,(134,135)))),((76,(86,(109,110))),87))),(98,99))),((((((73,74),129),75),((117,118),121)),125),84)))),(2,59)),60);
 433: 4 -13455.17773 -13711.43936 (0,(((((((((((1,92),(((48,49),142),(50,138))),143),(((103,136),(119,(126,141))),144)),((((3,4),(((((((13,14),32),((33,34),(45,46))),((((19,20),(35,(42,43))),(26,44)),27)),((36,37),38)),(40,41)),(30,31))),((((((5,((11,12),((16,18),39))),23),(21,22)),(24,25)),(55,145)),((15,17),139))),((((8,9),(51,53)),(57,58)),56))),((28,29),(52,54))),((6,7),10)),47),63),((61,62),((((((((((64,108),115),(112,116)),(((106,107),(130,131)),(113,114))),111),(((((67,81),68),(85,((93,95),(94,96)))),((69,(132,133)),102)),(79,80))),((72,(78,(104,105))),((((82,101),(120,127)),(100,122)),((90,91),137)))),((70,(123,124)),83)),((((65,66),((71,((88,89),(128,(134,135)))),(76,((86,(109,110)),87)))),(98,99)),((77,140),97))),((((((73,74),75),129),((117,118),121)),84),125)))),(2,59)),60);
 434: 1 -13953.76953 -13728.26673 (0,(((((((((((1,92),(((48,49),142),(50,138))),143),(((103,136),(119,(126,141))),144)),((((((3,4),((((((13,14),32),(((((19,20),(35,(42,43))),(26,44)),27),((33,34),(45,46)))),((36,37),38)),(40,41)),(30,31))),((((((5,((11,12),((16,18),39))),23),(21,22)),(24,25)),(55,145)),((15,17),139))),(57,58)),((8,9),(51,53))),56)),((28,29),(52,54))),((6,7),10)),47),63),((61,62),((((((((((64,108),115),(112,116)),(((106,107),(130,131)),(113,114))),111),(((((67,81),68),(((69,(132,133)),102),85)),((93,95),(94,96))),(79,80))),((72,(78,(104,105))),((((82,101),(120,127)),(100,122)),((90,91),137)))),((((70,(123,124)),97),83),(77,140))),(((65,66),((71,((88,89),(128,(134,135)))),((76,(86,(109,110))),87))),(98,99))),((((((73,74),129),75),(117,(118,121))),125),84)))),(2,59)),60);
 435: 1 -14725.55664 -13718.01199 (0,(((((((((1,92),(((48,49),142),(50,138))),((((103,136),(119,(126,141))),144),143)),((((3,4),(((((((13,14),32),((33,34),(45,46))),((((19,20),(35,(42,43))),(26,44)),27)),((36,37),38)),(40,41)),(30,31))),((((((((5,((11,12),((16,18),39))),23),(21,22)),(24,25)),(55,145)),((15,17),139)),((8,9),(51,53))),(57,58))),56)),((28,29),(52,54))),((6,7),10)),(47,63)),((61,62),((((((((((64,108),115),(112,116)),(((106,107),(130,131)),(113,114))),111),((((((67,68),81),85),((69,(132,133)),102)),((93,95),(94,96))),(79,80))),((72,(78,(104,105))),(((82,101),((100,122),(120,127))),((90,91),137)))),(((((70,124),123),97),83),(77,140))),(((65,66),((71,((88,89),(128,(134,135)))),((76,(86,(109,110))),87))),(98,99))),(((((73,74),75),129),((117,(118,121)),125)),84)))),(2,59)),60);
 436: 1 -14561.98828 -13722.46864 (0,(((((((1,92),(((48,49),142),(50,138))),(10,(47,(((61,62),((((((((((64,108),115),(112,116)),(((106,107),(130,131)),(113,114))),111),((72,(78,(104,105))),(((82,101),((100,122),(120,127))),((90,91),137)))),(((((67,68),81),(85,((93,95),(94,96)))),((69,(132,133)),102)),(79,80))),(((70,(123,124)),(83,97)),(77,140))),(((65,66),((71,((88,89),(128,(134,135)))),((76,(86,(109,110))),87))),(98,99))),(((((73,74),129),75),(((117,118),121),125)),84))),63)))),((((103,136),(119,(126,141))),144),143)),((6,7),((28,29),(52,54)))),((((((3,4),((((((((((13,14),32),((33,34),(45,46))),27),((19,20),(35,(42,43)))),44),26),((36,37),38)),(40,41)),(30,31))),((((((5,((11,12),((16,18),39))),23),(21,22)),(24,25)),(55,145)),((15,17),139))),(57,58)),((8,9),(51,53))),56)),(2,59)),60);
 437: 2 -14135.57422 -13710.30943 (0,((((((((((1,92),(((48,49),142),(50,138))),143),(((103,136),(119,(126,141))),144)),((((((3,4),(((((((13,14),((33,34),(45,46))),32),((((19,20),(35,(42,43))),(26,44)),27)),((36,37),38)),(40,41)),(30,31))),((((((5,((11,12),((16,18),39))),23),(21,22)),(24,25)),(55,145)),((15,17),139))),(57,58)),(((8,9),(51,53)),56)),((28,29),(52,54)))),((6,7),10)),47),63),((61,62),((((((((((64,108),115),(112,116)),111),(((106,107),(130,131)),(113,114))),(((((67,68),81),(((69,(132,133)),102),85)),((93,95),(94,96))),(79,80))),((72,(78,(104,105))),(((((82,101),(120,127)),100),122),((90,91),137)))),((((70,(123,124)),97),83),(77,140))),(((65,66),((71,((88,89),(128,(134,135)))),((76,(86,(109,110))),87))),(98,99))),(((((73,74),75),129),(((117,118),121),125)),84)))),(2,59)),60);
 438: 1 -14205.57422 -13717.84722 (0,((((((((1,92),(((48,49),142),(50,138))),(((((((3,4),(((((((13,14),32),((33,34),(45,46))),((((19,20),(35,(42,43))),(26,44)),27)),((36,37),38)),(40,41)),(30,31))),((((((5,((11,12),((16,18),39))),(21,22)),23),(24,25)),(55,145)),((15,17),139))),(57,58)),((8,9),(51,53))),56),((((103,136),(119,(126,141))),144),143))),((28,29),(52,54))),((6,7),10)),47),(((61,62),((((((((((64,108),115),(112,116)),(((106,107),(130,131)),(113,114))),111),(((((67,81),68),(85,((93,95),(94,96)))),((69,(132,133)),102)),(79,80))),((72,(78,(104,105))),((((82,101),(120,127)),(100,122)),((90,91),137)))),(((65,66),((71,((88,89),(128,(134,135)))),((76,(86,(109,110))),87))),(98,99))),((((70,(123,124)),97),83),(77,140))),(((((73,74),75),129),(((117,118),121),125)),84))),63)),(2,59)),60);
 439: 10 -13427.31641 -13749.91572 (0,((((((((((1,92),(50,138)),((48,49),142)),63),(((6,7),10),((28,29),47))),(52,54)),(((8,9),(51,53)),(57,58))),((((((3,4),(((((((13,14),32),((33,34),(45,46))),((((19,20),(35,(42,43))),(26,44)),27)),((36,37),38)),(40,41)),(30,31))),((((5,((((11,12),((16,18),39)),(21,22)),23)),(24,25)),(55,145)),((15,17),139))),143),(((103,136),(119,144)),(126,141))),56)),((61,62),((((((((((64,108),115),(112,116)),(((106,107),(130,131)),(113,114))),111),(((((67,68),81),(((69,(132,133)),102),85)),((93,95),(94,96))),(79,80))),((72,(78,(104,105))),((((82,101),(120,127)),(100,122)),((90,91),137)))),((((70,(123,124)),97),83),(77,140))),(((65,66),((71,((88,89),(128,(134,135)))),((76,(86,(109,110))),87))),(98,99))),((((((73,74),129),75),125),((117,118),121)),84)))),(2,59)),60);
 440: 1 -12728.29395 -13711.65782 (0,(((((1,92),(((48,49),142),(50,138))),((((((((((3,4),(((((13,14),((33,34),(45,46))),32),(((((19,20),(35,(42,43))),(26,44)),27),(((36,37),38),(40,41)))),(30,31))),((((((5,((11,12),((16,18),39))),23),(21,22)),(24,25)),(55,145)),((15,17),139))),((8,9),(51,53))),(57,58)),56),(6,7)),((28,29),(52,54))),((((103,136),(119,(126,141))),144),143)),(10,47))),(((61,62),((((((((((64,108),115),(112,116)),(((106,107),(130,131)),(113,114))),111),(((((67,81),68),(85,((93,95),(94,96)))),((69,(132,133)),102)),(79,80))),((72,(78,(104,105))),((((82,101),(120,127)),(100,122)),((90,91),137)))),((((70,(123,124)),97),(77,140)),83)),(((65,66),((71,((88,89),(128,(134,135)))),(76,((86,(109,110)),87)))),(98,99))),(((((73,74),129),75),(((117,118),121),125)),84))),63)),(2,59)),60);
 441: 2 -13889.46094 -13720.77274 (0,(((((((((1,92),(((48,49),142),(50,138))),(((((3,4),((((5,((((11,12),((16,18),39)),23),(21,22))),(24,25)),((55,145),139)),(((((((13,14),32),((33,34),(45,46))),((((19,20),(35,(42,43))),(26,44)),27)),((36,37),38)),(40,41)),(30,31)))),(15,17)),((((8,9),(51,53)),56),(57,58))),((((103,136),(119,(126,141))),144),143))),((28,29),(52,54))),((6,7),10)),47),63),((61,62),((((((((((64,108),115),(112,116)),(((106,107),(130,131)),(113,114))),111),(((((67,68),81),(85,((93,95),(94,96)))),((69,(132,133)),102)),(79,80))),((72,(78,(104,105))),((((82,101),(120,127)),(100,122)),((90,91),137)))),((((70,(123,124)),97),83),(77,140))),(((65,66),((71,((88,89),(128,(134,135)))),(76,((86,(109,110)),87)))),(98,99))),((((((73,74),75),129),((117,118),121)),125),84)))),(2,59)),60);
 442: 1 -13599.11621 -13717.70901 (0,((((((((((1,92),(((48,49),142),(50,138))),143),(((103,136),(119,(126,141))),144)),((((((3,4),(((((((13,14),32),((33,34),(45,46))),((((19,20),(35,(42,43))),(26,44)),27)),((36,37),38)),(40,41)),(30,31))),(((((5,((11,12),((16,18),39))),23),(21,22)),(24,25)),(55,145))),(((8,9),(51,53)),((15,17),139))),(56,(57,58))),((28,29),(52,54)))),((6,7),10)),47),63),((61,62),((((((((((64,108),115),(112,116)),(((106,107),(130,131)),(113,114))),111),(((((67,68),81),(85,((93,95),(94,96)))),((69,(132,133)),102)),(79,80))),((72,(78,(104,105))),((((82,101),(120,127)),(100,122)),((90,91),137)))),((((70,(123,124)),97),83),(77,140))),(((65,66),((71,((88,89),(128,(134,135)))),((76,(86,(109,110))),87))),(98,99))),(((((73,74),129),75),(((117,121),118),125)),84)))),(2,59)),60);
 443: 2 -14493.25586 -13717.94206 (0,((((((((((1,92),(((48,49),142),(50,138))),(((((8,9),(51,53)),(57,58)),56),((28,29),(52,54)))),((((103,136),(119,(126,141))),144),143)),(((3,4),(((((((13,14),32),((33,34),(45,46))),((((19,20),(35,(42,43))),(26,44)),27)),((36,37),38)),(40,41)),(30,31))),((((((5,((11,12),((16,18),39))),23),(21,22)),(24,25)),(55,145)),((15,17),139)))),((6,7),10)),47),63),((61,62),(((((((((64,108),115),(112,116)),(((106,107),(130,131)),(113,114))),111),(((((67,68),81),(85,((93,95),(94,96)))),((69,(132,133)),102)),(79,80))),((70,(123,124)),((72,(78,(104,105))),((((82,101),(120,127)),(100,122)),((90,91),137))))),((((65,66),((71,((88,89),(128,(134,135)))),((76,(86,(109,110))),87))),(98,99)),((77,140),(83,97)))),(((((73,74),129),75),(((117,118),121),125)),84)))),(2,59)),60);
 444: 1 -13710.49414 -13719.86105 (0,(((((((1,92),(((48,49),142),(50,138))),(10,(47,(((61,62),((((((((((64,108),115),(112,116)),(((106,107),(130,131)),(113,114))),111),((((((67,68),81),85),((93,95),(94,96))),((69,(132,133)),102)),(79,80))),((72,(78,(104,105))),(((82,101),((100,122),(120,127))),((90,91),137)))),(((70,(123,124)),(77,140)),(83,97))),(((65,66),((71,((88,89),(128,(134,135)))),((76,(86,(109,110))),87))),(98,99))),(((((73,74),129),75),(((117,118),121),125)),84))),63)))),((((103,136),(119,(126,141))),144),143)),((6,7),((28,29),(52,54)))),((((((3,4),((((((((((13,14),32),((33,34),(45,46))),27),((19,20),(35,(42,43)))),44),26),((36,37),38)),(40,41)),(30,31))),((((((5,((11,12),((16,18),39))),23),(21,22)),(24,25)),(55,145)),((15,17),139))),(57,58)),((8,9),(51,53))),56)),(2,59)),60);
 445: 1 -12730.77051 -13739.53307 (0,((((((((((1,92),(50,138)),((48,49),142)),(57,58)),(((3,4),(((((((13,14),32),((33,34),(45,46))),((((19,20),(35,(42,43))),(26,44)),27)),((36,37),38)),(40,41)),(30,31))),((((5,((((11,12),((16,18),39)),(21,22)),23)),(24,25)),(55,145)),((15,17),139)))),((8,9),(51,53))),56),((((6,7),(10,47)),((28,29),(52,54))),((((103,136),(119,(126,141))),144),143))),(((61,62),(((((((((((64,108),115),(112,116)),(((106,107),(130,131)),(113,114))),111),(((((67,68),81),(85,((93,95),(94,96)))),((69,(132,133)),102)),(79,80))),((72,(78,(104,105))),(((((82,101),(120,127)),100),122),((90,91),137)))),(((70,(123,124)),83),(77,140))),(((65,66),((71,((88,89),(128,(134,135)))),((76,(86,(109,110))),87))),(98,99))),97),((((((73,74),129),75),(117,(118,121))),125),84))),63)),(2,59)),60);
 446: 1 -13550.43164 -13734.36321 (0,(((((((((1,92),(((48,49),142),(50,138))),143),(((103,136),(119,(126,141))),144)),((((((3,4),(((((((13,14),32),((33,34),(45,46))),((((19,20),(35,(42,43))),(26,44)),27)),((36,37),38)),(40,41)),(30,31))),(57,58)),56),((((((5,((11,12),((16,18),39))),23),(21,22)),(24,25)),((15,17),((55,145),139))),((8,9),(51,53)))),(((6,7),10),((28,29),(52,54))))),47),63),((61,62),(((((((((64,108),115),(112,116)),(((106,107),(130,131)),(113,114))),111),(79,80)),((((70,(123,124)),97),83),(77,140))),((((65,66),((71,((88,89),(128,(134,135)))),((76,(86,(109,110))),87))),(98,99)),((72,(78,(104,105))),((((82,101),(120,127)),(100,122)),((90,91),137))))),((((67,68),81),((((69,(132,133)),102),85),((93,95),(94,96)))),(((((73,74),75),129),(((117,121),118),125)),84))))),(2,59)),60);
 447: 1 -12818.83398 -13708.14157 (0,((((((((((1,92),(((48,49),142),(50,138))),((((103,136),(119,(126,141))),144),143)),((((3,4),(((((13,14),((33,34),(45,46))),32),(((((19,20),(35,(42,43))),(26,44)),27),(((36,37),38),(40,41)))),(30,31))),((((((5,((11,12),((16,18),39))),23),(21,22)),(24,25)),(55,145)),((15,17),139))),((((8,9),(51,53)),56),(57,58)))),((28,29),(52,54))),((6,7),10)),47),63),((61,62),((((((((((64,108),115),(112,116)),(((106,107),(130,131)),(113,114))),111),(((((67,81),68),(85,((93,95),(94,96)))),((69,(132,133)),102)),(79,80))),((72,(78,(104,105))),((((82,101),(120,127)),(100,122)),((90,91),137)))),((((70,(123,124)),97),(77,140)),83)),(((65,66),((71,((88,89),(128,(134,135)))),((76,(86,(109,110))),87))),(98,99))),((((((73,74),129),75),((117,118),121)),125),84)))),(2,59)),60);
 448: 1 -14456.6543 -13750.46312 (0,((((((((((1,92),(((48,49),142),(50,138))),(((((8,9),(51,53)),(57,58)),56),((28,29),(52,54)))),((((103,136),(119,144)),(126,141)),143)),((6,7),10)),(((3,4),47),63)),((((((5,((11,12),((16,18),39))),23),(21,22)),(24,25)),((55,145),139)),(((((((13,14),32),((33,34),(45,46))),((((19,20),(35,(42,43))),(26,44)),27)),((36,37),38)),(40,41)),(30,31)))),(15,17)),((61,62),((((((((((64,108),115),(112,116)),(((106,107),(130,131)),(113,114))),111),(((((67,81),68),(((69,(132,133)),102),85)),((93,95),(94,96))),(79,80))),((72,(78,(104,105))),(((((82,101),(120,127)),122),100),((90,91),137)))),((((70,(123,124)),97),83),(77,140))),(((65,66),((71,((88,89),(128,(134,135)))),((76,(86,(109,110))),87))),(98,99))),((((((73,74),75),129),((117,118),121)),125),84)))),(2,59)),60);
 449: 2 -13793.93359 -13708.83953 (0,((((((((((1,92),(((48,49),142),(50,138))),((((103,136),(119,(126,141))),144),143)),((((3,4),(((((13,14),((33,34),(45,46))),32),(((((19,20),(35,(42,43))),(26,44)),27),(((36,37),38),(40,41)))),(30,31))),((((((5,((11,12),((16,18),39))),23),(21,22)),(24,25)),(55,145)),((15,17),139))),((((8,9),(51,53)),56),(57,58)))),((28,29),(52,54))),((6,7),10)),47),63),((61,62),(((((((((((64,108),115),(112,116)),(((106,107),(130,131)),(113,114))),111),(79,80)),((((67,81),68),(85,((93,95),(94,96)))),((69,(132,133)),102))),((72,(78,(104,105))),((((82,101),(120,127)),(100,122)),((90,91),137)))),((((70,(123,124)),97),83),(77,140))),(((65,66),((71,((88,89),(128,(134,135)))),((76,(86,(109,110))),87))),(98,99))),((((((73,74),129),75),((117,118),121)),125),84)))),(2,59)),60);
 450: 1 -14224.87207 -13716.42315 (0,((((((((((1,92),(((48,49),142),(50,138))),((((103,136),(119,(126,141))),144),143)),(((((3,4),(((((((13,14),32),((33,34),(45,46))),((((19,20),(35,(42,43))),(26,44)),27)),((36,37),38)),(40,41)),(30,31))),(((5,((((11,12),((16,18),39)),23),(21,22))),(24,25)),((55,145),139))),(15,17)),((((8,9),(51,53)),56),(57,58)))),((28,29),(52,54))),((6,7),10)),47),63),((61,62),((((((((((64,108),115),(112,116)),(((106,107),(130,131)),(113,114))),111),(((((67,68),81),(85,((93,95),(94,96)))),((69,(132,133)),102)),(79,80))),((72,(78,(104,105))),((((82,101),(120,127)),(100,122)),((90,91),137)))),((((70,(123,124)),97),83),(77,140))),(((65,66),((71,((88,89),(128,(134,135)))),(76,((86,(109,110)),87)))),(98,99))),((((((73,74),75),129),((117,118),121)),125),84)))),(2,59)),60);
 451: 1 -12516.18555 -13756.3258 (0,((((((((((1,92),(50,138)),((48,49),142)),63),(((6,7),10),((28,29),47))),(52,54)),(((8,9),(51,53)),(57,58))),((((((3,4),(((((((13,14),32),((33,34),(45,46))),((((19,20),(35,(42,43))),(26,44)),27)),((36,37),38)),(40,41)),(30,31))),(((((5,(((11,12),((16,18),39)),(21,22))),23),(24,25)),(55,145)),((15,17),139))),143),(((103,136),(119,144)),(126,141))),56)),((61,62),((((((((((64,108),115),(112,116)),(((106,107),(130,131)),(113,114))),111),((((67,68),81),((((69,(132,133)),102),85),((93,95),(94,96)))),(79,80))),((72,(78,(104,105))),((((82,101),(120,127)),(100,122)),((90,91),137)))),(((((70,123),124),97),83),(77,140))),(((65,66),((71,((88,89),(128,(134,135)))),((76,87),(86,(109,110))))),(98,99))),(((((73,74),129),75),(((117,121),118),125)),84)))),(2,59)),60);
 452: 1 -13828.84375 -13713.34632 (0,((((((((((1,92),(((48,49),142),(50,138))),((((103,136),(119,(126,141))),144),143)),((((3,4),(((((((13,14),32),((33,34),(45,46))),((((19,20),(35,(42,43))),(26,44)),27)),((36,37),38)),(40,41)),(30,31))),((((5,((((11,12),((16,18),39)),23),(21,22))),(24,25)),((55,145),139)),(15,17))),((((8,9),(51,53)),56),(57,58)))),((28,29),(52,54))),((6,7),10)),47),63),((61,62),((((((((((64,108),115),(112,116)),(((106,107),(130,131)),(113,114))),111),((((((67,81),68),((93,95),(94,96))),85),((69,(132,133)),102)),(79,80))),((72,(78,(104,105))),((((82,101),(120,127)),(100,122)),((90,91),137)))),((((70,(123,124)),97),83),(77,140))),(((65,66),((71,((88,89),(128,(134,135)))),(76,((86,(109,110)),87)))),(98,99))),(((((73,74),129),75),(((117,121),118),125)),84)))),(2,59)),60);
 453: 1 -14007.1416 -13747.84443 (0,(((((((((((1,92),(((48,49),142),(50,138))),((28,29),(52,54))),((6,7),10)),((((103,136),(119,(126,141))),144),143)),(((((8,9),(51,53)),((15,17),139)),(57,58)),56)),((((5,((((11,12),((16,18),39)),(21,22)),23)),(24,25)),(55,145)),(((((((13,14),((33,34),(45,46))),32),((((19,20),(26,44)),(35,(42,43))),27)),((36,37),38)),(40,41)),(30,31)))),((3,4),47)),63),((61,62),(((((((64,108),115),(112,116)),(((106,107),(130,131)),(113,114))),111),((((67,81),68),((((69,(132,133)),102),85),((93,95),(94,96)))),(79,80))),(((((65,66),((71,((88,89),(128,(134,135)))),(((76,87),86),(109,110)))),(98,99)),((((((70,123),124),83),(77,140)),97),((((73,74),((84,125),((117,118),121))),129),75))),((72,(78,(104,105))),((((82,101),(120,127)),(100,122)),((90,91),137))))))),(2,59)),60);
 454: 1 -13701.63086 -13717.27907 (0,(((((((((((1,92),(((48,49),142),(50,138))),((((3,4),(((((13,14),((33,34),(45,46))),32),(((((19,20),(35,(42,43))),(26,44)),27),(((36,37),38),(40,41)))),(30,31))),(((((5,((11,12),((16,18),39))),23),(21,22)),(24,25)),(((15,17),139),(55,145)))),(((8,9),(51,53)),(57,58)))),143),(((103,136),(119,(126,141))),144)),(((28,29),(52,54)),56)),((6,7),10)),47),63),((61,62),((((((((((64,108),115),(112,116)),(((106,107),(130,131)),(113,114))),111),(((((67,81),68),(((69,(132,133)),102),85)),((93,95),(94,96))),(79,80))),((72,(78,(104,105))),((((82,101),(120,127)),(100,122)),((90,91),137)))),((((70,(123,124)),97),83),(77,140))),(((65,66),((71,((88,89),(128,(134,135)))),(76,((86,(109,110)),87)))),(98,99))),(((((73,74),75),129),(((117,121),118),125)),84)))),(2,59)),60);
 455: 1 -14091.90039 -13734.9835 (0,((((((((1,92),(((48,49),142),(50,138))),((((6,7),10),63),(((28,29),47),56))),((((103,136),(119,(126,141))),144),143)),(((3,4),(((((((13,14),32),((33,34),(45,46))),((((19,20),(35,(42,43))),(26,44)),27)),((36,37),38)),(40,41)),(30,31))),((((((5,((11,12),((16,18),39))),23),(21,22)),(24,25)),(55,145)),((15,17),139)))),((((8,9),(51,53)),(52,54)),(57,58))),((61,62),((((((((((64,108),115),(112,116)),(((106,107),(130,131)),(113,114))),111),(((((67,81),68),(85,((93,95),(94,96)))),((69,(132,133)),102)),(79,80))),((72,(78,(104,105))),((((82,101),(120,127)),(100,122)),((90,91),137)))),(((70,(123,124)),(83,97)),(77,140))),(((65,66),((71,((88,89),(128,(134,135)))),((76,(86,(109,110))),87))),(98,99))),(((((73,74),129),75),((117,(118,121)),125)),84)))),(2,59)),60);
 456: 2 -14314.2793 -13715.58414 (0,((((((((((1,92),(((48,49),142),(50,138))),((((103,136),(119,(126,141))),144),143)),((((3,4),((((((((((13,14),32),((33,34),(45,46))),27),((19,20),(35,(42,43)))),44),26),((36,37),38)),(40,41)),(30,31))),((((((5,((11,12),((16,18),39))),23),(21,22)),(24,25)),(55,145)),((15,17),139))),((((8,9),(51,53)),56),(57,58)))),((28,29),(52,54))),((6,7),10)),47),63),((61,62),((((((((((64,108),115),(112,116)),(((106,107),(130,131)),(113,114))),111),(((((67,68),81),(85,((93,95),(94,96)))),((69,(132,133)),102)),(79,80))),((72,(78,(104,105))),((((82,101),(120,127)),(100,122)),((90,91),137)))),((((70,(123,124)),97),83),(77,140))),(((65,66),((71,((88,89),(128,(134,135)))),(((76,(109,110)),86),87))),(98,99))),(((((73,74),75),129),(((117,121),118),125)),84)))),(2,59)),60);
 457: 1 -12893.37598 -13710.04766 (0,(((((((((1,92),(((48,49),142),(50,138))),((((103,136),(119,(126,141))),144),143)),((((6,7),10),(47,(((61,62),(((((((((((64,108),115),(112,116)),(((106,107),(130,131)),(113,114))),111),(79,80)),((((67,68),81),(85,((93,95),(94,96)))),((69,(132,133)),102))),((72,(78,(104,105))),((((82,101),(120,127)),(100,122)),((90,91),137)))),((((70,(123,124)),97),83),(77,140))),(((65,66),((71,((88,89),(128,(134,135)))),((76,(86,(109,110))),87))),(98,99))),(((((73,74),129),75),(((117,118),121),125)),84))),63))),((28,29),(52,54)))),(((3,4),(((((((13,14),32),((33,34),(45,46))),((((19,20),(35,(42,43))),(26,44)),27)),((36,37),38)),(40,41)),(30,31))),((((5,((((11,12),((16,18),39)),23),(21,22))),(24,25)),(55,145)),((15,17),139)))),56),(57,58)),((8,9),(51,53))),(2,59)),60);
 458: 1 -13415.56836 -13710.44926 (0,(((((((((((1,92),(((48,49),142),(50,138))),143),(((103,136),(119,(126,141))),144)),((((((3,4),((((((((13,14),(45,46)),(33,34)),32),((((19,20),(35,(42,43))),(26,44)),27)),((36,37),38)),(40,41)),(30,31))),((((((5,((11,12),((16,18),39))),23),(21,22)),(24,25)),(55,145)),((15,17),139))),(57,58)),((8,9),(51,53))),56)),((28,29),(52,54))),((6,7),10)),47),63),((61,62),((((((((((64,108),115),(112,116)),(((106,107),(130,131)),(113,114))),111),(((((67,68),81),(85,((93,95),(94,96)))),((69,(132,133)),102)),(79,80))),((72,(78,(104,105))),((((82,101),(120,127)),(100,122)),((90,91),137)))),(((70,(123,124)),(77,140)),(83,97))),(((65,66),((71,((88,89),(128,(134,135)))),((76,(86,(109,110))),87))),(98,99))),(((((73,74),129),75),(((117,121),118),125)),84)))),(2,59)),60);
 459: 1 -13175.28418 -13717.54076 (0,((((((((((1,92),(((48,49),142),(50,138))),143),(((103,136),(119,(126,141))),144)),(((((((3,4),(((((13,14),32),((33,34),(45,46))),((((((19,20),(35,(42,43))),(26,44)),27),(40,41)),((36,37),38))),(30,31))),(((((5,((11,12),((16,18),39))),23),(21,22)),(24,25)),(((15,17),139),(55,145)))),(57,58)),((8,9),(51,53))),56),((28,29),(52,54)))),((6,7),10)),47),63),((61,62),((((((((((64,108),115),(112,116)),(((106,107),(130,131)),(113,114))),111),((((67,81),68),(((69,(132,133)),102),(85,((93,95),(94,96))))),(79,80))),((72,(78,(104,105))),((((82,101),(120,127)),(100,122)),((90,91),137)))),(((((70,123),124),97),83),(77,140))),(((65,66),((71,((88,89),(128,(134,135)))),((76,(86,(109,110))),87))),(98,99))),((((73,74),75),129),(84,(((117,121),118),125)))))),(2,59)),60);
 460: 1 -14209.19531 -13727.57886 (0,((((((((1,92),(((48,49),142),(50,138))),((((103,136),(119,(126,141))),144),143)),((((((((3,4),(((((((13,14),32),((33,34),(45,46))),((((19,20),(35,(42,43))),(26,44)),27)),((36,37),38)),(40,41)),(30,31))),((((((5,((11,12),((16,18),39))),23),(21,22)),(24,25)),(55,145)),(15,17))),139),((8,9),(51,53))),(57,58)),56),((28,29),(52,54)))),((6,7),10)),47),(((61,62),((((((((((64,108),115),(112,116)),(((106,107),(130,131)),(113,114))),111),(((((67,68),81),(((69,(132,133)),102),85)),((93,95),(94,96))),(79,80))),((72,(78,(104,105))),(((82,101),((100,122),(120,127))),((90,91),137)))),((((70,(123,124)),97),83),(77,140))),(((65,66),((71,((88,89),(128,(134,135)))),((76,(86,(109,110))),87))),(98,99))),(((((73,74),129),75),(((117,121),118),125)),84))),63)),(2,59)),60);
 461: 1 -13054.12305 -13725.83992 (0,((((((((((((1,92),(((48,49),142),(50,138))),143),(((103,136),(119,(126,141))),144)),(((((8,9),(51,53)),(57,58)),56),(52,54))),(28,29)),(((3,4),(((((((13,14),((33,34),(45,46))),32),((((19,20),(35,(42,43))),(26,44)),27)),((36,37),38)),(40,41)),(30,31))),((((((5,((11,12),((16,18),39))),23),(21,22)),(24,25)),(55,145)),((15,17),139)))),((6,7),10)),47),63),((61,62),((((((((((64,108),115),(112,116)),(((106,107),(130,131)),(113,114))),111),(((((67,68),81),(((69,(132,133)),102),85)),((93,95),(94,96))),(79,80))),((72,(78,(104,105))),((((82,101),(120,127)),(100,122)),((90,91),137)))),((((70,(123,124)),97),83),(77,140))),(((65,66),((71,((88,89),(128,(134,135)))),(76,((86,(109,110)),87)))),(98,99))),((((((73,74),75),129),(117,(118,121))),125),84)))),(2,59)),60);
 462: 3 -13043.89551 -13711.95723 (0,(((((1,92),(((48,49),142),(50,138))),((((((((((3,4),(((((13,14),((33,34),(45,46))),32),(((((19,20),(35,(42,43))),(26,44)),27),(((36,37),38),(40,41)))),(30,31))),((((((5,((11,12),((16,18),39))),23),(21,22)),(24,25)),(55,145)),((15,17),139))),((8,9),(51,53))),(57,58)),56),(6,7)),((28,29),(52,54))),((((103,136),(119,(126,141))),144),143)),(10,47))),(((61,62),((((((((((64,108),115),(112,116)),(((106,107),(130,131)),(113,114))),111),(((((67,81),68),(85,((93,95),(94,96)))),((69,(132,133)),102)),(79,80))),((72,(78,(104,105))),((((82,101),(120,127)),(100,122)),((90,91),137)))),(((65,66),((71,((88,89),(128,(134,135)))),(76,((86,(109,110)),87)))),(98,99))),((((70,(123,124)),97),83),(77,140))),(((((73,74),129),75),(((117,118),121),125)),84))),63)),(2,59)),60);
 463: 1 -13358.11914 -13715.28802 (0,((((((((((1,92),(((48,49),142),(50,138))),((((103,136),(119,(126,141))),144),143)),(((((3,4),(((((((13,14),32),((33,34),(45,46))),((((19,20),(35,(42,43))),(26,44)),27)),((36,37),38)),(40,41)),(30,31))),(((5,((((11,12),((16,18),39)),23),(21,22))),(24,25)),(55,145))),((15,17),139)),((((8,9),(51,53)),56),(57,58)))),((28,29),(52,54))),((6,7),10)),47),63),((61,62),((((((((((64,108),115),(112,116)),(((106,107),(130,131)),(113,114))),111),(((((67,68),81),(85,((93,95),(94,96)))),((69,(132,133)),102)),(79,80))),((72,(78,(104,105))),((((82,101),(120,127)),(100,122)),((90,91),137)))),((((70,(123,124)),97),83),(77,140))),(((65,66),((71,((88,89),(128,(134,135)))),(76,((86,(109,110)),87)))),(98,99))),((((((73,74),75),129),((117,121),118)),125),84)))),(2,59)),60);
 464: 1 -13672.11719 -13717.95079 (0,((((((((1,92),(((48,49),142),(50,138))),143),(((103,136),(119,(126,141))),144)),((((((((3,4),(((((((13,14),32),((33,34),(45,46))),((((19,20),(35,(42,43))),(26,44)),27)),((36,37),38)),(40,41)),(30,31))),((((((5,((11,12),((16,18),39))),23),(21,22)),(24,25)),(55,145)),((15,17),139))),(57,58)),((8,9),(51,53))),56),((28,29),(52,54))),((6,7),10))),47),(((61,62),((((((((64,108),115),(112,116)),(((106,107),(130,131)),(113,114))),111),(((((67,81),68),(85,((93,95),(94,96)))),((69,(132,133)),102)),(79,80))),((72,(78,(104,105))),((((82,101),(120,127)),(100,122)),((90,91),137)))),((((65,66),((71,((88,89),(128,(134,135)))),(76,((86,(109,110)),87)))),(98,99)),(((((70,(123,124)),97),83),(77,140)),(((((73,74),129),75),(((117,118),121),125)),84))))),63)),(2,59)),60);
 465: 1 -12978.54297 -13735.66462 (0,((((((((1,92),(((48,49),142),(50,138))),(((((3,4),((((((13,14),32),((33,34),(45,46))),((19,20),(((26,44),27),(35,(42,43))))),(((36,37),38),(40,41))),(30,31))),((((5,((((11,12),((16,18),39)),23),(21,22))),(24,25)),(55,145)),((15,17),139))),(((((8,9),(51,53)),(52,54)),(57,58)),56)),((((103,136),(119,(126,141))),144),143))),((28,29),47)),((6,7),10)),63),((61,62),(((((((((((64,108),115),(112,116)),(((106,107),(130,131)),(113,114))),111),(79,80)),((((67,81),68),(85,((93,95),(94,96)))),((69,(132,133)),102))),((72,(78,(104,105))),((((82,101),(120,127)),(100,122)),((90,91),137)))),((((70,(123,124)),97),83),(77,140))),(((65,66),((71,((88,89),(128,(134,135)))),(76,((86,(109,110)),87)))),(98,99))),(((((73,74),129),75),((117,(118,121)),125)),84)))),(2,59)),60);
 466: 1 -13863.41211 -13718.08692 (0,((((((((((1,92),(((48,49),142),(50,138))),(((((8,9),(51,53)),(57,58)),56),((28,29),(52,54)))),((((103,136),(119,(126,141))),144),143)),(((3,4),(((((((13,14),32),((33,34),(45,46))),((((19,20),(35,(42,43))),(26,44)),27)),((36,37),38)),(40,41)),(30,31))),((((((5,((11,12),((16,18),39))),23),(21,22)),(24,25)),(55,145)),((15,17),139)))),((6,7),10)),47),63),((61,62),(((((((((((64,108),115),(112,116)),(((106,107),(130,131)),(113,114))),111),(79,80)),((((67,68),81),(85,((93,95),(94,96)))),((69,(132,133)),102))),((70,(123,124)),((72,(78,(104,105))),((((82,101),(120,127)),(100,122)),((90,91),137))))),((77,140),(83,97))),(((65,66),((71,((88,89),(128,(134,135)))),((76,(86,(109,110))),87))),(98,99))),(((((73,74),129),75),(((117,118),121),125)),84)))),(2,59)),60);
 467: 2 -13072.49316 -13713.71891 (0,(((((((((1,92),(((48,49),142),(50,138))),143),(((103,136),(119,(126,141))),144)),(((((((3,4),(((((((13,14),32),((33,34),(45,46))),((((19,20),(35,(42,43))),(26,44)),27)),((36,37),38)),(40,41)),(30,31))),((((((5,((11,12),((16,18),39))),23),(21,22)),(24,25)),(55,145)),((15,17),139))),(57,58)),((8,9),(51,53))),56),((28,29),(52,54)))),((6,7),10)),47),(((61,62),((((((((64,108),115),(112,116)),(((106,107),(130,131)),(113,114))),111),((((((67,81),68),((93,95),(94,96))),85),((69,(132,133)),102)),(79,80))),((72,(78,(104,105))),((((82,101),(120,127)),(100,122)),((90,91),137)))),((((65,66),((71,((88,89),(128,(134,135)))),(76,((86,(109,110)),87)))),(98,99)),(((((70,(123,124)),97),83),(77,140)),(((((73,74),129),75),(((117,118),121),125)),84))))),63)),(2,59)),60);
 468: 3 -13110.9873 -13730.75671 (0,(((((((((1,92),(((48,49),142),(50,138))),143),(((103,136),(119,(126,141))),144)),((((((3,4),(((((((13,14),32),((33,34),(45,46))),((((19,20),(35,(42,43))),(26,44)),27)),((36,37),38)),(40,41)),(30,31))),(57,58)),((((((5,((11,12),((16,18),39))),23),(21,22)),(24,25)),((15,17),((55,145),139))),((8,9),(51,53)))),56),(((6,7),10),((28,29),(52,54))))),47),63),((61,62),((((((((((64,108),115),(112,116)),(((106,107),(130,131)),(113,114))),111),(79,80)),((((65,66),((71,((88,89),(128,(134,135)))),((76,(86,(109,110))),87))),(98,99)),((72,(78,(104,105))),((((82,101),(120,127)),(100,122)),((90,91),137))))),(((70,(123,124)),(83,97)),(77,140))),(((67,81),68),((((69,(132,133)),102),85),((93,95),(94,96))))),((((((73,74),129),75),((117,118),121)),125),84)))),(2,59)),60);
 469: 1 -13037.06348 -13726.1765 (0,(((((((((((1,92),(((48,49),142),(50,138))),143),(((3,4),(((((((13,14),32),((33,34),(45,46))),((((19,20),(35,(42,43))),(26,44)),27)),((36,37),38)),(40,41)),(30,31))),((((((((5,((11,12),((16,18),39))),23),(21,22)),(24,25)),(55,145)),((15,17),139)),((8,9),(51,53))),(57,58)))),(((103,136),(119,(126,141))),144)),(((28,29),(52,54)),56)),((6,7),10)),47),63),((61,62),((((((((((64,108),115),(112,116)),(((106,107),(130,131)),(113,114))),111),((72,(78,(104,105))),(((((82,101),(120,127)),122),100),((90,91),137)))),(((65,66),((71,((88,89),(128,(134,135)))),(76,((86,(109,110)),87)))),(98,99))),((((70,(123,124)),97),83),(77,140))),(((((67,68),81),(85,((93,95),(94,96)))),((69,(132,133)),102)),(79,80))),(((73,74),(75,((84,125),((117,118),121)))),129)))),(2,59)),60);
 470: 10 -13555.99609 -13713.0841 (0,(((((((((1,92),(((48,49),142),(50,138))),143),(((103,136),(119,(126,141))),144)),((((((((3,4),(((((((13,14),32),((33,34),(45,46))),((((19,20),(35,(42,43))),(26,44)),27)),((36,37),38)),(40,41)),(30,31))),((((((5,((11,12),((16,18),39))),23),(21,22)),(24,25)),(55,145)),((15,17),139))),(57,58)),((8,9),(51,53))),56),(6,7)),((28,29),(52,54)))),(10,47)),63),((61,62),(((((((((64,108),115),(112,116)),(((106,107),(130,131)),(113,114))),111),(((((67,68),81),(85,((93,95),(94,96)))),((69,(132,133)),102)),(79,80))),((72,(78,(104,105))),((((82,101),(120,127)),(100,122)),(83,((90,91),137))))),((((65,66),((71,((88,89),(128,(134,135)))),((76,(86,(109,110))),87))),(98,99)),(((70,(123,124)),97),(77,140)))),(((((73,74),129),75),(((117,118),121),125)),84)))),(2,59)),60);
 471: 1 -14230.50781 -13736.39395 (0,((((((1,92),(((48,49),142),(50,138))),(((((3,4),(((((((13,14),32),((33,34),(45,46))),((((19,20),(35,(42,43))),(26,44)),27)),((36,37),38)),(40,41)),(30,31))),((((5,((((11,12),((16,18),39)),(21,22)),23)),(24,25)),(55,145)),((15,17),139))),(((6,7),10),(47,(((61,62),(((((((((((64,108),115),(112,116)),(((106,107),(130,131)),(113,114))),111),(((((67,68),81),(((69,(132,133)),102),85)),((93,95),(94,96))),(79,80))),((72,(78,(104,105))),(((((82,101),(120,127)),122),100),((90,91),137)))),((((70,123),124),83),(77,140))),(((65,66),((71,((88,89),(128,(134,135)))),(((76,(109,110)),86),87))),(98,99))),97),(((((73,74),75),129),(((117,118),121),125)),84))),63)))),((((103,136),(119,144)),(126,141)),143))),((28,29),(52,54))),((((8,9),(51,53)),56),(57,58))),(2,59)),60);
 472: 1 -14342.57422 -13736.25815 (0,(((((((1,92),((47,((48,49),142)),(50,138))),((((103,136),(119,(126,141))),144),143)),(((6,7),10),((28,29),(52,54)))),(((((3,4),(((((((13,14),32),((33,34),(45,46))),((((19,20),(35,(42,43))),(26,44)),27)),((36,37),38)),(40,41)),(30,31))),63),56),((((((5,((((11,12),((16,18),39)),(21,22)),23)),(24,25)),(55,145)),((15,17),139)),((8,9),(51,53))),(57,58)))),((61,62),((((((((((64,108),115),(112,116)),(((106,107),(130,131)),(113,114))),111),((((67,68),81),(((69,(132,133)),102),(85,((93,95),(94,96))))),(79,80))),((72,(78,(104,105))),((((82,101),(120,127)),(100,122)),((90,91),137)))),((((70,(123,124)),97),83),(77,140))),(((65,66),((71,((88,89),(128,(134,135)))),((76,(86,(109,110))),87))),(98,99))),((73,74),((75,((84,125),((117,118),121))),129))))),(2,59)),60);
 473: 1 -12923.45703 -13717.71562 (0,(((((((((((1,92),(((48,49),142),(50,138))),((((3,4),(((((13,14),((33,34),(45,46))),32),(((((19,20),(35,(42,43))),(26,44)),27),(((36,37),38),(40,41)))),(30,31))),((((((5,23),((11,12),((16,18),39))),(21,22)),(24,25)),(55,145)),((15,17),139))),(((8,9),(51,53)),(57,58)))),143),(((103,136),(119,(126,141))),144)),(((28,29),(52,54)),56)),((6,7),10)),47),63),((61,62),((((((((((64,108),115),(112,116)),(((106,107),(130,131)),(113,114))),111),(((((67,81),68),(((69,(132,133)),102),85)),((93,95),(94,96))),(79,80))),((72,(78,(104,105))),((((82,101),(120,127)),(100,122)),((90,91),137)))),((((70,(123,124)),97),83),(77,140))),(((65,66),((71,((88,89),(128,(134,135)))),(76,((86,(109,110)),87)))),(98,99))),(((((73,74),75),129),(((117,121),118),125)),84)))),(2,59)),60);
 474: 1 -13806.58398 -13710.98991 (0,((((((((((1,92),(((48,49),142),(50,138))),143),(((103,136),(119,(126,141))),144)),((((((3,4),(((((13,14),((33,34),(45,46))),32),(((((19,20),(26,44)),(35,(42,43))),27),(((36,37),38),(40,41)))),(30,31))),((((((5,((11,12),((16,18),39))),23),(21,22)),(24,25)),(55,145)),((15,17),139))),((8,9),(51,53))),(57,58)),56)),((28,29),(52,54))),((6,7),10)),47),(((61,62),((((((((((64,108),115),(112,116)),(((106,107),(130,131)),(113,114))),111),(((((67,81),68),(85,((93,95),(94,96)))),((69,(132,133)),102)),(79,80))),((72,(78,(104,105))),((((82,101),(120,127)),(100,122)),((90,91),137)))),((((70,(123,124)),97),83),(77,140))),(((65,66),((71,((88,89),(128,(134,135)))),((76,(86,(109,110))),87))),(98,99))),((((((73,74),75),129),84),((117,118),121)),125))),63)),(2,59)),60);
 475: 1 -12352.20117 -13711.44881 (0,((((((((((1,92),(((48,49),142),(50,138))),143),(((103,136),(119,(126,141))),144)),((((((3,4),(((((13,14),((33,34),(45,46))),32),(((((19,20),(35,(42,43))),(26,44)),27),(((36,37),38),(40,41)))),(30,31))),((((((5,((11,12),((16,18),39))),23),(21,22)),(24,25)),(55,145)),((15,17),139))),((8,9),(51,53))),(57,58)),56)),((28,29),(52,54))),((6,7),10)),47),(((61,62),(((((((((64,108),115),(112,116)),(((106,107),(130,131)),(113,114))),111),(((((67,81),68),(85,((93,95),(94,96)))),((69,(132,133)),102)),(79,80))),((72,(78,(104,105))),((((82,101),(120,127)),(100,122)),((90,91),137)))),((((65,66),((71,((88,89),(128,(134,135)))),((76,(86,(109,110))),87))),(98,99)),((((70,(123,124)),97),83),(77,140)))),((((((73,74),75),129),84),((117,118),121)),125))),63)),(2,59)),60);
 476: 1 -13256.06445 -13709.35018 (0,(((((((((((1,92),(((48,49),142),(50,138))),143),((((3,4),(((((((13,14),32),((33,34),(45,46))),((((19,20),(35,(42,43))),(26,44)),27)),((36,37),38)),(40,41)),(30,31))),((((((5,((11,12),((16,18),39))),23),(21,22)),(24,25)),(55,145)),((15,17),139))),((((8,9),(51,53)),56),(57,58)))),(((103,136),(119,(126,141))),144)),((28,29),(52,54))),((6,7),10)),47),63),((61,62),((((((((((64,108),115),(112,116)),(((106,107),(130,131)),(113,114))),111),((((67,68),81),(((69,(132,133)),102),(85,((93,95),(94,96))))),(79,80))),((72,(78,(104,105))),((((82,101),(120,127)),(100,122)),((90,91),137)))),((((70,(123,124)),97),83),(77,140))),(((65,66),((71,((88,89),(128,(134,135)))),(76,((86,(109,110)),87)))),(98,99))),(((((73,74),129),75),(((117,118),121),125)),84)))),(2,59)),60);
 477: 1 -13293.7168 -13713.62322 (0,(((((((((1,92),(((48,49),142),(50,138))),143),(((103,136),(119,(126,141))),144)),((((((((3,4),(((((((13,14),32),((33,34),(45,46))),((((19,20),(35,(42,43))),(26,44)),27)),((36,37),38)),(40,41)),(30,31))),((((((5,((11,12),((16,18),39))),23),(21,22)),(24,25)),(55,145)),((15,17),139))),(57,58)),((8,9),(51,53))),56),(6,7)),((28,29),(52,54)))),(10,47)),63),((61,62),(((((((((64,108),115),(112,116)),(((106,107),(130,131)),(113,114))),111),((((((67,68),81),((93,95),(94,96))),85),((69,(132,133)),102)),(79,80))),((72,(78,(104,105))),(((((82,101),(120,127)),122),100),(83,((90,91),137))))),((((65,66),((71,((88,89),(128,(134,135)))),((76,(86,(109,110))),87))),(98,99)),(((70,(123,124)),97),(77,140)))),((((((73,74),129),75),((117,121),118)),125),84)))),(2,59)),60);
 478: 1 -12933.36719 -13763.21141 (0,(((((((((1,92),(50,138)),((48,49),142)),63),(((6,7),10),((28,29),47))),(52,54)),(((8,9),(51,53)),(57,58))),(((((((3,4),(((((((13,14),32),((33,34),(45,46))),((((19,20),(35,(42,43))),(26,44)),27)),((36,37),38)),(40,41)),(30,31))),((((5,((((11,12),((16,18),39)),(21,22)),23)),(24,25)),(55,145)),((15,17),139))),143),(((103,136),(119,144)),(126,141))),56),((61,62),((((((((((64,108),115),(112,116)),(((106,107),(130,131)),(113,114))),111),((((67,68),81),((((69,(132,133)),102),85),((93,95),(94,96)))),(79,80))),((72,(78,(104,105))),((((82,101),(120,127)),(100,122)),((90,91),137)))),(((((70,123),124),97),83),(77,140))),(((65,66),((71,((88,89),(128,(134,135)))),((76,87),(86,(109,110))))),(98,99))),(((((73,74),129),75),(((117,121),118),125)),84))))),(2,59)),60);
 479: 1 -13429.0127 -13751.51653 (0,(((((((((1,92),(((48,49),142),(50,138))),143),(((103,136),(119,(126,141))),144)),((((((3,4),((((((13,14),32),(((((19,20),(35,(42,43))),(26,44)),27),((33,34),(45,46)))),((36,37),38)),(40,41)),(30,31))),(57,58)),((((((5,((11,12),((16,18),39))),23),(21,22)),(24,25)),((15,17),((55,145),139))),((8,9),(51,53)))),56),(((6,7),10),((28,29),(52,54))))),47),63),((61,62),((((((((((64,108),115),(112,116)),(((106,107),(130,131)),(113,114))),111),(79,80)),((((65,66),((71,((88,89),(128,(134,135)))),((76,(86,(109,110))),87))),(98,99)),((72,(78,(104,105))),((((82,101),(120,127)),(100,122)),((90,91),137))))),((((70,(123,124)),97),83),(77,140))),(((67,81),68),((((69,(132,133)),102),85),((93,95),(94,96))))),((((((73,74),129),75),((117,118),121)),125),84)))),(2,59)),60);
 480: 1 -13041.20312 -13729.03383 (0,(((((((((1,92),(((48,49),142),(50,138))),143),(((103,136),(119,(126,141))),144)),((((((3,4),(((((((13,14),32),((33,34),(45,46))),((((19,20),(35,(42,43))),(26,44)),27)),((36,37),38)),(40,41)),(30,31))),(((((((5,((11,12),((16,18),39))),23),(21,22)),(24,25)),((15,17),((55,145),139))),((8,9),(51,53))),(57,58))),56),((28,29),(52,54))),((6,7),10))),47),63),((61,62),((((((((((64,108),115),(112,116)),(((106,107),(130,131)),(113,114))),111),(79,80)),((((70,(123,124)),97),83),(77,140))),((((65,66),((71,((88,89),(128,(134,135)))),((76,(86,(109,110))),87))),(98,99)),((72,(78,(104,105))),((((82,101),(120,127)),(100,122)),((90,91),137))))),(((67,81),68),((((69,(132,133)),102),85),((93,95),(94,96))))),((((((73,74),129),75),((117,118),121)),125),84)))),(2,59)),60);
 481: 1 -12602.3457 -13725.34682 (0,(((((((((1,92),(50,138)),((48,49),142)),((((103,136),(119,(126,141))),144),143)),((((6,7),10),(47,(((61,62),((((((((((((64,108),115),(112,116)),(((106,107),(130,131)),(113,114))),111),(79,80)),(((67,68),81),((((69,(132,133)),102),85),((93,95),(94,96))))),((72,(78,(104,105))),((((82,101),(120,127)),(100,122)),((90,91),137)))),83),((((65,66),((71,((88,89),(128,(134,135)))),(76,((86,(109,110)),87)))),(98,99)),((77,140),97))),((70,123),124)),(((((73,74),129),75),(((117,118),121),125)),84))),63))),((28,29),(52,54)))),(((3,4),(((((((13,14),32),((33,34),(45,46))),((((19,20),(35,(42,43))),(26,44)),27)),((36,37),38)),(40,41)),(30,31))),(((((5,((11,12),((16,18),39))),23),(21,22)),(24,25)),((15,17),((55,145),139))))),(((8,9),(51,53)),56)),(57,58)),(2,59)),60);
 482: 3 -13516.81348 -13710.6474 (0,(((((1,92),(((48,49),142),(50,138))),((((((((((3,4),(((((13,14),((33,34),(45,46))),32),(((((19,20),(35,(42,43))),(26,44)),27),(((36,37),38),(40,41)))),(30,31))),((((((5,((11,12),((16,18),39))),23),(21,22)),(24,25)),(55,145)),((15,17),139))),((8,9),(51,53))),(57,58)),56),(6,7)),((28,29),(52,54))),((((103,136),(119,(126,141))),144),143)),(10,47))),(((61,62),((((((((((64,108),115),(112,116)),(((106,107),(130,131)),(113,114))),111),(((((67,81),68),(85,((93,95),(94,96)))),((69,(132,133)),102)),(79,80))),((72,(78,(104,105))),((((82,101),(120,127)),(100,122)),((90,91),137)))),((((70,(123,124)),97),83),(77,140))),(((65,66),((71,((88,89),(128,(134,135)))),(76,((86,(109,110)),87)))),(98,99))),((((((73,74),129),75),((117,118),121)),125),84))),63)),(2,59)),60);
 483: 2 -14870.26172 -13708.46135 (0,(((((((((((1,92),(((48,49),142),(50,138))),143),(((103,136),(119,(126,141))),144)),((((3,4),(((((((13,14),((33,34),(45,46))),32),((((19,20),(35,(42,43))),(26,44)),27)),((36,37),38)),(40,41)),(30,31))),((((((5,((11,12),((16,18),39))),23),(21,22)),(24,25)),(55,145)),((15,17),139))),((((8,9),(51,53)),(57,58)),56))),((28,29),(52,54))),((6,7),10)),47),63),((61,62),((((((((((64,108),115),(112,116)),(((106,107),(130,131)),(113,114))),111),(79,80)),((((67,81),68),(85,((93,95),(94,96)))),((69,(132,133)),102))),((72,(78,(104,105))),((((82,101),(120,127)),(100,122)),((90,91),137)))),((((65,66),((71,((88,89),(128,(134,135)))),(76,((86,(109,110)),87)))),(98,99)),((((70,(123,124)),97),83),(77,140)))),((((((73,74),129),75),((117,118),121)),125),84)))),(2,59)),60);
 484: 1 -14291.26367 -13716.40825 (0,((((((((((1,92),(((48,49),142),(50,138))),143),(((103,136),(119,(126,141))),144)),(((28,29),(52,54)),47)),((((((3,4),(((((((13,14),32),((33,34),(45,46))),((((19,20),(35,(42,43))),(26,44)),27)),((36,37),38)),(40,41)),(30,31))),((((((5,((11,12),((16,18),39))),23),(21,22)),(24,25)),(15,17)),((55,145),139))),((8,9),(51,53))),(57,58)),56)),((6,7),10)),63),((61,62),((((((((((64,108),115),(112,116)),(((106,107),(130,131)),(113,114))),111),((((((67,68),81),((93,95),(94,96))),85),((69,(132,133)),102)),(79,80))),((72,(78,(104,105))),(((((82,101),(120,127)),122),100),((90,91),137)))),((((70,(123,124)),97),83),(77,140))),(((65,66),((71,((88,89),(128,(134,135)))),(76,((86,(109,110)),87)))),(98,99))),(((((73,74),75),129),(((117,118),121),125)),84)))),(2,59)),60);
 485: 1 -13668.41016 -13732.10809 (0,((((((((((((1,92),(((48,49),142),(50,138))),143),(((103,136),(119,(126,141))),144)),56),((((3,4),(((((((13,14),32),((33,34),(45,46))),((((19,20),(35,(42,43))),(26,44)),27)),((36,37),38)),(40,41)),(30,31))),(57,58)),((((((5,((11,12),((16,18),39))),23),(21,22)),(24,25)),((15,17),((55,145),139))),((8,9),(51,53))))),((28,29),(52,54))),((6,7),10)),47),63),((61,62),((((((((((64,108),115),(112,116)),(((106,107),(130,131)),(113,114))),111),(79,80)),((((70,(123,124)),97),83),(77,140))),((((65,66),((71,((88,89),(128,(134,135)))),((76,(86,(109,110))),87))),(98,99)),((72,(78,(104,105))),((((82,101),(120,127)),(100,122)),((90,91),137))))),(((67,81),68),((((69,(132,133)),102),85),((93,95),(94,96))))),(((((73,74),129),75),(((117,118),121),125)),84)))),(2,59)),60);
 486: 1 -12794.57715 -13731.60085 (0,((((((((1,92),(((48,49),142),(50,138))),((((103,136),(119,(126,141))),144),143)),(((6,7),10),(47,(((61,62),(((((((((((64,108),115),(112,116)),(((106,107),(130,131)),(113,114))),111),(((((67,81),68),(((69,(132,133)),102),85)),((93,95),(94,96))),(79,80))),((72,(78,(104,105))),(((((82,101),(120,127)),122),100),((90,91),137)))),(((70,(123,124)),83),(77,140))),(((65,66),((71,((88,89),(128,(134,135)))),(((76,87),86),(109,110)))),(98,99))),97),(((((73,74),75),129),(((117,118),121),125)),84))),63)))),(52,54)),((((3,4),(((((((13,14),32),((33,34),(45,46))),((((19,20),(35,(42,43))),(26,44)),27)),((36,37),38)),(40,41)),(30,31))),(((((5,((11,12),((16,18),39))),23),(21,22)),(24,25)),((55,145),139))),((((8,9),(51,53)),56),(57,58)))),((15,17),(28,29))),(2,59)),60);
 487: 1 -14317.87305 -13715.20855 (0,(((((((((1,92),(((48,49),142),(50,138))),143),(((103,136),(119,(126,141))),144)),(((((((3,4),(((((((13,14),((33,(45,46)),34)),32),((((19,20),(35,(42,43))),(26,44)),27)),((36,37),38)),(40,41)),(30,31))),((((((5,((11,12),((16,18),39))),23),(21,22)),(24,25)),(55,145)),((15,17),139))),(57,58)),((8,9),(51,53))),56),((28,29),(52,54)))),((6,7),10)),(47,63)),((61,62),((((((((((64,108),115),(112,116)),111),(((106,107),(130,131)),(113,114))),(((((67,81),68),(85,((93,95),(94,96)))),((69,(132,133)),102)),(79,80))),((72,(78,(104,105))),(((((82,101),(120,127)),122),100),((90,91),137)))),(((65,66),((71,((88,89),(128,(134,135)))),((76,(86,(109,110))),87))),(98,99))),(((70,(123,124)),(77,140)),(83,97))),((((((73,74),75),129),((117,118),121)),125),84)))),(2,59)),60);
 488: 1 -13853.6875 -13713.64319 (0,(((((((((1,92),(((48,49),142),(50,138))),((((103,136),(119,(126,141))),144),143)),((((6,7),10),(47,(((61,62),((((((((((64,108),115),(112,116)),(((106,107),(130,131)),(113,114))),111),((72,(78,(104,105))),(((((82,101),(120,127)),100),122),((90,91),137)))),((((67,81),68),((((69,(132,133)),102),85),((93,95),(94,96)))),(79,80))),(((((70,123),124),97),83),(77,140))),(((65,66),((71,((88,89),(128,(134,135)))),((76,(86,(109,110))),87))),(98,99))),((((((73,74),75),129),((117,121),118)),125),84))),63))),((28,29),(52,54)))),(((3,4),(((((((13,14),32),((33,34),(45,46))),((((19,20),(35,(42,43))),(26,44)),27)),((36,37),38)),(40,41)),(30,31))),((((5,((((11,12),((16,18),39)),23),(21,22))),(24,25)),(55,145)),((15,17),139)))),56),(57,58)),((8,9),(51,53))),(2,59)),60);
 489: 1 -13427.19922 -13717.62347 (0,(((((((((((1,92),(((48,49),142),(50,138))),143),(((103,136),(119,(126,141))),144)),((((((3,4),(((((13,14),((33,34),(45,46))),32),(((((19,20),(35,(42,43))),(26,44)),27),(((36,37),38),(40,41)))),(30,31))),((((((5,((11,12),((16,18),39))),23),(21,22)),(24,25)),(55,145)),((15,17),139))),(57,58)),((8,9),(51,53))),56)),((28,29),(52,54))),((6,7),10)),47),63),((61,62),((((((((((64,108),115),(112,116)),(((106,107),(130,131)),(113,114))),111),(((((67,68),81),((93,95),(94,96))),(((69,(132,133)),102),85)),(79,80))),(((72,(78,(104,105))),(((82,101),(120,127)),(100,122))),((90,91),137))),((((70,(123,124)),97),83),(77,140))),(((65,66),((71,((88,89),(128,(134,135)))),(76,((86,(109,110)),87)))),(98,99))),((((((73,74),129),75),((117,118),121)),125),84)))),(2,59)),60);
 490: 1 -13737.2041 -13743.38981 (0,((((((((((1,92),(((48,49),142),(50,138))),((((103,136),(119,144)),(126,141)),143)),(((6,7),10),((28,29),(52,54)))),((((8,9),(51,53)),(57,58)),56)),(((((5,((11,12),((16,18),39))),((21,22),23)),(24,25)),(((15,17),139),(55,145))),((((((((13,14),(45,46)),(33,34)),32),((((19,20),(35,(42,43))),(26,44)),27)),((36,37),38)),(40,41)),(30,31)))),((3,4),47)),63),((61,62),((((((((((64,108),115),(112,116)),(((106,107),(130,131)),(113,114))),111),(((((67,68),81),(((69,(132,133)),102),85)),((93,95),(94,96))),(79,80))),((((((70,123),124),83),((90,91),137)),(((82,101),(120,127)),(100,122))),(72,(78,(104,105))))),(((65,66),((71,((88,89),(128,(134,135)))),(((76,87),86),(109,110)))),(98,99))),((77,140),97)),(((73,74),(75,(84,(((117,121),118),125)))),129)))),(2,59)),60);
 491: 1 -14408.51953 -13718.03292 (0,((((((((((1,92),(((48,49),142),(50,138))),(((((8,9),(51,53)),(57,58)),56),((28,29),(52,54)))),((((103,136),(119,(126,141))),144),143)),(((3,4),(((((((13,14),32),((33,34),(45,46))),((((19,20),(35,(42,43))),(26,44)),27)),((36,37),38)),(40,41)),(30,31))),((((((5,((11,12),((16,18),39))),23),(21,22)),(24,25)),(55,145)),((15,17),139)))),((6,7),10)),47),63),((61,62),(((((((((((64,108),115),(112,116)),(((106,107),(130,131)),(113,114))),111),(((((67,81),68),(85,((93,95),(94,96)))),((69,(132,133)),102)),(79,80))),((72,(78,(104,105))),((((82,101),(120,127)),(100,122)),((90,91),137)))),(70,(123,124))),(((65,66),((71,((88,89),(128,(134,135)))),((76,(86,(109,110))),87))),(98,99))),((77,140),(83,97))),(((((73,74),129),75),(((117,118),121),125)),84)))),(2,59)),60);
 492: 1 -13940.41211 -13747.22941 (0,((((((((((((1,92),(((48,49),142),(50,138))),((((103,136),(119,(126,141))),144),143)),(((8,9),(51,53)),(57,58))),((28,29),(52,54))),((6,7),10)),(((3,4),(((((((13,14),32),((33,34),(45,46))),((((19,20),(26,44)),(35,(42,43))),27)),((36,37),38)),(40,41)),(30,31))),((((5,((((11,12),((16,18),39)),(21,22)),23)),(24,25)),(55,145)),((15,17),139)))),56),63),47),((61,62),(((((((((((64,108),115),(112,116)),(((106,107),(130,131)),(113,114))),111),((((67,68),81),((((69,(132,133)),102),85),((93,95),(94,96)))),(79,80))),((72,(78,(104,105))),((((82,101),(120,127)),(100,122)),((90,91),137)))),((((70,123),124),83),(77,140))),(((65,66),((71,((88,89),(128,(134,135)))),((76,87),(86,(109,110))))),(98,99))),97),((((73,74),75),129),((84,125),((117,118),121)))))),(2,59)),60);
 493: 1 -12863.69141 -13709.43916 (0,(((((((((((1,92),(((48,49),142),(50,138))),143),(((103,136),(119,(126,141))),144)),((((((3,4),(((((13,14),((33,34),(45,46))),32),(((((19,20),(35,(42,43))),(26,44)),27),(((36,37),38),(40,41)))),(30,31))),((((((5,((11,12),((16,18),39))),23),(21,22)),(24,25)),(55,145)),((15,17),139))),(57,58)),((8,9),(51,53))),56)),((28,29),(52,54))),((6,7),10)),47),63),((61,62),(((((((((((64,108),115),(112,116)),(((106,107),(130,131)),(113,114))),111),(79,80)),((((67,68),81),((93,95),(94,96))),(((69,(132,133)),102),85))),((72,(78,(104,105))),((((82,101),(120,127)),(100,122)),((90,91),137)))),((((70,(123,124)),97),83),(77,140))),(((65,66),((71,((88,89),(128,(134,135)))),(76,((86,(109,110)),87)))),(98,99))),((((((73,74),129),75),((117,118),121)),125),84)))),(2,59)),60);
 494: 2 -13897.92773 -13717.5106 (0,((((((((((1,92),(((48,49),142),(50,138))),((((103,136),(119,(126,141))),144),143)),((((3,4),(((((13,14),((33,34),(45,46))),32),(((((19,20),(35,(42,43))),(26,44)),27),(((36,37),38),(40,41)))),(30,31))),((((((5,((11,12),((16,18),39))),23),(21,22)),(24,25)),(55,145)),((15,17),139))),((((8,9),(51,53)),56),(57,58)))),((28,29),(52,54))),((6,7),10)),47),63),((61,62),(((((((((((64,108),115),(112,116)),(((106,107),(130,131)),(113,114))),111),(((((67,68),81),(85,((93,95),(94,96)))),((69,(132,133)),102)),(79,80))),((((70,(123,124)),97),83),(77,140))),((((82,101),(120,127)),(100,122)),((90,91),137))),(72,(78,(104,105)))),(((65,66),((71,((88,89),(128,(134,135)))),((76,(86,(109,110))),87))),(98,99))),(((((73,74),75),129),((117,(118,121)),125)),84)))),(2,59)),60);
 495: 1 -13736.08887 -13731.71088 (0,(((((((((((1,92),(((48,49),142),(50,138))),143),(((103,136),(119,(126,141))),144)),(((((3,4),(((((((13,14),32),((33,34),(45,46))),((((19,20),(35,(42,43))),(26,44)),27)),((36,37),38)),(40,41)),(30,31))),((((((5,((11,12),((16,18),39))),23),(21,22)),(24,25)),(55,145)),((15,17),139))),(57,58)),(((8,9),(51,53)),56))),(((6,7),(28,29)),(52,54))),10),47),63),((61,62),(((((((((64,108),(112,116)),115),((106,(107,(130,131))),(113,114))),111),(((((67,68),81),(85,((93,95),(94,96)))),((69,(132,133)),102)),(79,80))),((72,(78,(104,105))),((((82,101),((100,122),(120,127))),((90,91),137)),83))),(((((65,66),((71,((88,89),(128,(134,135)))),((76,(86,(109,110))),87))),(98,99)),(77,140)),((70,(123,124)),97))),((((((73,74),129),75),((117,121),118)),125),84)))),(2,59)),60);
 496: 3 -13549.08496 -13706.46496 (0,(((((((((1,92),(((48,49),142),(50,138))),((((103,136),(119,(126,141))),144),143)),(((((3,4),(((((((13,14),32),((33,34),(45,46))),((((19,20),(35,(42,43))),(26,44)),27)),((36,37),38)),(40,41)),(30,31))),((((((5,((11,12),((16,18),39))),23),(21,22)),(24,25)),(55,145)),((15,17),139))),((((8,9),(51,53)),56),(57,58))),((28,29),(52,54)))),((6,7),10)),47),63),((61,62),((((((((((64,108),115),(112,116)),(((106,107),(130,131)),(113,114))),111),((((((67,81),68),((93,95),(94,96))),85),((69,(132,133)),102)),(79,80))),((72,(78,(104,105))),((((82,101),(120,127)),(100,122)),((90,91),137)))),((((70,(123,124)),97),83),(77,140))),(((65,66),((71,((88,89),(128,(134,135)))),((76,(86,(109,110))),87))),(98,99))),(((((73,74),75),129),(((117,121),118),125)),84)))),(2,59)),60);
 497: 1 -13804.84766 -13709.73259 (0,(((((((((1,92),(((48,49),142),(50,138))),((((103,136),(119,(126,141))),144),143)),((((((3,4),(((((13,14),((33,34),(45,46))),32),(((((19,20),(35,(42,43))),(26,44)),27),(((36,37),38),(40,41)))),(30,31))),((((((5,((11,12),((16,18),39))),23),(21,22)),(24,25)),(55,145)),((15,17),139))),((8,9),(51,53))),(57,58)),56)),((28,29),(52,54))),((6,7),10)),47),(((61,62),(((((((((((64,108),115),(112,116)),(((106,107),(130,131)),(113,114))),111),(79,80)),((((67,81),68),(85,((93,95),(94,96)))),((69,(132,133)),102))),((72,(78,(104,105))),((((82,101),(120,127)),(100,122)),((90,91),137)))),((((70,(123,124)),97),83),(77,140))),(((65,66),((71,((88,89),(128,(134,135)))),(76,((86,(109,110)),87)))),(98,99))),((((((73,74),129),75),((117,118),121)),125),84))),63)),(2,59)),60);
 498: 1 -13927.72559 -13715.75112 (0,(((((((((((1,92),(((48,49),142),(50,138))),((((3,4),(((((13,14),((33,34),(45,46))),32),(((((19,20),(35,(42,43))),(26,44)),27),(((36,37),38),(40,41)))),(30,31))),((((((5,((11,12),((16,18),39))),(21,22)),23),(24,25)),(55,145)),((15,17),139))),(((8,9),(51,53)),(57,58)))),143),(((103,136),(119,(126,141))),144)),(((28,29),(52,54)),56)),((6,7),10)),47),63),((61,62),((((((((((64,108),115),(112,116)),(((106,107),(130,131)),(113,114))),111),(((((67,81),68),(((69,(132,133)),102),85)),((93,95),(94,96))),(79,80))),((72,(78,(104,105))),((((82,101),(120,127)),(100,122)),((90,91),137)))),((((70,(123,124)),97),83),(77,140))),(((65,66),((71,((88,89),(128,(134,135)))),(76,((86,(109,110)),87)))),(98,99))),(((((73,74),75),129),(((117,121),118),125)),84)))),(2,59)),60);
 499: 1 -13609.08594 -13712.97797 (0,(((((1,92),(((48,49),142),(50,138))),((((((((((3,4),(((((13,14),((33,34),(45,46))),32),(((((19,20),(35,(42,43))),(26,44)),27),(((36,37),38),(40,41)))),(30,31))),((((((5,((11,12),((16,18),39))),23),(21,22)),(24,25)),(55,145)),((15,17),139))),((8,9),(51,53))),(57,58)),56),(6,7)),((28,29),(52,54))),((((103,136),(119,(126,141))),144),143)),(10,47))),(((61,62),((((((((((64,108),115),(112,116)),(((106,107),(130,131)),(113,114))),111),(((((67,81),68),(85,((93,95),(94,96)))),((69,(132,133)),102)),(79,80))),((72,(78,(104,105))),((((82,101),(120,127)),(100,122)),((90,91),137)))),(((65,66),((71,((88,89),(128,(134,135)))),(76,((86,(109,110)),87)))),(98,99))),((((70,(123,124)),83),97),(77,140))),((((((73,74),129),75),((117,118),121)),125),84))),63)),(2,59)),60);
 500: 1 -13516.74512 -13720.01906 (0,(((((((((1,92),(((48,49),142),(50,138))),((((103,136),(119,(126,141))),144),143)),(((((3,4),((((((5,((11,12),((16,18),39))),23),(21,22)),(24,25)),(55,145)),((15,17),139))),(((((13,14),((33,34),(45,46))),32),(((((19,20),(35,(42,43))),(26,44)),27),(((36,37),38),(40,41)))),(30,31))),((8,9),(51,53))),(56,(57,58)))),((28,29),(52,54))),((6,7),10)),47),(((61,62),(((((((((64,108),115),(112,116)),(((106,107),(130,131)),(113,114))),111),((72,(78,(104,105))),((((82,101),(120,127)),(100,122)),((90,91),137)))),((((67,68),81),(((69,(132,133)),102),(85,((93,95),(94,96))))),(79,80))),((((65,66),((71,((88,89),(128,(134,135)))),(76,((86,(109,110)),87)))),(98,99)),((((70,(123,124)),97),83),(77,140)))),(((((73,74),75),129),(((117,118),121),125)),84))),63)),(2,59)),60);
 501: 1 -14292.0791 -13711.97329 (0,((((((((((1,92),(((48,49),142),(50,138))),143),(((103,136),(119,(126,141))),144)),((((((3,4),((((((((13,14),(45,46)),(33,34)),32),((((19,20),(35,(42,43))),(26,44)),27)),((36,37),38)),(40,41)),(30,31))),((((((5,((11,12),((16,18),39))),23),(21,22)),(24,25)),(55,145)),((15,17),139))),(57,58)),(((8,9),(51,53)),56)),((28,29),(52,54)))),((6,7),10)),47),63),((61,62),((((((((((64,108),115),(112,116)),(((106,107),(130,131)),(113,114))),111),(((((67,68),81),(((69,(132,133)),102),85)),((93,95),(94,96))),(79,80))),((72,(78,(104,105))),(((((82,101),(120,127)),100),122),((90,91),137)))),((((70,(123,124)),97),83),(77,140))),(((65,66),((71,((88,89),(128,(134,135)))),((76,(86,(109,110))),87))),(98,99))),(((((73,74),75),129),(((117,118),121),125)),84)))),(2,59)),60);
 502: 2 -13387.83008 -13729.01569 (0,(((((((((1,92),(((48,49),142),(50,138))),((((103,136),(119,(126,141))),144),143)),((((6,7),10),(47,(((61,62),((((((((((((64,108),115),(112,116)),(((106,107),(130,131)),(113,114))),111),(79,80)),(((67,68),81),((((69,(132,133)),102),85),((93,95),(94,96))))),((72,(78,(104,105))),((((82,101),(120,127)),(100,122)),((90,91),137)))),83),((((65,66),((71,((88,89),(128,(134,135)))),(76,((86,(109,110)),87)))),(98,99)),((77,140),97))),((70,123),124)),(((((73,74),129),75),(((117,118),121),125)),84))),63))),((28,29),(52,54)))),(((((5,((11,12),((16,18),39))),23),(21,22)),(24,25)),((15,17),((55,145),139)))),((3,4),(((((((13,14),32),((33,34),(45,46))),((((19,20),(35,(42,43))),(26,44)),27)),((36,37),38)),(40,41)),(30,31)))),(((8,9),(51,53)),56)),(57,58)),(2,59)),60);
 503: 1 -14084.01172 -13708.66252 (0,(((((((((((1,92),(((48,49),142),(50,138))),143),(((103,136),(119,(126,141))),144)),((((((3,4),(((((((13,14),32),((33,34),(45,46))),((((19,20),(35,(42,43))),(26,44)),27)),((36,37),38)),(40,41)),(30,31))),((((((5,((11,12),((16,18),39))),23),(21,22)),(24,25)),(55,145)),((15,17),139))),(57,58)),((8,9),(51,53))),56)),((28,29),(52,54))),((6,7),10)),47),63),((61,62),((((((((((64,108),115),(112,116)),(((106,107),(130,131)),(113,114))),111),((((67,81),68),(((69,(132,133)),102),(85,((93,95),(94,96))))),(79,80))),((72,(78,(104,105))),((((82,101),(120,127)),(100,122)),((90,91),137)))),((((70,(123,124)),97),83),(77,140))),(((65,66),((71,((88,89),(128,(134,135)))),(((76,87),86),(109,110)))),(98,99))),((((((73,74),129),75),125),((117,118),121)),84)))),(2,59)),60);
 504: 1 -13840.82617 -13726.87737 (0,((((((((((1,92),(((48,49),142),(50,138))),143),(((103,136),(119,(126,141))),144)),((28,29),(52,54))),((((3,4),((((((13,14),32),((33,34),(45,46))),(((((19,20),(35,(42,43))),(26,44)),27),((36,37),38))),(40,41)),(30,31))),((((((5,((11,12),((16,18),39))),23),(21,22)),(24,25)),(55,145)),((15,17),139))),((((8,9),(51,53)),(57,58)),56))),(((6,7),10),47)),63),((61,62),(((((((((64,108),115),(112,116)),(((106,107),(130,131)),(113,114))),111),(79,80)),((((67,68),81),(85,((93,95),(94,96)))),((69,(132,133)),102))),(((((73,74),75),129),(((117,121),118),125)),84)),(((((65,66),((71,((88,89),(128,(134,135)))),(76,((86,(109,110)),87)))),(98,99)),((((70,(123,124)),97),83),(77,140))),((72,(78,(104,105))),(((((82,101),(120,127)),122),100),((90,91),137))))))),(2,59)),60);
 505: 1 -13631.05566 -13726.93325 (0,(((((((((((1,92),(((48,49),142),(50,138))),143),(((3,4),(((((((13,14),32),((33,34),(45,46))),((((19,20),(35,(42,43))),(26,44)),27)),((36,37),38)),(40,41)),(30,31))),((((((((5,((11,12),((16,18),39))),23),(21,22)),(24,25)),(55,145)),((15,17),139)),((8,9),(51,53))),(57,58)))),(((103,136),(119,(126,141))),144)),(((28,29),(52,54)),56)),((6,7),10)),47),63),((61,62),(((((((((64,108),115),(112,116)),(((106,107),(130,131)),(113,114))),111),((72,(78,(104,105))),(((((82,101),(120,127)),122),100),((90,91),137)))),((((65,66),((71,((88,89),(128,(134,135)))),(76,((86,(109,110)),87)))),(98,99)),((((70,(123,124)),97),83),(77,140)))),((((67,68),81),(((69,(132,133)),102),(85,((93,95),(94,96))))),(79,80))),(((73,74),(75,((84,125),((117,118),121)))),129)))),(2,59)),60);
 506: 1 -13953.36719 -13735.28313 (0,((((((((((1,92),((((3,4),(((((((13,14),32),((33,34),(45,46))),((((19,20),(35,(42,43))),(26,44)),27)),((36,37),38)),(40,41)),(30,31))),((((((((5,((11,12),((16,18),39))),23),(21,22)),(24,25)),(55,145)),((15,17),139)),((8,9),(51,53))),(57,58))),(((48,49),142),(50,138)))),143),(((103,136),(119,(126,141))),144)),(((28,29),(52,54)),56)),((6,7),10)),47),63),((61,62),((((((((((64,108),115),(112,116)),(((106,107),(130,131)),(113,114))),111),(((((67,81),68),(85,((93,95),(94,96)))),((69,(132,133)),102)),(79,80))),((72,(78,(104,105))),((((82,101),(120,127)),(100,122)),((90,91),137)))),((((70,(123,124)),97),83),(77,140))),(((65,66),((71,((88,89),(128,(134,135)))),(76,((86,(109,110)),87)))),(98,99))),((73,74),((75,(84,(((117,121),118),125))),129))))),(2,59)),60);
 507: 1 -13844.83398 -13716.61965 (0,((((((((1,92),(((48,49),142),(50,138))),((((103,136),(119,(126,141))),144),143)),((((6,7),10),(47,(((61,62),((((((((((64,108),115),(112,116)),(((106,107),(130,131)),(113,114))),111),((((((67,68),81),85),((69,(132,133)),102)),((93,95),(94,96))),(79,80))),((72,(78,(104,105))),((((82,101),(120,127)),(100,122)),((90,91),137)))),((70,(123,124)),83)),((((65,66),((71,((88,89),(128,(134,135)))),((76,(86,(109,110))),87))),(98,99)),((77,140),97))),((((((73,74),75),129),(117,(118,121))),125),84))),63))),((28,29),(52,54)))),(((3,4),(((((((13,14),32),((33,34),(45,46))),((((19,20),(35,(42,43))),(26,44)),27)),((36,37),38)),(40,41)),(30,31))),((((5,((((11,12),((16,18),39)),23),(21,22))),(24,25)),(55,145)),((15,17),139)))),(((8,9),(51,53)),56)),(57,58)),(2,59)),60);
 508: 1 -14212.34961 -13718.63767 (0,(((((((((1,92),(((48,49),142),(50,138))),((((103,136),(119,(126,141))),144),143)),((((6,7),10),(47,(((61,62),(((((((((((64,108),115),(112,116)),111),(((106,107),(130,131)),(113,114))),((((67,81),68),((((69,(132,133)),102),85),((93,95),(94,96)))),(79,80))),((72,(78,(104,105))),(((((82,101),(120,127)),122),100),((90,91),137)))),83),(70,(123,124))),((((65,66),((71,((88,89),(128,(134,135)))),(76,((86,(109,110)),87)))),(98,99)),((77,140),97))),((((((73,74),75),129),(117,(118,121))),125),84))),63))),((28,29),(52,54)))),(((3,4),(((((((13,14),32),((33,34),(45,46))),((((19,20),(35,(42,43))),(26,44)),27)),((36,37),38)),(40,41)),(30,31))),(((((5,((11,12),((16,18),39))),23),(21,22)),(24,25)),((15,17),((55,145),139))))),56),((8,9),(51,53))),(57,58)),(2,59)),60);
 509: 2 -14143.89844 -13713.64737 (0,((((((((((((1,92),(((48,49),142),(50,138))),143),(((103,136),(119,(126,141))),144)),56),(((((3,4),(((((((13,14),32),((33,34),(45,46))),((((19,20),(35,(42,43))),(26,44)),27)),((36,37),38)),(40,41)),(30,31))),((((((5,((11,12),((16,18),39))),23),(21,22)),(24,25)),(55,145)),((15,17),139))),(57,58)),((8,9),(51,53)))),((28,29),(52,54))),((6,7),10)),47),63),((61,62),((((((((((64,108),115),(112,116)),(((106,107),(130,131)),(113,114))),111),(((((67,81),68),(85,((93,95),(94,96)))),((69,(132,133)),102)),(79,80))),((72,(78,(104,105))),((((82,101),(120,127)),(100,122)),((90,91),137)))),((((70,(123,124)),97),83),(77,140))),(((65,66),((71,((88,89),(128,(134,135)))),((76,(86,(109,110))),87))),(98,99))),((((((73,74),129),75),((117,118),121)),125),84)))),(2,59)),60);
 510: 1 -12599.85254 -13708.43508 (0,(((((((((1,92),(((48,49),142),(50,138))),143),(((103,136),(119,(126,141))),144)),((((((3,4),(((((((13,14),((33,34),(45,46))),32),((((19,20),(35,(42,43))),(26,44)),27)),((36,37),38)),(40,41)),(30,31))),((((((5,((11,12),((16,18),39))),23),(21,22)),(24,25)),(55,145)),((15,17),139))),(57,58)),(((8,9),(51,53)),56)),((28,29),(52,54)))),((6,7),10)),(47,63)),((61,62),((((((((((64,108),115),(112,116)),(((106,107),(130,131)),(113,114))),111),(((((67,68),81),(((69,(132,133)),102),85)),((93,95),(94,96))),(79,80))),((72,(78,(104,105))),(((((82,101),(120,127)),100),122),((90,91),137)))),((((70,(123,124)),97),83),(77,140))),(((65,66),((71,((88,89),(128,(134,135)))),((76,(86,(109,110))),87))),(98,99))),(((((73,74),75),129),(((117,118),121),125)),84)))),(2,59)),60);
 511: 1 -13421.45898 -13719.33646 (0,(((((((((((((1,92),(((48,49),142),(50,138))),((((103,136),(119,(126,141))),144),143)),(((3,4),(((((((13,14),32),((33,34),(45,46))),((((19,20),(26,44)),(35,(42,43))),27)),((36,37),38)),(40,41)),(30,31))),((((((5,((11,12),((16,18),39))),23),(21,22)),(24,25)),(55,145)),((15,17),139)))),(57,58)),((8,9),(51,53))),56),((28,29),(52,54))),((6,7),10)),47),63),((61,62),((((((((((64,108),115),(112,116)),(((106,107),(130,131)),(113,114))),111),(((((67,68),81),(85,((93,95),(94,96)))),((69,(132,133)),102)),(79,80))),((72,(78,(104,105))),((((82,101),(120,127)),(100,122)),((90,91),137)))),((((70,(123,124)),97),83),(77,140))),(((65,66),((71,((88,89),(128,(134,135)))),(76,((86,(109,110)),87)))),(98,99))),((((((73,74),75),129),((117,121),118)),125),84)))),(2,59)),60);
 512: 3 -13716.95312 -13708.89666 (0,(((((((((((1,92),(((48,49),142),(50,138))),143),(((103,136),(119,(126,141))),144)),((((((3,4),(((((((13,14),32),((33,34),(45,46))),((((19,20),(35,(42,43))),(26,44)),27)),((36,37),38)),(40,41)),(30,31))),(((((5,((11,12),((16,18),39))),23),(21,22)),(24,25)),(((15,17),139),(55,145)))),(57,58)),((8,9),(51,53))),56)),((28,29),(52,54))),((6,7),10)),47),63),((61,62),((((((((((64,108),115),(112,116)),(((106,107),(130,131)),(113,114))),111),((((((67,68),81),85),((93,95),(94,96))),((69,(132,133)),102)),(79,80))),((72,(78,(104,105))),((((82,101),(120,127)),(100,122)),((90,91),137)))),((((70,(123,124)),97),83),(77,140))),(((65,66),((71,((88,89),(128,(134,135)))),(76,((86,(109,110)),87)))),(98,99))),(((((73,74),129),75),(((117,118),121),125)),84)))),(2,59)),60);
 513: 1 -14405.9043 -13718.67733 (0,((((((((((1,92),(((48,49),142),(50,138))),((((103,136),(119,(126,141))),144),143)),(((((3,4),(((((((13,14),32),((33,34),(45,46))),((((19,20),(35,(42,43))),(26,44)),27)),((36,37),38)),(40,41)),(30,31))),((((5,((11,12),((16,18),39))),23),(21,22)),(24,25))),(((15,17),139),(55,145))),(((8,9),(51,53)),(56,(57,58))))),((28,29),(52,54))),((6,7),10)),47),63),((61,62),((((((((((64,108),115),(112,116)),(((106,107),(130,131)),(113,114))),111),(((((67,68),81),(85,((93,95),(94,96)))),((69,(132,133)),102)),(79,80))),((72,(78,(104,105))),((((82,101),(120,127)),(100,122)),((90,91),137)))),((((70,(123,124)),97),83),(77,140))),(((65,66),((71,((88,89),(128,(134,135)))),((76,(86,(109,110))),87))),(98,99))),((((((73,74),129),75),((117,118),121)),125),84)))),(2,59)),60);
 514: 2 -13247.6543 -13719.26665 (0,(((((1,92),(((48,49),142),(50,138))),((((((((((3,4),(((((13,14),((33,34),(45,46))),32),(((((19,20),(35,(42,43))),(26,44)),27),(((36,37),38),(40,41)))),(30,31))),((((((5,((11,12),((16,18),39))),23),(21,22)),(24,25)),(55,145)),((15,17),139))),((8,9),(51,53))),(57,58)),56),(6,7)),((28,29),(52,54))),((((103,136),(119,(126,141))),144),143)),(10,47))),(((61,62),(((((((((64,108),115),(112,116)),(((106,107),(130,131)),(113,114))),111),((72,(78,(104,105))),((((82,101),(120,127)),(100,122)),((90,91),137)))),(((((67,81),68),(85,((93,95),(94,96)))),((69,(132,133)),102)),(79,80))),(((((65,66),((71,((88,89),(128,(134,135)))),(76,((86,(109,110)),87)))),(98,99)),(77,140)),(((70,(123,124)),83),97))),(((((73,74),129),75),(((117,118),121),125)),84))),63)),(2,59)),60);
 515: 1 -13831.87305 -13713.92498 (0,(((((((((((1,92),(((48,49),142),(50,138))),143),(((103,136),(119,(126,141))),144)),((((((3,4),((((((13,14),(45,46)),(33,34)),32),(((((19,20),(35,(42,43))),(26,44)),27),(((36,37),38),(40,41)))),(30,31))),(((((5,((11,12),((16,18),39))),23),(21,22)),(24,25)),(((15,17),139),(55,145)))),(57,58)),((8,9),(51,53))),56)),((28,29),(52,54))),((6,7),10)),47),63),((61,62),((((((((((64,108),115),(112,116)),(((106,107),(130,131)),(113,114))),111),(((((67,68),81),(85,((93,95),(94,96)))),((69,(132,133)),102)),(79,80))),((72,(78,(104,105))),((((82,101),(120,127)),(100,122)),((90,91),137)))),((((70,(123,124)),97),83),(77,140))),(((65,66),((71,((88,89),(128,(134,135)))),((76,(86,(109,110))),87))),(98,99))),(((((73,74),129),75),(((117,118),121),125)),84)))),(2,59)),60);
 516: 1 -12747.46973 -13710.903 (0,(((((((((((1,92),(((48,49),142),(50,138))),143),(((103,136),(119,(126,141))),144)),((((((3,4),(((((((13,14),32),((33,34),(45,46))),((((19,20),(35,(42,43))),(26,44)),27)),((36,37),38)),(40,41)),(30,31))),((((((5,((11,12),((16,18),39))),23),(21,22)),(24,25)),(55,145)),((15,17),139))),(57,58)),((8,9),(51,53))),56)),((28,29),(52,54))),((6,7),10)),47),63),((61,62),(((((((((((64,108),115),(112,116)),(((106,107),(130,131)),(113,114))),111),(79,80)),((((67,81),68),(((69,(132,133)),102),85)),((93,95),(94,96)))),((72,(78,(104,105))),((((82,101),(120,127)),(100,122)),((90,91),137)))),((((70,(123,124)),97),83),(77,140))),(((65,66),((71,((88,89),(128,(134,135)))),(76,((86,(109,110)),87)))),(98,99))),(((73,74),(75,(84,(((117,118),121),125)))),129)))),(2,59)),60);
 517: 3 -14072.63477 -13717.78855 (0,(((((((((1,92),(((48,49),142),(50,138))),143),(((103,136),(119,(126,141))),144)),((((((3,4),(((((((13,14),32),((33,34),(45,46))),((((19,20),(35,(42,43))),(26,44)),27)),((36,37),38)),(40,41)),(30,31))),((((((5,((11,12),((16,18),39))),23),(21,22)),(24,25)),(55,145)),((15,17),139))),(57,58)),((8,9),(51,53))),56)),((28,29),(52,54))),((6,7),10)),(47,(((61,62),((((((((((64,108),115),(112,116)),(((106,107),(130,131)),(113,114))),111),((72,(78,(104,105))),(((((82,101),(120,127)),100),122),((90,91),137)))),(((((67,68),81),(85,((93,95),(94,96)))),((69,(132,133)),102)),(79,80))),((((70,(123,124)),97),83),(77,140))),((((((73,74),129),75),((117,121),118)),125),84)),((((65,66),(71,((88,89),(128,(134,135))))),(76,((86,(109,110)),87))),(98,99)))),63))),(2,59)),60);
 518: 1 -12590.03711 -13721.69455 (0,(((((((((1,92),(((48,49),142),(50,138))),143),(((103,136),(119,(126,141))),144)),(((((((((3,4),(((((((13,14),32),((33,34),(45,46))),((((19,20),(35,(42,43))),(26,44)),27)),((36,37),38)),(40,41)),(30,31))),((((((5,((11,12),((16,18),39))),23),(21,22)),(24,25)),(55,145)),((15,17),139))),(57,58)),((8,9),(51,53))),56),(6,7)),(52,54)),(28,29))),(10,47)),63),((61,62),(((((((((64,108),115),(112,116)),(((106,107),(130,131)),(113,114))),111),(((((67,68),81),(85,((93,95),(94,96)))),((69,(132,133)),102)),(79,80))),((72,(78,(104,105))),(((((82,101),(120,127)),122),100),(83,((90,91),137))))),((((65,66),((71,((88,89),(128,(134,135)))),((76,(86,(109,110))),87))),(98,99)),(((70,(123,124)),97),(77,140)))),((((((73,74),129),75),((117,121),118)),125),84)))),(2,59)),60);
 519: 2 -13972.49414 -13714.14726 (0,((((((((((1,92),(((48,49),142),(50,138))),143),(((103,136),(119,(126,141))),144)),(((((((3,4),(((((((13,14),32),((33,34),(45,46))),((((19,20),(35,(42,43))),(26,44)),27)),((36,37),38)),(40,41)),(30,31))),((((((5,((11,12),((16,18),39))),23),(21,22)),(24,25)),(55,145)),((15,17),139))),(57,58)),((8,9),(51,53))),56),(6,7))),((28,29),(52,54))),(10,47)),63),((61,62),(((((((((64,108),115),(112,116)),(((106,107),(130,131)),(113,114))),111),(((((67,68),81),(85,((93,95),(94,96)))),((69,(132,133)),102)),(79,80))),((72,(78,(104,105))),(((((82,101),(120,127)),122),100),(83,((90,91),137))))),((((65,66),((71,((88,89),(128,(134,135)))),((76,(86,(109,110))),87))),(98,99)),(((70,(123,124)),97),(77,140)))),((((((73,74),129),75),((117,121),118)),125),84)))),(2,59)),60);
 520: 1 -14409.04297 -13715.23973 (0,(((((((((((1,92),(((48,49),142),(50,138))),143),(((103,136),(119,(126,141))),144)),((((3,4),(((((((13,14),32),((33,34),(45,46))),((((19,20),(35,(42,43))),(26,44)),27)),((36,37),38)),(40,41)),(30,31))),((((((5,((11,12),((16,18),39))),23),(21,22)),(24,25)),(55,145)),((15,17),139))),((((8,9),(51,53)),(57,58)),56))),((28,29),(52,54))),((6,7),10)),47),63),((61,62),(((((((((((((64,108),115),(112,116)),(((106,107),(130,131)),(113,114))),111),(79,80)),((((67,68),81),(85,((93,95),(94,96)))),((69,(132,133)),102))),((72,(78,(104,105))),((((82,101),(120,127)),(100,122)),((90,91),137)))),83),(((70,123),124),97)),(((65,66),((71,((88,89),(128,(134,135)))),(76,((86,(109,110)),87)))),(98,99))),(77,140)),((((((73,74),129),75),125),((117,121),118)),84)))),(2,59)),60);
 521: 1 -14255.66602 -13710.35352 (0,((((((((((1,92),(((48,49),142),(50,138))),143),(((103,136),(119,(126,141))),144)),(((((((3,4),(((((13,14),((33,34),(45,46))),32),(((((19,20),(35,(42,43))),(26,44)),27),(((36,37),38),(40,41)))),(30,31))),((((((5,((11,12),((16,18),39))),23),(21,22)),(24,25)),(55,145)),((15,17),139))),(57,58)),((8,9),(51,53))),56),((28,29),(52,54)))),((6,7),10)),47),63),((61,62),((((((((((64,108),115),(112,116)),((106,107),((113,114),(130,131)))),111),(((((67,81),68),(85,((93,95),(94,96)))),((69,(132,133)),102)),(79,80))),((72,(78,(104,105))),((((82,101),(120,127)),(100,122)),((90,91),137)))),(((((70,123),124),97),83),(77,140))),(((65,66),((71,((88,89),(128,(134,135)))),((76,(86,(109,110))),87))),(98,99))),(((((73,74),75),129),(((117,121),118),125)),84)))),(2,59)),60);
 522: 1 -11932.98242 -13713.60044 (0,(((((((((1,92),(((48,49),142),(50,138))),((((103,136),(119,(126,141))),144),143)),(((((((3,4),(((((13,14),((33,34),(45,46))),32),(((((19,20),(35,(42,43))),(26,44)),27),(((36,37),38),(40,41)))),(30,31))),(((((5,((11,12),((16,18),39))),23),(21,22)),(24,25)),(55,145))),((15,17),139)),((8,9),(51,53))),(57,58)),56)),((28,29),(52,54))),((6,7),10)),47),(((61,62),((((((((((64,108),115),(112,116)),(((106,107),(130,131)),(113,114))),111),(((((67,81),68),(85,((93,95),(94,96)))),((69,(132,133)),102)),(79,80))),((72,(78,(104,105))),((((82,101),(120,127)),(100,122)),((90,91),137)))),((((70,(123,124)),97),83),(77,140))),(((65,66),((71,((88,89),(128,(134,135)))),(76,((86,(109,110)),87)))),(98,99))),((((((73,74),129),75),((117,118),121)),125),84))),63)),(2,59)),60);
 523: 1 -13272.73047 -13721.69455 (0,(((((((((1,92),(((48,49),142),(50,138))),143),(((103,136),(119,(126,141))),144)),(((((((((3,4),(((((((13,14),32),((33,34),(45,46))),((((19,20),(35,(42,43))),(26,44)),27)),((36,37),38)),(40,41)),(30,31))),((((((5,((11,12),((16,18),39))),23),(21,22)),(24,25)),(55,145)),((15,17),139))),(57,58)),((8,9),(51,53))),56),(6,7)),(52,54)),(28,29))),(10,47)),63),((61,62),(((((((((64,108),115),(112,116)),(((106,107),(130,131)),(113,114))),111),(((((67,68),81),(85,((93,95),(94,96)))),((69,(132,133)),102)),(79,80))),((72,(78,(104,105))),(((((82,101),(120,127)),122),100),(83,((90,91),137))))),((((65,66),((71,((88,89),(128,(134,135)))),((76,(86,(109,110))),87))),(98,99)),(((70,(123,124)),97),(77,140)))),((((((73,74),129),75),((117,121),118)),125),84)))),(2,59)),60);
 524: 1 -13315.26172 -13708.95591 (0,(((((((((1,92),(((48,49),142),(50,138))),((((103,136),(119,(126,141))),144),143)),((((((3,4),(((((13,14),((33,34),(45,46))),32),(((((19,20),(35,(42,43))),(26,44)),27),(((36,37),38),(40,41)))),(30,31))),((((((5,((11,12),((16,18),39))),23),(21,22)),(24,25)),(55,145)),((15,17),139))),((8,9),(51,53))),(57,58)),56)),((28,29),(52,54))),((6,7),10)),47),(((61,62),((((((((((64,108),115),(112,116)),(((106,107),(130,131)),(113,114))),111),(((((67,81),68),(85,((93,95),(94,96)))),((69,(132,133)),102)),(79,80))),((72,(78,(104,105))),((((82,101),(120,127)),(100,122)),((90,91),137)))),((((70,(123,124)),97),(77,140)),83)),(((65,66),((71,((88,89),(128,(134,135)))),(76,((86,(109,110)),87)))),(98,99))),((((((73,74),129),75),((117,118),121)),125),84))),63)),(2,59)),60);
 525: 2 -13687.64648 -13723.35105 (0,((((((1,92),(((48,49),142),(50,138))),(((((6,7),10),47),(((61,62),(((((((((((64,108),115),(112,116)),(((106,107),(130,131)),(113,114))),111),(((((67,81),68),(((69,(132,133)),102),85)),((93,95),(94,96))),(79,80))),((72,(78,(104,105))),((((82,101),(120,127)),(100,122)),((90,91),137)))),(((70,(123,124)),83),(77,140))),(((65,66),((71,((88,89),(128,(134,135)))),((76,(86,(109,110))),87))),(98,99))),97),(((((73,74),75),129),(((117,118),121),125)),84))),63)),((28,29),(52,54)))),((((103,136),(119,(126,141))),144),143)),((((3,4),(((((((13,14),32),((33,34),(45,46))),((((19,20),(35,(42,43))),(26,44)),27)),((36,37),38)),(40,41)),(30,31))),((((5,((((11,12),((16,18),39)),(21,22)),23)),(24,25)),(55,145)),((15,17),139))),((((8,9),(51,53)),56),(57,58)))),(2,59)),60);
 526: 1 -14203.69922 -13716.23188 (0,(((((((((((1,92),(((48,49),142),(50,138))),143),(((103,136),(119,(126,141))),144)),56),(((((3,4),(((((((13,14),32),((33,34),(45,46))),((((19,20),(35,(42,43))),(26,44)),27)),((36,37),38)),(40,41)),(30,31))),((((((5,((11,12),((16,18),39))),23),(21,22)),(24,25)),(55,145)),((15,17),139))),(57,58)),((8,9),(51,53)))),((28,29),(52,54))),((6,7),10)),47),(((61,62),((((((((((64,108),115),(112,116)),(((106,107),(130,131)),(113,114))),111),(((((67,68),81),(85,((93,95),(94,96)))),((69,(132,133)),102)),(79,80))),((72,(78,(104,105))),((((82,101),(120,127)),(100,122)),((90,91),137)))),((((70,(123,124)),83),97),(77,140))),(((65,66),((71,((88,89),(128,(134,135)))),((76,(86,(109,110))),87))),(98,99))),((((((73,74),75),129),((117,121),118)),125),84))),63)),(2,59)),60);
 527: 1 -13867.35742 -13709.51456 (0,(((((((((((1,92),(((48,49),142),(50,138))),143),(((103,136),(119,(126,141))),144)),((((((3,4),(((((13,14),32),((33,34),(45,46))),(((((19,20),(35,(42,43))),(26,44)),27),(((36,37),38),(40,41)))),(30,31))),(((((5,((11,12),((16,18),39))),23),(21,22)),(24,25)),(((15,17),139),(55,145)))),(57,58)),((8,9),(51,53))),56)),((28,29),(52,54))),((6,7),10)),47),63),((61,62),((((((((((64,108),115),(112,116)),(((106,107),(130,131)),(113,114))),111),(((((67,68),81),(85,((93,95),(94,96)))),((69,(132,133)),102)),(79,80))),((72,(78,(104,105))),((((82,101),(120,127)),(100,122)),((90,91),137)))),((((70,(123,124)),97),83),(77,140))),(((65,66),((71,((88,89),(128,(134,135)))),((76,(86,(109,110))),87))),(98,99))),(((((73,74),129),75),(((117,118),121),125)),84)))),(2,59)),60);
 528: 2 -13626.5957 -13745.94317 (0,(((((((1,92),(((48,49),142),(50,138))),((((((3,4),(((((((13,14),32),((33,34),(45,46))),((((19,20),(35,(42,43))),(26,44)),27)),((36,37),38)),(40,41)),(30,31))),(((((5,((11,12),((16,18),39))),23),(21,22)),(24,25)),((55,145),139))),143),(((103,136),(119,(126,141))),144)),(((6,7),10),(47,(((61,62),((((((((64,108),115),(112,116)),(((106,107),(130,131)),(113,114))),111),((((67,81),68),((((69,(132,133)),102),85),((93,95),(94,96)))),(79,80))),((72,(78,(104,105))),(((((82,101),(120,127)),122),100),((90,91),137)))),(((65,66),((71,((88,89),(128,(134,135)))),((76,(86,(109,110))),87))),((((((70,(123,124)),83),97),(77,140)),((((((73,74),129),75),((117,121),118)),125),84)),(98,99))))),63))))),(52,54)),((((8,9),(51,53)),56),(57,58))),((15,17),(28,29))),(2,59)),60);
 529: 1 -13930.56445 -13716.74941 (0,(((((((1,92),(((48,49),142),(50,138))),((((103,136),(119,(126,141))),144),143)),((((6,7),10),(47,(((61,62),(((((((((((64,108),115),(112,116)),(((106,107),(130,131)),(113,114))),111),(((((67,81),68),(((69,(132,133)),102),85)),((93,95),(94,96))),(79,80))),((72,(78,(104,105))),(((((82,101),(120,127)),122),100),((90,91),137)))),(((70,124),123),83)),(((65,66),((71,((88,89),(128,(134,135)))),((76,(86,(109,110))),87))),(98,99))),((77,140),97)),(((((73,74),129),75),(((117,118),121),125)),84))),63))),((28,29),(52,54)))),((((8,9),(51,53)),56),(57,58))),(((3,4),(((((((13,14),32),((33,34),(45,46))),((((19,20),(35,(42,43))),(26,44)),27)),((36,37),38)),(40,41)),(30,31))),((((5,((((11,12),((16,18),39)),23),(21,22))),(24,25)),(55,145)),((15,17),139)))),(2,59)),60);
 530: 1 -13315.625 -13712.15589 (0,((((((((((1,92),(((48,49),142),(50,138))),((((103,136),(119,(126,141))),144),143)),((((3,4),(((((((13,14),32),((33,34),(45,46))),((((19,20),(35,(42,43))),(26,44)),27)),((36,37),38)),(40,41)),(30,31))),(((5,((((11,12),((16,18),39)),23),(21,22))),(24,25)),((15,17),((55,145),139)))),((((8,9),(51,53)),56),(57,58)))),((28,29),(52,54))),((6,7),10)),47),63),((61,62),((((((((((64,108),115),(112,116)),(((106,107),(130,131)),(113,114))),111),((((((67,68),81),85),((93,95),(94,96))),((69,(132,133)),102)),(79,80))),((72,(78,(104,105))),((((82,101),(120,127)),(100,122)),((90,91),137)))),((((70,(123,124)),97),83),(77,140))),(((65,66),((71,((88,89),(128,(134,135)))),(76,((86,(109,110)),87)))),(98,99))),((((((73,74),75),129),((117,118),121)),125),84)))),(2,59)),60);
 531: 1 -13738.35938 -13711.37061 (0,(((((((((((1,92),(((48,49),142),(50,138))),143),(((103,136),(119,(126,141))),144)),((((((3,4),(((((13,14),((33,34),(45,46))),32),(((((19,20),(35,(42,43))),(26,44)),27),(((36,37),38),(40,41)))),(30,31))),(((((5,((11,12),((16,18),39))),23),(21,22)),(24,25)),(((15,17),139),(55,145)))),(57,58)),((8,9),(51,53))),56)),((28,29),(52,54))),((6,7),10)),47),63),((61,62),((((((((((64,108),115),(112,116)),(((106,107),(130,131)),(113,114))),111),(((((67,68),81),(85,((93,95),(94,96)))),((69,(132,133)),102)),(79,80))),((72,(78,(104,105))),((((82,101),(120,127)),(100,122)),((90,91),137)))),(((70,(123,124)),(83,97)),(77,140))),(((65,66),((71,((88,89),(128,(134,135)))),((76,(86,(109,110))),87))),(98,99))),(((((73,74),129),75),(((117,118),121),125)),84)))),(2,59)),60);
 532: 1 -14025.53809 -13730.64021 (0,(((((((((1,92),(((48,49),142),(50,138))),(((((((3,4),(((((((13,14),32),((33,34),(45,46))),((((19,20),(35,(42,43))),(26,44)),27)),((36,37),38)),(40,41)),(30,31))),((((5,((((11,12),((16,18),39)),23),(21,22))),(24,25)),(55,145)),139)),((((8,9),(51,53)),(57,58)),56)),(15,17)),(((103,136),(119,(126,141))),144)),143)),((28,29),(52,54))),((6,7),10)),47),63),((61,62),((((((((((64,108),115),(112,116)),(((106,107),(130,131)),(113,114))),111),((((67,81),68),(((69,(132,133)),102),(85,((93,95),(94,96))))),(79,80))),((72,(78,(104,105))),((((82,101),(120,127)),(100,122)),((90,91),137)))),(((((70,123),124),97),83),(77,140))),(((65,66),((71,((88,89),(128,(134,135)))),(76,((86,(109,110)),87)))),(98,99))),(((((73,74),129),75),((117,(118,121)),125)),84)))),(2,59)),60);
 533: 1 -14127.2793 -13717.65356 (0,(((((((((1,92),(((48,49),142),(50,138))),143),(((103,136),(119,(126,141))),144)),(((((((3,4),(((((((13,14),32),((33,34),(45,46))),((((19,20),(35,(42,43))),(26,44)),27)),((36,37),38)),(40,41)),(30,31))),((((((5,((11,12),((16,18),39))),23),(21,22)),(24,25)),(55,145)),((15,17),139))),(57,58)),((8,9),(51,53))),56),((6,7),((28,29),(52,54))))),(10,47)),63),((61,62),(((((((((64,108),115),(112,116)),((106,107),((113,114),(130,131)))),111),(((((67,81),68),(85,((93,95),(94,96)))),((69,(132,133)),102)),(79,80))),((72,(78,(104,105))),(((((82,101),(120,127)),(100,122)),((90,91),137)),83))),((((65,66),((71,((88,89),(128,(134,135)))),((76,(86,(109,110))),87))),(98,99)),((((70,124),123),97),(77,140)))),(((((73,74),75),129),(((117,118),121),125)),84)))),(2,59)),60);
 534: 1 -13800.25391 -13732.72196 (0,(((((((1,92),(((48,49),142),(50,138))),((((103,136),(119,(126,141))),144),143)),((((6,7),10),(47,(((61,62),(((((((((((64,108),115),(112,116)),(((106,107),(130,131)),(113,114))),111),(((((67,68),81),(((69,(132,133)),102),85)),((93,95),(94,96))),(79,80))),((72,(78,(104,105))),((((82,101),(120,127)),(100,122)),((90,91),137)))),((((70,123),124),83),(77,140))),(((65,66),((71,((88,89),(128,(134,135)))),(((76,(109,110)),86),87))),(98,99))),97),((((((73,74),129),75),((117,121),118)),125),84))),63))),(52,54))),((((3,4),(((((((13,14),32),((33,34),(45,46))),((((19,20),(35,(42,43))),(26,44)),27)),((36,37),38)),(40,41)),(30,31))),(((((5,((11,12),((16,18),39))),23),(21,22)),(24,25)),((55,145),139))),((((8,9),(51,53)),56),(57,58)))),((15,17),(28,29))),(2,59)),60);
 535: 1 -13968.47754 -13713.91621 (0,(((((((((1,92),(((48,49),142),(50,138))),143),(((103,136),(119,(126,141))),144)),((((3,4),(((((((13,14),32),((33,34),(45,46))),((((19,20),(35,(42,43))),(26,44)),27)),((36,37),38)),(40,41)),(30,31))),((((((5,((11,12),((16,18),39))),23),(21,22)),(24,25)),(55,145)),((15,17),139))),((((8,9),(51,53)),(57,58)),56))),((28,29),(52,54))),((6,7),10)),(47,(((61,62),(((((((((((64,108),115),(112,116)),(((106,107),(130,131)),(113,114))),111),(79,80)),((((67,81),68),(85,((93,95),(94,96)))),((69,(132,133)),102))),((72,(78,(104,105))),((((82,101),(120,127)),(100,122)),((90,91),137)))),((((70,(123,124)),97),83),(77,140))),((((((73,74),129),75),((117,118),121)),125),84)),(((65,66),((71,((88,89),(128,(134,135)))),((76,(86,(109,110))),87))),(98,99)))),63))),(2,59)),60);
 536: 1 -13214.52734 -13719.51367 (0,(((((((((1,92),(((48,49),142),(50,138))),((((103,136),(119,(126,141))),144),143)),((((6,7),10),(47,(((61,62),((((((((((64,108),115),(112,116)),(((106,107),(130,131)),(113,114))),111),(((((67,68),81),(85,((93,95),(94,96)))),((69,(132,133)),102)),(79,80))),(72,((78,(104,105)),((((82,101),(120,127)),(100,122)),((90,91),137))))),((((70,(123,124)),97),83),(77,140))),(((65,66),((71,((88,89),(128,(134,135)))),((76,(86,(109,110))),87))),(98,99))),(((((73,74),129),75),(((117,118),121),125)),84))),63))),((28,29),(52,54)))),(((3,4),(((((((13,14),32),((33,34),(45,46))),((((19,20),(35,(42,43))),(26,44)),27)),((36,37),38)),(40,41)),(30,31))),((((5,((((11,12),((16,18),39)),23),(21,22))),(24,25)),(55,145)),((15,17),139)))),56),(57,58)),((8,9),(51,53))),(2,59)),60);
 537: 2 -13562.36328 -13715.36928 (0,(((((((((1,92),(((48,49),142),(50,138))),((((103,136),(119,(126,141))),144),143)),((((6,7),10),(47,(((61,62),((((((((((64,108),115),(112,116)),(((106,107),(130,131)),(113,114))),111),(((((67,68),81),(((69,(132,133)),102),85)),((93,95),(94,96))),(79,80))),((72,(78,(104,105))),((((82,101),(120,127)),(100,122)),((90,91),137)))),((70,(123,124)),83)),((((65,66),((71,((88,89),(128,(134,135)))),(76,((86,(109,110)),87)))),(98,99)),((77,140),97))),(((((73,74),129),75),(((117,118),121),125)),84))),63))),((28,29),(52,54)))),(((3,4),(((((((13,14),32),((33,34),(45,46))),((((19,20),(35,(42,43))),(26,44)),27)),((36,37),38)),(40,41)),(30,31))),(((((5,((11,12),((16,18),39))),23),(21,22)),(24,25)),((15,17),((55,145),139))))),56),(57,58)),((8,9),(51,53))),(2,59)),60);
 538: 5 -13050.82617 -13713.13031 (0,(((((1,92),(((48,49),142),(50,138))),((((((((((3,4),(((((13,14),((33,34),(45,46))),32),(((((19,20),(35,(42,43))),(26,44)),27),(((36,37),38),(40,41)))),(30,31))),((((((5,((11,12),((16,18),39))),23),(21,22)),(24,25)),(55,145)),((15,17),139))),((8,9),(51,53))),(57,58)),56),(6,7)),((28,29),(52,54))),((((103,136),(119,(126,141))),144),143)),(10,47))),(((61,62),((((((((((64,108),115),(112,116)),(((106,107),(130,131)),(113,114))),111),(((((67,81),68),(85,((93,95),(94,96)))),((69,(132,133)),102)),(79,80))),((72,(78,(104,105))),((((82,101),(120,127)),(100,122)),((90,91),137)))),((((70,(123,124)),97),83),(77,140))),(((65,66),((71,((88,89),(128,(134,135)))),(76,((86,(109,110)),87)))),(98,99))),((((73,74),129),75),(84,(((117,118),121),125))))),63)),(2,59)),60);
 539: 2 -14363.46484 -13724.27218 (0,(((((((((((1,92),(((48,49),142),(50,138))),((((103,136),(119,(126,141))),144),143)),((3,4),(((((((13,14),32),((33,34),(45,46))),((((19,20),(35,(42,43))),(26,44)),27)),((36,37),38)),(40,41)),(30,31)))),(((((((((5,((11,12),((16,18),39))),23),(21,22)),(24,25)),(55,145)),((15,17),139)),((8,9),(51,53))),(57,58)),56)),((28,29),(52,54))),((6,7),10)),47),63),((61,62),((((((((((64,108),115),(112,116)),(((106,107),(130,131)),(113,114))),111),(((((67,68),81),(85,((93,95),(94,96)))),((69,(132,133)),102)),(79,80))),((72,(78,(104,105))),((((82,101),(120,127)),(100,122)),((90,91),137)))),(((70,(123,124)),(77,140)),(83,97))),((((65,66),(71,((88,89),(128,(134,135))))),(76,((86,(109,110)),87))),(98,99))),(((((73,74),129),75),(((117,118),121),125)),84)))),(2,59)),60);
 540: 3 -14024.96387 -13719.27894 (0,(((((((((1,92),(((48,49),142),(50,138))),((((103,136),(119,(126,141))),144),143)),((((6,7),10),(47,(((61,62),((((((((((64,108),115),(112,116)),(((106,107),(130,131)),(113,114))),111),(((((67,68),81),(85,((93,95),(94,96)))),((69,(132,133)),102)),(79,80))),((72,((((82,101),(120,127)),(100,122)),((90,91),137))),(78,(104,105)))),((((70,(123,124)),97),83),(77,140))),(((65,66),((71,((88,89),(128,(134,135)))),((76,(86,(109,110))),87))),(98,99))),(((((73,74),129),75),(((117,118),121),125)),84))),63))),((28,29),(52,54)))),(((3,4),(((((((13,14),32),((33,34),(45,46))),((((19,20),(35,(42,43))),(26,44)),27)),((36,37),38)),(40,41)),(30,31))),((((5,((((11,12),((16,18),39)),23),(21,22))),(24,25)),(55,145)),((15,17),139)))),56),(57,58)),((8,9),(51,53))),(2,59)),60);
 541: 1 -12780.91309 -13761.9299 (0,((((((((((1,92),(((48,49),142),(50,138))),(57,58)),(((((8,9),(51,53)),56),(52,54)),((((103,136),(119,(126,141))),144),143))),((6,7),10)),(((3,4),47),63)),((((((5,((11,12),((16,18),39))),23),(21,22)),(24,25)),((55,145),139)),((((((((13,14),(45,46)),(33,34)),32),((((19,20),(26,44)),(35,(42,43))),27)),((36,37),38)),(40,41)),(30,31)))),((15,17),(28,29))),((61,62),(((((((((((64,108),115),(112,116)),(((106,107),(130,131)),(113,114))),111),((((67,68),81),((((69,(132,133)),102),85),((93,95),(94,96)))),(79,80))),((72,(78,(104,105))),((((82,101),(120,127)),(100,122)),((90,91),137)))),((((70,123),124),83),(77,140))),(((65,66),((71,((88,89),(128,(134,135)))),((76,87),(86,(109,110))))),(98,99))),97),(((73,74),(75,129)),((84,125),((117,118),121)))))),(2,59)),60);
 542: 1 -14005.58887 -13719.01667 (0,(((((((1,92),(((48,49),142),(50,138))),((((103,136),(119,(126,141))),144),143)),(((6,7),(10,(47,(((61,62),(((((((((((64,108),115),(112,116)),(((106,107),(130,131)),(113,114))),111),(((((67,81),68),(((69,(132,133)),102),85)),((93,95),(94,96))),(79,80))),((72,(78,(104,105))),(((((82,101),(120,127)),122),100),((90,91),137)))),(((70,124),123),83)),(((65,66),((71,((88,89),(128,(134,135)))),((76,(86,(109,110))),87))),(98,99))),((77,140),97)),(((((73,74),129),75),(((117,118),121),125)),84))),63)))),((28,29),(52,54)))),(((3,4),(((((((13,14),32),((33,34),(45,46))),((((19,20),(35,(42,43))),(26,44)),27)),((36,37),38)),(40,41)),(30,31))),((((5,((((11,12),((16,18),39)),23),(21,22))),(24,25)),(55,145)),((15,17),139)))),((((8,9),(51,53)),56),(57,58))),(2,59)),60);
 543: 1 -13223.49512 -13707.42325 (0,((((((((((1,92),(((48,49),142),(50,138))),143),(((103,136),(119,(126,141))),144)),(((((((3,4),(((((13,14),((33,34),(45,46))),32),(((((19,20),(26,44)),(35,(42,43))),27),(((36,37),38),(40,41)))),(30,31))),((((((5,((11,12),((16,18),39))),23),(21,22)),(24,25)),(55,145)),((15,17),139))),(57,58)),((8,9),(51,53))),56),((28,29),(52,54)))),((6,7),10)),47),63),((61,62),((((((((((64,108),115),(112,116)),(((106,107),(130,131)),(113,114))),111),(((((67,81),68),(85,((93,95),(94,96)))),((69,(132,133)),102)),(79,80))),((72,(78,(104,105))),((((82,101),(120,127)),(100,122)),((90,91),137)))),(((((70,123),124),97),83),(77,140))),(((65,66),((71,((88,89),(128,(134,135)))),((76,(86,(109,110))),87))),(98,99))),(((((73,74),75),129),(((117,121),118),125)),84)))),(2,59)),60);
 544: 1 -13819.53516 -13713.69731 (0,((((((1,92),(((48,49),142),(50,138))),(((((((3,4),(((((((13,14),32),((33,34),(45,46))),((((19,20),(26,44)),(35,(42,43))),27)),((36,37),38)),(40,41)),(30,31))),((((((5,((11,12),((16,18),39))),23),(21,22)),(24,25)),(55,145)),((15,17),139))),((((8,9),(51,53)),56),(57,58))),((((6,7),10),47),((28,29),(52,54)))),(((103,136),(119,(126,141))),144)),143)),63),((61,62),((((((((((64,108),115),(112,116)),(((106,107),(130,131)),(113,114))),111),((72,(78,(104,105))),((((82,101),(120,127)),(100,122)),((90,91),137)))),(((((67,81),68),(85,((93,95),(94,96)))),((69,(132,133)),102)),(79,80))),(((65,66),((71,((88,89),(128,(134,135)))),((76,(86,(109,110))),87))),(98,99))),((((70,(123,124)),97),83),(77,140))),(((((73,74),129),75),(((117,118),121),125)),84)))),(2,59)),60);
 545: 1 -12865.16016 -13717.41742 (0,(((((((((1,92),(((48,49),142),(50,138))),((((103,136),(119,(126,141))),144),143)),((((((3,4),(((((13,14),((33,34),(45,46))),32),(((((19,20),(35,(42,43))),(26,44)),27),(((36,37),38),(40,41)))),(30,31))),((((((5,((11,12),((16,18),39))),23),(21,22)),(24,25)),(55,145)),((15,17),139))),((8,9),(51,53))),(57,58)),56)),((28,29),(52,54))),((6,7),10)),47),(((61,62),((((((((((64,108),115),(112,116)),(((106,107),(130,131)),(113,114))),111),(((((67,81),68),(85,((93,95),(94,96)))),((69,(132,133)),102)),(79,80))),(((72,(78,(104,105))),(((82,101),(120,127)),(100,122))),((90,91),137))),((((70,(123,124)),97),83),(77,140))),(((65,66),((71,((88,89),(128,(134,135)))),(76,((86,(109,110)),87)))),(98,99))),((((((73,74),129),75),((117,118),121)),125),84))),63)),(2,59)),60);
 546: 1 -12200.75391 -13720.77274 (0,(((((((((1,92),(((48,49),142),(50,138))),(((((3,4),((((5,((((11,12),((16,18),39)),23),(21,22))),(24,25)),((55,145),139)),(((((((13,14),32),((33,34),(45,46))),((((19,20),(35,(42,43))),(26,44)),27)),((36,37),38)),(40,41)),(30,31)))),(15,17)),((((8,9),(51,53)),56),(57,58))),((((103,136),(119,(126,141))),144),143))),((28,29),(52,54))),((6,7),10)),47),63),((61,62),((((((((((64,108),115),(112,116)),(((106,107),(130,131)),(113,114))),111),(((((67,68),81),(85,((93,95),(94,96)))),((69,(132,133)),102)),(79,80))),((72,(78,(104,105))),((((82,101),(120,127)),(100,122)),((90,91),137)))),((((70,(123,124)),97),83),(77,140))),(((65,66),((71,((88,89),(128,(134,135)))),(76,((86,(109,110)),87)))),(98,99))),((((((73,74),75),129),((117,118),121)),125),84)))),(2,59)),60);
 547: 1 -13198.89258 -13713.60044 (0,(((((((((1,92),(((48,49),142),(50,138))),((((103,136),(119,(126,141))),144),143)),(((((((3,4),(((((13,14),((33,34),(45,46))),32),(((((19,20),(35,(42,43))),(26,44)),27),(((36,37),38),(40,41)))),(30,31))),(((((5,((11,12),((16,18),39))),23),(21,22)),(24,25)),(55,145))),((15,17),139)),((8,9),(51,53))),(57,58)),56)),((28,29),(52,54))),((6,7),10)),47),(((61,62),((((((((((64,108),115),(112,116)),(((106,107),(130,131)),(113,114))),111),(((((67,81),68),(85,((93,95),(94,96)))),((69,(132,133)),102)),(79,80))),((72,(78,(104,105))),((((82,101),(120,127)),(100,122)),((90,91),137)))),((((70,(123,124)),97),83),(77,140))),(((65,66),((71,((88,89),(128,(134,135)))),(76,((86,(109,110)),87)))),(98,99))),((((((73,74),129),75),((117,118),121)),125),84))),63)),(2,59)),60);
 548: 1 -13534.11328 -13713.69731 (0,((((((1,92),(((48,49),142),(50,138))),(((((((3,4),(((((((13,14),32),((33,34),(45,46))),((((19,20),(26,44)),(35,(42,43))),27)),((36,37),38)),(40,41)),(30,31))),((((((5,((11,12),((16,18),39))),23),(21,22)),(24,25)),(55,145)),((15,17),139))),((((8,9),(51,53)),56),(57,58))),((((6,7),10),47),((28,29),(52,54)))),(((103,136),(119,(126,141))),144)),143)),63),((61,62),((((((((((64,108),115),(112,116)),(((106,107),(130,131)),(113,114))),111),((72,(78,(104,105))),((((82,101),(120,127)),(100,122)),((90,91),137)))),(((((67,81),68),(85,((93,95),(94,96)))),((69,(132,133)),102)),(79,80))),(((65,66),((71,((88,89),(128,(134,135)))),((76,(86,(109,110))),87))),(98,99))),((((70,(123,124)),97),83),(77,140))),(((((73,74),129),75),(((117,118),121),125)),84)))),(2,59)),60);
 549: 2 -13291.04688 -13719.33646 (0,(((((((((((((1,92),(((48,49),142),(50,138))),((((103,136),(119,(126,141))),144),143)),(((3,4),(((((((13,14),32),((33,34),(45,46))),((((19,20),(26,44)),(35,(42,43))),27)),((36,37),38)),(40,41)),(30,31))),((((((5,((11,12),((16,18),39))),23),(21,22)),(24,25)),(55,145)),((15,17),139)))),(57,58)),((8,9),(51,53))),56),((28,29),(52,54))),((6,7),10)),47),63),((61,62),((((((((((64,108),115),(112,116)),(((106,107),(130,131)),(113,114))),111),(((((67,68),81),(85,((93,95),(94,96)))),((69,(132,133)),102)),(79,80))),((72,(78,(104,105))),((((82,101),(120,127)),(100,122)),((90,91),137)))),((((70,(123,124)),97),83),(77,140))),(((65,66),((71,((88,89),(128,(134,135)))),(76,((86,(109,110)),87)))),(98,99))),((((((73,74),75),129),((117,121),118)),125),84)))),(2,59)),60);
 550: 2 -13484.9668 -13722.08067 (0,((((((((((1,92),(((48,49),142),(50,138))),((((103,136),(119,(126,141))),144),143)),(((3,4),(((((((((5,((11,12),((16,18),39))),23),(21,22)),(24,25)),(55,145)),((15,17),139)),((8,9),(51,53))),(57,58)),56)),(((((((13,14),32),((33,34),(45,46))),((((19,20),(35,(42,43))),(26,44)),27)),((36,37),38)),(40,41)),(30,31)))),((28,29),(52,54))),((6,7),10)),47),63),((61,62),((((((((((64,108),115),(112,116)),(((106,107),(130,131)),(113,114))),111),(((((67,68),81),(((69,(132,133)),102),85)),((93,95),(94,96))),(79,80))),((72,(78,(104,105))),((((82,101),(120,127)),(100,122)),((90,91),137)))),((((70,(123,124)),97),83),(77,140))),(((65,66),((71,((88,89),(128,(134,135)))),((76,(86,(109,110))),87))),(98,99))),(((((73,74),129),75),(((117,118),121),125)),84)))),(2,59)),60);
 551: 1 -13447.1543 -13711.97329 (0,((((((((((1,92),(((48,49),142),(50,138))),143),(((103,136),(119,(126,141))),144)),((((((3,4),((((((((13,14),(45,46)),(33,34)),32),((((19,20),(35,(42,43))),(26,44)),27)),((36,37),38)),(40,41)),(30,31))),((((((5,((11,12),((16,18),39))),23),(21,22)),(24,25)),(55,145)),((15,17),139))),(57,58)),(((8,9),(51,53)),56)),((28,29),(52,54)))),((6,7),10)),47),63),((61,62),((((((((((64,108),115),(112,116)),(((106,107),(130,131)),(113,114))),111),(((((67,68),81),(((69,(132,133)),102),85)),((93,95),(94,96))),(79,80))),((72,(78,(104,105))),(((((82,101),(120,127)),100),122),((90,91),137)))),((((70,(123,124)),97),83),(77,140))),(((65,66),((71,((88,89),(128,(134,135)))),((76,(86,(109,110))),87))),(98,99))),(((((73,74),75),129),(((117,118),121),125)),84)))),(2,59)),60);
 552: 1 -12496.74707 -13717.65356 (0,(((((((((1,92),(((48,49),142),(50,138))),143),(((103,136),(119,(126,141))),144)),(((((((3,4),(((((((13,14),32),((33,34),(45,46))),((((19,20),(35,(42,43))),(26,44)),27)),((36,37),38)),(40,41)),(30,31))),((((((5,((11,12),((16,18),39))),23),(21,22)),(24,25)),(55,145)),((15,17),139))),(57,58)),((8,9),(51,53))),56),((6,7),((28,29),(52,54))))),(10,47)),63),((61,62),(((((((((64,108),115),(112,116)),((106,107),((113,114),(130,131)))),111),(((((67,81),68),(85,((93,95),(94,96)))),((69,(132,133)),102)),(79,80))),((72,(78,(104,105))),(((((82,101),(120,127)),(100,122)),((90,91),137)),83))),((((65,66),((71,((88,89),(128,(134,135)))),((76,(86,(109,110))),87))),(98,99)),((((70,124),123),97),(77,140)))),(((((73,74),75),129),(((117,118),121),125)),84)))),(2,59)),60);
 553: 8 -13559.23926 -13716.42577 (0,((((((1,92),(((48,49),142),(50,138))),((((103,136),(119,(126,141))),144),143)),((((6,7),10),(47,(((61,62),(((((((((((64,108),115),(112,116)),(((106,107),(130,131)),(113,114))),111),(((((67,81),68),((93,95),(94,96))),(((69,(132,133)),102),85)),(79,80))),((72,(78,(104,105))),((((82,101),(120,127)),(100,122)),((90,91),137)))),(((70,(123,124)),83),(77,140))),(((65,66),((71,((88,89),(128,(134,135)))),((76,(86,(109,110))),87))),(98,99))),97),(((((73,74),129),75),(((117,118),121),125)),84))),63))),((28,29),(52,54)))),((((3,4),(((((((13,14),32),((33,34),(45,46))),((((19,20),(35,(42,43))),(26,44)),27)),((36,37),38)),(40,41)),(30,31))),((((5,((((11,12),((16,18),39)),(21,22)),23)),(24,25)),(55,145)),((15,17),139))),((((8,9),(51,53)),56),(57,58)))),(2,59)),60);
 554: 2 -13876.04297 -13709.78955 (0,(((((((((((1,92),(((48,49),142),(50,138))),143),(((103,136),(119,(126,141))),144)),((((((3,4),(((((((13,14),32),((33,34),(45,46))),((((19,20),(35,(42,43))),(26,44)),27)),((36,37),38)),(40,41)),(30,31))),((((((5,((11,12),((16,18),39))),23),(21,22)),(24,25)),(55,145)),((15,17),139))),(57,58)),((8,9),(51,53))),56)),((28,29),(52,54))),((6,7),10)),47),63),((61,62),((((((((((64,108),115),(112,116)),(((106,107),(130,131)),(113,114))),111),((((((67,81),68),((93,95),(94,96))),85),((69,(132,133)),102)),(79,80))),((72,(78,(104,105))),((((82,101),(120,127)),(100,122)),((90,91),137)))),((((70,(123,124)),97),83),(77,140))),(((65,66),((71,((88,89),(128,(134,135)))),(((76,87),86),(109,110)))),(98,99))),((((((73,74),129),75),84),125),((117,121),118))))),(2,59)),60);
 555: 1 -13635.01172 -13718.49062 (0,(((((1,92),(((48,49),142),(50,138))),((((((((((3,4),(((((13,14),((33,34),(45,46))),32),(((((19,20),(35,(42,43))),(26,44)),27),(((36,37),38),(40,41)))),(30,31))),((((((5,((11,12),((16,18),39))),23),(21,22)),(24,25)),(55,145)),((15,17),139))),((8,9),(51,53))),(57,58)),56),(6,7)),((28,29),(52,54))),((((103,136),(119,(126,141))),144),143)),(10,47))),(((61,62),((((((((64,108),115),(112,116)),(((106,107),(130,131)),(113,114))),111),(((((67,81),68),(85,((93,95),(94,96)))),((69,(132,133)),102)),(79,80))),((72,(78,(104,105))),((((82,101),(120,127)),(100,122)),((90,91),137)))),(((((65,66),((71,((88,89),(128,(134,135)))),(76,((86,(109,110)),87)))),(98,99)),((((70,(123,124)),83),97),(77,140))),((((((73,74),129),75),((117,118),121)),125),84)))),63)),(2,59)),60);
 556: 1 -14009.96094 -13744.55091 (0,((((((((((1,92),(((48,49),142),(50,138))),(47,63)),(((103,136),(119,(126,141))),144)),((((3,4),(((((((13,14),32),((33,34),(45,46))),((((19,20),(35,(42,43))),(26,44)),27)),((36,37),38)),(40,41)),(30,31))),(((((5,((11,12),((16,18),39))),23),(21,22)),(24,25)),((55,145),139))),143)),(((((8,9),(51,53)),(57,58)),(52,54)),56)),((6,7),10)),((15,17),(28,29))),((61,62),((((((((((64,108),115),(112,116)),(((106,107),(130,131)),(113,114))),111),(((((67,68),81),(((69,(132,133)),102),85)),((93,95),(94,96))),(79,80))),((72,(78,(104,105))),((((82,101),(120,127)),(100,122)),((90,91),137)))),(((((70,123),124),97),83),(77,140))),(((65,66),((71,((88,89),(128,(134,135)))),((76,(86,(109,110))),87))),(98,99))),((((((73,74),75),129),125),((117,118),121)),84)))),(2,59)),60);
 557: 1 -13556.79297 -13730.74638 (0,(((((((((((1,92),(((48,49),142),(50,138))),((((3,4),(((((13,14),((33,34),(45,46))),32),(((((19,20),(35,(42,43))),(26,44)),27),(((36,37),38),(40,41)))),(30,31))),((((5,((11,12),((16,18),39))),(((21,22),(24,25)),23)),(55,145)),((15,17),139))),(((8,9),(51,53)),(57,58)))),143),(((103,136),(119,(126,141))),144)),(((28,29),(52,54)),56)),((6,7),10)),47),63),((61,62),((((((((((64,108),115),(112,116)),(((106,107),(130,131)),(113,114))),111),(((((67,68),81),(((69,(132,133)),102),85)),((93,95),(94,96))),(79,80))),((72,(78,(104,105))),(((((82,101),(120,127)),100),122),((90,91),137)))),((((70,(123,124)),97),83),(77,140))),(((65,66),((71,((88,89),(128,(134,135)))),(76,((86,(109,110)),87)))),(98,99))),((((((73,74),129),75),((117,118),121)),125),84)))),(2,59)),60);
 558: 1 -13575.40039 -13743.38981 (0,((((((((((1,92),(((48,49),142),(50,138))),((((103,136),(119,144)),(126,141)),143)),(((6,7),10),((28,29),(52,54)))),((((8,9),(51,53)),(57,58)),56)),(((((5,((11,12),((16,18),39))),((21,22),23)),(24,25)),(((15,17),139),(55,145))),((((((((13,14),(45,46)),(33,34)),32),((((19,20),(35,(42,43))),(26,44)),27)),((36,37),38)),(40,41)),(30,31)))),((3,4),47)),63),((61,62),((((((((((64,108),115),(112,116)),(((106,107),(130,131)),(113,114))),111),(((((67,68),81),(((69,(132,133)),102),85)),((93,95),(94,96))),(79,80))),((((((70,123),124),83),((90,91),137)),(((82,101),(120,127)),(100,122))),(72,(78,(104,105))))),(((65,66),((71,((88,89),(128,(134,135)))),(((76,87),86),(109,110)))),(98,99))),((77,140),97)),(((73,74),(75,(84,(((117,121),118),125)))),129)))),(2,59)),60);
 559: 2 -12836.18359 -13718.61332 (0,((((((((((1,92),(((48,49),142),(50,138))),143),(((103,136),(119,(126,141))),144)),(((((((3,4),(((((((13,14),32),((33,34),(45,46))),((((19,20),(35,(42,43))),(26,44)),27)),((36,37),38)),(40,41)),(30,31))),(((((5,((11,12),((16,18),39))),23),(21,22)),(24,25)),((15,17),((55,145),139)))),(57,58)),((8,9),(51,53))),56),((28,29),(52,54)))),((6,7),10)),47),63),((61,62),(((((((((64,108),115),(112,116)),(((106,107),(130,131)),(113,114))),111),(((((67,68),81),(85,((93,95),(94,96)))),((69,(132,133)),102)),(79,80))),((((65,66),((71,((88,89),(128,(134,135)))),((76,(86,(109,110))),87))),(98,99)),(((((70,123),124),97),83),(77,140)))),((72,(78,(104,105))),((((82,101),(120,127)),(100,122)),((90,91),137)))),((((((73,74),129),75),((117,118),121)),125),84)))),(2,59)),60);
 560: 1 -13522.44531 -13714.71097 (0,(((((((((1,92),(((48,49),142),(50,138))),143),(((103,136),(119,(126,141))),144)),((((((3,4),(((((((13,14),32),((33,34),(45,46))),((((19,20),(35,(42,43))),(26,44)),27)),((36,37),38)),(40,41)),(30,31))),((((((5,((11,12),((16,18),39))),23),(21,22)),(24,25)),(55,145)),((15,17),139))),(57,58)),((8,9),(51,53))),56)),((28,29),(52,54))),((6,7),10)),(47,(((61,62),(((((((((64,108),115),(112,116)),(((106,107),(130,131)),(113,114))),111),((72,(78,(104,105))),(((((82,101),(120,127)),100),122),((90,91),137)))),(((((67,68),81),(85,((93,95),(94,96)))),((69,(132,133)),102)),(79,80))),(((((65,66),(71,((88,89),(128,(134,135))))),(76,((86,(109,110)),87))),(98,99)),((((70,(123,124)),97),83),(77,140)))),((((((73,74),129),75),((117,121),118)),125),84))),63))),(2,59)),60);
 561: 1 -12061.42578 -13710.39127 (0,(((((((((((1,92),(((48,49),142),(50,138))),143),(((103,136),(119,(126,141))),144)),((((((3,4),(((((13,14),((33,34),(45,46))),32),(((((19,20),(35,(42,43))),(26,44)),27),(((36,37),38),(40,41)))),(30,31))),(((((5,((11,12),((16,18),39))),23),(21,22)),(24,25)),(((15,17),139),(55,145)))),(57,58)),((8,9),(51,53))),56)),((28,29),(52,54))),((6,7),10)),47),63),((61,62),((((((((((64,108),115),(112,116)),(((106,107),(130,131)),(113,114))),111),(((((67,68),81),(85,((93,95),(94,96)))),((69,(132,133)),102)),(79,80))),((72,(78,(104,105))),((((82,101),(120,127)),(100,122)),((90,91),137)))),((((70,(123,124)),83),97),(77,140))),(((65,66),((71,((88,89),(128,(134,135)))),((76,(86,(109,110))),87))),(98,99))),(((((73,74),129),75),(((117,118),121),125)),84)))),(2,59)),60);
 562: 2 -14437.54102 -13724.6935 (0,(((((((((1,92),(((48,49),142),(50,138))),((56,143),(((103,136),(119,(126,141))),144))),(((((3,4),(((((((13,14),32),((33,34),(45,46))),((((19,20),(35,(42,43))),(26,44)),27)),((36,37),38)),(40,41)),(30,31))),((((((5,((11,12),((16,18),39))),23),(21,22)),(24,25)),(55,145)),((15,17),139))),(((8,9),(51,53)),(57,58))),((28,29),(52,54)))),((6,7),10)),47),63),((61,62),((((((((((64,108),115),(112,116)),(((106,107),(130,131)),(113,114))),111),(((((67,81),68),(85,(((93,95),96),94))),((69,(132,133)),102)),(79,80))),((72,(78,(104,105))),(((((82,101),(120,127)),122),100),((90,91),137)))),(((70,(123,124)),(77,140)),(83,97))),(((65,66),((71,((88,89),(128,(134,135)))),(76,((86,(109,110)),87)))),(98,99))),(((((73,74),75),129),(((117,118),121),125)),84)))),(2,59)),60);
 563: 1 -12607.16211 -13715.34741 (0,(((((((((((1,92),(((48,49),142),(50,138))),143),(((103,136),(119,(126,141))),144)),((((((3,4),(((((13,14),((33,34),(45,46))),32),(((((19,20),(35,(42,43))),(26,44)),27),(((36,37),38),(40,41)))),(30,31))),(((((5,((11,12),((16,18),39))),23),(21,22)),(24,25)),(((15,17),139),(55,145)))),(57,58)),((8,9),(51,53))),56)),((28,29),(52,54))),((6,7),10)),47),63),((61,62),((((((((((64,108),115),(112,116)),(((106,107),(130,131)),(113,114))),111),(((((67,68),81),(85,((93,95),(94,96)))),((69,(132,133)),102)),(79,80))),((72,(78,(104,105))),((((82,101),(120,127)),(100,122)),((90,91),137)))),((((70,(123,124)),97),83),(77,140))),(((((73,74),129),75),(((117,118),121),125)),84)),(((65,66),((71,((88,89),(128,(134,135)))),((76,(86,(109,110))),87))),(98,99))))),(2,59)),60);
 564: 1 -13802.08496 -13732.72196 (0,(((((((1,92),(((48,49),142),(50,138))),((((103,136),(119,(126,141))),144),143)),((((6,7),10),(47,(((61,62),(((((((((((64,108),115),(112,116)),(((106,107),(130,131)),(113,114))),111),(((((67,68),81),(((69,(132,133)),102),85)),((93,95),(94,96))),(79,80))),((72,(78,(104,105))),((((82,101),(120,127)),(100,122)),((90,91),137)))),((((70,123),124),83),(77,140))),(((65,66),((71,((88,89),(128,(134,135)))),(((76,(109,110)),86),87))),(98,99))),97),((((((73,74),129),75),((117,121),118)),125),84))),63))),(52,54))),((((3,4),(((((((13,14),32),((33,34),(45,46))),((((19,20),(35,(42,43))),(26,44)),27)),((36,37),38)),(40,41)),(30,31))),(((((5,((11,12),((16,18),39))),23),(21,22)),(24,25)),((55,145),139))),((((8,9),(51,53)),56),(57,58)))),((15,17),(28,29))),(2,59)),60);
 565: 1 -13091.61523 -13727.52844 (0,(((((((((1,92),(((48,49),142),(50,138))),(56,143)),(((103,136),(119,(126,141))),144)),((((3,4),(((((((13,14),32),((33,34),(45,46))),((((19,20),(35,(42,43))),(26,44)),27)),((36,37),38)),(40,41)),(30,31))),((((((((5,((11,12),((16,18),39))),23),(21,22)),(24,25)),(55,145)),((15,17),139)),((8,9),(51,53))),(57,58))),((6,7),10))),((28,29),(52,54))),47),(((61,62),((((((((((64,108),115),(112,116)),(((106,107),(130,131)),(113,114))),111),(((((67,68),81),(((69,(132,133)),102),85)),((93,95),(94,96))),(79,80))),((72,(78,(104,105))),((((82,101),(120,127)),(100,122)),((90,91),137)))),((((70,(123,124)),97),83),(77,140))),(((65,66),((71,((88,89),(128,(134,135)))),((76,(86,(109,110))),87))),(98,99))),((((((73,74),129),75),((117,121),118)),125),84))),63)),(2,59)),60);
 566: 1 -14039.6875 -13740.64642 (0,((((((((1,92),(((48,49),142),(50,138))),(((6,7),10),(47,(((61,62),(((((((((64,108),115),(112,116)),(((106,107),(130,131)),(113,114))),111),(79,80)),(((67,68),81),((((69,(132,133)),102),85),((93,95),(94,96))))),((72,(78,(104,105))),((((82,101),(120,127)),(100,122)),((90,91),137)))),(((((65,66),((71,((88,89),(128,(134,135)))),((76,(86,(109,110))),87))),(98,99)),(((((73,74),75),129),(((117,118),121),125)),84)),(((((70,123),124),83),97),(77,140))))),63)))),(((((3,4),(((((((13,14),32),((33,34),(45,46))),((((19,20),(35,(42,43))),(26,44)),27)),((36,37),38)),(40,41)),(30,31))),(((((5,((11,12),((16,18),39))),23),(21,22)),(24,25)),((55,145),139))),143),(((103,136),(119,(126,141))),144))),(52,54)),((((8,9),(51,53)),56),(57,58))),((15,17),(28,29))),(2,59)),60);
 567: 1 -14177.43359 -13722.43997 (0,(((((((((((1,92),(((48,49),142),(50,138))),143),(((103,136),(119,(126,141))),144)),((((((3,4),(((((((13,14),32),((33,34),(45,46))),((((19,20),(35,(42,43))),(26,44)),27)),((36,37),38)),(40,41)),(30,31))),((((((5,((11,12),((16,18),39))),23),(21,22)),(24,25)),(55,145)),((15,17),139))),(57,58)),((8,9),(51,53))),56)),((28,29),(52,54))),((6,7),10)),47),63),((61,62),((((((((((64,108),115),(112,116)),(((106,107),(130,131)),(113,114))),111),(((((67,81),68),(((69,(132,133)),85),102)),((93,95),(94,96))),(79,80))),((72,(78,(104,105))),((((82,101),(120,127)),(100,122)),((90,91),137)))),((((70,(123,124)),97),83),(77,140))),(((65,66),((71,((88,89),(128,(134,135)))),(76,((86,(109,110)),87)))),(98,99))),(((73,74),(75,(84,(((117,118),121),125)))),129)))),(2,59)),60);
 568: 1 -14029.18555 -13709.73259 (0,(((((((((1,92),(((48,49),142),(50,138))),((((103,136),(119,(126,141))),144),143)),((((((3,4),(((((13,14),((33,34),(45,46))),32),(((((19,20),(35,(42,43))),(26,44)),27),(((36,37),38),(40,41)))),(30,31))),((((((5,((11,12),((16,18),39))),23),(21,22)),(24,25)),(55,145)),((15,17),139))),((8,9),(51,53))),(57,58)),56)),((28,29),(52,54))),((6,7),10)),47),(((61,62),(((((((((((64,108),115),(112,116)),(((106,107),(130,131)),(113,114))),111),(79,80)),((((67,81),68),(85,((93,95),(94,96)))),((69,(132,133)),102))),((72,(78,(104,105))),((((82,101),(120,127)),(100,122)),((90,91),137)))),((((70,(123,124)),97),83),(77,140))),(((65,66),((71,((88,89),(128,(134,135)))),(76,((86,(109,110)),87)))),(98,99))),((((((73,74),129),75),((117,118),121)),125),84))),63)),(2,59)),60);
 569: 1 -14179.18066 -13726.26591 (0,(((((((((((1,92),(((48,49),142),(50,138))),143),(((3,4),(((((((13,14),32),((33,34),(45,46))),((((19,20),(35,(42,43))),(26,44)),27)),((36,37),38)),(40,41)),(30,31))),((((((((5,((11,12),((16,18),39))),23),(21,22)),(24,25)),(55,145)),((15,17),139)),((8,9),(51,53))),(57,58)))),(((103,136),(119,(126,141))),144)),(((28,29),(52,54)),56)),((6,7),10)),47),63),((61,62),(((((((((64,108),115),(112,116)),(((106,107),(130,131)),(113,114))),111),((72,(78,(104,105))),(((((82,101),(120,127)),122),100),((90,91),137)))),((((65,66),((71,((88,89),(128,(134,135)))),(76,((86,(109,110)),87)))),(98,99)),(((70,(123,124)),(83,97)),(77,140)))),(((((67,68),81),(85,((93,95),(94,96)))),((69,(132,133)),102)),(79,80))),(((73,74),(75,((84,125),((117,118),121)))),129)))),(2,59)),60);
 570: 1 -13471.79492 -13736.90339 (0,((((((((((1,92),(((48,49),142),(50,138))),143),(((103,136),(119,144)),(126,141))),((((6,7),10),((28,29),(52,54))),((((8,9),(51,53)),(57,58)),56))),((((((5,((11,12),((16,18),39))),23),(21,22)),(24,25)),(((15,17),139),(55,145))),(((((((13,14),32),((33,34),(45,46))),((((19,20),(35,(42,43))),(26,44)),27)),((36,37),38)),(40,41)),(30,31)))),((3,4),47)),63),((61,62),((((((((((64,108),115),(112,116)),(((106,107),(130,131)),(113,114))),111),(((((67,68),81),(((69,(132,133)),102),85)),((93,95),(94,96))),(79,80))),((((70,(123,124)),83),((((82,101),(120,127)),(100,122)),((90,91),137))),(72,(78,(104,105))))),(((65,66),((71,((88,89),(128,(134,135)))),((76,(86,(109,110))),87))),(98,99))),((77,140),97)),(((73,74),(75,(84,(((117,121),118),125)))),129)))),(2,59)),60);
 571: 1 -13562.75977 -13707.42325 (0,((((((((((1,92),(((48,49),142),(50,138))),143),(((103,136),(119,(126,141))),144)),(((((((3,4),(((((13,14),((33,34),(45,46))),32),(((((19,20),(26,44)),(35,(42,43))),27),(((36,37),38),(40,41)))),(30,31))),((((((5,((11,12),((16,18),39))),23),(21,22)),(24,25)),(55,145)),((15,17),139))),(57,58)),((8,9),(51,53))),56),((28,29),(52,54)))),((6,7),10)),47),63),((61,62),((((((((((64,108),115),(112,116)),(((106,107),(130,131)),(113,114))),111),(((((67,81),68),(85,((93,95),(94,96)))),((69,(132,133)),102)),(79,80))),((72,(78,(104,105))),((((82,101),(120,127)),(100,122)),((90,91),137)))),(((((70,123),124),97),83),(77,140))),(((65,66),((71,((88,89),(128,(134,135)))),((76,(86,(109,110))),87))),(98,99))),(((((73,74),75),129),(((117,121),118),125)),84)))),(2,59)),60);
 572: 1 -13310.23242 -13709.82274 (0,(((((((((((1,92),(((48,49),142),(50,138))),143),(((103,136),(119,(126,141))),144)),((((3,4),(((((((13,14),32),((33,34),(45,46))),((((19,20),(35,(42,43))),(26,44)),27)),((36,37),38)),(40,41)),(30,31))),((((((5,((11,12),((16,18),39))),23),(21,22)),(24,25)),(55,145)),((15,17),139))),((((8,9),(51,53)),(57,58)),56))),((28,29),(52,54))),((6,7),10)),47),63),((61,62),((((((((((64,108),115),(112,116)),(((106,107),(130,131)),(113,114))),111),(79,80)),(((67,81),68),(((69,(132,133)),102),(85,((93,95),(94,96)))))),((72,(78,(104,105))),((((82,101),(120,127)),(100,122)),((90,91),137)))),((((65,66),((71,((88,89),(128,(134,135)))),(76,((86,(109,110)),87)))),(98,99)),((((70,(123,124)),97),83),(77,140)))),((((((73,74),129),75),((117,118),121)),125),84)))),(2,59)),60);
 573: 3 -13342.22559 -13707.83049 (0,(((((((((((1,92),(((48,49),142),(50,138))),143),(((103,136),(119,(126,141))),144)),((((((3,4),(((((((13,14),32),((33,34),(45,46))),((((19,20),(35,(42,43))),(26,44)),27)),((36,37),38)),(40,41)),(30,31))),((((((5,((11,12),((16,18),39))),23),(21,22)),(24,25)),(55,145)),((15,17),139))),(57,58)),((8,9),(51,53))),56)),((28,29),(52,54))),((6,7),10)),47),63),((61,62),((((((((((64,108),115),(112,116)),(((106,107),(130,131)),(113,114))),111),((((67,68),81),(((69,(132,133)),102),(85,((93,95),(94,96))))),(79,80))),((72,(78,(104,105))),((((82,101),(120,127)),(100,122)),((90,91),137)))),((77,140),(83,97))),(((65,66),((((70,(123,124)),71),((88,89),(128,(134,135)))),((76,(86,(109,110))),87))),(98,99))),(((((73,74),129),75),(((117,118),121),125)),84)))),(2,59)),60);
 574: 1 -13949.17383 -13720.47769 (0,(((((((((((1,92),(((48,49),142),(50,138))),143),(((103,136),(119,(126,141))),144)),((((3,4),(((((((13,14),32),((33,34),(45,46))),((((19,20),(35,(42,43))),(26,44)),27)),((36,37),38)),(40,41)),(30,31))),((((((5,((11,12),((16,18),39))),23),(21,22)),(24,25)),(55,145)),((15,17),139))),((((8,9),(51,53)),56),(57,58)))),((28,29),(52,54))),((6,7),10)),47),63),((61,62),((((((((((64,108),((112,116),115)),((106,107),((113,114),(130,131)))),111),((72,(78,(104,105))),(((82,101),((100,122),(120,127))),((90,91),137)))),(((((67,68),81),((93,95),(94,96))),(((69,(132,133)),102),85)),(79,80))),(((70,123),124),83)),97),((((65,66),((71,((88,89),(128,(134,135)))),(76,((86,(109,110)),87)))),(98,99)),(77,140))),(((((73,74),129),75),(((117,121),118),125)),84)))),(2,59)),60);
 575: 1 -14253.48633 -13711.97329 (0,((((((((((1,92),(((48,49),142),(50,138))),143),(((103,136),(119,(126,141))),144)),((((((3,4),((((((((13,14),(45,46)),(33,34)),32),((((19,20),(35,(42,43))),(26,44)),27)),((36,37),38)),(40,41)),(30,31))),((((((5,((11,12),((16,18),39))),23),(21,22)),(24,25)),(55,145)),((15,17),139))),(57,58)),(((8,9),(51,53)),56)),((28,29),(52,54)))),((6,7),10)),47),63),((61,62),((((((((((64,108),115),(112,116)),(((106,107),(130,131)),(113,114))),111),(((((67,68),81),(((69,(132,133)),102),85)),((93,95),(94,96))),(79,80))),((72,(78,(104,105))),(((((82,101),(120,127)),100),122),((90,91),137)))),((((70,(123,124)),97),83),(77,140))),(((65,66),((71,((88,89),(128,(134,135)))),((76,(86,(109,110))),87))),(98,99))),(((((73,74),75),129),(((117,118),121),125)),84)))),(2,59)),60);
 576: 1 -12155.15625 -13719.9105 (0,((((((((((1,92),(((48,49),142),(50,138))),(((((8,9),(51,53)),(57,58)),56),((28,29),(52,54)))),((((103,136),(119,(126,141))),144),143)),(((3,4),(((((((13,14),32),((33,34),(45,46))),((((19,20),(35,(42,43))),(26,44)),27)),((36,37),38)),(40,41)),(30,31))),(((((5,((11,12),((16,18),39))),23),(21,22)),(24,25)),(((15,17),139),(55,145))))),((6,7),10)),47),63),((61,62),((((((((((64,108),115),(112,116)),(((106,107),(130,131)),(113,114))),111),(((((67,81),68),(85,((93,95),(94,96)))),((69,(132,133)),102)),(79,80))),((72,(78,(104,105))),(((((82,101),(120,127)),100),122),((90,91),137)))),((77,140),(83,97))),((((65,66),((71,((88,89),(128,(134,135)))),((76,(86,(109,110))),87))),(98,99)),(70,(123,124)))),((((((73,74),75),129),((117,121),118)),125),84)))),(2,59)),60);
 577: 2 -14076.00586 -13722.08477 (0,((((((((((1,92),(((48,49),142),(50,138))),((((103,136),(119,(126,141))),144),143)),((((3,4),56),(((((((13,14),32),((33,34),(45,46))),((((19,20),(35,(42,43))),(26,44)),27)),((36,37),38)),(40,41)),(30,31))),((((((((5,((11,12),((16,18),39))),23),(21,22)),(24,25)),(55,145)),((15,17),139)),((8,9),(51,53))),(57,58)))),((28,29),(52,54))),((6,7),10)),47),63),((61,62),((((((((((64,108),115),(112,116)),(((106,107),(130,131)),(113,114))),111),(((((67,81),68),(((69,(132,133)),102),85)),((93,95),(94,96))),(79,80))),((72,(78,(104,105))),((((82,101),(120,127)),(100,122)),((90,91),137)))),((((70,(123,124)),97),83),(77,140))),(((65,66),((71,((88,89),(128,(134,135)))),((76,(86,(109,110))),87))),(98,99))),(((((73,74),129),75),(((117,118),121),125)),84)))),(2,59)),60);
 578: 1 -13099.49707 -13712.23506 (0,((((((((((1,92),(((48,49),142),(50,138))),143),(((103,136),(119,(126,141))),144)),(((((3,4),(((((((13,14),32),((33,34),(45,46))),((((19,20),(35,(42,43))),(26,44)),27)),((36,37),38)),(40,41)),(30,31))),((((((5,((11,12),((16,18),39))),23),(21,22)),(24,25)),(55,145)),((15,17),139))),((((8,9),(51,53)),(57,58)),56)),((28,29),(52,54)))),((6,7),10)),47),63),((61,62),((((((((((64,108),115),(112,116)),111),(((106,107),(130,131)),(113,114))),((((((67,81),68),((93,95),(94,96))),85),((69,(132,133)),102)),(79,80))),((72,(78,(104,105))),((((82,101),(120,127)),(100,122)),((90,91),137)))),((70,(123,124)),83)),(((((65,66),((71,((88,89),(128,(134,135)))),(76,((86,(109,110)),87)))),(98,99)),(77,140)),97)),((((((73,74),75),129),((117,118),121)),125),84)))),(2,59)),60);
 579: 1 -13591.31641 -13713.06013 (0,(((((((((((1,92),(((48,49),142),(50,138))),143),(((103,136),(119,(126,141))),144)),((((3,4),(((((((13,14),32),((33,34),(45,46))),((((19,20),(35,(42,43))),(26,44)),27)),((36,37),38)),(40,41)),(30,31))),((((((5,((11,12),((16,18),39))),23),(21,22)),(24,25)),(55,145)),((15,17),139))),((((8,9),(51,53)),(57,58)),56))),((28,29),(52,54))),((6,7),10)),47),63),((61,62),(((((((((64,108),115),(112,116)),(((106,107),(130,131)),(113,114))),111),(79,80)),((((67,81),68),(85,((93,95),(94,96)))),((69,(132,133)),102))),((72,(78,(104,105))),((((82,101),(120,127)),(100,122)),((90,91),137)))),(((((65,66),((71,((88,89),(128,(134,135)))),(76,((86,(109,110)),87)))),(98,99)),((((70,(123,124)),97),83),(77,140))),((((((73,74),129),75),((117,118),121)),125),84))))),(2,59)),60);
 580: 1 -13008.37891 -13714.93686 (0,(((((((1,92),(((48,49),142),(50,138))),((((103,136),(119,(126,141))),144),143)),((((6,7),10),(47,(((61,62),((((((((((((64,108),115),(112,116)),(((106,107),(130,131)),(113,114))),111),(((((67,81),68),(((69,(132,133)),102),85)),((93,95),(94,96))),(79,80))),((72,(78,(104,105))),(((((82,101),(120,127)),122),100),((90,91),137)))),((70,124),123)),83),(((65,66),((71,((88,89),(128,(134,135)))),((76,(86,(109,110))),87))),(98,99))),((77,140),97)),(((((73,74),129),75),(((117,118),121),125)),84))),63))),((28,29),(52,54)))),(((3,4),(((((((13,14),32),((33,34),(45,46))),((((19,20),(35,(42,43))),(26,44)),27)),((36,37),38)),(40,41)),(30,31))),((((5,((((11,12),((16,18),39)),23),(21,22))),(24,25)),(55,145)),((15,17),139)))),((((8,9),(51,53)),56),(57,58))),(2,59)),60);
 581: 1 -13856.74609 -13740.18978 (0,((((((((1,92),(((48,49),142),(50,138))),((((6,7),10),63),(((28,29),47),56))),((((103,136),(119,(126,141))),144),143)),(((3,4),(((((((13,14),32),((33,34),(45,46))),(((19,20),(35,(42,43))),((26,44),27))),((36,37),38)),(40,41)),(30,31))),(((((5,((11,12),((16,18),39))),23),(21,22)),(24,25)),(((15,17),139),(55,145))))),((((8,9),(51,53)),(52,54)),(57,58))),((61,62),((((((((((64,108),115),(112,116)),(((106,107),(130,131)),(113,114))),111),(((((67,68),81),(85,((93,95),(94,96)))),((69,(132,133)),102)),(79,80))),((72,(78,(104,105))),((((82,101),(120,127)),(100,122)),((90,91),137)))),(((((70,123),124),97),83),(77,140))),(((65,66),((71,((88,89),(128,(134,135)))),(((76,(109,110)),86),87))),(98,99))),((((((73,74),75),129),((117,118),121)),125),84)))),(2,59)),60);
 582: 1 -14529.73633 -13713.80505 (0,(((((((((1,92),(((48,49),142),(50,138))),143),(((103,136),(119,(126,141))),144)),((((((((3,4),(((((((13,14),32),((33,34),(45,46))),((((19,20),(35,(42,43))),(26,44)),27)),((36,37),38)),(40,41)),(30,31))),((((((5,((11,12),((16,18),39))),23),(21,22)),(24,25)),(55,145)),((15,17),139))),(57,58)),((8,9),(51,53))),56),(6,7)),((28,29),(52,54)))),(10,47)),63),((61,62),(((((((((64,108),115),(112,116)),(((106,107),(130,131)),(113,114))),111),((((((67,68),81),85),((93,95),(94,96))),((69,(132,133)),102)),(79,80))),((72,(78,(104,105))),(((((82,101),(120,127)),122),100),(83,((90,91),137))))),((((65,66),((71,((88,89),(128,(134,135)))),((76,(86,(109,110))),87))),(98,99)),(((70,(123,124)),97),(77,140)))),((((((73,74),129),75),((117,121),118)),125),84)))),(2,59)),60);
 583: 1 -15158.74023 -13718.23135 (0,(((((((((1,92),(((48,49),142),(50,138))),((((103,136),(119,(126,141))),144),143)),((((6,7),10),(47,(((61,62),((((((((((64,108),115),(112,116)),(((106,107),(130,131)),(113,114))),111),((((67,81),68),((((69,(132,133)),102),85),((93,95),(94,96)))),(79,80))),((72,(78,(104,105))),(((((82,101),122),(120,127)),100),((90,91),137)))),((70,(123,124)),83)),((((65,66),((71,((88,89),(128,(134,135)))),(76,((86,(109,110)),87)))),(98,99)),((77,140),97))),((((((73,74),75),129),((117,118),121)),125),84))),63))),((28,29),(52,54)))),(((3,4),(((((((13,14),32),((33,34),(45,46))),((((19,20),(35,(42,43))),(26,44)),27)),((36,37),38)),(40,41)),(30,31))),(((((5,((11,12),((16,18),39))),23),(21,22)),(24,25)),((15,17),((55,145),139))))),56),(57,58)),((8,9),(51,53))),(2,59)),60);
 584: 1 -13897.25195 -13711.4663 (0,(((((((((1,92),(((48,49),142),(50,138))),((((103,136),(119,(126,141))),144),143)),((((6,7),10),(47,(((61,62),((((((((((64,108),115),(112,116)),111),(((106,107),(130,131)),(113,114))),(((((67,68),81),(85,((93,95),(94,96)))),((69,(132,133)),102)),(79,80))),((72,(78,(104,105))),((((82,101),(120,127)),(100,122)),((90,91),137)))),((((70,(123,124)),97),83),(77,140))),(((65,66),((71,((88,89),(128,(134,135)))),((76,(86,(109,110))),87))),(98,99))),(((((73,74),129),75),(((117,118),121),125)),84))),63))),((28,29),(52,54)))),(((3,4),(((((((13,14),32),((33,34),(45,46))),((((19,20),(35,(42,43))),(26,44)),27)),((36,37),38)),(40,41)),(30,31))),((((5,((((11,12),((16,18),39)),23),(21,22))),(24,25)),(55,145)),((15,17),139)))),56),(57,58)),((8,9),(51,53))),(2,59)),60);
 585: 1 -13845.69141 -13710.88217 (0,(((((1,92),(((48,49),142),(50,138))),((((((((3,4),(((((((13,14),32),((33,34),(45,46))),((((19,20),(35,(42,43))),(26,44)),27)),((36,37),38)),(40,41)),(30,31))),((((((5,((11,12),((16,18),39))),23),(21,22)),(24,25)),(55,145)),((15,17),139))),((((8,9),(51,53)),56),(57,58))),(((6,7),10),47)),((28,29),(52,54))),(((103,136),(119,(126,141))),144)),143)),(((61,62),((((((((((64,108),115),(112,116)),111),(((106,107),(130,131)),(113,114))),(((((67,68),81),(85,((93,95),(94,96)))),((69,(132,133)),102)),(79,80))),((72,(78,(104,105))),((((82,101),(120,127)),(100,122)),((90,91),137)))),((((70,(123,124)),97),83),(77,140))),(((65,66),((71,((88,89),(128,(134,135)))),((76,(86,(109,110))),87))),(98,99))),(((((73,74),129),75),(((117,118),121),125)),84))),63)),(2,59)),60);
 586: 3 -14181.49805 -13711.65458 (0,(((((((((((1,92),(((48,49),142),(50,138))),143),(((103,136),(119,(126,141))),144)),((((3,4),(((((((13,14),32),((33,34),(45,46))),((((19,20),(35,(42,43))),(26,44)),27)),((36,37),38)),(40,41)),(30,31))),((((((5,((11,12),((16,18),39))),23),(21,22)),(24,25)),(55,145)),((15,17),139))),((((8,9),(51,53)),(57,58)),56))),((28,29),(52,54))),((6,7),10)),47),63),((61,62),((((((((((64,108),115),(112,116)),(((106,107),(130,131)),(113,114))),111),(((((67,68),81),(85,((93,95),(94,96)))),((69,(132,133)),102)),(79,80))),((72,(78,(104,105))),((((82,101),((120,127),122)),100),((90,91),137)))),(((70,123),124),83)),((((65,66),((71,((88,89),(128,(134,135)))),(76,((86,(109,110)),87)))),(98,99)),((77,140),97))),(((((73,74),129),75),(((117,121),118),125)),84)))),(2,59)),60);
 587: 1 -13838.32422 -13722.15812 (0,((((((((1,92),(50,138)),((48,49),142)),((((103,136),(119,(126,141))),144),143)),((28,29),(52,54))),(((6,7),10),(47,(((61,62),((((((((((((64,108),115),(112,116)),(((106,107),(130,131)),(113,114))),111),(((((67,68),81),(((69,(132,133)),102),85)),((93,95),(94,96))),(79,80))),((72,(78,(104,105))),((((82,101),(120,127)),(100,122)),((90,91),137)))),((70,(123,124)),83)),(((65,66),((71,((88,89),(128,(134,135)))),((76,(86,(109,110))),87))),(98,99))),(77,140)),97),((((((73,74),75),129),((117,121),118)),125),84))),63)))),((((3,4),(((((((13,14),32),((33,34),(45,46))),((((19,20),(35,(42,43))),(26,44)),27)),((36,37),38)),(40,41)),(30,31))),((((5,((((11,12),((16,18),39)),23),(21,22))),(24,25)),(55,145)),((15,17),139))),((((8,9),(51,53)),56),(57,58)))),(2,59)),60);
 588: 1 -13764.62305 -13734.64801 (0,(((((((((((1,92),(((48,49),142),(50,138))),143),(((103,136),(119,144)),(126,141))),(((6,7),10),((28,29),(52,54)))),((((8,9),(51,53)),(57,58)),56)),((((((5,((11,12),((16,18),39))),23),(21,22)),(24,25)),(((15,17),139),(55,145))),(((((((13,14),32),((33,34),(45,46))),((((19,20),(35,(42,43))),(26,44)),27)),((36,37),38)),(40,41)),(30,31)))),((3,4),47)),63),((61,62),((((((((((64,108),115),(112,116)),(((106,107),(130,131)),(113,114))),111),(((((67,68),81),(((69,(132,133)),102),85)),((93,95),(94,96))),(79,80))),(((((70,123),124),83),((((82,101),(120,127)),(100,122)),((90,91),137))),(72,(78,(104,105))))),(((65,66),((71,((88,89),(128,(134,135)))),(((76,(109,110)),86),87))),(98,99))),((77,140),97)),(((73,74),(75,(84,(((117,121),118),125)))),129)))),(2,59)),60);
 589: 1 -12795.83203 -13725.53287 (0,(((((((((((((1,92),(((48,49),142),(50,138))),((((103,136),(119,(126,141))),144),143)),(((3,4),(((((((13,14),32),((33,34),(45,46))),((((19,20),27),(35,(42,43))),(26,44))),((36,37),38)),(40,41)),(30,31))),(((((5,((11,12),((16,18),39))),23),(21,22)),(24,25)),((15,17),((55,145),139))))),(57,58)),((8,9),(51,53))),56),((28,29),(52,54))),((6,7),10)),47),63),((61,62),((((((((((64,108),115),(112,116)),(((106,107),(130,131)),(113,114))),111),(((((67,68),81),(85,((93,95),(94,96)))),((69,(132,133)),102)),(79,80))),((72,(78,(104,105))),((((82,101),(120,127)),(100,122)),((90,91),137)))),((((70,(123,124)),97),83),(77,140))),(((65,66),((71,((88,89),(128,(134,135)))),(76,((86,(109,110)),87)))),(98,99))),((((((73,74),129),75),((117,118),121)),125),84)))),(2,59)),60);
 590: 2 -14397.48633 -13712.97797 (0,(((((1,92),(((48,49),142),(50,138))),((((((((((3,4),(((((13,14),((33,34),(45,46))),32),(((((19,20),(35,(42,43))),(26,44)),27),(((36,37),38),(40,41)))),(30,31))),((((((5,((11,12),((16,18),39))),23),(21,22)),(24,25)),(55,145)),((15,17),139))),((8,9),(51,53))),(57,58)),56),(6,7)),((28,29),(52,54))),((((103,136),(119,(126,141))),144),143)),(10,47))),(((61,62),((((((((((64,108),115),(112,116)),(((106,107),(130,131)),(113,114))),111),(((((67,81),68),(85,((93,95),(94,96)))),((69,(132,133)),102)),(79,80))),((72,(78,(104,105))),((((82,101),(120,127)),(100,122)),((90,91),137)))),(((65,66),((71,((88,89),(128,(134,135)))),(76,((86,(109,110)),87)))),(98,99))),((((70,(123,124)),83),97),(77,140))),((((((73,74),129),75),((117,118),121)),125),84))),63)),(2,59)),60);
 591: 1 -12782.31055 -13718.08692 (0,((((((((((1,92),(((48,49),142),(50,138))),(((((8,9),(51,53)),(57,58)),56),((28,29),(52,54)))),((((103,136),(119,(126,141))),144),143)),(((3,4),(((((((13,14),32),((33,34),(45,46))),((((19,20),(35,(42,43))),(26,44)),27)),((36,37),38)),(40,41)),(30,31))),((((((5,((11,12),((16,18),39))),23),(21,22)),(24,25)),(55,145)),((15,17),139)))),((6,7),10)),47),63),((61,62),(((((((((((64,108),115),(112,116)),(((106,107),(130,131)),(113,114))),111),(79,80)),((((67,68),81),(85,((93,95),(94,96)))),((69,(132,133)),102))),((70,(123,124)),((72,(78,(104,105))),((((82,101),(120,127)),(100,122)),((90,91),137))))),((77,140),(83,97))),(((65,66),((71,((88,89),(128,(134,135)))),((76,(86,(109,110))),87))),(98,99))),(((((73,74),129),75),(((117,118),121),125)),84)))),(2,59)),60);
 592: 1 -12286.55273 -13717.11579 (0,(((((((((1,92),(((48,49),142),(50,138))),((((103,136),(119,(126,141))),144),143)),((((6,7),10),(47,(((61,62),(((((((((((64,108),115),(112,116)),(((106,107),(130,131)),(113,114))),111),(((((67,81),68),(((69,(132,133)),102),85)),((93,95),(94,96))),(79,80))),((72,(78,(104,105))),(((((82,101),(120,127)),122),100),((90,91),137)))),83),(70,(123,124))),((((65,66),((71,((88,89),(128,(134,135)))),(76,((86,(109,110)),87)))),(98,99)),((77,140),97))),((((((73,74),75),129),(117,(118,121))),125),84))),63))),((28,29),(52,54)))),(((3,4),(((((((13,14),32),((33,34),(45,46))),((((19,20),(35,(42,43))),(26,44)),27)),((36,37),38)),(40,41)),(30,31))),(((((5,((11,12),((16,18),39))),23),(21,22)),(24,25)),((15,17),((55,145),139))))),56),((8,9),(51,53))),(57,58)),(2,59)),60);
 593: 1 -14312.55078 -13711.80849 (0,((((((((((1,92),(((48,49),142),(50,138))),((((103,136),(119,(126,141))),144),143)),((((3,4),(((((((13,14),32),((33,34),(45,46))),((((19,20),(35,(42,43))),(26,44)),27)),((36,37),38)),(40,41)),(30,31))),(((5,((((11,12),((16,18),39)),23),(21,22))),(24,25)),((15,17),((55,145),139)))),((((8,9),(51,53)),56),(57,58)))),((28,29),(52,54))),((6,7),10)),47),63),((61,62),((((((((((64,108),115),(112,116)),(((106,107),(130,131)),(113,114))),111),((((((67,68),81),((93,95),(94,96))),85),((69,(132,133)),102)),(79,80))),((72,(78,(104,105))),((((82,101),(120,127)),(100,122)),((90,91),137)))),((((70,(123,124)),97),83),(77,140))),(((65,66),((71,((88,89),(128,(134,135)))),(76,((86,(109,110)),87)))),(98,99))),((((((73,74),75),129),((117,118),121)),125),84)))),(2,59)),60);
 594: 1 -13675.61523 -13715.28802 (0,((((((((((1,92),(((48,49),142),(50,138))),((((103,136),(119,(126,141))),144),143)),(((((3,4),(((((((13,14),32),((33,34),(45,46))),((((19,20),(35,(42,43))),(26,44)),27)),((36,37),38)),(40,41)),(30,31))),(((5,((((11,12),((16,18),39)),23),(21,22))),(24,25)),(55,145))),((15,17),139)),((((8,9),(51,53)),56),(57,58)))),((28,29),(52,54))),((6,7),10)),47),63),((61,62),((((((((((64,108),115),(112,116)),(((106,107),(130,131)),(113,114))),111),(((((67,68),81),(85,((93,95),(94,96)))),((69,(132,133)),102)),(79,80))),((72,(78,(104,105))),((((82,101),(120,127)),(100,122)),((90,91),137)))),((((70,(123,124)),97),83),(77,140))),(((65,66),((71,((88,89),(128,(134,135)))),(76,((86,(109,110)),87)))),(98,99))),((((((73,74),75),129),((117,121),118)),125),84)))),(2,59)),60);
 595: 1 -14555.81641 -13730.67874 (0,((((((((((1,92),(((47,63),((48,49),142)),(50,138))),((((103,136),(119,(126,141))),144),143)),((6,7),10)),((28,29),(52,54))),((((8,9),(51,53)),(57,58)),56)),(((3,4),(((((((13,14),32),((33,34),(45,46))),((((19,20),(35,(42,43))),(26,44)),27)),((36,37),38)),(40,41)),(30,31))),(((((5,((11,12),((16,18),39))),23),(21,22)),(24,25)),((55,145),139)))),(15,17)),((61,62),(((((((((((64,108),115),(112,116)),(((106,107),(130,131)),(113,114))),111),(((((67,81),68),(((69,(132,133)),102),85)),((93,95),(94,96))),(79,80))),((72,(78,(104,105))),((((82,101),((120,127),122)),100),((90,91),137)))),(((70,(123,124)),83),(77,140))),(((65,66),((71,((88,89),(128,(134,135)))),((76,(86,(109,110))),87))),(98,99))),97),(((((73,74),75),129),(((117,121),118),125)),84)))),(2,59)),60);
 596: 1 -13549.63281 -13719.75141 (0,(((((((1,92),(((48,49),142),(50,138))),(10,(47,(((61,62),((((((((((64,108),115),(112,116)),(((106,107),(130,131)),(113,114))),111),((((((67,81),68),((93,95),(94,96))),85),((69,(132,133)),102)),(79,80))),((72,(78,(104,105))),(((82,101),((100,122),(120,127))),((90,91),137)))),(((70,(123,124)),(77,140)),(83,97))),(((65,66),((71,((88,89),(128,(134,135)))),((76,(86,(109,110))),87))),(98,99))),((((((73,74),129),75),((117,121),118)),125),84))),63)))),((((103,136),(119,(126,141))),144),143)),((6,7),((28,29),(52,54)))),((((((3,4),((((((((((13,14),32),((33,34),(45,46))),27),((19,20),(35,(42,43)))),44),26),((36,37),38)),(40,41)),(30,31))),((((((5,((11,12),((16,18),39))),23),(21,22)),(24,25)),(55,145)),((15,17),139))),(57,58)),((8,9),(51,53))),56)),(2,59)),60);
 597: 1 -12980.64941 -13711.65782 (0,(((((1,92),(((48,49),142),(50,138))),((((((((((3,4),(((((13,14),((33,34),(45,46))),32),(((((19,20),(35,(42,43))),(26,44)),27),(((36,37),38),(40,41)))),(30,31))),((((((5,((11,12),((16,18),39))),23),(21,22)),(24,25)),(55,145)),((15,17),139))),((8,9),(51,53))),(57,58)),56),(6,7)),((28,29),(52,54))),((((103,136),(119,(126,141))),144),143)),(10,47))),(((61,62),((((((((((64,108),115),(112,116)),(((106,107),(130,131)),(113,114))),111),(((((67,81),68),(85,((93,95),(94,96)))),((69,(132,133)),102)),(79,80))),((72,(78,(104,105))),((((82,101),(120,127)),(100,122)),((90,91),137)))),((((70,(123,124)),97),(77,140)),83)),(((65,66),((71,((88,89),(128,(134,135)))),(76,((86,(109,110)),87)))),(98,99))),(((((73,74),129),75),(((117,118),121),125)),84))),63)),(2,59)),60);
 598: 3 -13353.77441 -13719.60881 (0,(((((((1,92),(((48,49),142),(50,138))),(10,(47,(((61,62),((((((((((64,108),115),(112,116)),(((106,107),(130,131)),(113,114))),111),((((((67,68),81),((93,95),(94,96))),85),((69,(132,133)),102)),(79,80))),((72,(78,(104,105))),(((82,101),((100,122),(120,127))),((90,91),137)))),(((70,(123,124)),(77,140)),(83,97))),(((65,66),((71,((88,89),(128,(134,135)))),((76,(86,(109,110))),87))),(98,99))),(((((73,74),129),75),(((117,118),121),125)),84))),63)))),((((103,136),(119,(126,141))),144),143)),((6,7),((28,29),(52,54)))),((((((3,4),((((((((((13,14),32),((33,34),(45,46))),27),((19,20),(35,(42,43)))),44),26),((36,37),38)),(40,41)),(30,31))),((((((5,((11,12),((16,18),39))),23),(21,22)),(24,25)),(55,145)),((15,17),139))),(57,58)),((8,9),(51,53))),56)),(2,59)),60);
 599: 1 -13858.36816 -13711.70902 (0,(((((((((1,92),(((48,49),142),(50,138))),((((103,136),(119,(126,141))),144),143)),((((6,7),10),(47,(((61,62),((((((((((64,108),115),(112,116)),(((106,107),(130,131)),(113,114))),111),((72,(78,(104,105))),(((((82,101),(120,127)),100),122),((90,91),137)))),(((((67,81),68),(85,((93,95),(94,96)))),((69,(132,133)),102)),(79,80))),(((((70,123),124),97),83),(77,140))),(((65,66),((71,((88,89),(128,(134,135)))),((76,(86,(109,110))),87))),(98,99))),((((((73,74),75),129),((117,121),118)),125),84))),63))),((28,29),(52,54)))),(((3,4),(((((((13,14),32),((33,34),(45,46))),((((19,20),(35,(42,43))),(26,44)),27)),((36,37),38)),(40,41)),(30,31))),((((5,((((11,12),((16,18),39)),23),(21,22))),(24,25)),(55,145)),((15,17),139)))),56),(57,58)),((8,9),(51,53))),(2,59)),60);
 600: 2 -13859.61816 -13719.75141 (0,(((((((1,92),(((48,49),142),(50,138))),(10,(47,(((61,62),((((((((((64,108),115),(112,116)),(((106,107),(130,131)),(113,114))),111),((((((67,81),68),((93,95),(94,96))),85),((69,(132,133)),102)),(79,80))),((72,(78,(104,105))),(((82,101),((100,122),(120,127))),((90,91),137)))),(((70,(123,124)),(77,140)),(83,97))),(((65,66),((71,((88,89),(128,(134,135)))),((76,(86,(109,110))),87))),(98,99))),((((((73,74),129),75),((117,121),118)),125),84))),63)))),((((103,136),(119,(126,141))),144),143)),((6,7),((28,29),(52,54)))),((((((3,4),((((((((((13,14),32),((33,34),(45,46))),27),((19,20),(35,(42,43)))),44),26),((36,37),38)),(40,41)),(30,31))),((((((5,((11,12),((16,18),39))),23),(21,22)),(24,25)),(55,145)),((15,17),139))),(57,58)),((8,9),(51,53))),56)),(2,59)),60);
 601: 1 -13117.57227 -13715.99877 (0,((((((((((((1,92),(((48,49),142),(50,138))),143),(((103,136),(119,(126,141))),144)),56),((((3,4),(((((((13,14),32),((33,34),(45,46))),((((19,20),(35,(42,43))),(26,44)),27)),((36,37),38)),(40,41)),(30,31))),((((((5,((11,12),((16,18),39))),23),(21,22)),(24,25)),(55,145)),((15,17),139))),(((8,9),(51,53)),(57,58)))),((28,29),(52,54))),((6,7),10)),47),63),((61,62),((((((((((64,108),115),(112,116)),(((106,107),(130,131)),(113,114))),111),(((((67,81),68),(85,((93,95),(94,96)))),((69,(132,133)),102)),(79,80))),((72,(78,(104,105))),((((82,101),(120,127)),(100,122)),((90,91),137)))),83),((((65,66),((71,((88,89),(128,(134,135)))),((76,(86,(109,110))),87))),(98,99)),(((70,(123,124)),97),(77,140)))),((((((73,74),129),75),((117,118),121)),125),84)))),(2,59)),60);
 602: 2 -13329.57422 -13733.53875 (0,((((((((((((1,92),(((48,49),142),(50,138))),143),(((103,136),(119,(126,141))),144)),((((3,4),((((((((((13,14),32),((33,34),(45,46))),27),((19,20),(35,(42,43)))),44),26),((36,37),38)),(40,41)),(30,31))),((((((5,((11,12),((16,18),39))),23),(21,22)),(24,25)),(55,145)),((15,17),139))),((((8,9),(51,53)),56),(57,58)))),((28,29),(52,54))),((6,7),10)),47),63),(((((((((64,108),115),(112,116)),(((106,107),(130,131)),(113,114))),111),(79,80)),(((((67,68),81),((93,95),(94,96))),85),((69,(132,133)),102))),(((((65,66),((71,((88,89),(128,(134,135)))),(((76,87),86),(109,110)))),(98,99)),((((70,(123,124)),97),83),(77,140))),((72,(78,(104,105))),((((82,101),(120,127)),(100,122)),((90,91),137))))),((((73,74),129),((84,125),((117,121),118))),75))),(61,62)),(2,59)),60);
 603: 1 -13427.15332 -13719.8759 (0,(((((((((((1,92),(((48,49),142),(50,138))),(56,143)),(((103,136),(119,(126,141))),144)),((((3,4),(((((((13,14),32),((33,34),(45,46))),((((19,20),(35,(42,43))),(26,44)),27)),((36,37),38)),(40,41)),(30,31))),((((((5,((11,12),((16,18),39))),23),(21,22)),(24,25)),(55,145)),((15,17),139))),(((8,9),(51,53)),(57,58)))),((28,29),(52,54))),((6,7),10)),47),63),((61,62),((((((((((64,108),115),(112,116)),(((106,107),(130,131)),(113,114))),111),(((((67,81),68),(((69,(132,133)),102),85)),((93,95),(94,96))),(79,80))),((((70,(123,124)),97),83),(77,140))),((72,(78,(104,105))),((((82,101),(120,127)),(100,122)),((90,91),137)))),(((65,66),((71,((88,89),(128,(134,135)))),(76,((86,(109,110)),87)))),(98,99))),((((73,74),((84,125),((117,121),118))),75),129)))),(2,59)),60);
 604: 1 -12774.33301 -13717.65356 (0,(((((((((1,92),(((48,49),142),(50,138))),143),(((103,136),(119,(126,141))),144)),(((((((3,4),(((((((13,14),32),((33,34),(45,46))),((((19,20),(35,(42,43))),(26,44)),27)),((36,37),38)),(40,41)),(30,31))),((((((5,((11,12),((16,18),39))),23),(21,22)),(24,25)),(55,145)),((15,17),139))),(57,58)),((8,9),(51,53))),56),((6,7),((28,29),(52,54))))),(10,47)),63),((61,62),(((((((((64,108),115),(112,116)),((106,107),((113,114),(130,131)))),111),(((((67,81),68),(85,((93,95),(94,96)))),((69,(132,133)),102)),(79,80))),((72,(78,(104,105))),(((((82,101),(120,127)),(100,122)),((90,91),137)),83))),((((65,66),((71,((88,89),(128,(134,135)))),((76,(86,(109,110))),87))),(98,99)),((((70,124),123),97),(77,140)))),(((((73,74),75),129),(((117,118),121),125)),84)))),(2,59)),60);
 605: 1 -13660.9375 -13729.67925 (0,(((((((((1,92),(((48,49),142),(50,138))),143),(((103,136),(119,(126,141))),144)),((((((3,4),(((((((13,14),32),((33,34),(45,46))),((((19,20),(26,44)),(35,(42,43))),27)),((36,37),38)),(40,41)),(30,31))),(57,58)),((((((5,((11,12),((16,18),39))),23),(21,22)),(24,25)),((15,17),((55,145),139))),((8,9),(51,53)))),56),(((6,7),10),((28,29),(52,54))))),47),63),((61,62),((((((((((64,108),115),(112,116)),(((106,107),(130,131)),(113,114))),111),(79,80)),((((65,66),((71,((88,89),(128,(134,135)))),((76,(86,(109,110))),87))),(98,99)),((72,(78,(104,105))),((((82,101),(120,127)),(100,122)),((90,91),137))))),((((70,(123,124)),97),83),(77,140))),(((67,81),68),((((69,(132,133)),102),85),((93,95),(94,96))))),((((((73,74),129),75),((117,118),121)),125),84)))),(2,59)),60);
 606: 1 -12923.78418 -13741.54264 (0,(((((((1,92),(((48,49),142),(50,138))),143),((((3,4),(((((((13,14),32),((33,34),(45,46))),((((19,20),(35,(42,43))),(26,44)),27)),((36,37),38)),(40,41)),(30,31))),((((((5,((11,12),((16,18),39))),23),(21,22)),(24,25)),(55,145)),((15,17),139))),((((8,9),(51,53)),56),(57,58)))),((((6,7),10),((28,29),(52,54))),(((103,136),(119,144)),(126,141)))),(47,(((61,62),(((((((64,108),115),(112,116)),(((106,107),(130,131)),(113,114))),111),((((67,68),81),((((69,(132,133)),102),85),((93,95),(94,96)))),(79,80))),(((((((65,66),(71,((88,89),(128,(134,135))))),((76,87),(86,(109,110)))),(98,99)),((73,74),((75,(84,(((117,121),118),125))),129))),((((70,(123,124)),83),97),(77,140))),((72,(78,(104,105))),(((((82,101),(120,127)),100),122),((90,91),137)))))),63))),(2,59)),60);
 607: 1 -14127.91797 -13728.09314 (0,(((((((((((1,92),(((48,49),142),(50,138))),143),(((((3,4),(((((((13,14),32),((33,34),(45,46))),((((19,20),(35,(42,43))),(26,44)),27)),((36,37),38)),(40,41)),(30,31))),(57,58)),((((((5,((11,12),((16,18),39))),23),(21,22)),(24,25)),((15,17),((55,145),139))),((8,9),(51,53)))),56)),(((103,136),(119,(126,141))),144)),((28,29),(52,54))),((6,7),10)),47),63),((61,62),((((((((((64,108),115),(112,116)),(((106,107),(130,131)),(113,114))),111),(79,80)),((((70,(123,124)),97),83),(77,140))),((((65,66),((71,((88,89),(128,(134,135)))),((76,(86,(109,110))),87))),(98,99)),((72,(78,(104,105))),((((82,101),(120,127)),(100,122)),((90,91),137))))),(((67,81),68),((((69,(132,133)),102),85),((93,95),(94,96))))),(((((73,74),129),75),(((117,118),121),125)),84)))),(2,59)),60);
 608: 1 -13955.70312 -13754.12409 (0,(((((((((((1,92),(((48,49),142),(50,138))),((28,29),(52,54))),((6,7),10)),((((103,136),(119,(126,141))),144),143)),(((((8,9),(51,53)),((15,17),139)),(57,58)),56)),((((5,((((11,12),((16,18),39)),(21,22)),23)),(24,25)),(55,145)),((((((((13,14),(45,46)),(33,34)),32),((((19,20),(26,44)),(35,(42,43))),27)),((36,37),38)),(40,41)),(30,31)))),((3,4),47)),63),((61,62),(((((((64,108),115),(112,116)),(((106,107),(130,131)),(113,114))),111),(((((65,66),((71,((88,89),(128,(134,135)))),(((76,87),86),(109,110)))),(98,99)),((((((70,123),124),83),(77,140)),97),((((73,74),((84,125),((117,118),121))),129),75))),((72,(78,(104,105))),((((82,101),(120,127)),(100,122)),((90,91),137))))),((((67,81),68),((((69,(132,133)),102),85),((93,95),(94,96)))),(79,80))))),(2,59)),60);
 609: 2 -13145.41016 -13707.73875 (0,((((((((((1,92),(((48,49),142),(50,138))),((((103,136),(119,(126,141))),144),143)),((((3,4),(((((13,14),((33,34),(45,46))),32),(((((19,20),(35,(42,43))),(26,44)),27),(((36,37),38),(40,41)))),(30,31))),((((((5,((11,12),((16,18),39))),23),(21,22)),(24,25)),(55,145)),((15,17),139))),((((8,9),(51,53)),56),(57,58)))),((28,29),(52,54))),((6,7),10)),47),63),((61,62),((((((((((64,108),115),(112,116)),(((106,107),(130,131)),(113,114))),111),((((((67,68),81),85),((93,95),(94,96))),((69,(132,133)),102)),(79,80))),((72,(78,(104,105))),((((82,101),(120,127)),(100,122)),((90,91),137)))),((((70,(123,124)),97),83),(77,140))),(((65,66),((71,((88,89),(128,(134,135)))),((76,(86,(109,110))),87))),(98,99))),(((((73,74),129),75),(((117,118),121),125)),84)))),(2,59)),60);
 610: 1 -13304.93262 -13718.43163 (0,((((((((((1,92),(((48,49),142),(50,138))),143),(((103,136),(119,(126,141))),144)),((((((3,4),(((((((13,14),32),((33,34),(45,46))),((((19,20),(35,(42,43))),(26,44)),27)),((36,37),38)),(40,41)),(30,31))),((((((5,((11,12),((16,18),39))),23),(21,22)),(24,25)),(55,145)),((15,17),139))),(57,58)),((8,9),(51,53))),56)),((28,29),(52,54))),(6,7)),10),(47,(((61,62),((((((((64,108),115),(112,116)),(((106,107),(130,131)),(113,114))),111),(((((67,68),81),(85,((93,95),(94,96)))),((69,(132,133)),102)),(79,80))),((72,(78,(104,105))),((((82,101),(120,127)),(100,122)),((90,91),137)))),((((65,66),((71,((88,89),(128,(134,135)))),(76,((86,(109,110)),87)))),(98,99)),(((((70,(123,124)),97),83),(77,140)),(((((73,74),129),75),(((117,118),121),125)),84))))),63))),(2,59)),60);
 611: 1 -13141.19531 -13743.97943 (0,(((((((((((1,92),(((48,49),142),(50,138))),((((103,136),(119,(126,141))),144),143)),((28,29),(52,54))),((6,7),10)),(((((8,9),(51,53)),((15,17),139)),(57,58)),56)),((((5,((((11,12),((16,18),39)),(21,22)),23)),(24,25)),(55,145)),(((((((13,14),32),((33,34),(45,46))),((((19,20),(35,(42,43))),(26,44)),27)),((36,37),38)),(40,41)),(30,31)))),((3,4),47)),63),((61,62),((((((((64,108),115),(112,116)),(((106,107),(130,131)),(113,114))),111),((((67,81),68),((((69,(132,133)),102),85),((93,95),(94,96)))),(79,80))),(((72,(78,(104,105))),(((82,101),(120,127)),(100,122))),((90,91),137))),(((((65,66),((71,((88,89),(128,(134,135)))),((76,(86,(109,110))),87))),(98,99)),((((73,74),75),((84,125),((117,118),121))),129)),((((70,(123,124)),83),97),(77,140)))))),(2,59)),60);
 612: 1 -13159.42969 -13732.53863 (0,((((((((1,92),(((48,49),142),(50,138))),((((103,136),(119,(126,141))),144),143)),(((6,7),10),(47,(((61,62),((((((((((((64,108),115),(112,116)),(((106,107),(130,131)),(113,114))),111),(79,80)),((((67,81),68),(((69,(132,133)),102),85)),((93,95),(94,96)))),((72,(78,(104,105))),(((((82,101),(120,127)),122),100),((90,91),137)))),(((70,(123,124)),83),(77,140))),(((65,66),((71,((88,89),(128,(134,135)))),((76,87),(86,(109,110))))),(98,99))),97),(((((73,74),75),129),(((117,118),121),125)),84))),63)))),(52,54)),((((3,4),(((((((13,14),32),((33,34),(45,46))),((((19,20),(35,(42,43))),(26,44)),27)),((36,37),38)),(40,41)),(30,31))),(((((5,((11,12),((16,18),39))),23),(21,22)),(24,25)),((55,145),139))),((((8,9),(51,53)),56),(57,58)))),((15,17),(28,29))),(2,59)),60);
 613: 1 -13359.14453 -13749.50243 (0,((((((((((1,92),(((48,49),142),(50,138))),(47,63)),(((103,136),(119,(126,141))),144)),((((3,4),((((((((13,14),(45,46)),(33,34)),32),((((19,20),(35,(42,43))),(26,44)),27)),((36,37),38)),(40,41)),(30,31))),((((5,((11,12),((16,18),39))),((21,22),23)),(24,25)),((55,145),139))),143)),(((((8,9),(51,53)),(57,58)),56),(52,54))),((6,7),10)),((15,17),(28,29))),((61,62),((((((((((64,108),115),(112,116)),(((106,107),(130,131)),(113,114))),111),(((((67,68),81),(((69,(132,133)),102),85)),((93,95),(94,96))),(79,80))),((72,(78,(104,105))),((((82,101),(120,127)),(100,122)),((90,91),137)))),(((((70,123),124),97),83),(77,140))),(((65,66),((71,((88,89),(128,(134,135)))),((76,87),(86,(109,110))))),(98,99))),(((73,74),(75,129)),(84,(((117,118),121),125)))))),(2,59)),60);
 614: 1 -14215.42383 -13743.4867 (0,(((((((((((1,92),(((48,49),142),(50,138))),(57,58)),143),(((103,136),(119,(126,141))),144)),((28,29),(52,54))),((6,7),10)),((((((5,((11,12),((16,18),39))),((21,22),23)),(24,25)),(((15,17),139),(55,145))),(((((((13,14),32),((33,34),(45,46))),((((19,20),(26,44)),(35,(42,43))),27)),((36,37),38)),(40,41)),(30,31))),((8,9),(51,53)))),56),((((3,4),((61,62),((((((((((64,108),115),(112,116)),(((106,107),(130,131)),(113,114))),111),((((67,68),81),((((69,(132,133)),102),85),((93,95),(94,96)))),(79,80))),((72,(78,(104,105))),((((82,101),(120,127)),(100,122)),((90,91),137)))),(((((70,123),124),97),83),(77,140))),(((65,66),((71,((88,89),(128,(134,135)))),(((76,87),86),(109,110)))),(98,99))),(((((73,74),129),75),(((117,118),121),125)),84)))),47),63)),(2,59)),60);
 615: 1 -14033.80078 -13717.22645 (0,((((((((1,92),(((48,49),142),(50,138))),((((103,136),(119,(126,141))),144),143)),((((6,7),10),(47,(((61,62),((((((((((64,108),115),(112,116)),(((106,107),(130,131)),(113,114))),111),(((((67,68),81),(85,((93,95),(94,96)))),((69,(132,133)),102)),(79,80))),((72,(78,(104,105))),((((82,101),(120,127)),(100,122)),((90,91),137)))),(((((70,123),124),97),83),(77,140))),(((65,66),((71,((88,89),(128,(134,135)))),(76,((86,(109,110)),87)))),(98,99))),((((((73,74),129),75),((117,118),121)),125),84))),63))),((28,29),(52,54)))),((3,4),(((((((13,14),((33,34),(45,46))),32),((((19,20),(35,(42,43))),(26,44)),27)),((36,37),38)),(40,41)),(30,31)))),56),((((((5,((((11,12),((16,18),39)),23),(21,22))),(24,25)),(55,145)),((15,17),139)),((8,9),(51,53))),(57,58))),(2,59)),60);
 616: 1 -13425.76074 -13753.46409 (0,(((((((((((1,92),(((48,49),142),(50,138))),((28,29),(52,54))),((6,7),10)),((((103,136),(119,(126,141))),144),143)),(((((8,9),(51,53)),((15,17),139)),(57,58)),56)),((((5,((((11,12),((16,18),39)),(21,22)),23)),(24,25)),(55,145)),(((((((13,14),((33,34),(45,46))),32),((((19,20),(26,44)),(35,(42,43))),27)),((36,37),38)),(40,41)),(30,31)))),((3,4),47)),63),((61,62),((((((((64,108),115),(112,116)),(((106,107),(130,131)),(113,114))),111),(((((65,66),((71,((88,89),(128,(134,135)))),(((76,87),86),(109,110)))),(98,99)),((((((70,123),124),83),(77,140)),97),((((73,74),((84,125),((117,118),121))),129),75))),((72,(78,(104,105))),((((82,101),(120,127)),(100,122)),((90,91),137))))),(((67,81),68),((((69,(132,133)),102),85),((93,95),(94,96))))),(79,80)))),(2,59)),60);
 617: 1 -14274.05957 -13726.1765 (0,(((((((((((1,92),(((48,49),142),(50,138))),143),(((3,4),(((((((13,14),32),((33,34),(45,46))),((((19,20),(35,(42,43))),(26,44)),27)),((36,37),38)),(40,41)),(30,31))),((((((((5,((11,12),((16,18),39))),23),(21,22)),(24,25)),(55,145)),((15,17),139)),((8,9),(51,53))),(57,58)))),(((103,136),(119,(126,141))),144)),(((28,29),(52,54)),56)),((6,7),10)),47),63),((61,62),((((((((((64,108),115),(112,116)),(((106,107),(130,131)),(113,114))),111),((72,(78,(104,105))),(((((82,101),(120,127)),122),100),((90,91),137)))),(((65,66),((71,((88,89),(128,(134,135)))),(76,((86,(109,110)),87)))),(98,99))),((((70,(123,124)),97),83),(77,140))),(((((67,68),81),(85,((93,95),(94,96)))),((69,(132,133)),102)),(79,80))),(((73,74),(75,((84,125),((117,118),121)))),129)))),(2,59)),60);
 618: 1 -13655.55957 -13719.09887 (0,((((((1,92),(((48,49),142),(50,138))),(((((((3,4),(((((((13,14),32),((33,34),(45,46))),((((19,20),(35,(42,43))),(26,44)),27)),((36,37),38)),(40,41)),(30,31))),((((((5,((11,12),((16,18),39))),23),(21,22)),(24,25)),(55,145)),((15,17),139))),((((8,9),(51,53)),56),(57,58))),((((6,7),10),47),((28,29),(52,54)))),(((103,136),(119,(126,141))),144)),143)),63),((61,62),((((((((((64,108),115),(112,116)),(((106,107),(130,131)),(113,114))),111),((72,(78,(104,105))),((((82,101),(120,127)),(100,122)),((90,91),137)))),(((65,66),((71,((88,89),(128,(134,135)))),((76,(86,(109,110))),87))),(98,99))),(((((67,81),68),(85,((93,95),(94,96)))),((69,(132,133)),102)),(79,80))),((((70,(123,124)),97),83),(77,140))),(((((73,74),129),75),(((117,118),121),125)),84)))),(2,59)),60);
 619: 1 -13570.39844 -13734.40687 (0,(((((((((((((1,92),(((48,49),142),(50,138))),143),(((103,136),(119,(126,141))),144)),56),(((((3,4),(((((((13,14),32),((33,34),(45,46))),((((19,20),(35,(42,43))),(26,44)),27)),((36,37),38)),(40,41)),(30,31))),(((((5,((11,12),((16,18),39))),23),(21,22)),(24,25)),((15,17),((55,145),139)))),(57,58)),((8,9),(51,53)))),((28,29),(52,54))),((6,7),10)),47),63),((((((((((64,108),115),(112,116)),(((106,107),(130,131)),(113,114))),111),(((((67,68),81),(85,((93,95),(94,96)))),((69,(132,133)),102)),(79,80))),((((70,(123,124)),97),83),(77,140))),((72,(78,(104,105))),((((82,101),(120,127)),(100,122)),((90,91),137)))),(((65,66),((71,((88,89),(128,(134,135)))),(76,((86,(109,110)),87)))),(98,99))),((((73,74),75),(84,(((117,118),121),125))),129))),(61,62)),(2,59)),60);
 620: 1 -14177.33984 -13724.99886 (0,((((((((1,92),(((48,49),142),(50,138))),((((((3,4),(((((((13,14),32),((33,34),(45,46))),((((19,20),(26,44)),(35,(42,43))),27)),((36,37),38)),(40,41)),(30,31))),((((5,((((11,12),((16,18),39)),23),(21,22))),(24,25)),(55,145)),((15,17),139))),((((8,9),(51,53)),(52,54)),(57,58))),56),((((103,136),(119,(126,141))),144),143))),((28,29),47)),((6,7),10)),63),((61,62),((((((((((64,108),115),(112,116)),(((106,107),(130,131)),(113,114))),111),(((((67,81),68),(85,((93,95),(94,96)))),((69,(132,133)),102)),(79,80))),((72,(78,(104,105))),((((82,101),(120,127)),(100,122)),((90,91),137)))),((((70,(123,124)),97),83),(77,140))),(((65,66),((71,((88,89),(128,(134,135)))),(76,((86,(109,110)),87)))),(98,99))),(((((73,74),129),75),((117,(118,121)),125)),84)))),(2,59)),60);
 621: 1 -13584.4043 -13728.76305 (0,((((((((((1,92),(((48,49),142),(50,138))),(((((8,9),(51,53)),(57,58)),56),((28,29),(52,54)))),((((103,136),(119,(126,141))),144),143)),(((3,4),(((((((13,14),32),((33,34),(45,46))),((((19,20),(35,(42,43))),(26,44)),27)),((36,37),38)),(40,41)),(30,31))),(((((5,((11,12),((16,18),39))),23),(21,22)),(24,25)),(((15,17),139),(55,145))))),((6,7),10)),47),63),((61,62),((((((((((64,108),115),(112,116)),(((106,107),(130,131)),(113,114))),111),(((((67,68),81),(85,((93,95),(94,96)))),((69,(132,133)),102)),(79,80))),((72,(78,(104,105))),((((82,101),(120,127)),(100,122)),((90,91),137)))),((((65,66),(71,((88,89),(128,(134,135))))),((76,(86,(109,110))),87)),(((70,123),124),(98,99)))),(((77,140),83),97)),(((((73,74),129),75),(((117,118),121),125)),84)))),(2,59)),60);
 622: 2 -13443.67773 -13724.20439 (0,(((((((((((1,92),(((48,49),142),(50,138))),((((3,4),(((((13,14),((33,34),(45,46))),32),(((((19,20),(35,(42,43))),(26,44)),27),(((36,37),38),(40,41)))),(30,31))),((((((5,((11,12),((16,18),39))),23),(21,22)),(24,25)),(55,145)),((15,17),139))),(((8,9),(51,53)),(57,58)))),143),(((103,136),(119,(126,141))),144)),(((28,29),(52,54)),56)),((6,7),10)),47),63),((61,62),((((((((((64,108),115),(112,116)),(((106,107),(130,131)),(113,114))),111),(((((67,81),68),(((69,(132,133)),102),85)),((93,95),(94,96))),(79,80))),((72,(78,(104,105))),(((((82,101),127),120),(100,122)),((90,91),137)))),((((70,(123,124)),97),83),(77,140))),(((65,66),((71,((88,89),(128,(134,135)))),(76,((86,(109,110)),87)))),(98,99))),(((((73,74),75),129),(((117,121),118),125)),84)))),(2,59)),60);
 623: 5 -14194.48047 -13710.6474 (0,(((((1,92),(((48,49),142),(50,138))),((((((((((3,4),(((((13,14),((33,34),(45,46))),32),(((((19,20),(35,(42,43))),(26,44)),27),(((36,37),38),(40,41)))),(30,31))),((((((5,((11,12),((16,18),39))),23),(21,22)),(24,25)),(55,145)),((15,17),139))),((8,9),(51,53))),(57,58)),56),(6,7)),((28,29),(52,54))),((((103,136),(119,(126,141))),144),143)),(10,47))),(((61,62),((((((((((64,108),115),(112,116)),(((106,107),(130,131)),(113,114))),111),(((((67,81),68),(85,((93,95),(94,96)))),((69,(132,133)),102)),(79,80))),((72,(78,(104,105))),((((82,101),(120,127)),(100,122)),((90,91),137)))),((((70,(123,124)),97),83),(77,140))),(((65,66),((71,((88,89),(128,(134,135)))),(76,((86,(109,110)),87)))),(98,99))),(((((73,74),129),75),((117,(118,121)),125)),84))),63)),(2,59)),60);
 624: 1 -14401.66016 -13712.95423 (0,(((((((((((1,92),(((48,49),142),(50,138))),143),(((103,136),(119,(126,141))),144)),((((((3,4),(((((((13,14),32),((33,34),(45,46))),((((19,20),(35,(42,43))),(26,44)),27)),((36,37),38)),(40,41)),(30,31))),((((((5,((11,12),((16,18),39))),23),(21,22)),(24,25)),(55,145)),((15,17),139))),(57,58)),((8,9),(51,53))),56)),((28,29),(52,54))),((6,7),10)),47),63),((61,62),(((((((((64,108),115),(112,116)),(((106,107),(130,131)),(113,114))),111),((72,(78,(104,105))),(((((82,101),(120,127)),122),100),((90,91),137)))),((((65,66),((71,((88,89),(128,(134,135)))),((76,(86,(109,110))),87))),(98,99)),((((70,(123,124)),97),83),(77,140)))),(((((67,81),68),(85,((93,95),(94,96)))),((69,(132,133)),102)),(79,80))),((((((73,74),129),75),((117,118),121)),125),84)))),(2,59)),60);
 625: 1 -14270.66504 -13733.31103 (0,((((((((((1,92),(((48,49),142),(50,138))),((((103,136),(119,(126,141))),144),143)),(((((8,9),(51,53)),56),(57,58)),(52,54))),(28,29)),(((3,4),(((((((13,14),32),((33,34),(45,46))),((((19,20),(35,(42,43))),(26,44)),27)),((36,37),38)),(40,41)),(30,31))),((((((5,((11,12),((16,18),39))),23),(21,22)),(24,25)),(55,145)),((15,17),139)))),((6,7),10)),47),(((61,62),((((((((((64,108),115),(112,116)),(((106,107),(130,131)),(113,114))),111),(((((67,68),81),(((69,(132,133)),102),85)),((93,95),(94,96))),(79,80))),((72,(78,(104,105))),((((82,101),(120,127)),(100,122)),((90,91),137)))),(((((70,123),124),97),83),(77,140))),((((((73,74),129),75),((117,118),121)),125),84)),(((65,66),((71,((88,89),(128,(134,135)))),((76,(86,(109,110))),87))),(98,99)))),63)),(2,59)),60);
 626: 2 -13469.42383 -13723.30206 (0,(((((((((1,92),(((48,49),142),(50,138))),((((103,136),(119,(126,141))),144),143)),(((((3,4),((((((5,((11,12),((16,18),39))),23),(21,22)),(24,25)),(55,145)),((15,17),139))),(((((13,14),((33,34),(45,46))),32),(((((19,20),(35,(42,43))),(26,44)),27),(((36,37),38),(40,41)))),(30,31))),((8,9),(51,53))),(56,(57,58)))),((28,29),(52,54))),((6,7),10)),47),(((61,62),((((((((64,108),115),(112,116)),(((106,107),(130,131)),(113,114))),111),((72,(78,(104,105))),((((82,101),(120,127)),(100,122)),((90,91),137)))),(((((67,68),81),(85,((93,95),(94,96)))),((69,(132,133)),102)),(79,80))),(((((65,66),((71,((88,89),(128,(134,135)))),(76,((86,(109,110)),87)))),(98,99)),((((70,(123,124)),97),83),(77,140))),(((((73,74),75),129),(((117,118),121),125)),84)))),63)),(2,59)),60);
 627: 1 -15205.25488 -13721.69176 (0,((((((((((1,92),(((48,49),142),(50,138))),143),(((103,136),(119,(126,141))),144)),56),(((((3,4),(((((((13,14),32),((33,34),(45,46))),((((19,20),(35,(42,43))),(26,44)),27)),((36,37),38)),(40,41)),(30,31))),((((((5,((11,12),((16,18),39))),23),(21,22)),(24,25)),(55,145)),((15,17),139))),(57,58)),((8,9),(51,53)))),((28,29),(52,54))),((6,7),10)),(47,(((61,62),((((((((((64,108),115),(112,116)),(((106,107),(130,131)),(113,114))),111),((72,(78,(104,105))),(((((82,101),(120,127)),100),122),((90,91),137)))),(((((67,68),81),(85,((93,95),(94,96)))),((69,(132,133)),102)),(79,80))),((((70,(123,124)),97),83),(77,140))),((((65,66),(71,((88,89),(128,(134,135))))),(76,((86,(109,110)),87))),(98,99))),((((((73,74),129),75),((117,121),118)),125),84))),63))),(2,59)),60);
 628: 1 -13876.42188 -13726.26591 (0,(((((((((((1,92),(((48,49),142),(50,138))),143),(((3,4),(((((((13,14),32),((33,34),(45,46))),((((19,20),(35,(42,43))),(26,44)),27)),((36,37),38)),(40,41)),(30,31))),((((((((5,((11,12),((16,18),39))),23),(21,22)),(24,25)),(55,145)),((15,17),139)),((8,9),(51,53))),(57,58)))),(((103,136),(119,(126,141))),144)),(((28,29),(52,54)),56)),((6,7),10)),47),63),((61,62),(((((((((64,108),115),(112,116)),(((106,107),(130,131)),(113,114))),111),((72,(78,(104,105))),(((((82,101),(120,127)),122),100),((90,91),137)))),((((65,66),((71,((88,89),(128,(134,135)))),(76,((86,(109,110)),87)))),(98,99)),(((70,(123,124)),(83,97)),(77,140)))),(((((67,68),81),(85,((93,95),(94,96)))),((69,(132,133)),102)),(79,80))),(((73,74),(75,((84,125),((117,118),121)))),129)))),(2,59)),60);
 629: 1 -13615.02832 -13715.58414 (0,((((((((((1,92),(((48,49),142),(50,138))),((((103,136),(119,(126,141))),144),143)),((((3,4),((((((((((13,14),32),((33,34),(45,46))),27),((19,20),(35,(42,43)))),44),26),((36,37),38)),(40,41)),(30,31))),((((((5,((11,12),((16,18),39))),23),(21,22)),(24,25)),(55,145)),((15,17),139))),((((8,9),(51,53)),56),(57,58)))),((28,29),(52,54))),((6,7),10)),47),63),((61,62),((((((((((64,108),115),(112,116)),(((106,107),(130,131)),(113,114))),111),(((((67,68),81),(85,((93,95),(94,96)))),((69,(132,133)),102)),(79,80))),((72,(78,(104,105))),((((82,101),(120,127)),(100,122)),((90,91),137)))),((((70,(123,124)),97),83),(77,140))),(((65,66),((71,((88,89),(128,(134,135)))),(((76,(109,110)),86),87))),(98,99))),(((((73,74),75),129),(((117,121),118),125)),84)))),(2,59)),60);
 630: 1 -12038.18945 -13715.38225 (0,((((((((((1,92),(((48,49),142),(50,138))),143),(((103,136),(119,(126,141))),144)),(((((((3,4),(((((((13,14),32),((33,34),(45,46))),((((19,20),(35,(42,43))),(26,44)),27)),((36,37),38)),(40,41)),(30,31))),(((((5,((11,12),((16,18),39))),23),(21,22)),(24,25)),((15,17),((55,145),139)))),(57,58)),((8,9),(51,53))),56),((28,29),(52,54)))),((6,7),10)),47),63),((61,62),((((((((64,108),115),(112,116)),(((106,107),(130,131)),(113,114))),111),(((((67,68),81),(85,((93,95),(94,96)))),((69,(132,133)),102)),(79,80))),((72,(78,(104,105))),((((82,101),(120,127)),(100,122)),((90,91),137)))),(((((65,66),((71,((88,89),(128,(134,135)))),((76,(86,(109,110))),87))),(98,99)),(((((70,123),124),97),83),(77,140))),((((((73,74),129),75),((117,118),121)),125),84))))),(2,59)),60);
 631: 1 -13389.54492 -13710.21544 (0,(((((((((1,92),(((48,49),142),(50,138))),((((103,136),(119,(126,141))),144),143)),((((6,7),10),(47,(((61,62),(((((((((64,108),115),(112,116)),(((106,107),(130,131)),(113,114))),111),(((((67,68),81),(85,((93,95),(94,96)))),((69,(132,133)),102)),(79,80))),((72,(78,(104,105))),((((82,101),(120,127)),(100,122)),((90,91),137)))),((((65,66),((71,((88,89),(128,(134,135)))),((76,(86,(109,110))),87))),(98,99)),((((70,(123,124)),97),83),(77,140)))),(((((73,74),129),75),(((117,118),121),125)),84))),63))),((28,29),(52,54)))),(((3,4),(((((((13,14),32),((33,34),(45,46))),((((19,20),(35,(42,43))),(26,44)),27)),((36,37),38)),(40,41)),(30,31))),((((5,((((11,12),((16,18),39)),23),(21,22))),(24,25)),(55,145)),((15,17),139)))),56),(57,58)),((8,9),(51,53))),(2,59)),60);
 632: 1 -14192.35938 -13730.98942 (0,(((((((((1,92),(((48,49),142),(50,138))),((((103,136),(119,(126,141))),144),143)),(((((3,4),((((((5,((11,12),((16,18),39))),23),(21,22)),(24,25)),(55,145)),((15,17),139))),(((8,9),(51,53)),(((((13,14),((33,34),(45,46))),32),(((((19,20),(35,(42,43))),(26,44)),27),(((36,37),38),(40,41)))),(30,31)))),(57,58)),56)),((28,29),(52,54))),((6,7),10)),47),(((61,62),(((((((((64,108),115),(112,116)),(((106,107),(130,131)),(113,114))),111),((72,(78,(104,105))),((((82,101),(120,127)),(100,122)),((90,91),137)))),((((65,66),((71,((88,89),(128,(134,135)))),(76,((86,(109,110)),87)))),(98,99)),((((70,123),124),(83,97)),(77,140)))),(((((67,81),68),(85,((93,95),(94,96)))),((69,(132,133)),102)),(79,80))),((((((73,74),129),75),((117,121),118)),125),84))),63)),(2,59)),60);
 633: 1 -13742.19434 -13732.46619 (0,((((((((1,92),(((48,49),142),(50,138))),((((103,136),(119,(126,141))),144),143)),((((6,7),10),(47,((61,62),(63,((((((((((((64,108),115),(112,116)),(((106,107),(130,131)),(113,114))),111),(79,80)),(((67,68),81),((((69,(132,133)),102),85),((93,95),(94,96))))),((72,(78,(104,105))),((((82,101),(120,127)),(100,122)),((90,91),137)))),83),((((65,66),((71,((88,89),(128,(134,135)))),(76,((86,(109,110)),87)))),(98,99)),((77,140),97))),((70,123),124)),(((((73,74),129),75),(((117,118),121),125)),84)))))),((28,29),(52,54)))),(((3,4),(((((((13,14),32),((33,34),(45,46))),((((19,20),(35,(42,43))),(26,44)),27)),((36,37),38)),(40,41)),(30,31))),(((((5,((11,12),((16,18),39))),23),(21,22)),(24,25)),((15,17),((55,145),139))))),(((8,9),(51,53)),56)),(57,58)),(2,59)),60);
 634: 1 -13579.86035 -13726.40915 (0,((((((((1,92),(((48,49),142),(50,138))),((((103,136),(119,(126,141))),144),143)),((((6,7),10),(47,(((61,62),((((((((((64,108),115),(112,116)),(((106,107),(130,131)),(113,114))),111),(((((67,68),81),(85,((93,95),(94,96)))),((69,(132,133)),102)),(79,80))),((72,(78,(104,105))),((((82,101),(120,127)),(100,122)),((90,91),137)))),(((((70,123),124),97),83),(77,140))),(((65,66),((71,((88,89),(128,(134,135)))),(76,((86,(109,110)),87)))),(98,99))),((((((73,74),129),75),((117,118),121)),125),84))),63))),((28,29),(52,54)))),((3,4),((((((((13,14),32),((33,34),(45,46))),27),(((19,20),(35,(42,43))),(26,44))),((36,37),38)),(40,41)),(30,31)))),56),((((((5,((((11,12),((16,18),39)),23),(21,22))),(24,25)),(55,145)),((15,17),139)),((8,9),(51,53))),(57,58))),(2,59)),60);
 635: 1 -13474.05762 -13735.5463 (0,(((((((((((1,92),(((48,49),142),(50,138))),((((103,136),(119,(126,141))),144),143)),((28,29),(52,54))),((6,7),10)),(((((8,9),(51,53)),((15,17),139)),(57,58)),56)),((((5,((((11,12),((16,18),39)),(21,22)),23)),(24,25)),(55,145)),(((((((13,14),32),((33,34),(45,46))),((((19,20),(35,(42,43))),(26,44)),27)),((36,37),38)),(40,41)),(30,31)))),((3,4),47)),63),((61,62),(((((((((64,108),115),(112,116)),(((106,107),(130,131)),(113,114))),111),(79,80)),(((67,81),68),((((69,(132,133)),102),85),((93,95),(94,96))))),((72,(78,(104,105))),((((82,101),(120,127)),(100,122)),((90,91),137)))),(((((65,66),((71,((88,89),(128,(134,135)))),((76,(86,(109,110))),87))),(98,99)),((((73,74),75),((84,125),((117,118),121))),129)),((((70,(123,124)),83),97),(77,140)))))),(2,59)),60);
 636: 1 -14779.57812 -13734.61878 (0,(((((((((((1,92),(((48,49),142),(50,138))),143),(((3,4),((((((((5,((11,12),((16,18),39))),23),(21,22)),(24,25)),(55,145)),((15,17),139)),((8,9),(51,53))),(57,58))),(((((((13,14),32),((33,34),(45,46))),((((19,20),(35,(42,43))),(26,44)),27)),((36,37),38)),(40,41)),(30,31)))),(((103,136),(119,(126,141))),144)),(((28,29),(52,54)),56)),((6,7),10)),47),63),((61,62),(((((((((64,108),115),(112,116)),(((106,107),(130,131)),(113,114))),111),((72,(78,(104,105))),(((((82,101),(120,127)),122),100),((90,91),137)))),((((65,66),((71,((88,89),(128,(134,135)))),(76,((86,(109,110)),87)))),(98,99)),((((70,(123,124)),97),83),(77,140)))),(((((67,68),81),(85,((93,95),(94,96)))),((69,(132,133)),102)),(79,80))),(((73,74),(75,((84,125),((117,118),121)))),129)))),(2,59)),60);
 637: 1 -14097.20508 -13711.95723 (0,(((((1,92),(((48,49),142),(50,138))),((((((((((3,4),(((((13,14),((33,34),(45,46))),32),(((((19,20),(35,(42,43))),(26,44)),27),(((36,37),38),(40,41)))),(30,31))),((((((5,((11,12),((16,18),39))),23),(21,22)),(24,25)),(55,145)),((15,17),139))),((8,9),(51,53))),(57,58)),56),(6,7)),((28,29),(52,54))),((((103,136),(119,(126,141))),144),143)),(10,47))),(((61,62),((((((((((64,108),115),(112,116)),(((106,107),(130,131)),(113,114))),111),(((((67,81),68),(85,((93,95),(94,96)))),((69,(132,133)),102)),(79,80))),((72,(78,(104,105))),((((82,101),(120,127)),(100,122)),((90,91),137)))),(((65,66),((71,((88,89),(128,(134,135)))),(76,((86,(109,110)),87)))),(98,99))),((((70,(123,124)),97),83),(77,140))),(((((73,74),129),75),(((117,118),121),125)),84))),63)),(2,59)),60);
 638: 1 -13401.57031 -13712.95423 (0,(((((((((((1,92),(((48,49),142),(50,138))),143),(((103,136),(119,(126,141))),144)),((((((3,4),(((((((13,14),32),((33,34),(45,46))),((((19,20),(35,(42,43))),(26,44)),27)),((36,37),38)),(40,41)),(30,31))),((((((5,((11,12),((16,18),39))),23),(21,22)),(24,25)),(55,145)),((15,17),139))),(57,58)),((8,9),(51,53))),56)),((28,29),(52,54))),((6,7),10)),47),63),((61,62),(((((((((64,108),115),(112,116)),(((106,107),(130,131)),(113,114))),111),((72,(78,(104,105))),(((((82,101),(120,127)),122),100),((90,91),137)))),((((65,66),((71,((88,89),(128,(134,135)))),((76,(86,(109,110))),87))),(98,99)),((((70,(123,124)),97),83),(77,140)))),(((((67,81),68),(85,((93,95),(94,96)))),((69,(132,133)),102)),(79,80))),((((((73,74),129),75),((117,118),121)),125),84)))),(2,59)),60);
 639: 2 -13470.80176 -13726.01024 (0,(((((((((((1,92),(((48,49),142),(50,138))),(((3,4),(((((((13,14),32),((33,34),(45,46))),((((19,20),(35,(42,43))),(26,44)),27)),((36,37),38)),(40,41)),(30,31))),((((((((5,((11,12),((16,18),39))),23),(21,22)),(24,25)),(55,145)),((15,17),139)),((8,9),(51,53))),(57,58)))),143),(((103,136),(119,(126,141))),144)),(((28,29),(52,54)),56)),((6,7),10)),47),63),((61,62),((((((((((64,108),115),(112,116)),(((106,107),(130,131)),(113,114))),111),(((((67,81),68),(85,((93,95),(94,96)))),((69,(132,133)),102)),(79,80))),((72,(78,(104,105))),((((82,101),(120,127)),(100,122)),((90,91),137)))),((((70,(123,124)),97),83),(77,140))),((73,74),((75,(84,(((117,121),118),125))),129))),(((65,66),((71,((88,89),(128,(134,135)))),(76,((86,(109,110)),87)))),(98,99))))),(2,59)),60);
 640: 1 -12611.125 -13718.63767 (0,(((((((((1,92),(((48,49),142),(50,138))),((((103,136),(119,(126,141))),144),143)),((((6,7),10),(47,(((61,62),(((((((((((64,108),115),(112,116)),111),(((106,107),(130,131)),(113,114))),((((67,81),68),((((69,(132,133)),102),85),((93,95),(94,96)))),(79,80))),((72,(78,(104,105))),(((((82,101),(120,127)),122),100),((90,91),137)))),83),(70,(123,124))),((((65,66),((71,((88,89),(128,(134,135)))),(76,((86,(109,110)),87)))),(98,99)),((77,140),97))),((((((73,74),75),129),(117,(118,121))),125),84))),63))),((28,29),(52,54)))),(((3,4),(((((((13,14),32),((33,34),(45,46))),((((19,20),(35,(42,43))),(26,44)),27)),((36,37),38)),(40,41)),(30,31))),(((((5,((11,12),((16,18),39))),23),(21,22)),(24,25)),((15,17),((55,145),139))))),56),((8,9),(51,53))),(57,58)),(2,59)),60);
 641: 1 -14019.91699 -13710.35352 (0,((((((((((1,92),(((48,49),142),(50,138))),143),(((103,136),(119,(126,141))),144)),(((((((3,4),(((((13,14),((33,34),(45,46))),32),(((((19,20),(35,(42,43))),(26,44)),27),(((36,37),38),(40,41)))),(30,31))),((((((5,((11,12),((16,18),39))),23),(21,22)),(24,25)),(55,145)),((15,17),139))),(57,58)),((8,9),(51,53))),56),((28,29),(52,54)))),((6,7),10)),47),63),((61,62),((((((((((64,108),115),(112,116)),((106,107),((113,114),(130,131)))),111),(((((67,81),68),(85,((93,95),(94,96)))),((69,(132,133)),102)),(79,80))),((72,(78,(104,105))),((((82,101),(120,127)),(100,122)),((90,91),137)))),(((((70,123),124),97),83),(77,140))),(((65,66),((71,((88,89),(128,(134,135)))),((76,(86,(109,110))),87))),(98,99))),(((((73,74),75),129),(((117,121),118),125)),84)))),(2,59)),60);
 642: 1 -13324.21289 -13710.60276 (0,(((((((((1,92),(((48,49),142),(50,138))),((((103,136),(119,(126,141))),144),143)),((((((3,4),(((((13,14),((33,34),(45,46))),32),(((((19,20),(35,(42,43))),(26,44)),27),(((36,37),38),(40,41)))),(30,31))),((((((5,((11,12),((16,18),39))),23),(21,22)),(24,25)),(55,145)),((15,17),139))),((8,9),(51,53))),(57,58)),56)),((28,29),(52,54))),((6,7),10)),47),(((61,62),((((((((((64,108),115),(112,116)),111),(((106,107),(130,131)),(113,114))),(((((67,81),68),(85,((93,95),(94,96)))),((69,(132,133)),102)),(79,80))),((72,(78,(104,105))),((((82,101),(120,127)),(100,122)),((90,91),137)))),((((70,(123,124)),97),83),(77,140))),(((65,66),((71,((88,89),(128,(134,135)))),(76,((86,(109,110)),87)))),(98,99))),((((((73,74),129),75),((117,118),121)),125),84))),63)),(2,59)),60);
 643: 1 -14659.90332 -13711.65782 (0,(((((1,92),(((48,49),142),(50,138))),((((((((((3,4),(((((13,14),((33,34),(45,46))),32),(((((19,20),(35,(42,43))),(26,44)),27),(((36,37),38),(40,41)))),(30,31))),((((((5,((11,12),((16,18),39))),23),(21,22)),(24,25)),(55,145)),((15,17),139))),((8,9),(51,53))),(57,58)),56),(6,7)),((28,29),(52,54))),((((103,136),(119,(126,141))),144),143)),(10,47))),(((61,62),((((((((((64,108),115),(112,116)),(((106,107),(130,131)),(113,114))),111),(((((67,81),68),(85,((93,95),(94,96)))),((69,(132,133)),102)),(79,80))),((72,(78,(104,105))),((((82,101),(120,127)),(100,122)),((90,91),137)))),((((70,(123,124)),97),(77,140)),83)),(((65,66),((71,((88,89),(128,(134,135)))),(76,((86,(109,110)),87)))),(98,99))),(((((73,74),129),75),(((117,118),121),125)),84))),63)),(2,59)),60);
 644: 1 -13820.22266 -13711.09941 (0,((((((((((1,92),(((48,49),142),(50,138))),((((103,136),(119,(126,141))),144),143)),((((3,4),(((((((13,14),32),((33,34),(45,46))),((((19,20),(35,(42,43))),(26,44)),27)),((36,37),38)),(40,41)),(30,31))),(((((5,((11,12),((16,18),39))),23),(21,22)),(24,25)),(((15,17),139),(55,145)))),(((8,9),(51,53)),(56,(57,58))))),((28,29),(52,54))),((6,7),10)),47),63),((61,62),((((((((((64,108),115),(112,116)),(((106,107),(130,131)),(113,114))),111),((((67,68),81),(((69,(132,133)),102),(85,((93,95),(94,96))))),(79,80))),((72,(78,(104,105))),((((82,101),(120,127)),(100,122)),((90,91),137)))),((((70,(123,124)),97),83),(77,140))),(((65,66),((71,((88,89),(128,(134,135)))),((76,(86,(109,110))),87))),(98,99))),((((((73,74),129),75),((117,118),121)),125),84)))),(2,59)),60);
 645: 1 -12852.63672 -13715.662 (0,(((((1,92),(((48,49),142),(50,138))),((((((((3,4),(((((((13,14),32),((33,34),(45,46))),((((19,20),(35,(42,43))),(26,44)),27)),((36,37),38)),(40,41)),(30,31))),((((((5,((11,12),((16,18),39))),23),(21,22)),(24,25)),(55,145)),((15,17),139))),((((8,9),(51,53)),56),(57,58))),(((6,7),10),47)),((28,29),(52,54))),(((103,136),(119,(126,141))),144)),143)),(((61,62),(((((((((((64,108),115),(112,116)),(((106,107),(130,131)),(113,114))),111),(((((67,68),81),(85,((93,95),(94,96)))),((69,(132,133)),102)),(79,80))),((72,(78,(104,105))),((((82,101),(120,127)),(100,122)),((90,91),137)))),((((70,(123,124)),97),83),(77,140))),(98,99)),((65,66),((71,((88,89),(128,(134,135)))),((76,(86,(109,110))),87)))),(((((73,74),129),75),(((117,118),121),125)),84))),63)),(2,59)),60);
 646: 2 -13053.53223 -13731.90203 (0,((((((1,92),(((48,49),142),(50,138))),((((((3,4),(((((((13,14),32),((33,34),(45,46))),((((19,20),(35,(42,43))),(26,44)),27)),((36,37),38)),(40,41)),(30,31))),(((((5,((11,12),((16,18),39))),23),(21,22)),(24,25)),((55,145),139))),143),((((6,7),10),(47,(((61,62),((((((((((64,108),115),(112,116)),(((106,107),(130,131)),(113,114))),111),((((67,68),81),((((69,(132,133)),102),85),((93,95),(94,96)))),(79,80))),((72,(78,(104,105))),((((82,101),(120,127)),(100,122)),((90,91),137)))),((((70,(123,124)),83),97),(77,140))),(((65,66),((71,((88,89),(128,(134,135)))),((76,(86,(109,110))),87))),(98,99))),(((((73,74),75),129),(((117,118),121),125)),84))),63))),(((103,136),(119,(126,141))),144))),(52,54))),((((8,9),(51,53)),56),(57,58))),((15,17),(28,29))),(2,59)),60);
 647: 1 -13736.81445 -13708.83953 (0,((((((((((1,92),(((48,49),142),(50,138))),((((103,136),(119,(126,141))),144),143)),((((3,4),(((((13,14),((33,34),(45,46))),32),(((((19,20),(35,(42,43))),(26,44)),27),(((36,37),38),(40,41)))),(30,31))),((((((5,((11,12),((16,18),39))),23),(21,22)),(24,25)),(55,145)),((15,17),139))),((((8,9),(51,53)),56),(57,58)))),((28,29),(52,54))),((6,7),10)),47),63),((61,62),(((((((((((64,108),115),(112,116)),(((106,107),(130,131)),(113,114))),111),(79,80)),((((67,81),68),(85,((93,95),(94,96)))),((69,(132,133)),102))),((72,(78,(104,105))),((((82,101),(120,127)),(100,122)),((90,91),137)))),((((70,(123,124)),97),83),(77,140))),(((65,66),((71,((88,89),(128,(134,135)))),((76,(86,(109,110))),87))),(98,99))),((((((73,74),129),75),((117,118),121)),125),84)))),(2,59)),60);
 648: 2 -14099.95312 -13717.30377 (0,((((((((1,92),(((48,49),142),(50,138))),((((103,136),(119,(126,141))),144),143)),((((6,7),10),(47,(((61,62),((((((((((64,108),115),(112,116)),(((106,107),(130,131)),(113,114))),111),(((((67,81),68),(85,((93,95),(94,96)))),((69,(132,133)),102)),(79,80))),((72,(78,(104,105))),((((82,101),(120,127)),(100,122)),((90,91),137)))),((((70,(123,124)),83),97),(77,140))),(((65,66),((71,((88,89),(128,(134,135)))),(76,((86,(109,110)),87)))),(98,99))),(((((73,74),75),129),(((117,121),118),125)),84))),63))),((28,29),(52,54)))),((3,4),(((((((13,14),32),((33,34),(45,46))),((((19,20),(35,(42,43))),(26,44)),27)),((36,37),38)),(40,41)),(30,31)))),56),((((((5,((((11,12),((16,18),39)),23),(21,22))),(24,25)),(55,145)),((15,17),139)),((8,9),(51,53))),(57,58))),(2,59)),60);
 649: 1 -13378.08398 -13711.4663 (0,(((((((((1,92),(((48,49),142),(50,138))),((((103,136),(119,(126,141))),144),143)),((((6,7),10),(47,(((61,62),((((((((((64,108),115),(112,116)),111),(((106,107),(130,131)),(113,114))),(((((67,68),81),(85,((93,95),(94,96)))),((69,(132,133)),102)),(79,80))),((72,(78,(104,105))),((((82,101),(120,127)),(100,122)),((90,91),137)))),((((70,(123,124)),97),83),(77,140))),(((65,66),((71,((88,89),(128,(134,135)))),((76,(86,(109,110))),87))),(98,99))),(((((73,74),129),75),(((117,118),121),125)),84))),63))),((28,29),(52,54)))),(((3,4),(((((((13,14),32),((33,34),(45,46))),((((19,20),(35,(42,43))),(26,44)),27)),((36,37),38)),(40,41)),(30,31))),((((5,((((11,12),((16,18),39)),23),(21,22))),(24,25)),(55,145)),((15,17),139)))),56),(57,58)),((8,9),(51,53))),(2,59)),60);
 650: 1 -13597.16797 -13742.62987 (0,((((((((1,92),(((48,49),142),(50,138))),(((6,7),10),(47,(((61,62),((((((((64,108),115),(112,116)),(((106,107),(130,131)),(113,114))),111),((((67,68),81),((((69,(132,133)),102),85),((93,95),(94,96)))),(79,80))),((72,(78,(104,105))),((((82,101),(120,127)),(100,122)),((90,91),137)))),(((((65,66),((71,((88,89),(128,(134,135)))),(((76,(109,110)),86),87))),(98,99)),(((((73,74),75),129),(((117,118),121),125)),84)),(((((70,123),124),83),97),(77,140))))),63)))),(((((3,4),(((((((13,14),32),((33,34),(45,46))),((((19,20),(35,(42,43))),(26,44)),27)),((36,37),38)),(40,41)),(30,31))),(((((5,((11,12),((16,18),39))),23),(21,22)),(24,25)),((55,145),139))),143),(((103,136),(119,(126,141))),144))),(52,54)),((((8,9),(51,53)),56),(57,58))),((15,17),(28,29))),(2,59)),60);
 651: 2 -13851.37891 -13710.68363 (0,((((((((((1,92),(((48,49),142),(50,138))),143),(((103,136),(119,(126,141))),144)),((((((3,4),(((((13,14),((33,34),(45,46))),32),(((((19,20),(35,(42,43))),(26,44)),27),(((36,37),38),(40,41)))),(30,31))),((((((5,((11,12),((16,18),39))),23),(21,22)),(24,25)),(55,145)),((15,17),139))),((8,9),(51,53))),(57,58)),56)),((28,29),(52,54))),((6,7),10)),47),(((61,62),((((((((((64,108),115),(112,116)),(((106,107),(130,131)),(113,114))),111),(((((67,81),68),(85,((93,95),(94,96)))),((69,(132,133)),102)),(79,80))),((72,(78,(104,105))),((((82,101),(120,127)),(100,122)),((90,91),137)))),(((70,(123,124)),(83,97)),(77,140))),(((65,66),((71,((88,89),(128,(134,135)))),((76,(86,(109,110))),87))),(98,99))),((((((73,74),75),129),84),((117,118),121)),125))),63)),(2,59)),60);
 652: 2 -14377.1377 -13725.3331 (0,(((((((((((((1,92),(((48,49),142),(50,138))),((((103,136),(119,(126,141))),144),143)),(((3,4),(((((((13,14),32),((33,34),(45,46))),((((19,20),27),(35,(42,43))),(26,44))),((36,37),38)),(40,41)),(30,31))),(((((5,((11,12),((16,18),39))),23),(21,22)),(24,25)),(((15,17),139),(55,145))))),(57,58)),((8,9),(51,53))),56),((28,29),(52,54))),((6,7),10)),47),63),((61,62),((((((((((64,108),115),(112,116)),(((106,107),(130,131)),(113,114))),111),(((((67,81),68),(85,((93,95),(94,96)))),((69,(132,133)),102)),(79,80))),((72,(78,(104,105))),((((82,101),(120,127)),(100,122)),((90,91),137)))),((((70,(123,124)),97),83),(77,140))),(((65,66),((71,((88,89),(128,(134,135)))),(76,((86,(109,110)),87)))),(98,99))),(((((73,74),129),75),(((117,118),121),125)),84)))),(2,59)),60);
 653: 3 -13607.73828 -13707.4996 (0,(((((((((1,92),(((48,49),142),(50,138))),143),(((103,136),(119,(126,141))),144)),(((((((3,4),(((((13,14),((33,34),(45,46))),32),(((((19,20),(35,(42,43))),(26,44)),27),(((36,37),38),(40,41)))),(30,31))),((((((5,((11,12),((16,18),39))),23),(21,22)),(24,25)),(55,145)),((15,17),139))),(57,58)),((8,9),(51,53))),56),((28,29),(52,54)))),((6,7),10)),(47,63)),((61,62),((((((((((64,108),115),(112,116)),(((106,107),(130,131)),(113,114))),111),(((((67,81),68),(85,((93,95),(94,96)))),((69,(132,133)),102)),(79,80))),((72,(78,(104,105))),((((82,101),(120,127)),(100,122)),((90,91),137)))),(((((70,123),124),97),83),(77,140))),(((65,66),((71,((88,89),(128,(134,135)))),((76,(86,(109,110))),87))),(98,99))),(((((73,74),75),129),(((117,121),118),125)),84)))),(2,59)),60);
 654: 2 -13562.11328 -13714.10577 (0,((((((((((1,92),(((48,49),142),(50,138))),((((103,136),(119,(126,141))),144),143)),((((3,4),(((((((13,14),32),((33,34),(45,46))),((((19,20),(35,(42,43))),(26,44)),27)),((36,37),38)),(40,41)),(30,31))),((((5,((((11,12),((16,18),39)),23),(21,22))),(24,25)),(55,145)),((15,17),139))),((((8,9),(51,53)),56),(57,58)))),((28,29),(52,54))),((6,7),10)),47),63),((61,62),((((((((((64,108),115),(112,116)),(((106,107),(130,131)),(113,114))),111),(((((67,81),68),(85,((93,95),(94,96)))),((69,(132,133)),102)),(79,80))),((72,(78,(104,105))),((((82,101),(120,127)),(100,122)),((90,91),137)))),((((70,(123,124)),97),83),(77,140))),(((65,66),((71,((88,89),(128,(134,135)))),(76,((86,(109,110)),87)))),(98,99))),((((73,(74,129)),75),(((117,118),121),125)),84)))),(2,59)),60);
 655: 2 -14237.62598 -13720.38025 (0,(((((((((((1,92),(((48,49),142),(50,138))),143),((((3,4),(((((((13,14),32),((33,34),(45,46))),((((19,20),(35,(42,43))),(26,44)),27)),((36,37),38)),(40,41)),(30,31))),((((((5,((11,12),((16,18),39))),23),(21,22)),(24,25)),(55,145)),((15,17),139))),(((8,9),(51,53)),(57,58)))),(((103,136),(119,(126,141))),144)),((6,7),10)),(((28,29),(52,54)),56)),47),63),((61,62),((((((((((64,108),115),(112,116)),(((106,107),(130,131)),(113,114))),111),((((67,68),81),((((69,(132,133)),102),85),((93,95),(94,96)))),(79,80))),((72,(78,(104,105))),(((((82,101),(120,127)),122),100),((90,91),137)))),(((65,66),((71,((88,89),(128,(134,135)))),((76,(86,(109,110))),87))),(98,99))),(((70,123),124),((77,140),(83,97)))),((((((73,74),129),75),((117,121),118)),125),84)))),(2,59)),60);
 656: 1 -13862.41016 -13713.64319 (0,(((((((((1,92),(((48,49),142),(50,138))),((((103,136),(119,(126,141))),144),143)),((((6,7),10),(47,(((61,62),((((((((((64,108),115),(112,116)),(((106,107),(130,131)),(113,114))),111),((72,(78,(104,105))),(((((82,101),(120,127)),100),122),((90,91),137)))),((((67,81),68),((((69,(132,133)),102),85),((93,95),(94,96)))),(79,80))),(((((70,123),124),97),83),(77,140))),(((65,66),((71,((88,89),(128,(134,135)))),((76,(86,(109,110))),87))),(98,99))),((((((73,74),75),129),((117,121),118)),125),84))),63))),((28,29),(52,54)))),(((3,4),(((((((13,14),32),((33,34),(45,46))),((((19,20),(35,(42,43))),(26,44)),27)),((36,37),38)),(40,41)),(30,31))),((((5,((((11,12),((16,18),39)),23),(21,22))),(24,25)),(55,145)),((15,17),139)))),56),(57,58)),((8,9),(51,53))),(2,59)),60);
 657: 1 -14077.50977 -13756.56128 (0,(((((((((((1,92),(((48,49),142),(50,138))),((28,29),(52,54))),((6,7),10)),((((103,136),(119,(126,141))),144),143)),(((((8,9),(51,53)),((15,17),139)),(57,58)),56)),((((5,((((11,12),((16,18),39)),(21,22)),23)),(24,25)),(55,145)),(((((((13,14),((33,34),(45,46))),32),((((19,20),(26,44)),(35,(42,43))),27)),((36,37),38)),(40,41)),(30,31)))),((3,4),47)),63),((61,62),(((((((64,108),115),(112,116)),(((106,107),(130,131)),(113,114))),111),(((((65,66),((71,((88,89),(128,(134,135)))),(((76,87),86),(109,110)))),(98,99)),((72,(78,(104,105))),((((82,101),(120,127)),(100,122)),((90,91),137)))),((((((70,123),124),83),(77,140)),97),((((73,74),((84,125),((117,118),121))),129),75)))),((((67,81),68),((((69,(132,133)),102),85),((93,95),(94,96)))),(79,80))))),(2,59)),60);
 658: 1 -13200.97266 -13742.04368 (0,((((((1,92),(((48,49),142),(50,138))),((((((3,4),(((((((13,14),32),((33,34),(45,46))),((((19,20),(35,(42,43))),(26,44)),27)),((36,37),38)),(40,41)),(30,31))),(((((5,((11,12),((16,18),39))),23),(21,22)),(24,25)),((55,145),139))),143),((((6,7),10),(47,(((61,62),((((((((((64,108),115),(112,116)),(((106,107),(130,131)),(113,114))),111),((((67,68),81),((((69,(132,133)),102),85),((93,95),(94,96)))),(79,80))),((72,(78,(104,105))),((((82,101),(120,127)),(100,122)),((90,91),137)))),(((((70,(123,124)),83),97),(77,140)),(((((73,74),75),129),(((117,118),121),125)),84))),(98,99)),((65,66),((71,((88,89),(128,(134,135)))),((76,(86,(109,110))),87))))),63))),(((103,136),(119,(126,141))),144))),(52,54))),((((8,9),(51,53)),56),(57,58))),((15,17),(28,29))),(2,59)),60);
 659: 1 -14711.62891 -13714.49979 (0,(((((((((1,92),(((48,49),142),(50,138))),143),(((103,136),(119,(126,141))),144)),(((((((3,4),(((((((13,14),((33,(45,46)),34)),32),((((19,20),(26,44)),(35,(42,43))),27)),((36,37),38)),(40,41)),(30,31))),((((((5,((11,12),((16,18),39))),23),(21,22)),(24,25)),(55,145)),((15,17),139))),(57,58)),((8,9),(51,53))),56),((28,29),(52,54)))),((6,7),10)),(47,63)),((61,62),((((((((((64,108),115),(112,116)),111),(((106,107),(130,131)),(113,114))),(((((67,81),68),(85,((93,95),(94,96)))),((69,(132,133)),102)),(79,80))),((72,(78,(104,105))),(((((82,101),(120,127)),122),100),((90,91),137)))),(((70,(123,124)),(77,140)),(83,97))),(((65,66),((71,((88,89),(128,(134,135)))),((76,(86,(109,110))),87))),(98,99))),((((((73,74),75),129),((117,118),121)),125),84)))),(2,59)),60);
 660: 1 -13295.07617 -13730.37477 (0,(((((((((1,92),(((48,49),142),(50,138))),((((103,136),(119,(126,141))),144),143)),((((3,4),(((((((13,14),((33,34),(45,46))),32),((((19,20),(35,(42,43))),(26,44)),27)),((36,37),38)),(40,41)),(30,31))),((((((5,((11,12),((16,18),39))),23),(21,22)),(24,25)),(55,145)),((15,17),139))),((((8,9),(51,53)),56),(57,58)))),((28,29),(52,54))),((6,7),10)),(47,(63,(((((((((64,108),115),(112,116)),(((106,107),(130,131)),(113,114))),111),((72,(78,(104,105))),((((82,101),(120,127)),(100,122)),((90,91),137)))),(((((67,68),81),(85,((93,95),(94,96)))),((69,(132,133)),102)),(79,80))),((((65,66),((71,((88,89),(128,(134,135)))),((76,87),(86,(109,110))))),(98,99)),(((((70,123),124),97),83),(77,140)))),(((((73,74),129),75),(((117,121),118),125)),84))))),(61,62)),(2,59)),60);
 661: 1 -13784.16895 -13734.94109 (0,((((((((1,92),(((48,49),142),(50,138))),((((6,7),10),63),(((28,29),47),56))),((((103,136),(119,(126,141))),144),143)),(((3,4),(((((((13,14),32),((33,34),(45,46))),((((19,20),(35,(42,43))),(26,44)),27)),((36,37),38)),(40,41)),(30,31))),(((((5,((11,12),((16,18),39))),23),(21,22)),(24,25)),(((15,17),139),(55,145))))),((((8,9),(51,53)),(52,54)),(57,58))),((61,62),((((((((((64,108),115),(112,116)),(((106,107),(130,131)),(113,114))),111),(((((67,68),81),(85,((93,95),(94,96)))),((69,(132,133)),102)),(79,80))),((72,(78,(104,105))),((((82,101),(120,127)),(100,122)),((90,91),137)))),(((((70,123),124),97),83),(77,140))),(((65,66),((71,((88,89),(128,(134,135)))),((76,(86,(109,110))),87))),(98,99))),((((((73,74),75),129),((117,118),121)),125),84)))),(2,59)),60);
 662: 8 -14924.97949 -13708.79749 (0,(((((((((1,92),(((48,49),142),(50,138))),((((103,136),(119,(126,141))),144),143)),((((6,7),10),(47,(((61,62),((((((((((64,108),115),(112,116)),(((106,107),(130,131)),(113,114))),111),(((((67,81),68),(85,((93,95),(94,96)))),((69,(132,133)),102)),(79,80))),((72,(78,(104,105))),((((82,101),(120,127)),(100,122)),((90,91),137)))),((((70,(123,124)),97),83),(77,140))),(((65,66),((71,((88,89),(128,(134,135)))),((76,(86,(109,110))),87))),(98,99))),((((((73,74),129),75),((117,121),118)),125),84))),63))),((28,29),(52,54)))),(((3,4),(((((((13,14),32),((33,34),(45,46))),((((19,20),(35,(42,43))),(26,44)),27)),((36,37),38)),(40,41)),(30,31))),((((5,((((11,12),((16,18),39)),23),(21,22))),(24,25)),(55,145)),((15,17),139)))),56),(57,58)),((8,9),(51,53))),(2,59)),60);
 663: 3 -14292.77344 -13738.59836 (0,((((((((((1,92),(((48,49),142),(50,138))),((((103,136),(119,(126,141))),144),143)),(((6,7),10),((28,29),(52,54)))),(((((8,9),(51,53)),((15,17),139)),(57,58)),56)),((((5,((((11,12),((16,18),39)),(21,22)),23)),(24,25)),(55,145)),(((((((13,14),32),((33,34),(45,46))),((((19,20),(35,(42,43))),(26,44)),27)),((36,37),38)),(40,41)),(30,31)))),((3,4),47)),63),((61,62),((((((((64,108),115),(112,116)),(((106,107),(130,131)),(113,114))),111),((((67,68),81),((((69,(132,133)),102),85),((93,95),(94,96)))),(79,80))),((((65,66),((71,((88,89),(128,(134,135)))),((76,(86,(109,110))),87))),(98,99)),(((((70,(123,124)),83),97),(77,140)),((((73,74),75),129),((84,125),((117,118),121)))))),((72,(78,(104,105))),((((82,101),(120,127)),(100,122)),((90,91),137)))))),(2,59)),60);
 664: 1 -13961.07812 -13709.54518 (0,((((((((((1,92),(((48,49),142),(50,138))),((((103,136),(119,(126,141))),144),143)),((((3,4),(((((((13,14),32),((33,34),(45,46))),((((19,20),(35,(42,43))),(26,44)),27)),((36,37),38)),(40,41)),(30,31))),(((((5,((11,12),((16,18),39))),23),(21,22)),(24,25)),((15,17),((55,145),139)))),(((8,9),(51,53)),(56,(57,58))))),((28,29),(52,54))),((6,7),10)),47),63),((61,62),((((((((((64,108),115),(112,116)),(((106,107),(130,131)),(113,114))),111),(((((67,68),81),(85,((93,95),(94,96)))),((69,(132,133)),102)),(79,80))),((72,(78,(104,105))),((((82,101),(120,127)),(100,122)),((90,91),137)))),((((70,(123,124)),97),83),(77,140))),(((65,66),((71,((88,89),(128,(134,135)))),((76,(86,(109,110))),87))),(98,99))),((((((73,74),129),75),((117,118),121)),125),84)))),(2,59)),60);
 665: 3 -13807.28223 -13709.29713 (0,(((((((((1,92),(((48,49),142),(50,138))),((((103,136),(119,(126,141))),144),143)),((((6,7),10),(47,(((61,62),((((((((((64,108),115),(112,116)),(((106,107),(130,131)),(113,114))),111),((((((67,68),81),((93,95),(94,96))),85),((69,(132,133)),102)),(79,80))),((72,(78,(104,105))),((((82,101),(120,127)),(100,122)),((90,91),137)))),((((70,(123,124)),97),83),(77,140))),(((65,66),((71,((88,89),(128,(134,135)))),((76,(86,(109,110))),87))),(98,99))),(((((73,74),129),75),(((117,118),121),125)),84))),63))),((28,29),(52,54)))),(((3,4),(((((((13,14),32),((33,34),(45,46))),((((19,20),(35,(42,43))),(26,44)),27)),((36,37),38)),(40,41)),(30,31))),((((5,((((11,12),((16,18),39)),23),(21,22))),(24,25)),(55,145)),((15,17),139)))),56),(57,58)),((8,9),(51,53))),(2,59)),60);
 666: 1 -13886.48242 -13713.64319 (0,(((((((((1,92),(((48,49),142),(50,138))),((((103,136),(119,(126,141))),144),143)),((((6,7),10),(47,(((61,62),((((((((((64,108),115),(112,116)),(((106,107),(130,131)),(113,114))),111),((72,(78,(104,105))),(((((82,101),(120,127)),100),122),((90,91),137)))),((((67,81),68),((((69,(132,133)),102),85),((93,95),(94,96)))),(79,80))),(((((70,123),124),97),83),(77,140))),(((65,66),((71,((88,89),(128,(134,135)))),((76,(86,(109,110))),87))),(98,99))),((((((73,74),75),129),((117,121),118)),125),84))),63))),((28,29),(52,54)))),(((3,4),(((((((13,14),32),((33,34),(45,46))),((((19,20),(35,(42,43))),(26,44)),27)),((36,37),38)),(40,41)),(30,31))),((((5,((((11,12),((16,18),39)),23),(21,22))),(24,25)),(55,145)),((15,17),139)))),56),(57,58)),((8,9),(51,53))),(2,59)),60);
 667: 1 -13417.94629 -13715.29197 (0,(((((((((1,92),(((48,49),142),(50,138))),((((103,136),(119,(126,141))),144),143)),((((6,7),10),(47,(((61,62),(((((((((((64,108),115),(112,116)),(((106,107),(130,131)),(113,114))),111),(79,80)),(((67,81),68),((((69,(132,133)),102),85),((93,95),(94,96))))),((72,(78,(104,105))),((((82,101),(120,127)),(100,122)),((90,91),137)))),(((70,124),123),83)),((((65,66),((71,((88,89),(128,(134,135)))),((76,(86,(109,110))),87))),(98,99)),((77,140),97))),(((((73,74),129),75),(((117,118),121),125)),84))),63))),((28,29),(52,54)))),(((3,4),(((((((13,14),32),((33,34),(45,46))),((((19,20),(35,(42,43))),(26,44)),27)),((36,37),38)),(40,41)),(30,31))),((((5,((((11,12),((16,18),39)),23),(21,22))),(24,25)),(55,145)),((15,17),139)))),56),((8,9),(51,53))),(57,58)),(2,59)),60);
 668: 3 -13858.80371 -13713.31885 (0,(((((((((1,92),(((48,49),142),(50,138))),((((103,136),(119,(126,141))),144),143)),((((6,7),10),(47,(((61,62),((((((((((64,108),115),(112,116)),(((106,107),(130,131)),(113,114))),111),(((((67,81),68),(((69,(132,133)),102),85)),((93,95),(94,96))),(79,80))),((72,(78,(104,105))),((((82,101),(120,127)),(100,122)),((90,91),137)))),((70,(123,124)),83)),((((65,66),((71,((88,89),(128,(134,135)))),((76,(86,(109,110))),87))),(98,99)),((77,140),97))),(((((73,74),129),75),(((117,118),121),125)),84))),63))),((28,29),(52,54)))),(((3,4),(((((((13,14),32),((33,34),(45,46))),((((19,20),(35,(42,43))),(26,44)),27)),((36,37),38)),(40,41)),(30,31))),((((5,((((11,12),((16,18),39)),23),(21,22))),(24,25)),(55,145)),((15,17),139)))),56),(57,58)),((8,9),(51,53))),(2,59)),60);
 669: 1 -13646.47363 -13783.21225 (0,(((((((((((1,92),(50,138)),((48,49),142)),((6,7),10)),((28,29),(52,54))),((((103,136),(119,(126,141))),144),143)),(((((5,(((11,12),((16,18),39)),((21,22),23))),(24,25)),(55,145)),((((((((13,14),(45,46)),(33,34)),32),(((((19,20),44),26),(35,(42,43))),27)),((36,37),38)),(40,41)),(30,31))),((((8,9),(51,53)),((15,17),139)),(56,(57,58))))),((3,4),47)),63),((61,62),((((((((64,108),115),(112,116)),(((106,107),(130,131)),(113,114))),111),((((((65,66),(71,(((88,89),128),(134,135)))),(((76,86),87),(109,110))),(98,99)),((((70,(123,124)),83),(77,140)),(((((73,74),((84,((117,121),118)),125)),75),129),97))),((72,(78,(104,105))),(((((82,101),(120,127)),122),100),((90,91),137))))),(79,80)),(((67,68),81),((((69,(132,133)),102),85),((93,95),(94,96))))))),(2,59)),60);
 670: 1 -13792.95508 -13722.67087 (0,(((((((((((1,92),(((48,49),142),(50,138))),143),(((103,136),(119,(126,141))),144)),((((((3,4),(((((((13,14),32),((33,34),(45,46))),((((19,20),(35,(42,43))),(26,44)),27)),((36,37),38)),(40,41)),(30,31))),((((((5,((11,12),((16,18),39))),23),(21,22)),(24,25)),(55,145)),((15,17),139))),(57,58)),((8,9),(51,53))),56)),((28,29),(52,54))),((6,7),10)),47),63),((61,62),(((((((((((64,108),115),(112,116)),(((106,107),(130,131)),(113,114))),111),(79,80)),(((67,81),68),((((69,(132,133)),102),85),((93,95),(94,96))))),(72,((78,(104,105)),((((82,101),(120,127)),(100,122)),((90,91),137))))),(((65,66),((71,((88,89),(128,(134,135)))),(76,((86,(109,110)),87)))),(98,99))),((((70,(123,124)),97),83),(77,140))),(((73,74),(75,(84,(((117,118),121),125)))),129)))),(2,59)),60);
 671: 4 -12794.05762 -13706.93122 (0,(((((((((((1,92),(((48,49),142),(50,138))),143),(((103,136),(119,(126,141))),144)),((((((3,4),(((((13,14),((33,34),(45,46))),32),(((((19,20),(35,(42,43))),(26,44)),27),(((36,37),38),(40,41)))),(30,31))),((((((5,((11,12),((16,18),39))),23),(21,22)),(24,25)),(55,145)),((15,17),139))),((8,9),(51,53))),(57,58)),56)),((28,29),(52,54))),((6,7),10)),47),63),((61,62),((((((((((64,108),115),(112,116)),(((106,107),(130,131)),(113,114))),111),((((((67,68),81),85),((93,95),(94,96))),((69,(132,133)),102)),(79,80))),((72,(78,(104,105))),((((82,101),(120,127)),(100,122)),((90,91),137)))),((((70,(123,124)),97),83),(77,140))),(((65,66),((71,((88,89),(128,(134,135)))),(76,((86,(109,110)),87)))),(98,99))),((((((73,74),129),75),((117,118),121)),125),84)))),(2,59)),60);
 672: 1 -14664.39062 -13744.86136 (0,((((((((1,92),(((48,49),142),(50,138))),(((6,7),10),(47,(((61,62),(((((((((((64,108),115),(112,116)),(((106,107),(130,131)),(113,114))),111),((((67,81),68),((((69,(132,133)),102),85),((93,95),(94,96)))),(79,80))),((72,(78,(104,105))),((((82,101),(120,127)),(100,122)),((90,91),137)))),((((70,123),124),83),(77,140))),(((65,66),((71,((88,89),(128,(134,135)))),((76,87),(86,(109,110))))),(98,99))),97),(((73,74),(75,((84,125),((117,118),121)))),129))),63)))),(((((3,4),(((((((13,14),((33,34),(45,46))),32),((((19,20),(35,(42,43))),(26,44)),27)),((36,37),38)),(40,41)),(30,31))),((((5,((((11,12),((16,18),39)),(21,22)),23)),(24,25)),(55,145)),((15,17),139))),143),(((103,136),(119,144)),(126,141)))),((28,29),(52,54))),(57,58)),(((8,9),(51,53)),56)),(2,59)),60);
 673: 1 -13409.02832 -13727.74087 (0,(((((((((1,92),(((48,49),142),(50,138))),143),(((103,136),(119,(126,141))),144)),(((((((3,4),(((((((13,14),32),((33,34),(45,46))),((((19,20),(35,(42,43))),(26,44)),27)),((36,37),38)),(40,41)),(30,31))),((15,17),139)),(57,58)),((((((5,((11,12),((16,18),39))),23),(21,22)),(24,25)),(55,145)),((8,9),(51,53)))),56),((28,29),(52,54)))),((6,7),10)),47),(((61,62),((((((((((64,108),115),(112,116)),(((106,107),(130,131)),(113,114))),111),(((((67,81),68),(85,((93,95),(94,96)))),((69,(132,133)),102)),(79,80))),((72,(78,(104,105))),((((82,101),(120,127)),(100,122)),((90,91),137)))),((((70,(123,124)),97),83),(77,140))),(((65,66),((71,((88,89),(128,(134,135)))),((76,(86,(109,110))),87))),(98,99))),((((((73,74),75),129),125),((117,118),121)),84))),63)),(2,59)),60);
 674: 1 -12745.45215 -13726.26591 (0,(((((((((((1,92),(((48,49),142),(50,138))),143),(((3,4),(((((((13,14),32),((33,34),(45,46))),((((19,20),(35,(42,43))),(26,44)),27)),((36,37),38)),(40,41)),(30,31))),((((((((5,((11,12),((16,18),39))),23),(21,22)),(24,25)),(55,145)),((15,17),139)),((8,9),(51,53))),(57,58)))),(((103,136),(119,(126,141))),144)),(((28,29),(52,54)),56)),((6,7),10)),47),63),((61,62),(((((((((64,108),115),(112,116)),(((106,107),(130,131)),(113,114))),111),((72,(78,(104,105))),(((((82,101),(120,127)),122),100),((90,91),137)))),((((65,66),((71,((88,89),(128,(134,135)))),(76,((86,(109,110)),87)))),(98,99)),(((70,(123,124)),(83,97)),(77,140)))),(((((67,68),81),(85,((93,95),(94,96)))),((69,(132,133)),102)),(79,80))),(((73,74),(75,((84,125),((117,118),121)))),129)))),(2,59)),60);
 675: 2 -14676.79688 -13710.3357 (0,(((((((((((1,92),(((48,49),142),(50,138))),143),(((103,136),(119,(126,141))),144)),((((3,4),(((((((13,14),32),((33,34),(45,46))),((((19,20),(35,(42,43))),(26,44)),27)),((36,37),38)),(40,41)),(30,31))),((((((5,((11,12),((16,18),39))),23),(21,22)),(24,25)),(55,145)),((15,17),139))),((((8,9),(51,53)),(57,58)),56))),((28,29),(52,54))),((6,7),10)),47),63),((61,62),((((((((((64,108),115),(112,116)),(((106,107),(130,131)),(113,114))),111),((72,(78,(104,105))),((((82,101),(120,127)),(100,122)),((90,91),137)))),(((((67,81),68),(85,((93,95),(94,96)))),((69,(132,133)),102)),(79,80))),(((70,(123,124)),(77,140)),(83,97))),(((65,66),((71,((88,89),(128,(134,135)))),((76,(86,(109,110))),87))),(98,99))),(((((73,74),129),75),(((117,118),121),125)),84)))),(2,59)),60);
 676: 1 -13228.69434 -13733.17443 (0,(((((((1,92),(((48,49),142),(50,138))),(((6,7),10),(((47,(61,62)),(((((((((((64,108),115),(112,116)),(((106,107),(130,131)),(113,114))),111),(((((67,68),81),(((69,(132,133)),102),85)),((93,95),(94,96))),(79,80))),((72,(78,(104,105))),((((82,101),(120,127)),(100,122)),((90,91),137)))),(((70,(123,124)),83),(77,140))),(((65,66),((71,((88,89),(128,(134,135)))),((76,(86,(109,110))),87))),(98,99))),97),((((((73,74),129),75),((117,121),118)),125),84))),63))),((28,29),(52,54))),((((103,136),(119,(126,141))),144),143)),((((3,4),(((((((13,14),32),((33,34),(45,46))),((((19,20),(35,(42,43))),(26,44)),27)),((36,37),38)),(40,41)),(30,31))),((((5,((((11,12),((16,18),39)),(21,22)),23)),(24,25)),(55,145)),((15,17),139))),((((8,9),(51,53)),56),(57,58)))),(2,59)),60);
 677: 1 -13430.50293 -13715.31732 (0,(((((1,92),((((((((3,4),(((((((13,14),32),((33,34),(45,46))),((((19,20),(35,(42,43))),(26,44)),27)),((36,37),38)),(40,41)),(30,31))),((((((5,((11,12),((16,18),39))),23),(21,22)),(24,25)),(55,145)),((15,17),139))),((((8,9),(51,53)),56),(57,58))),(((6,7),10),47)),((28,29),(52,54))),(((103,136),(119,(126,141))),144)),143)),(((48,49),142),(50,138))),(((61,62),((((((((((64,108),115),(112,116)),(((106,107),(130,131)),(113,114))),111),(((((67,68),81),(85,((93,95),(94,96)))),((69,(132,133)),102)),(79,80))),((72,(78,(104,105))),((((82,101),(120,127)),(100,122)),((90,91),137)))),((((70,(123,124)),97),83),(77,140))),(((65,66),((71,((88,89),(128,(134,135)))),((76,(86,(109,110))),87))),(98,99))),(((((73,74),129),75),(((117,118),121),125)),84))),63)),(2,59)),60);
 678: 1 -13863.83594 -13711.97329 (0,((((((((((1,92),(((48,49),142),(50,138))),143),(((103,136),(119,(126,141))),144)),((((((3,4),((((((((13,14),(45,46)),(33,34)),32),((((19,20),(35,(42,43))),(26,44)),27)),((36,37),38)),(40,41)),(30,31))),((((((5,((11,12),((16,18),39))),23),(21,22)),(24,25)),(55,145)),((15,17),139))),(57,58)),(((8,9),(51,53)),56)),((28,29),(52,54)))),((6,7),10)),47),63),((61,62),((((((((((64,108),115),(112,116)),(((106,107),(130,131)),(113,114))),111),(((((67,68),81),(((69,(132,133)),102),85)),((93,95),(94,96))),(79,80))),((72,(78,(104,105))),(((((82,101),(120,127)),100),122),((90,91),137)))),((((70,(123,124)),97),83),(77,140))),(((65,66),((71,((88,89),(128,(134,135)))),((76,(86,(109,110))),87))),(98,99))),(((((73,74),75),129),(((117,118),121),125)),84)))),(2,59)),60);
 679: 1 -13620.42773 -13741.6107 (0,((((((((((1,92),(((48,49),142),(50,138))),((((103,136),(119,144)),(126,141)),143)),(((6,7),10),((28,29),(52,54)))),((((8,9),(51,53)),(57,58)),56)),(((((5,((11,12),((16,18),39))),((21,22),23)),(24,25)),(((15,17),139),(55,145))),(((((((13,14),((33,34),(45,46))),32),((((19,20),(35,(42,43))),(26,44)),27)),((36,37),38)),(40,41)),(30,31)))),((3,4),47)),63),((61,62),((((((((((64,108),115),(112,116)),111),(((106,107),(130,131)),(113,114))),(((((67,68),81),(((69,(132,133)),102),85)),((93,95),(94,96))),(79,80))),((((((70,123),124),83),((90,91),137)),(((82,101),(120,127)),(100,122))),(72,(78,(104,105))))),(((65,66),((71,((88,89),(128,(134,135)))),(((76,87),86),(109,110)))),(98,99))),((77,140),97)),(((73,74),(75,(84,(((117,121),118),125)))),129)))),(2,59)),60);
 680: 1 -12487.73633 -13721.99321 (0,((((((1,92),(((48,49),142),(50,138))),((((6,7),10),(47,(((61,62),(((((((((((64,108),115),(112,116)),(((106,107),(130,131)),(113,114))),111),(((((67,81),68),(((69,(132,133)),102),85)),((93,95),(94,96))),(79,80))),((72,(78,(104,105))),((((82,101),(120,127)),(100,122)),((90,91),137)))),(((70,(123,124)),83),(77,140))),(((65,66),((71,((88,89),(128,(134,135)))),((76,(86,(109,110))),87))),(98,99))),97),(((((73,74),75),129),(((117,118),121),125)),84))),63))),((28,29),(52,54)))),((((3,4),(((((((13,14),32),((33,34),(45,46))),((((19,20),(35,(42,43))),(26,44)),27)),((36,37),38)),(40,41)),(30,31))),((((5,((((11,12),((16,18),39)),(21,22)),23)),(24,25)),(55,145)),((15,17),139))),((((8,9),(51,53)),56),(57,58)))),((((103,136),(119,(126,141))),144),143)),(2,59)),60);
 681: 4 -14046.45508 -13713.60521 (0,(((((((((1,92),(((48,49),142),(50,138))),143),(((103,136),(119,(126,141))),144)),((((((((3,4),(((((((13,14),32),((33,34),(45,46))),((((19,20),(35,(42,43))),(26,44)),27)),((36,37),38)),(40,41)),(30,31))),((((((5,((11,12),((16,18),39))),23),(21,22)),(24,25)),(55,145)),((15,17),139))),(57,58)),((8,9),(51,53))),56),(6,7)),((28,29),(52,54)))),(10,47)),63),((61,62),(((((((((64,108),115),(112,116)),(((106,107),(130,131)),(113,114))),111),((((((67,68),81),((93,95),(94,96))),85),((69,(132,133)),102)),(79,80))),((72,(78,(104,105))),((((82,101),(120,127)),(100,122)),(83,((90,91),137))))),((((65,66),((71,((88,89),(128,(134,135)))),((76,(86,(109,110))),87))),(98,99)),(((70,(123,124)),97),(77,140)))),((((((73,74),129),75),((117,118),121)),125),84)))),(2,59)),60);
 682: 1 -13338.43164 -13712.15589 (0,((((((((((1,92),(((48,49),142),(50,138))),((((103,136),(119,(126,141))),144),143)),((((3,4),(((((((13,14),32),((33,34),(45,46))),((((19,20),(35,(42,43))),(26,44)),27)),((36,37),38)),(40,41)),(30,31))),(((5,((((11,12),((16,18),39)),23),(21,22))),(24,25)),((15,17),((55,145),139)))),((((8,9),(51,53)),56),(57,58)))),((28,29),(52,54))),((6,7),10)),47),63),((61,62),((((((((((64,108),115),(112,116)),(((106,107),(130,131)),(113,114))),111),((((((67,68),81),85),((93,95),(94,96))),((69,(132,133)),102)),(79,80))),((72,(78,(104,105))),((((82,101),(120,127)),(100,122)),((90,91),137)))),((((70,(123,124)),97),83),(77,140))),(((65,66),((71,((88,89),(128,(134,135)))),(76,((86,(109,110)),87)))),(98,99))),((((((73,74),75),129),((117,118),121)),125),84)))),(2,59)),60);
 683: 1 -13370.61328 -13752.68579 (0,((((((((1,92),(((48,49),142),(50,138))),(57,58)),((28,29),(52,54))),((((((3,4),(((((((13,14),32),((33,34),(45,46))),((((19,20),(35,(42,43))),(26,44)),27)),((36,37),38)),(40,41)),(30,31))),143),((((5,((((11,12),((16,18),39)),(21,22)),23)),(24,25)),(55,145)),((15,17),139))),(((103,136),(119,(126,141))),144)),(((6,7),10),(47,63)))),(((8,9),(51,53)),56)),((61,62),(((((((((((64,108),115),(112,116)),(((106,107),(130,131)),(113,114))),111),(((((67,81),68),(85,((93,95),(94,96)))),((69,(132,133)),102)),(79,80))),((72,(78,(104,105))),((((82,101),(120,127)),(100,122)),((90,91),137)))),((((70,123),124),83),(77,140))),(((65,66),((71,((88,89),(128,(134,135)))),(((76,87),86),(109,110)))),(98,99))),97),(((73,74),((84,(((117,118),121),125)),129)),75)))),(2,59)),60);
 684: 1 -14082.0293 -13754.97885 (0,((((((((((1,92),(((48,49),142),(50,138))),(57,58)),(((((8,9),(51,53)),56),(52,54)),((((103,136),(119,(126,141))),144),143))),((6,7),10)),(((3,4),47),63)),((((((5,((11,12),((16,18),39))),23),(21,22)),(24,25)),((55,145),139)),(((((((13,14),32),((33,34),(45,46))),((((19,20),(26,44)),(35,(42,43))),27)),((36,37),38)),(40,41)),(30,31)))),((15,17),(28,29))),((61,62),((((((((((64,108),115),(112,116)),(((106,107),(130,131)),(113,114))),111),(((((67,81),68),(((69,(132,133)),102),85)),((93,95),(94,96))),(79,80))),((72,(78,(104,105))),(((((82,101),(120,127)),122),100),((90,91),137)))),(((70,(123,124)),83),(77,140))),((((65,66),((71,((88,89),(128,(134,135)))),((76,(86,(109,110))),87))),(98,99)),97)),((73,74),((75,129),(84,(((117,121),118),125))))))),(2,59)),60);
 685: 2 -12969.8418 -13739.75805 (0,((((((((((1,92),(((48,49),142),(50,138))),((((103,136),(119,144)),(126,141)),143)),(((6,7),10),((28,29),(52,54)))),((((8,9),(51,53)),(57,58)),56)),(((((5,((11,12),((16,18),39))),((21,22),23)),(24,25)),(((15,17),139),(55,145))),(((((((13,14),((33,34),(45,46))),32),((((19,20),(35,(42,43))),(26,44)),27)),((36,37),38)),(40,41)),(30,31)))),((3,4),47)),63),((61,62),((((((((((64,108),115),(112,116)),(((106,107),(130,131)),(113,114))),111),(((((67,68),81),(((69,(132,133)),102),85)),((93,95),(94,96))),(79,80))),((((((70,123),124),83),((90,91),137)),(((82,101),(120,127)),(100,122))),(72,(78,(104,105))))),(((65,66),((71,((88,89),(128,(134,135)))),(((76,86),87),(109,110)))),(98,99))),((77,140),97)),(((73,74),(75,(84,(((117,121),118),125)))),129)))),(2,59)),60);
 686: 4 -13544.65039 -13717.00109 (0,((((((((((1,92),(((48,49),142),(50,138))),((((103,136),(119,(126,141))),144),143)),(((3,4),(((((((13,14),32),((33,34),(45,46))),((((19,20),(35,(42,43))),(26,44)),27)),((36,37),38)),(40,41)),(30,31))),(((((((((5,((11,12),((16,18),39))),23),(21,22)),(24,25)),(55,145)),((15,17),139)),((8,9),(51,53))),(57,58)),56))),((28,29),(52,54))),((6,7),10)),47),63),((61,62),((((((((((64,108),115),(112,116)),(((106,107),(130,131)),(113,114))),111),((((67,68),81),(((69,(132,133)),102),(85,((93,95),(94,96))))),(79,80))),((72,(78,(104,105))),((((82,101),(120,127)),(100,122)),((90,91),137)))),(((70,(123,124)),(77,140)),(83,97))),((((65,66),(71,((88,89),(128,(134,135))))),(76,((86,(109,110)),87))),(98,99))),(((((73,74),129),75),(((117,118),121),125)),84)))),(2,59)),60);
 687: 3 -15304.32129 -13721.3544 (0,((((((((((1,92),(((48,49),142),(50,138))),(56,143)),(((103,136),(119,(126,141))),144)),((((3,4),(((((((13,14),32),((33,34),(45,46))),((((19,20),(35,(42,43))),(26,44)),27)),((36,37),38)),(40,41)),(30,31))),((((((((5,((11,12),((16,18),39))),23),(21,22)),(24,25)),(55,145)),((15,17),139)),((8,9),(51,53))),(57,58))),((28,29),(52,54)))),((6,7),10)),47),63),((61,62),((((((((((64,108),115),(112,116)),(((106,107),(130,131)),(113,114))),111),(((((67,81),68),(((69,(132,133)),102),85)),((93,95),(94,96))),(79,80))),((72,(78,(104,105))),((((82,101),(120,127)),(100,122)),((90,91),137)))),((((70,(123,124)),97),83),(77,140))),(((65,66),((71,((88,89),(128,(134,135)))),((76,(86,(109,110))),87))),(98,99))),(((((73,74),75),129),(((117,118),121),125)),84)))),(2,59)),60);
 688: 4 -13663.35742 -13728.57188 (0,(((((((((((((1,92),(((48,49),142),(50,138))),(57,58)),143),(((103,136),(119,(126,141))),144)),((28,29),(52,54))),((6,7),10)),(((((((5,((11,12),((16,18),39))),23),(21,22)),(24,25)),(((15,17),139),(55,145))),(((((((13,14),32),((33,34),(45,46))),((((19,20),(35,(42,43))),(26,44)),27)),((36,37),38)),(40,41)),(30,31))),((8,9),(51,53)))),56),((3,4),47)),63),((61,62),((((((((((64,108),115),(112,116)),(((106,107),(130,131)),(113,114))),111),(((((67,81),68),((93,95),(94,96))),(((69,(132,133)),102),85)),(79,80))),((72,(78,(104,105))),((((82,101),(120,127)),(100,122)),((90,91),137)))),((((70,(123,124)),97),83),(77,140))),(((65,66),((71,((88,89),(128,(134,135)))),((76,(86,(109,110))),87))),(98,99))),((((((73,74),75),129),(117,(118,121))),125),84)))),(2,59)),60);
 689: 2 -13510.9707 -13717.17201 (0,((((((((((1,92),(((48,49),142),(50,138))),(((((8,9),(51,53)),(57,58)),56),((28,29),(52,54)))),((((103,136),(119,(126,141))),144),143)),(((3,4),(((((((13,14),32),((33,34),(45,46))),((((19,20),(35,(42,43))),(26,44)),27)),((36,37),38)),(40,41)),(30,31))),((((((5,((11,12),((16,18),39))),23),(21,22)),(24,25)),(55,145)),((15,17),139)))),((6,7),10)),47),63),((61,62),((((((((((64,108),115),(112,116)),(((106,107),(130,131)),(113,114))),111),((((((67,68),81),85),((93,95),(94,96))),((69,(132,133)),102)),(79,80))),((70,(123,124)),((72,(78,(104,105))),((((82,101),(120,127)),(100,122)),((90,91),137))))),((77,140),(83,97))),(((65,66),((71,((88,89),(128,(134,135)))),((76,(86,(109,110))),87))),(98,99))),(((((73,74),129),75),(((117,118),121),125)),84)))),(2,59)),60);
 690: 2 -14632.64746 -13714.54406 (0,(((((((((1,92),(((48,49),142),(50,138))),((56,143),(((103,136),(119,(126,141))),144))),(((((3,4),(((((((13,14),32),((33,34),(45,46))),((((19,20),(35,(42,43))),(26,44)),27)),((36,37),38)),(40,41)),(30,31))),((((((5,((11,12),((16,18),39))),23),(21,22)),(24,25)),(55,145)),((15,17),139))),(((8,9),(51,53)),(57,58))),((28,29),(52,54)))),((6,7),10)),47),63),((61,62),((((((((((64,108),115),(112,116)),(((106,107),(130,131)),(113,114))),111),(((((67,81),68),(85,((93,95),(94,96)))),((69,(132,133)),102)),(79,80))),((72,(78,(104,105))),(((((82,101),(120,127)),122),100),((90,91),137)))),(((65,66),((71,((88,89),(128,(134,135)))),(76,((86,(109,110)),87)))),(98,99))),(((70,(123,124)),(77,140)),(83,97))),(((((73,74),75),129),(((117,118),121),125)),84)))),(2,59)),60);
 691: 1 -13686.03516 -13714.62591 (0,((((((((((1,92),(((48,49),142),(50,138))),((((103,136),(119,(126,141))),144),143)),((((3,4),(((((13,14),((33,34),(45,46))),32),(((((19,20),(35,(42,43))),(26,44)),27),(((36,37),38),(40,41)))),(30,31))),((((((5,((11,12),((16,18),39))),23),(21,22)),(24,25)),(55,145)),((15,17),139))),((((8,9),(51,53)),56),(57,58)))),((28,29),(52,54))),((6,7),10)),47),63),((61,62),(((((((((((64,108),115),(112,116)),(((106,107),(130,131)),(113,114))),111),(((((67,81),68),(85,((93,95),(94,96)))),((69,(132,133)),102)),(79,80))),((72,(78,(104,105))),((((82,101),(120,127)),(100,122)),((90,91),137)))),((((70,(123,124)),97),83),(77,140))),(98,99)),((65,66),((71,((88,89),(128,(134,135)))),((76,(86,(109,110))),87)))),((((((73,74),129),75),((117,118),121)),125),84)))),(2,59)),60);
 692: 1 -13907.78613 -13708.14157 (0,((((((((((1,92),(((48,49),142),(50,138))),((((103,136),(119,(126,141))),144),143)),((((3,4),(((((13,14),((33,34),(45,46))),32),(((((19,20),(35,(42,43))),(26,44)),27),(((36,37),38),(40,41)))),(30,31))),((((((5,((11,12),((16,18),39))),23),(21,22)),(24,25)),(55,145)),((15,17),139))),((((8,9),(51,53)),56),(57,58)))),((28,29),(52,54))),((6,7),10)),47),63),((61,62),((((((((((64,108),115),(112,116)),(((106,107),(130,131)),(113,114))),111),(((((67,81),68),(85,((93,95),(94,96)))),((69,(132,133)),102)),(79,80))),((72,(78,(104,105))),((((82,101),(120,127)),(100,122)),((90,91),137)))),((((70,(123,124)),97),(77,140)),83)),(((65,66),((71,((88,89),(128,(134,135)))),((76,(86,(109,110))),87))),(98,99))),((((((73,74),129),75),((117,118),121)),125),84)))),(2,59)),60);
 693: 1 -13769.48535 -13711.54134 (0,((((((((((1,92),(((48,49),142),(50,138))),((((103,136),(119,(126,141))),144),143)),((((3,4),(((((((13,14),32),((33,34),(45,46))),((((19,20),(35,(42,43))),(26,44)),27)),((36,37),38)),(40,41)),(30,31))),(((5,((((11,12),((16,18),39)),23),(21,22))),(24,25)),(((15,17),139),(55,145)))),((((8,9),(51,53)),56),(57,58)))),((28,29),(52,54))),((6,7),10)),47),63),((61,62),((((((((((64,108),115),(112,116)),(((106,107),(130,131)),(113,114))),111),((((((67,81),68),85),((93,95),(94,96))),((69,(132,133)),102)),(79,80))),((72,(78,(104,105))),((((82,101),(120,127)),(100,122)),((90,91),137)))),((((70,(123,124)),97),83),(77,140))),(((65,66),((71,((88,89),(128,(134,135)))),(76,((86,(109,110)),87)))),(98,99))),(((((73,74),129),75),(((117,118),121),125)),84)))),(2,59)),60);
 694: 1 -13751.14648 -13737.06756 (0,(((((((((1,92),(((48,49),142),(50,138))),143),((((3,4),(((((((13,14),32),((33,34),(45,46))),((((19,20),(35,(42,43))),(26,44)),27)),((36,37),38)),(40,41)),(30,31))),((((((5,((11,12),((16,18),39))),23),(21,22)),(24,25)),(55,145)),((15,17),139))),((((8,9),(51,53)),56),(57,58)))),(((6,7),10),((28,29),(52,54)))),(((103,136),(119,144)),(126,141))),47),(((61,62),((((((((64,108),115),(112,116)),(((106,107),(130,131)),(113,114))),111),((((67,81),68),((((69,(132,133)),102),85),((93,95),(94,96)))),(79,80))),((72,(78,(104,105))),((((82,101),(120,127)),(100,122)),((90,91),137)))),(((((65,66),((71,((88,89),(128,(134,135)))),(((76,(109,110)),86),87))),(98,99)),(((73,74),(75,((84,125),((117,118),121)))),129)),((((70,(123,124)),83),97),(77,140))))),63)),(2,59)),60);
 695: 1 -13393.55371 -13740.1133 (0,((((((((((1,92),(((48,49),142),(50,138))),((((103,136),(119,144)),(126,141)),143)),(((6,7),10),((28,29),(52,54)))),((((8,9),(51,53)),(57,58)),56)),((((5,(((11,12),((16,18),39)),((21,22),23))),(24,25)),(((15,17),139),(55,145))),(((((((13,14),((33,34),(45,46))),32),((((19,20),(35,(42,43))),(26,44)),27)),((36,37),38)),(40,41)),(30,31)))),((3,4),47)),63),((61,62),((((((((((64,108),115),(112,116)),(((106,107),(130,131)),(113,114))),111),(((((67,68),81),(((69,(132,133)),102),85)),((93,95),(94,96))),(79,80))),((((((70,123),124),83),((90,91),137)),(((82,101),(120,127)),(100,122))),(72,(78,(104,105))))),(((65,66),((71,((88,89),(128,(134,135)))),(((76,87),86),(109,110)))),(98,99))),((77,140),97)),(((73,74),(75,(84,(((117,121),118),125)))),129)))),(2,59)),60);
 696: 1 -13361.20898 -13718.08692 (0,((((((((((1,92),(((48,49),142),(50,138))),(((((8,9),(51,53)),(57,58)),56),((28,29),(52,54)))),((((103,136),(119,(126,141))),144),143)),(((3,4),(((((((13,14),32),((33,34),(45,46))),((((19,20),(35,(42,43))),(26,44)),27)),((36,37),38)),(40,41)),(30,31))),((((((5,((11,12),((16,18),39))),23),(21,22)),(24,25)),(55,145)),((15,17),139)))),((6,7),10)),47),63),((61,62),(((((((((((64,108),115),(112,116)),(((106,107),(130,131)),(113,114))),111),(79,80)),((((67,68),81),(85,((93,95),(94,96)))),((69,(132,133)),102))),((70,(123,124)),((72,(78,(104,105))),((((82,101),(120,127)),(100,122)),((90,91),137))))),((77,140),(83,97))),(((65,66),((71,((88,89),(128,(134,135)))),((76,(86,(109,110))),87))),(98,99))),(((((73,74),129),75),(((117,118),121),125)),84)))),(2,59)),60);
 697: 1 -14135.80859 -13710.59672 (0,(((((((((1,92),(((48,49),142),(50,138))),((((103,136),(119,(126,141))),144),143)),((((6,7),10),(47,(((61,62),((((((((((64,108),115),(112,116)),(((106,107),(130,131)),(113,114))),111),(((((67,68),81),(85,((93,95),(94,96)))),((69,(132,133)),102)),(79,80))),((72,(78,(104,105))),((((82,101),(120,127)),(100,122)),((90,91),137)))),(((70,(123,124)),(83,97)),(77,140))),(((65,66),((71,((88,89),(128,(134,135)))),((76,(86,(109,110))),87))),(98,99))),(((((73,74),129),75),(((117,118),121),125)),84))),63))),((28,29),(52,54)))),(((3,4),(((((((13,14),32),((33,34),(45,46))),((((19,20),(35,(42,43))),(26,44)),27)),((36,37),38)),(40,41)),(30,31))),((((5,((((11,12),((16,18),39)),23),(21,22))),(24,25)),(55,145)),((15,17),139)))),56),(57,58)),((8,9),(51,53))),(2,59)),60);
 698: 1 -11997.52441 -13734.36321 (0,(((((((((1,92),(((48,49),142),(50,138))),143),(((103,136),(119,(126,141))),144)),((((((3,4),(((((((13,14),32),((33,34),(45,46))),((((19,20),(35,(42,43))),(26,44)),27)),((36,37),38)),(40,41)),(30,31))),(57,58)),56),((((((5,((11,12),((16,18),39))),23),(21,22)),(24,25)),((15,17),((55,145),139))),((8,9),(51,53)))),(((6,7),10),((28,29),(52,54))))),47),63),((61,62),(((((((((64,108),115),(112,116)),(((106,107),(130,131)),(113,114))),111),(79,80)),((((70,(123,124)),97),83),(77,140))),((((65,66),((71,((88,89),(128,(134,135)))),((76,(86,(109,110))),87))),(98,99)),((72,(78,(104,105))),((((82,101),(120,127)),(100,122)),((90,91),137))))),((((67,68),81),((((69,(132,133)),102),85),((93,95),(94,96)))),(((((73,74),75),129),(((117,121),118),125)),84))))),(2,59)),60);
 699: 1 -13439.13867 -13712.95423 (0,(((((((((((1,92),(((48,49),142),(50,138))),143),(((103,136),(119,(126,141))),144)),((((((3,4),(((((((13,14),32),((33,34),(45,46))),((((19,20),(35,(42,43))),(26,44)),27)),((36,37),38)),(40,41)),(30,31))),((((((5,((11,12),((16,18),39))),23),(21,22)),(24,25)),(55,145)),((15,17),139))),(57,58)),((8,9),(51,53))),56)),((28,29),(52,54))),((6,7),10)),47),63),((61,62),(((((((((64,108),115),(112,116)),(((106,107),(130,131)),(113,114))),111),((72,(78,(104,105))),(((((82,101),(120,127)),122),100),((90,91),137)))),((((65,66),((71,((88,89),(128,(134,135)))),((76,(86,(109,110))),87))),(98,99)),((((70,(123,124)),97),83),(77,140)))),(((((67,81),68),(85,((93,95),(94,96)))),((69,(132,133)),102)),(79,80))),((((((73,74),129),75),((117,118),121)),125),84)))),(2,59)),60);
 700: 1 -13036.98438 -13717.63682 (0,((((((((1,92),(((48,49),142),(50,138))),((((103,136),(119,(126,141))),144),143)),((((6,7),10),(47,(((61,62),(((((((((((64,108),115),(112,116)),(((106,107),(130,131)),(113,114))),111),((((67,81),68),((((69,(132,133)),102),85),((93,95),(94,96)))),(79,80))),((72,(78,(104,105))),(((((82,101),(120,127)),122),100),((90,91),137)))),83),(70,(123,124))),((((65,66),((71,((88,89),(128,(134,135)))),(76,((86,(109,110)),87)))),(98,99)),((77,140),97))),((((((73,74),75),129),(117,(118,121))),125),84))),63))),((28,29),(52,54)))),(((3,4),(((((((13,14),32),((33,34),(45,46))),((((19,20),(35,(42,43))),(26,44)),27)),((36,37),38)),(40,41)),(30,31))),(((((5,((11,12),((16,18),39))),23),(21,22)),(24,25)),((15,17),((55,145),139))))),(((8,9),(51,53)),56)),(57,58)),(2,59)),60);
 701: 1 -13589.37891 -13716.16604 (0,(((((((((((1,92),(((48,49),142),(50,138))),((((3,4),(((((13,14),((33,34),(45,46))),32),(((((19,20),(35,(42,43))),(26,44)),27),(((36,37),38),(40,41)))),(30,31))),((((((5,((11,12),((16,18),39))),23),(21,22)),(24,25)),(55,145)),((15,17),139))),(((8,9),(51,53)),(57,58)))),143),(((103,136),(119,(126,141))),144)),(((28,29),(52,54)),56)),((6,7),10)),47),63),((61,62),((((((((((64,108),115),(112,116)),(((106,107),(130,131)),(113,114))),111),((((((67,68),81),85),((69,(132,133)),102)),((93,95),(94,96))),(79,80))),((72,(78,(104,105))),((((82,101),(120,127)),(100,122)),((90,91),137)))),((((70,(123,124)),97),83),(77,140))),(((65,66),((71,((88,89),(128,(134,135)))),(76,((86,(109,110)),87)))),(98,99))),(((((73,74),129),75),(((117,118),121),125)),84)))),(2,59)),60);
 702: 1 -13662.64453 -13710.903 (0,(((((((((((1,92),(((48,49),142),(50,138))),143),(((103,136),(119,(126,141))),144)),((((((3,4),(((((((13,14),32),((33,34),(45,46))),((((19,20),(35,(42,43))),(26,44)),27)),((36,37),38)),(40,41)),(30,31))),((((((5,((11,12),((16,18),39))),23),(21,22)),(24,25)),(55,145)),((15,17),139))),(57,58)),((8,9),(51,53))),56)),((28,29),(52,54))),((6,7),10)),47),63),((61,62),(((((((((((64,108),115),(112,116)),(((106,107),(130,131)),(113,114))),111),(79,80)),((((67,81),68),(((69,(132,133)),102),85)),((93,95),(94,96)))),((72,(78,(104,105))),((((82,101),(120,127)),(100,122)),((90,91),137)))),((((70,(123,124)),97),83),(77,140))),(((65,66),((71,((88,89),(128,(134,135)))),(76,((86,(109,110)),87)))),(98,99))),(((73,74),(75,(84,(((117,118),121),125)))),129)))),(2,59)),60);
 703: 1 -14050.46875 -13711.4663 (0,(((((((((1,92),(((48,49),142),(50,138))),((((103,136),(119,(126,141))),144),143)),((((6,7),10),(47,(((61,62),((((((((((64,108),115),(112,116)),111),(((106,107),(130,131)),(113,114))),(((((67,68),81),(85,((93,95),(94,96)))),((69,(132,133)),102)),(79,80))),((72,(78,(104,105))),((((82,101),(120,127)),(100,122)),((90,91),137)))),((((70,(123,124)),97),83),(77,140))),(((65,66),((71,((88,89),(128,(134,135)))),((76,(86,(109,110))),87))),(98,99))),(((((73,74),129),75),(((117,118),121),125)),84))),63))),((28,29),(52,54)))),(((3,4),(((((((13,14),32),((33,34),(45,46))),((((19,20),(35,(42,43))),(26,44)),27)),((36,37),38)),(40,41)),(30,31))),((((5,((((11,12),((16,18),39)),23),(21,22))),(24,25)),(55,145)),((15,17),139)))),56),(57,58)),((8,9),(51,53))),(2,59)),60);
 704: 1 -13953.03906 -13713.92498 (0,(((((((((((1,92),(((48,49),142),(50,138))),143),(((103,136),(119,(126,141))),144)),((((((3,4),((((((13,14),(45,46)),(33,34)),32),(((((19,20),(35,(42,43))),(26,44)),27),(((36,37),38),(40,41)))),(30,31))),(((((5,((11,12),((16,18),39))),23),(21,22)),(24,25)),(((15,17),139),(55,145)))),(57,58)),((8,9),(51,53))),56)),((28,29),(52,54))),((6,7),10)),47),63),((61,62),((((((((((64,108),115),(112,116)),(((106,107),(130,131)),(113,114))),111),(((((67,68),81),(85,((93,95),(94,96)))),((69,(132,133)),102)),(79,80))),((72,(78,(104,105))),((((82,101),(120,127)),(100,122)),((90,91),137)))),((((70,(123,124)),97),83),(77,140))),(((65,66),((71,((88,89),(128,(134,135)))),((76,(86,(109,110))),87))),(98,99))),(((((73,74),129),75),(((117,118),121),125)),84)))),(2,59)),60);
 705: 1 -13954.93945 -13713.92498 (0,(((((((((((1,92),(((48,49),142),(50,138))),143),(((103,136),(119,(126,141))),144)),((((((3,4),((((((13,14),(45,46)),(33,34)),32),(((((19,20),(35,(42,43))),(26,44)),27),(((36,37),38),(40,41)))),(30,31))),(((((5,((11,12),((16,18),39))),23),(21,22)),(24,25)),(((15,17),139),(55,145)))),(57,58)),((8,9),(51,53))),56)),((28,29),(52,54))),((6,7),10)),47),63),((61,62),((((((((((64,108),115),(112,116)),(((106,107),(130,131)),(113,114))),111),(((((67,68),81),(85,((93,95),(94,96)))),((69,(132,133)),102)),(79,80))),((72,(78,(104,105))),((((82,101),(120,127)),(100,122)),((90,91),137)))),((((70,(123,124)),97),83),(77,140))),(((65,66),((71,((88,89),(128,(134,135)))),((76,(86,(109,110))),87))),(98,99))),(((((73,74),129),75),(((117,118),121),125)),84)))),(2,59)),60);
 706: 2 -12820.65039 -13708.42924 (0,(((((((((1,92),(((48,49),142),(50,138))),((((103,136),(119,(126,141))),144),143)),((((((3,4),(((((13,14),((33,34),(45,46))),32),(((((19,20),(35,(42,43))),(26,44)),27),(((36,37),38),(40,41)))),(30,31))),((((((5,((11,12),((16,18),39))),23),(21,22)),(24,25)),(55,145)),((15,17),139))),((8,9),(51,53))),(57,58)),56)),((28,29),(52,54))),((6,7),10)),47),(((61,62),((((((((((64,108),115),(112,116)),(((106,107),(130,131)),(113,114))),111),((((((67,81),68),((93,95),(94,96))),85),((69,(132,133)),102)),(79,80))),((72,(78,(104,105))),((((82,101),(120,127)),(100,122)),((90,91),137)))),((((70,(123,124)),97),83),(77,140))),(((65,66),((71,((88,89),(128,(134,135)))),(76,((86,(109,110)),87)))),(98,99))),((((((73,74),129),75),((117,118),121)),125),84))),63)),(2,59)),60);
 707: 1 -13817.11914 -13731.91284 (0,((((((((1,92),(((48,49),142),(50,138))),((((103,136),(119,(126,141))),144),143)),(((6,7),10),(47,(((61,62),(((((((((((64,108),115),(112,116)),(((106,107),(130,131)),(113,114))),111),(((((67,81),68),(((69,(132,133)),102),85)),((93,95),(94,96))),(79,80))),((72,(78,(104,105))),(((((82,101),(120,127)),122),100),((90,91),137)))),(((70,(123,124)),83),(77,140))),(((65,66),((71,((88,89),(128,(134,135)))),((76,87),(86,(109,110))))),(98,99))),97),(((((73,74),75),129),(((117,118),121),125)),84))),63)))),(52,54)),((((3,4),(((((((13,14),32),((33,34),(45,46))),((((19,20),(35,(42,43))),(26,44)),27)),((36,37),38)),(40,41)),(30,31))),(((((5,((11,12),((16,18),39))),(21,22)),23),(24,25)),((55,145),139))),((((8,9),(51,53)),56),(57,58)))),((15,17),(28,29))),(2,59)),60);
 708: 1 -12946.53516 -13744.64918 (0,((((((((1,92),(((48,49),142),(50,138))),(57,58)),((28,29),(52,54))),((((((3,4),(((((((13,14),32),((33,34),(45,46))),((((19,20),(26,44)),(35,(42,43))),27)),((36,37),38)),(40,41)),(30,31))),((((5,((((11,12),((16,18),39)),(21,22)),23)),(24,25)),(55,145)),((15,17),139))),143),(((103,136),(119,(126,141))),144)),(((6,7),10),(47,63)))),(((8,9),(51,53)),56)),((61,62),(((((((((((64,108),115),(112,116)),(((106,107),(130,131)),(113,114))),111),(((((67,81),68),(85,((93,95),(94,96)))),((69,(132,133)),102)),(79,80))),((72,(78,(104,105))),((((82,101),(120,127)),(100,122)),((90,91),137)))),((((70,123),124),83),(77,140))),(((65,66),((71,((88,89),(128,(134,135)))),(((76,87),86),(109,110)))),(98,99))),97),(((73,74),((84,(((117,118),121),125)),129)),75)))),(2,59)),60);
 709: 1 -13141.92188 -13716.40699 (0,((((((((((1,92),(((48,49),142),(50,138))),((((103,136),(119,(126,141))),144),143)),(((((3,4),(((((((13,14),32),((33,34),(45,46))),((((19,20),(35,(42,43))),(26,44)),27)),((36,37),38)),(40,41)),(30,31))),(15,17)),(((5,((((11,12),((16,18),39)),23),(21,22))),(24,25)),((55,145),139))),((((8,9),(51,53)),56),(57,58)))),((28,29),(52,54))),((6,7),10)),47),63),((61,62),((((((((((64,108),115),(112,116)),(((106,107),(130,131)),(113,114))),111),(((((67,81),68),(85,((93,95),(94,96)))),((69,(132,133)),102)),(79,80))),((72,(78,(104,105))),((((82,101),(120,127)),(100,122)),((90,91),137)))),((((70,(123,124)),97),83),(77,140))),(((65,66),((71,((88,89),(128,(134,135)))),(76,((86,(109,110)),87)))),(98,99))),(((((73,74),129),75),(((117,121),118),125)),84)))),(2,59)),60);
 710: 1 -12732.95117 -13713.87331 (0,((((((((((1,92),(((48,49),142),(50,138))),((((103,136),(119,(126,141))),144),143)),((((3,4),(((((13,14),((33,34),(45,46))),32),(((((19,20),(35,(42,43))),(26,44)),27),(((36,37),38),(40,41)))),(30,31))),((((((5,((11,12),((16,18),39))),23),(21,22)),(24,25)),(55,145)),((15,17),139))),((((8,9),(51,53)),56),(57,58)))),((28,29),(52,54))),((6,7),10)),47),63),((61,62),((((((((((64,108),115),(112,116)),111),(((106,107),(130,131)),(113,114))),(((((67,68),81),(85,((93,95),(94,96)))),((69,(132,133)),102)),(79,80))),((((70,(123,124)),97),83),(77,140))),((72,(78,(104,105))),((((82,101),(120,127)),(100,122)),((90,91),137)))),(((65,66),((71,((88,89),(128,(134,135)))),((76,(86,(109,110))),87))),(98,99))),(((((73,74),75),129),((117,(118,121)),125)),84)))),(2,59)),60);
 711: 1 -13811.62695 -13717.76153 (0,(((((((((1,92),(((48,49),142),(50,138))),((((103,136),(119,(126,141))),144),143)),((((6,7),10),(47,(((61,62),(((((((((64,108),115),(112,116)),(((106,107),(130,131)),(113,114))),111),((72,(78,(104,105))),(((((82,101),(120,127)),100),122),((90,91),137)))),(((((67,81),68),(((69,(132,133)),102),(85,((93,95),(94,96))))),(79,80)),(((((70,123),124),97),83),(77,140)))),(((65,66),((71,((88,89),(128,(134,135)))),((76,(86,(109,110))),87))),(98,99))),((((((73,74),75),129),((117,121),118)),125),84))),63))),((28,29),(52,54)))),(((3,4),(((((((13,14),32),((33,34),(45,46))),((((19,20),(35,(42,43))),(26,44)),27)),((36,37),38)),(40,41)),(30,31))),((((5,((((11,12),((16,18),39)),23),(21,22))),(24,25)),(55,145)),((15,17),139)))),56),(57,58)),((8,9),(51,53))),(2,59)),60);
 712: 4 -14029.28418 -13723.09516 (0,(((((((1,92),(((48,49),142),(50,138))),(10,(47,(((61,62),((((((((((64,108),115),(112,116)),(((106,107),(130,131)),(113,114))),111),(((((67,81),68),((69,(132,133)),102)),(85,((93,95),(94,96)))),(79,80))),((72,(78,(104,105))),(((82,101),((100,122),(120,127))),((90,91),137)))),(((70,(123,124)),(77,140)),(83,97))),(((65,66),((71,((88,89),(128,(134,135)))),((76,(86,(109,110))),87))),(98,99))),(((((73,74),129),75),(((117,118),121),125)),84))),63)))),((((103,136),(119,(126,141))),144),143)),((6,7),((28,29),(52,54)))),((((((3,4),((((((((((13,14),32),((33,34),(45,46))),27),((19,20),(35,(42,43)))),44),26),((36,37),38)),(40,41)),(30,31))),((((((5,((11,12),((16,18),39))),23),(21,22)),(24,25)),(55,145)),((15,17),139))),(57,58)),((8,9),(51,53))),56)),(2,59)),60);
 713: 1 -12842.14746 -13711.97329 (0,((((((((((1,92),(((48,49),142),(50,138))),143),(((103,136),(119,(126,141))),144)),((((((3,4),((((((((13,14),(45,46)),(33,34)),32),((((19,20),(35,(42,43))),(26,44)),27)),((36,37),38)),(40,41)),(30,31))),((((((5,((11,12),((16,18),39))),23),(21,22)),(24,25)),(55,145)),((15,17),139))),(57,58)),(((8,9),(51,53)),56)),((28,29),(52,54)))),((6,7),10)),47),63),((61,62),((((((((((64,108),115),(112,116)),(((106,107),(130,131)),(113,114))),111),(((((67,68),81),(((69,(132,133)),102),85)),((93,95),(94,96))),(79,80))),((72,(78,(104,105))),(((((82,101),(120,127)),100),122),((90,91),137)))),((((70,(123,124)),97),83),(77,140))),(((65,66),((71,((88,89),(128,(134,135)))),((76,(86,(109,110))),87))),(98,99))),(((((73,74),75),129),(((117,118),121),125)),84)))),(2,59)),60);
 714: 1 -14148.72656 -13710.04766 (0,(((((((((1,92),(((48,49),142),(50,138))),((((103,136),(119,(126,141))),144),143)),((((6,7),10),(47,(((61,62),(((((((((((64,108),115),(112,116)),(((106,107),(130,131)),(113,114))),111),(79,80)),((((67,68),81),(85,((93,95),(94,96)))),((69,(132,133)),102))),((72,(78,(104,105))),((((82,101),(120,127)),(100,122)),((90,91),137)))),((((70,(123,124)),97),83),(77,140))),(((65,66),((71,((88,89),(128,(134,135)))),((76,(86,(109,110))),87))),(98,99))),(((((73,74),129),75),(((117,118),121),125)),84))),63))),((28,29),(52,54)))),(((3,4),(((((((13,14),32),((33,34),(45,46))),((((19,20),(35,(42,43))),(26,44)),27)),((36,37),38)),(40,41)),(30,31))),((((5,((((11,12),((16,18),39)),23),(21,22))),(24,25)),(55,145)),((15,17),139)))),56),(57,58)),((8,9),(51,53))),(2,59)),60);
 715: 1 -13424.84375 -13729.48404 (0,((((((((((((1,92),(((48,49),142),(50,138))),(57,58)),143),(((103,136),(119,(126,141))),144)),((28,29),(52,54))),((6,7),10)),(((((((5,((11,12),((16,18),39))),23),(21,22)),(24,25)),(((15,17),139),(55,145))),(((((((13,14),32),((33,34),(45,46))),((((19,20),(35,(42,43))),(26,44)),27)),((36,37),38)),(40,41)),(30,31))),((8,9),(51,53)))),56),((3,4),47)),(((61,62),((((((((((64,108),115),(112,116)),(((106,107),(130,131)),(113,114))),111),(((((67,68),81),(((69,(132,133)),102),85)),((93,95),(94,96))),(79,80))),((72,(78,(104,105))),((((82,101),(120,127)),(100,122)),((90,91),137)))),(((((70,123),124),97),83),(77,140))),(((65,66),((71,((88,89),(128,(134,135)))),((76,(86,(109,110))),87))),(98,99))),(((((73,74),129),75),(((117,118),121),125)),84))),63)),(2,59)),60);
 716: 1 -12751.31152 -13718.79327 (0,((((((((((1,92),(((48,49),142),(50,138))),((((103,136),(119,(126,141))),144),143)),((((3,4),((((((((((13,14),32),((33,34),(45,46))),27),((19,20),(35,(42,43)))),44),26),((36,37),38)),(40,41)),(30,31))),((((((5,((11,12),((16,18),39))),23),(21,22)),(24,25)),(55,145)),((15,17),139))),((((8,9),(51,53)),56),(57,58)))),((28,29),(52,54))),((6,7),10)),47),63),((61,62),((((((((((64,108),115),(112,116)),(((106,107),(130,131)),(113,114))),111),(79,80)),(((67,81),68),(((69,(132,133)),102),(85,((93,95),(94,96)))))),((72,(78,(104,105))),((((82,101),(120,127)),(100,122)),((90,91),137)))),((((65,66),((71,((88,89),(128,(134,135)))),((76,87),(86,(109,110))))),(98,99)),((((70,(123,124)),97),83),(77,140)))),((((73,74),129),75),(84,(((117,118),121),125)))))),(2,59)),60);
 717: 1 -13700.12305 -13718.79036 (0,(((((((((1,92),(((48,49),142),(50,138))),143),(((103,136),(119,(126,141))),144)),((((((((3,4),(((((((13,14),32),((33,34),(45,46))),((((19,20),(35,(42,43))),(26,44)),27)),((36,37),38)),(40,41)),(30,31))),((((((5,((11,12),((16,18),39))),23),(21,22)),(24,25)),(55,145)),((15,17),139))),(57,58)),((8,9),(51,53))),(6,7)),56),((28,29),(52,54)))),(10,47)),63),((61,62),(((((((((64,108),115),(112,116)),(((106,107),(130,131)),(113,114))),111),(((((67,68),81),(85,((93,95),(94,96)))),((69,(132,133)),102)),(79,80))),((72,(78,(104,105))),(((((82,101),(120,127)),122),100),(83,((90,91),137))))),((((65,66),((71,((88,89),(128,(134,135)))),((76,(86,(109,110))),87))),(98,99)),(((70,(123,124)),97),(77,140)))),((((((73,74),129),75),((117,121),118)),125),84)))),(2,59)),60);
 718: 1 -12861.14062 -13724.99886 (0,((((((((1,92),(((48,49),142),(50,138))),((((((3,4),(((((((13,14),32),((33,34),(45,46))),((((19,20),(26,44)),(35,(42,43))),27)),((36,37),38)),(40,41)),(30,31))),((((5,((((11,12),((16,18),39)),23),(21,22))),(24,25)),(55,145)),((15,17),139))),((((8,9),(51,53)),(52,54)),(57,58))),56),((((103,136),(119,(126,141))),144),143))),((28,29),47)),((6,7),10)),63),((61,62),((((((((((64,108),115),(112,116)),(((106,107),(130,131)),(113,114))),111),(((((67,81),68),(85,((93,95),(94,96)))),((69,(132,133)),102)),(79,80))),((72,(78,(104,105))),((((82,101),(120,127)),(100,122)),((90,91),137)))),((((70,(123,124)),97),83),(77,140))),(((65,66),((71,((88,89),(128,(134,135)))),(76,((86,(109,110)),87)))),(98,99))),(((((73,74),129),75),((117,(118,121)),125)),84)))),(2,59)),60);
 719: 1 -13125.15234 -13710.44926 (0,(((((((((((1,92),(((48,49),142),(50,138))),143),(((103,136),(119,(126,141))),144)),((((((3,4),((((((((13,14),(45,46)),(33,34)),32),((((19,20),(35,(42,43))),(26,44)),27)),((36,37),38)),(40,41)),(30,31))),((((((5,((11,12),((16,18),39))),23),(21,22)),(24,25)),(55,145)),((15,17),139))),(57,58)),((8,9),(51,53))),56)),((28,29),(52,54))),((6,7),10)),47),63),((61,62),((((((((((64,108),115),(112,116)),(((106,107),(130,131)),(113,114))),111),(((((67,68),81),(85,((93,95),(94,96)))),((69,(132,133)),102)),(79,80))),((72,(78,(104,105))),((((82,101),(120,127)),(100,122)),((90,91),137)))),(((70,(123,124)),(77,140)),(83,97))),(((65,66),((71,((88,89),(128,(134,135)))),((76,(86,(109,110))),87))),(98,99))),(((((73,74),129),75),(((117,121),118),125)),84)))),(2,59)),60);
 720: 1 -12537.49805 -13719.47136 (0,((((((((1,92),(((48,49),142),(50,138))),(((((((3,4),(((((((13,14),32),((33,34),(45,46))),((((19,20),(35,(42,43))),(26,44)),27)),((36,37),38)),(40,41)),(30,31))),((((((5,((11,12),((16,18),39))),23),(21,22)),(24,25)),(55,145)),((15,17),139))),(57,58)),((8,9),(51,53))),56),((((103,136),(119,(126,141))),144),143))),((28,29),(52,54))),((6,7),10)),47),(((61,62),((((((((((64,108),115),(112,116)),((106,107),((113,114),(130,131)))),111),(((((67,81),68),(85,((93,95),(94,96)))),((69,(132,133)),102)),(79,80))),((72,(78,(104,105))),((((82,101),(120,127)),(100,122)),((90,91),137)))),(((65,66),((71,((88,89),(128,(134,135)))),((76,(86,(109,110))),87))),(98,99))),((((70,(123,124)),97),83),(77,140))),(((((73,74),75),129),(((117,118),121),125)),84))),63)),(2,59)),60);
 721: 1 -13794.29102 -13714.06397 (0,((((((((((1,92),(((48,49),142),(50,138))),143),(((103,136),(119,(126,141))),144)),((((((3,4),(((((((13,14),((33,34),(45,46))),32),((((19,20),(35,(42,43))),(26,44)),27)),((36,37),38)),(40,41)),(30,31))),((((((5,((11,12),((16,18),39))),23),(21,22)),(24,25)),(55,145)),((15,17),139))),(57,58)),(((8,9),(51,53)),56)),((28,29),(52,54)))),((6,7),10)),47),63),((61,62),((((((((((64,108),115),(112,116)),(((106,107),(130,131)),(113,114))),111),(((((67,68),81),(((69,(132,133)),102),85)),((93,95),(94,96))),(79,80))),((72,(78,(104,105))),(((((82,101),(120,127)),100),122),((90,91),137)))),((((70,(123,124)),97),83),(77,140))),(((((73,74),75),129),(((117,118),121),125)),84)),(((65,66),((71,((88,89),(128,(134,135)))),((76,(86,(109,110))),87))),(98,99))))),(2,59)),60);
 722: 1 -13977.41602 -13725.30732 (0,((((((((((((((1,92),(((48,49),142),(50,138))),((((103,136),(119,(126,141))),144),143)),((3,4),(((((((13,14),32),((33,34),(45,46))),((((19,20),(35,(42,43))),(26,44)),27)),((36,37),38)),(40,41)),(30,31)))),((((((5,((11,12),((16,18),39))),23),(21,22)),(24,25)),(55,145)),((15,17),139))),(57,58)),((8,9),(51,53))),56),((28,29),(52,54))),((6,7),10)),47),63),((61,62),((((((((((64,108),115),(112,116)),(((106,107),(130,131)),(113,114))),111),(((((67,68),81),(85,((93,95),(94,96)))),((69,(132,133)),102)),(79,80))),((72,(78,(104,105))),((((82,101),(120,127)),(100,122)),((90,91),137)))),((((70,(123,124)),97),83),(77,140))),(((65,66),((71,((88,89),(128,(134,135)))),(76,((86,(109,110)),87)))),(98,99))),((((((73,74),75),129),((117,121),118)),125),84)))),(2,59)),60);
 723: 1 -14289.61523 -13715.37653 (0,((((((((((1,92),(((48,49),142),(50,138))),((((103,136),(119,(126,141))),144),143)),((((3,4),(((((((13,14),32),((33,34),(45,46))),((((19,20),(35,(42,43))),(26,44)),27)),((36,37),38)),(40,41)),(30,31))),((((5,((((11,12),((16,18),39)),23),(21,22))),(24,25)),((55,145),139)),(15,17))),((((8,9),(51,53)),56),(57,58)))),((28,29),(52,54))),((6,7),10)),47),63),((61,62),((((((((((64,108),115),(112,116)),(((106,107),(130,131)),(113,114))),111),(((((67,81),68),(85,((93,95),(94,96)))),((69,(132,133)),102)),(79,80))),((72,(78,(104,105))),((((82,101),(120,127)),(100,122)),((90,91),137)))),((((70,(123,124)),97),83),(77,140))),(((65,66),((71,((88,89),(128,(134,135)))),(76,((86,(109,110)),87)))),(98,99))),((((73,74),129),75),(84,(((117,121),118),125)))))),(2,59)),60);
 724: 2 -12786.46484 -13717.17201 (0,((((((((((1,92),(((48,49),142),(50,138))),(((((8,9),(51,53)),(57,58)),56),((28,29),(52,54)))),((((103,136),(119,(126,141))),144),143)),(((3,4),(((((((13,14),32),((33,34),(45,46))),((((19,20),(35,(42,43))),(26,44)),27)),((36,37),38)),(40,41)),(30,31))),((((((5,((11,12),((16,18),39))),23),(21,22)),(24,25)),(55,145)),((15,17),139)))),((6,7),10)),47),63),((61,62),((((((((((64,108),115),(112,116)),(((106,107),(130,131)),(113,114))),111),((((((67,68),81),85),((93,95),(94,96))),((69,(132,133)),102)),(79,80))),((70,(123,124)),((72,(78,(104,105))),((((82,101),(120,127)),(100,122)),((90,91),137))))),((77,140),(83,97))),(((65,66),((71,((88,89),(128,(134,135)))),((76,(86,(109,110))),87))),(98,99))),(((((73,74),129),75),(((117,118),121),125)),84)))),(2,59)),60);
 725: 2 -13012.22266 -13715.4737 (0,(((((1,92),(((48,49),142),(50,138))),((((((((((3,4),(((((13,14),((33,34),(45,46))),32),(((((19,20),(35,(42,43))),(26,44)),27),(((36,37),38),(40,41)))),(30,31))),((((((5,((11,12),((16,18),39))),23),(21,22)),(24,25)),(55,145)),((15,17),139))),((8,9),(51,53))),(57,58)),56),(6,7)),((28,29),(52,54))),((((103,136),(119,(126,141))),144),143)),(10,47))),(((61,62),(((((((((64,108),115),(112,116)),(((106,107),(130,131)),(113,114))),111),(((((67,81),68),(85,((93,95),(94,96)))),((69,(132,133)),102)),(79,80))),((72,(78,(104,105))),((((82,101),(120,127)),(100,122)),((90,91),137)))),((((65,66),((71,((88,89),(128,(134,135)))),(76,((86,(109,110)),87)))),(98,99)),((((70,(123,124)),83),97),(77,140)))),(((((73,74),129),75),((117,118),121)),(84,125)))),63)),(2,59)),60);
 726: 1 -13481.50977 -13724.69365 (0,(((((((1,92),(((48,49),142),(50,138))),((((103,136),(119,(126,141))),144),143)),((28,29),(52,54))),(((6,7),10),(47,(((61,62),(((((((((((((64,108),115),(112,116)),(((106,107),(130,131)),(113,114))),111),(((((67,68),81),(((69,(132,133)),102),85)),((93,95),(94,96))),(79,80))),((72,(78,(104,105))),((((82,101),(120,127)),(100,122)),((90,91),137)))),((70,(123,124)),83)),(98,99)),((65,66),((71,((88,89),(128,(134,135)))),((76,(86,(109,110))),87)))),(77,140)),97),((((((73,74),75),129),((117,121),118)),125),84))),63)))),((((3,4),(((((((13,14),32),((33,34),(45,46))),((((19,20),(35,(42,43))),(26,44)),27)),((36,37),38)),(40,41)),(30,31))),((((5,((((11,12),((16,18),39)),23),(21,22))),(24,25)),(55,145)),((15,17),139))),((((8,9),(51,53)),56),(57,58)))),(2,59)),60);
 727: 1 -13896.18359 -13709.68481 (0,((((((((((1,92),(((48,49),142),(50,138))),143),(((103,136),(119,(126,141))),144)),((((3,4),(((((((13,14),32),((33,34),(45,46))),((((19,20),(35,(42,43))),(26,44)),27)),((36,37),38)),(40,41)),(30,31))),(((((5,((11,12),((16,18),39))),23),(21,22)),(24,25)),(((15,17),139),(55,145)))),((((8,9),(51,53)),(57,58)),56))),((28,29),(52,54))),((6,7),10)),(47,63)),((61,62),((((((((((64,108),115),(112,116)),(((106,107),(130,131)),(113,114))),111),(((((67,68),81),(85,((93,95),(94,96)))),((69,(132,133)),102)),(79,80))),((72,(78,(104,105))),((((82,101),(120,127)),(100,122)),((90,91),137)))),((((70,(123,124)),97),83),(77,140))),(((65,66),((71,((88,89),(128,(134,135)))),((76,87),(86,(109,110))))),(98,99))),(((((73,74),75),129),(((117,118),121),125)),84)))),(2,59)),60);
 728: 1 -13709.75586 -13730.39179 (0,(((((((((((1,92),(((48,49),142),(50,138))),143),(((103,136),(119,(126,141))),144)),(((((8,9),(51,53)),(57,58)),56),(52,54))),((((3,4),((((((13,14),32),((33,34),(45,46))),(((((19,20),(35,(42,43))),(26,44)),27),((36,37),38))),(40,41)),(30,31))),((((((5,((11,12),((16,18),39))),23),(21,22)),(24,25)),(55,145)),((15,17),139))),(28,29))),((6,7),10)),47),63),((61,62),(((((((((((64,108),115),(112,116)),(((106,107),(130,131)),(113,114))),111),(79,80)),((((67,81),68),(((69,(132,133)),102),85)),((93,95),(94,96)))),((72,(78,(104,105))),((((82,101),(120,127)),(100,122)),((90,91),137)))),((((70,(123,124)),97),83),(77,140))),(((65,66),((71,((88,89),(128,(134,135)))),(76,((86,(109,110)),87)))),(98,99))),(((((73,74),129),75),(((117,118),121),125)),84)))),(2,59)),60);
 729: 2 -14023.44336 -13726.43313 (0,(((((((((((1,92),(((48,49),142),(50,138))),143),(((103,136),(119,144)),(126,141))),(((((3,4),(((((((13,14),32),((33,34),(45,46))),((((19,20),(35,(42,43))),(26,44)),27)),((36,37),38)),(40,41)),(30,31))),((((((5,((11,12),((16,18),39))),23),(21,22)),(24,25)),(55,145)),((15,17),139))),(((8,9),(51,53)),56)),(57,58))),((28,29),(52,54))),((6,7),10)),47),63),((61,62),((((((((64,108),115),(112,116)),(((106,107),(130,131)),(113,114))),111),((((67,68),81),((((69,(132,133)),102),85),((93,95),(94,96)))),(79,80))),((72,(78,(104,105))),((((82,101),(120,127)),(100,122)),((90,91),137)))),((((65,66),((71,((88,89),(128,(134,135)))),((76,(86,(109,110))),87))),(98,99)),(((((70,(123,124)),83),97),(77,140)),(((((73,74),129),75),(((117,118),121),125)),84)))))),(2,59)),60);
 730: 1 -13364.15234 -13719.62101 (0,((((((((((1,92),(((48,49),142),(50,138))),143),(((103,136),(119,(126,141))),144)),((((((3,4),(((((((13,14),32),((33,34),(45,46))),((((19,20),(35,(42,43))),(26,44)),27)),((36,37),38)),(40,41)),(30,31))),(((((5,((11,12),((16,18),39))),23),(21,22)),(24,25)),(((15,17),139),(55,145)))),((8,9),(51,53))),(56,(57,58))),((28,29),(52,54)))),((6,7),10)),47),63),((61,62),((((((((((64,108),115),(112,116)),(((106,107),(130,131)),(113,114))),111),(79,80)),((((67,81),68),(85,((93,95),(94,96)))),((69,(132,133)),102))),((72,(78,(104,105))),(((82,101),((100,122),(120,127))),((90,91),137)))),(((65,66),((71,((88,89),(128,(134,135)))),(76,((86,(109,110)),87)))),(98,99))),(((((70,(123,124)),97),83),(77,140)),((((((73,74),129),75),((117,121),118)),125),84))))),(2,59)),60);
 731: 1 -13742.01758 -13717.22645 (0,((((((((1,92),(((48,49),142),(50,138))),((((103,136),(119,(126,141))),144),143)),((((6,7),10),(47,(((61,62),((((((((((64,108),115),(112,116)),(((106,107),(130,131)),(113,114))),111),(((((67,68),81),(85,((93,95),(94,96)))),((69,(132,133)),102)),(79,80))),((72,(78,(104,105))),((((82,101),(120,127)),(100,122)),((90,91),137)))),(((((70,123),124),97),83),(77,140))),(((65,66),((71,((88,89),(128,(134,135)))),(76,((86,(109,110)),87)))),(98,99))),((((((73,74),129),75),((117,118),121)),125),84))),63))),((28,29),(52,54)))),((3,4),(((((((13,14),((33,34),(45,46))),32),((((19,20),(35,(42,43))),(26,44)),27)),((36,37),38)),(40,41)),(30,31)))),56),((((((5,((((11,12),((16,18),39)),23),(21,22))),(24,25)),(55,145)),((15,17),139)),((8,9),(51,53))),(57,58))),(2,59)),60);
 732: 1 -11917.21484 -13723.00148 (0,((((((((((1,92),(((48,49),142),(50,138))),(((((8,9),(51,53)),(57,58)),56),((28,29),(52,54)))),((((103,136),(119,(126,141))),144),143)),(((3,4),(((((((13,14),32),((33,34),(45,46))),((((19,20),(35,(42,43))),(26,44)),27)),((36,37),38)),(40,41)),(30,31))),((((((5,((11,12),((16,18),39))),23),(21,22)),(24,25)),(55,145)),((15,17),139)))),((6,7),10)),47),63),((61,62),(((((((((((64,108),115),(112,116)),(((106,107),(130,131)),(113,114))),111),(((((67,81),68),(85,((93,95),(94,96)))),((69,(132,133)),102)),(79,80))),((72,(78,(104,105))),((((82,101),(120,127)),(100,122)),((90,91),137)))),(70,(123,124))),((77,140),(83,97))),(((((73,74),129),75),(((117,118),121),125)),84)),(((65,66),((71,((88,89),(128,(134,135)))),((76,(86,(109,110))),87))),(98,99))))),(2,59)),60);
 733: 1 -14212.0127 -13718.91333 (0,(((((((((1,92),(((48,49),142),(50,138))),143),(((103,136),(119,(126,141))),144)),(((((((3,4),(((((((13,14),32),((33,34),(45,46))),((((19,20),(35,(42,43))),(26,44)),27)),((36,37),38)),(40,41)),(30,31))),((((((5,((11,12),((16,18),39))),23),(21,22)),(24,25)),(55,145)),((15,17),139))),(57,58)),((8,9),(51,53))),56),(((6,7),(28,29)),(52,54)))),(10,47)),63),((61,62),(((((((((64,108),115),(112,116)),(((106,107),(130,131)),(113,114))),111),(((((67,81),68),(85,((93,95),(94,96)))),((69,(132,133)),102)),(79,80))),((72,(78,(104,105))),(((((82,101),(120,127)),(100,122)),((90,91),137)),83))),((((65,66),((71,((88,89),(128,(134,135)))),((76,(86,(109,110))),87))),(98,99)),((((70,124),123),97),(77,140)))),(((((73,74),75),129),(((117,118),121),125)),84)))),(2,59)),60);
 734: 1 -12845.25195 -13713.64319 (0,(((((((((1,92),(((48,49),142),(50,138))),((((103,136),(119,(126,141))),144),143)),((((6,7),10),(47,(((61,62),((((((((((64,108),115),(112,116)),(((106,107),(130,131)),(113,114))),111),((72,(78,(104,105))),(((((82,101),(120,127)),100),122),((90,91),137)))),((((67,81),68),((((69,(132,133)),102),85),((93,95),(94,96)))),(79,80))),(((((70,123),124),97),83),(77,140))),(((65,66),((71,((88,89),(128,(134,135)))),((76,(86,(109,110))),87))),(98,99))),((((((73,74),75),129),((117,121),118)),125),84))),63))),((28,29),(52,54)))),(((3,4),(((((((13,14),32),((33,34),(45,46))),((((19,20),(35,(42,43))),(26,44)),27)),((36,37),38)),(40,41)),(30,31))),((((5,((((11,12),((16,18),39)),23),(21,22))),(24,25)),(55,145)),((15,17),139)))),56),(57,58)),((8,9),(51,53))),(2,59)),60);
 735: 1 -14798.96582 -13718.47497 (0,(((((((((((1,92),(((48,49),142),(50,138))),143),((((3,4),(((((((13,14),32),((33,34),(45,46))),((((19,20),(35,(42,43))),(26,44)),27)),((36,37),38)),(40,41)),(30,31))),((((((5,((11,12),((16,18),39))),23),(21,22)),(24,25)),(55,145)),((15,17),139))),(((8,9),(51,53)),(57,58)))),(((103,136),(119,(126,141))),144)),(((28,29),(52,54)),56)),((6,7),10)),47),63),((61,62),(((((((((((64,108),115),(112,116)),(((106,107),(130,131)),(113,114))),111),(79,80)),(((67,68),81),((((69,(132,133)),102),85),((93,95),(94,96))))),((72,(78,(104,105))),(((((82,101),(120,127)),122),100),((90,91),137)))),(((65,66),((71,((88,89),(128,(134,135)))),((76,(86,(109,110))),87))),(98,99))),(((70,123),124),((77,140),(83,97)))),((((((73,74),129),75),((117,121),118)),125),84)))),(2,59)),60);
 736: 3 -14039.51953 -13706.96645 (0,(((((((((((1,92),(((48,49),142),(50,138))),143),(((103,136),(119,(126,141))),144)),((((((3,4),(((((13,14),((33,34),(45,46))),32),(((((19,20),(35,(42,43))),(26,44)),27),(((36,37),38),(40,41)))),(30,31))),((((((5,((11,12),((16,18),39))),23),(21,22)),(24,25)),(55,145)),((15,17),139))),((8,9),(51,53))),(57,58)),56)),((28,29),(52,54))),((6,7),10)),47),63),((61,62),((((((((((64,108),115),(112,116)),(((106,107),(130,131)),(113,114))),111),((((((67,81),68),85),((93,95),(94,96))),((69,(132,133)),102)),(79,80))),((72,(78,(104,105))),((((82,101),(120,127)),(100,122)),((90,91),137)))),((((70,(123,124)),97),83),(77,140))),(((65,66),((71,((88,89),(128,(134,135)))),((76,(86,(109,110))),87))),(98,99))),(((((73,74),75),129),(((117,121),118),125)),84)))),(2,59)),60);
 737: 1 -13862.96484 -13769.59112 (0,(((((((((((1,92),(((48,49),142),(50,138))),143),(((103,136),(119,(126,141))),144)),((((((3,4),(((((13,14),32),(((((19,20),(35,(42,43))),(26,44)),27),((36,37),38))),(((33,34),(45,46)),(40,41))),(30,31))),(((((5,((11,12),((16,18),39))),(21,22)),(23,(24,25))),(55,145)),((15,17),139))),(57,58)),((8,9),(51,53))),56)),((28,29),(52,54))),((6,7),10)),47),63),((61,62),(((((((((((64,108),115),(112,116)),(((106,107),(130,131)),(113,114))),111),97),(79,80)),((((67,68),81),(85,((93,95),(94,96)))),((69,(132,133)),102))),(((70,(123,124)),83),(77,140))),((((65,66),((71,((88,89),(128,(134,135)))),(76,((86,(109,110)),87)))),(98,99)),((72,(78,(104,105))),((((82,101),(120,127)),(100,122)),((90,91),137))))),(((((73,74),75),129),(((117,118),121),125)),84)))),(2,59)),60);
 738: 1 -14129 -13748.19289 (0,(((((((1,92),(((48,49),142),(50,138))),((((((3,4),(((((((13,14),32),((33,34),(45,46))),((((19,20),(35,(42,43))),(26,44)),27)),((36,37),38)),(40,41)),(30,31))),(((((5,((11,12),((16,18),39))),23),(21,22)),(24,25)),((55,145),139))),143),(((103,136),(119,(126,141))),144)),(((6,7),10),(47,(((61,62),((((((((64,108),115),(112,116)),(((106,107),(130,131)),(113,114))),111),((((67,81),68),((((69,(132,133)),102),85),((93,95),(94,96)))),(79,80))),((72,(78,(104,105))),((((((82,101),127),120),122),100),((90,91),137)))),((((65,66),((71,((88,89),(128,(134,135)))),((76,(86,(109,110))),87))),(98,99)),(((((70,(123,124)),83),97),(77,140)),((((((73,74),129),75),((117,121),118)),125),84))))),63))))),(52,54)),((((8,9),(51,53)),56),(57,58))),((15,17),(28,29))),(2,59)),60);
 739: 1 -13544.38477 -13713.85405 (0,(((((1,92),(((48,49),142),(50,138))),((((((((((3,4),(((((13,14),((33,34),(45,46))),32),(((((19,20),(35,(42,43))),(26,44)),27),(((36,37),38),(40,41)))),(30,31))),((((((5,((11,12),((16,18),39))),23),(21,22)),(24,25)),(55,145)),((15,17),139))),((8,9),(51,53))),(57,58)),56),(6,7)),((28,29),(52,54))),((((103,136),(119,(126,141))),144),143)),(10,47))),(((61,62),((((((((((64,108),115),(112,116)),(((106,107),(130,131)),(113,114))),111),((72,(78,(104,105))),((((82,101),(120,127)),(100,122)),((90,91),137)))),(((((67,81),68),(85,((93,95),(94,96)))),((69,(132,133)),102)),(79,80))),((((70,(123,124)),97),83),(77,140))),(((65,66),((71,((88,89),(128,(134,135)))),(76,((86,(109,110)),87)))),(98,99))),(((((73,74),129),75),(((117,118),121),125)),84))),63)),(2,59)),60);
 740: 1 -13225.8457 -13711.4663 (0,(((((((((1,92),(((48,49),142),(50,138))),((((103,136),(119,(126,141))),144),143)),((((6,7),10),(47,(((61,62),((((((((((64,108),115),(112,116)),111),(((106,107),(130,131)),(113,114))),(((((67,68),81),(85,((93,95),(94,96)))),((69,(132,133)),102)),(79,80))),((72,(78,(104,105))),((((82,101),(120,127)),(100,122)),((90,91),137)))),((((70,(123,124)),97),83),(77,140))),(((65,66),((71,((88,89),(128,(134,135)))),((76,(86,(109,110))),87))),(98,99))),(((((73,74),129),75),(((117,118),121),125)),84))),63))),((28,29),(52,54)))),(((3,4),(((((((13,14),32),((33,34),(45,46))),((((19,20),(35,(42,43))),(26,44)),27)),((36,37),38)),(40,41)),(30,31))),((((5,((((11,12),((16,18),39)),23),(21,22))),(24,25)),(55,145)),((15,17),139)))),56),(57,58)),((8,9),(51,53))),(2,59)),60);
 741: 1 -13948.96289 -13717.75229 (0,(((((((((((1,92),(((48,49),142),(50,138))),143),((((3,4),(((((((13,14),32),((33,34),(45,46))),((((19,20),(35,(42,43))),(26,44)),27)),((36,37),38)),(40,41)),(30,31))),((((((5,((11,12),((16,18),39))),23),(21,22)),(24,25)),(55,145)),((15,17),139))),(((8,9),(51,53)),(57,58)))),(((103,136),(119,(126,141))),144)),(((28,29),(52,54)),56)),((6,7),10)),47),63),((61,62),((((((((((64,108),115),(112,116)),(((106,107),(130,131)),(113,114))),111),((((67,68),81),(((69,(132,133)),102),(85,((93,95),(94,96))))),(79,80))),((72,(78,(104,105))),(((((82,101),(120,127)),122),100),((90,91),137)))),(((65,66),((71,((88,89),(128,(134,135)))),((76,(86,(109,110))),87))),(98,99))),(((70,123),124),((77,140),(83,97)))),((((((73,74),129),75),((117,121),118)),125),84)))),(2,59)),60);
 742: 1 -13243.04492 -13734.09854 (0,(((((((((1,92),(50,138)),((48,49),142)),63),((((6,7),10),(47,((61,62),(((((((((((64,108),115),(112,116)),(((106,107),(130,131)),(113,114))),111),(((((67,81),68),(((69,(132,133)),102),85)),((93,95),(94,96))),(79,80))),((72,(78,(104,105))),(((((82,101),(120,127)),122),100),((90,91),137)))),(((70,(123,124)),83),(77,140))),(((65,66),((71,((88,89),(128,(134,135)))),((76,87),(86,(109,110))))),(98,99))),97),(((((73,74),75),129),(((117,118),121),125)),84))))),((28,29),(52,54)))),((((103,136),(119,(126,141))),144),143)),(((3,4),(((((((13,14),32),((33,34),(45,46))),((((19,20),(35,(42,43))),(26,44)),27)),((36,37),38)),(40,41)),(30,31))),((((5,((((11,12),((16,18),39)),(21,22)),23)),(24,25)),(55,145)),((15,17),139)))),((((8,9),(51,53)),56),(57,58))),(2,59)),60);
 743: 1 -13192.74805 -13711.50074 (0,(((((1,92),(((48,49),142),(50,138))),((((((((((3,4),(((((13,14),((33,34),(45,46))),32),(((((19,20),(35,(42,43))),(26,44)),27),(((36,37),38),(40,41)))),(30,31))),((((((5,((11,12),((16,18),39))),23),(21,22)),(24,25)),(55,145)),((15,17),139))),((8,9),(51,53))),(57,58)),56),(6,7)),((28,29),(52,54))),((((103,136),(119,(126,141))),144),143)),(10,47))),(((61,62),((((((((((64,108),115),(112,116)),(((106,107),(130,131)),(113,114))),111),(((((67,81),68),(85,((93,95),(94,96)))),((69,(132,133)),102)),(79,80))),((72,(78,(104,105))),((((82,101),(120,127)),(100,122)),((90,91),137)))),(((70,(123,124)),(83,97)),(77,140))),(((65,66),((71,((88,89),(128,(134,135)))),(76,((86,(109,110)),87)))),(98,99))),(((((73,74),129),75),(((117,118),121),125)),84))),63)),(2,59)),60);
 744: 1 -13272.02734 -13756.4864 (0,((((((((((1,92),(50,138)),((48,49),142)),(47,(((61,62),(((((((64,108),115),(112,116)),(((106,107),(130,131)),(113,114))),111),(((((65,66),((71,((88,89),(128,(134,135)))),(((76,87),86),(109,110)))),(98,99)),((((((70,123),124),83),(77,140)),97),(((((73,74),75),129),(((117,118),121),125)),84))),((72,(78,(104,105))),((((82,101),(120,127)),(100,122)),((90,91),137))))),((((67,68),81),((((69,(132,133)),102),85),((93,95),(94,96)))),(79,80)))),63))),((6,7),10)),(((((3,4),(((((((13,14),32),((33,34),(45,46))),((((19,20),(35,(42,43))),(26,44)),27)),((36,37),38)),(40,41)),(30,31))),((((5,((11,12),((16,18),39))),((21,22),23)),(24,25)),((55,145),139))),143),(((103,136),(119,(126,141))),144))),(52,54)),((((8,9),(51,53)),56),(57,58))),((15,17),(28,29))),(2,59)),60);
 745: 1 -13932.15625 -13709.93201 (0,(((((((((((1,92),(((48,49),142),(50,138))),143),(((103,136),(119,(126,141))),144)),((((((3,4),(((((((13,14),32),((33,34),(45,46))),((((19,20),(35,(42,43))),(26,44)),27)),((36,37),38)),(40,41)),(30,31))),(((((5,((11,12),((16,18),39))),23),(21,22)),(24,25)),(((15,17),139),(55,145)))),(57,58)),((8,9),(51,53))),56)),((28,29),(52,54))),((6,7),10)),47),63),((61,62),((((((((((64,108),115),(112,116)),(((106,107),(130,131)),(113,114))),111),(((((67,81),68),(((69,(132,133)),102),85)),((93,95),(94,96))),(79,80))),((72,(78,(104,105))),((((82,101),(120,127)),(100,122)),((90,91),137)))),(((((70,124),123),97),83),(77,140))),(((65,66),((71,((88,89),(128,(134,135)))),((76,(86,(109,110))),87))),(98,99))),((((((73,74),75),129),((117,118),121)),125),84)))),(2,59)),60);
 746: 1 -13743.4502 -13716.76168 (0,(((((((((1,92),(((48,49),142),(50,138))),143),(((103,136),(119,(126,141))),144)),(((((((3,4),(((((((13,14),((33,(45,46)),34)),32),((((19,20),(35,(42,43))),(26,44)),27)),((36,37),38)),(40,41)),(30,31))),((((((5,((11,12),((16,18),39))),23),(21,22)),(24,25)),(55,145)),((15,17),139))),(57,58)),((8,9),(51,53))),56),((28,29),(52,54)))),((6,7),10)),(47,63)),((61,62),((((((((((64,108),115),(112,116)),111),(((106,107),(130,131)),(113,114))),(((((67,81),68),(85,((93,95),(94,96)))),((69,(132,133)),102)),(79,80))),((72,(78,(104,105))),(((((82,101),(120,127)),122),100),((90,91),137)))),(((70,(123,124)),(77,140)),(83,97))),(((65,66),((71,((88,89),(128,(134,135)))),(((76,(109,110)),86),87))),(98,99))),((((((73,74),75),129),((117,118),121)),125),84)))),(2,59)),60);
 747: 1 -14790.59766 -13713.69243 (0,((((((((((1,92),(((48,49),142),(50,138))),((((103,136),(119,(126,141))),144),143)),((((3,4),(((((((13,14),32),((33,34),(45,46))),((((19,20),(35,(42,43))),(26,44)),27)),((36,37),38)),(40,41)),(30,31))),((((5,((((11,12),((16,18),39)),23),(21,22))),(24,25)),((55,145),139)),(15,17))),((((8,9),(51,53)),56),(57,58)))),((28,29),(52,54))),((6,7),10)),47),63),((61,62),((((((((((64,108),115),(112,116)),(((106,107),(130,131)),(113,114))),111),((((((67,81),68),85),((93,95),(94,96))),((69,(132,133)),102)),(79,80))),((72,(78,(104,105))),((((82,101),(120,127)),(100,122)),((90,91),137)))),((((70,(123,124)),97),83),(77,140))),(((65,66),((71,((88,89),(128,(134,135)))),(76,((86,(109,110)),87)))),(98,99))),(((((73,74),129),75),(((117,121),118),125)),84)))),(2,59)),60);
 748: 1 -13660.00391 -13712.76273 (0,((((((((((1,92),(((48,49),142),(50,138))),143),(((103,136),(119,(126,141))),144)),((((((3,4),(((((13,14),((33,34),(45,46))),32),(((((19,20),(35,(42,43))),(26,44)),27),(((36,37),38),(40,41)))),(30,31))),((((((5,((11,12),((16,18),39))),23),(21,22)),(24,25)),(55,145)),((15,17),139))),((8,9),(51,53))),(57,58)),56)),((28,29),(52,54))),((6,7),10)),47),(((61,62),((((((((((64,108),115),(112,116)),(((106,107),(130,131)),(113,114))),111),(((((67,81),68),(85,((93,95),(94,96)))),((69,(132,133)),102)),(79,80))),((72,(78,(104,105))),((((82,101),(120,127)),(100,122)),((90,91),137)))),((((70,(123,124)),97),83),(77,140))),(((65,66),((71,((88,89),(128,(134,135)))),(((76,(109,110)),86),87))),(98,99))),((((((73,74),75),129),84),((117,118),121)),125))),63)),(2,59)),60);
 749: 2 -14344.87891 -13718.73503 (0,((((((((((1,92),(((48,49),142),(50,138))),143),(((103,136),(119,(126,141))),144)),(((28,29),(52,54)),47)),((((((3,4),(((((((13,14),32),((33,34),(45,46))),((((19,20),(35,(42,43))),(26,44)),27)),((36,37),38)),(40,41)),(30,31))),((((((5,((11,12),((16,18),39))),23),(21,22)),(24,25)),(15,17)),((55,145),139))),((8,9),(51,53))),(57,58)),56)),((6,7),10)),63),((61,62),((((((((((64,108),115),(112,116)),(((106,107),(130,131)),(113,114))),111),(((((67,68),81),(85,((93,95),(94,96)))),((69,(132,133)),102)),(79,80))),((72,(78,(104,105))),(((((82,101),(120,127)),122),100),((90,91),137)))),((((70,(123,124)),97),83),(77,140))),((((65,66),(71,((88,89),(128,(134,135))))),(76,((86,(109,110)),87))),(98,99))),(((((73,74),75),129),(((117,118),121),125)),84)))),(2,59)),60);
 750: 1 -13801.66113 -13720.18022 (0,((((((((((1,92),(((48,49),142),(50,138))),143),(((103,136),(119,(126,141))),144)),(((((((3,4),(((((((13,14),32),((33,34),(45,46))),((((19,20),(35,(42,43))),(26,44)),27)),((36,37),38)),(40,41)),(30,31))),((((((5,((11,12),((16,18),39))),23),(21,22)),(24,25)),(55,145)),((15,17),139))),(57,58)),((8,9),(51,53))),56),((28,29),(52,54)))),((6,7),10)),47),63),((61,62),((((((((((64,108),115),(112,116)),(((106,107),(130,131)),(113,114))),111),((((67,68),81),((((69,(132,133)),102),85),((93,95),(94,96)))),(79,80))),((72,(((82,101),((100,122),(120,127))),((90,91),137))),(78,(104,105)))),((((70,(123,124)),97),83),(77,140))),(((65,66),((71,((88,89),(128,(134,135)))),(76,((86,(109,110)),87)))),(98,99))),((73,74),((75,((84,125),((117,121),118))),129))))),(2,59)),60);
 751: 1 -13952.19727 -13712.13744 (0,(((((1,92),(((48,49),142),(50,138))),((((((((((3,4),(((((13,14),((33,34),(45,46))),32),(((((19,20),(35,(42,43))),(26,44)),27),(((36,37),38),(40,41)))),(30,31))),((((((5,((11,12),((16,18),39))),23),(21,22)),(24,25)),(55,145)),((15,17),139))),((8,9),(51,53))),(57,58)),56),(6,7)),((28,29),(52,54))),((((103,136),(119,(126,141))),144),143)),(10,47))),(((61,62),((((((((((64,108),115),(112,116)),(((106,107),(130,131)),(113,114))),111),(((((67,81),68),(85,((93,95),(94,96)))),((69,(132,133)),102)),(79,80))),((72,(78,(104,105))),((((82,101),(120,127)),(100,122)),((90,91),137)))),((((70,(123,124)),83),97),(77,140))),(((65,66),((71,((88,89),(128,(134,135)))),(76,((86,(109,110)),87)))),(98,99))),((((((73,74),129),75),((117,118),121)),125),84))),63)),(2,59)),60);
 752: 1 -12506.95898 -13743.38981 (0,((((((((((1,92),(((48,49),142),(50,138))),((((103,136),(119,144)),(126,141)),143)),(((6,7),10),((28,29),(52,54)))),((((8,9),(51,53)),(57,58)),56)),(((((5,((11,12),((16,18),39))),((21,22),23)),(24,25)),(((15,17),139),(55,145))),((((((((13,14),(45,46)),(33,34)),32),((((19,20),(35,(42,43))),(26,44)),27)),((36,37),38)),(40,41)),(30,31)))),((3,4),47)),63),((61,62),((((((((((64,108),115),(112,116)),(((106,107),(130,131)),(113,114))),111),(((((67,68),81),(((69,(132,133)),102),85)),((93,95),(94,96))),(79,80))),((((((70,123),124),83),((90,91),137)),(((82,101),(120,127)),(100,122))),(72,(78,(104,105))))),(((65,66),((71,((88,89),(128,(134,135)))),(((76,87),86),(109,110)))),(98,99))),((77,140),97)),(((73,74),(75,(84,(((117,121),118),125)))),129)))),(2,59)),60);
 753: 1 -13222.57422 -13707.94303 (0,((((((((((1,92),(((48,49),142),(50,138))),143),(((103,136),(119,(126,141))),144)),(((((((3,4),(((((13,14),((33,34),(45,46))),32),(((((19,20),(35,(42,43))),(26,44)),27),(((36,37),38),(40,41)))),(30,31))),((((((5,((11,12),((16,18),39))),23),(21,22)),(24,25)),(55,145)),((15,17),139))),(57,58)),((8,9),(51,53))),56),((28,29),(52,54)))),((6,7),10)),47),63),((61,62),((((((((((64,108),115),(112,116)),(((106,107),(130,131)),(113,114))),111),(((((67,81),68),(85,((93,95),(94,96)))),((69,(132,133)),102)),(79,80))),((72,(78,(104,105))),((((82,101),(120,127)),(100,122)),((90,91),137)))),(((((70,123),124),83),97),(77,140))),(((65,66),((71,((88,89),(128,(134,135)))),((76,(86,(109,110))),87))),(98,99))),(((((73,74),75),129),(((117,121),118),125)),84)))),(2,59)),60);
 754: 3 -13632.24023 -13721.92784 (0,(((((((1,92),(((48,49),142),(50,138))),(10,(47,(((61,62),((((((((((64,108),115),(112,116)),(((106,107),(130,131)),(113,114))),111),(((((67,81),68),(85,((93,95),(94,96)))),((69,(132,133)),102)),(79,80))),((72,(78,(104,105))),(((82,101),((100,122),(120,127))),((90,91),137)))),((((70,123),124),(77,140)),(83,97))),(((65,66),((71,((88,89),(128,(134,135)))),((76,(86,(109,110))),87))),(98,99))),(((((73,74),129),75),(((117,121),118),125)),84))),63)))),((((103,136),(119,(126,141))),144),143)),((6,7),((28,29),(52,54)))),((((((3,4),((((((((((13,14),32),((33,34),(45,46))),27),((19,20),(35,(42,43)))),44),26),((36,37),38)),(40,41)),(30,31))),((((((5,((11,12),((16,18),39))),23),(21,22)),(24,25)),(55,145)),((15,17),139))),(57,58)),((8,9),(51,53))),56)),(2,59)),60);
 755: 1 -14065.54297 -13716.74767 (0,((((((((((((1,92),(((48,49),142),(50,138))),143),(((103,136),(119,(126,141))),144)),56),(((((3,4),(((((13,14),((33,34),(45,46))),32),(((((19,20),(35,(42,43))),(26,44)),27),(((36,37),38),(40,41)))),(30,31))),(((((5,((11,12),((16,18),39))),23),(21,22)),(24,25)),(((15,17),139),(55,145)))),(57,58)),((8,9),(51,53)))),((28,29),(52,54))),((6,7),10)),47),63),((61,62),((((((((((64,108),115),(112,116)),(((106,107),(130,131)),(113,114))),111),(((((67,68),81),(85,((93,95),(94,96)))),((69,(132,133)),102)),(79,80))),((72,(78,(104,105))),((((82,101),(120,127)),(100,122)),((90,91),137)))),((((70,(123,124)),97),83),(77,140))),(((65,66),((71,((88,89),(128,(134,135)))),((76,(86,(109,110))),87))),(98,99))),(((((73,74),129),75),(((117,118),121),125)),84)))),(2,59)),60);
 756: 3 -13900.61523 -13711.11225 (0,(((((((((((1,92),(((48,49),142),(50,138))),143),(((103,136),(119,(126,141))),144)),((((((3,4),(((((13,14),((33,34),(45,46))),32),(((((19,20),(35,(42,43))),(26,44)),27),(((36,37),38),(40,41)))),(30,31))),(((((5,((11,12),((16,18),39))),23),(21,22)),(24,25)),(((15,17),139),(55,145)))),(57,58)),((8,9),(51,53))),56)),((28,29),(52,54))),((6,7),10)),47),63),((61,62),((((((((((64,108),115),(112,116)),(((106,107),(130,131)),(113,114))),111),((((67,68),81),(((69,(132,133)),102),(85,((93,95),(94,96))))),(79,80))),((72,(78,(104,105))),((((82,101),(120,127)),(100,122)),((90,91),137)))),((((70,(123,124)),97),83),(77,140))),(((65,66),((71,((88,89),(128,(134,135)))),((76,(86,(109,110))),87))),(98,99))),(((((73,74),129),75),(((117,118),121),125)),84)))),(2,59)),60);
 757: 1 -13468.82715 -13708.54763 (0,((((((((((1,92),(((48,49),142),(50,138))),143),(((103,136),(119,(126,141))),144)),(((((((3,4),(((((13,14),((33,34),(45,46))),32),(((((19,20),(35,(42,43))),(26,44)),27),(((36,37),38),(40,41)))),(30,31))),((((((5,((11,12),((16,18),39))),23),(21,22)),(24,25)),(55,145)),((15,17),139))),(57,58)),((8,9),(51,53))),56),((28,29),(52,54)))),((6,7),10)),47),63),((61,62),(((((((((((64,108),115),(112,116)),(((106,107),(130,131)),(113,114))),111),(79,80)),((((67,81),68),(85,((93,95),(94,96)))),((69,(132,133)),102))),((72,(78,(104,105))),((((82,101),(120,127)),(100,122)),((90,91),137)))),(((((70,123),124),97),83),(77,140))),(((65,66),((71,((88,89),(128,(134,135)))),((76,(86,(109,110))),87))),(98,99))),(((((73,74),75),129),(((117,121),118),125)),84)))),(2,59)),60);
 758: 1 -14293.72266 -13732.26603 (0,((((((((((1,92),(((48,49),142),(50,138))),143),(((103,136),(119,(126,141))),144)),((((((3,4),(((((((13,14),32),((33,34),(45,46))),((((19,20),(35,(42,43))),(26,44)),27)),((36,37),38)),(40,41)),(30,31))),((((((5,((11,12),((16,18),39))),23),(21,22)),(24,25)),(55,145)),((15,17),139))),(57,58)),((8,9),(51,53))),56)),((28,29),(52,54))),((6,7),10)),((47,(61,62)),((((((((64,108),115),(112,116)),(((106,107),(130,131)),(113,114))),111),(((((67,68),81),(85,((93,95),(94,96)))),((69,(132,133)),102)),(79,80))),((72,(78,(104,105))),(((((82,101),(120,127)),122),100),((90,91),137)))),(((((65,66),((71,((88,89),(128,(134,135)))),(76,((86,(109,110)),87)))),(98,99)),((((70,(123,124)),97),83),((((((73,74),129),75),((117,118),121)),125),84))),(77,140))))),63),(2,59)),60);
 759: 1 -13221.11621 -13720.11601 (0,(((((((1,92),(((48,49),142),(50,138))),(((6,7),10),(47,(((61,62),(((((((((((64,108),115),(112,116)),(((106,107),(130,131)),(113,114))),111),(((((67,68),81),(((69,(132,133)),102),85)),((93,95),(94,96))),(79,80))),((72,(78,(104,105))),((((82,101),(120,127)),(100,122)),((90,91),137)))),(((70,(123,124)),83),(77,140))),(((65,66),((71,((88,89),(128,(134,135)))),((76,(86,(109,110))),87))),(98,99))),97),((((((73,74),129),75),((117,121),118)),125),84))),63)))),((28,29),(52,54))),((((103,136),(119,(126,141))),144),143)),((((3,4),(((((((13,14),32),((33,34),(45,46))),((((19,20),(35,(42,43))),(26,44)),27)),((36,37),38)),(40,41)),(30,31))),((((5,((((11,12),((16,18),39)),(21,22)),23)),(24,25)),(55,145)),((15,17),139))),((((8,9),(51,53)),56),(57,58)))),(2,59)),60);
 760: 1 -14361.63379 -13712.9849 (0,(((((1,92),(((48,49),142),(50,138))),((((((((3,4),(((((((13,14),32),((33,34),(45,46))),((((19,20),(35,(42,43))),(26,44)),27)),((36,37),38)),(40,41)),(30,31))),((((((5,((11,12),((16,18),39))),23),(21,22)),(24,25)),(55,145)),((15,17),139))),((((8,9),(51,53)),56),(57,58))),(((6,7),10),47)),((28,29),(52,54))),(((103,136),(119,(126,141))),144)),143)),(((61,62),(((((((((64,108),115),(112,116)),((((106,107),(130,131)),(113,114)),111)),(((((67,68),81),(85,((93,95),(94,96)))),((69,(132,133)),102)),(79,80))),((72,(78,(104,105))),((((82,101),(120,127)),(100,122)),((90,91),137)))),((((70,(123,124)),97),83),(77,140))),(((65,66),((71,((88,89),(128,(134,135)))),((76,(86,(109,110))),87))),(98,99))),(((((73,74),129),75),(((117,118),121),125)),84))),63)),(2,59)),60);
 761: 1 -13147.35742 -13735.5463 (0,(((((((((((1,92),(((48,49),142),(50,138))),((((103,136),(119,(126,141))),144),143)),((28,29),(52,54))),((6,7),10)),(((((8,9),(51,53)),((15,17),139)),(57,58)),56)),((((5,((((11,12),((16,18),39)),(21,22)),23)),(24,25)),(55,145)),(((((((13,14),32),((33,34),(45,46))),((((19,20),(35,(42,43))),(26,44)),27)),((36,37),38)),(40,41)),(30,31)))),((3,4),47)),63),((61,62),(((((((((64,108),115),(112,116)),(((106,107),(130,131)),(113,114))),111),(79,80)),(((67,81),68),((((69,(132,133)),102),85),((93,95),(94,96))))),((72,(78,(104,105))),((((82,101),(120,127)),(100,122)),((90,91),137)))),(((((65,66),((71,((88,89),(128,(134,135)))),((76,(86,(109,110))),87))),(98,99)),((((73,74),75),((84,125),((117,118),121))),129)),((((70,(123,124)),83),97),(77,140)))))),(2,59)),60);
 762: 3 -15225.14453 -13714.63772 (0,(((((((((((1,92),(((48,49),142),(50,138))),((((3,4),(((((13,14),((33,34),(45,46))),32),(((((19,20),(35,(42,43))),(26,44)),27),(((36,37),38),(40,41)))),(30,31))),((((((5,((11,12),((16,18),39))),23),(21,22)),(24,25)),(55,145)),((15,17),139))),(((8,9),(51,53)),(57,58)))),143),(((103,136),(119,(126,141))),144)),(((28,29),(52,54)),56)),((6,7),10)),47),63),((61,62),((((((((((64,108),115),(112,116)),(((106,107),(130,131)),(113,114))),111),(((((67,68),81),((93,95),(94,96))),(((69,(132,133)),102),85)),(79,80))),((72,(78,(104,105))),((((82,101),(120,127)),(100,122)),((90,91),137)))),((((70,(123,124)),97),83),(77,140))),(((65,66),((71,((88,89),(128,(134,135)))),(76,((86,(109,110)),87)))),(98,99))),((((((73,74),129),75),((117,118),121)),125),84)))),(2,59)),60);
 763: 3 -14160.47266 -13710.78547 (0,((((((((((1,92),(((48,49),142),(50,138))),((((103,136),(119,(126,141))),144),143)),((((3,4),(((((((13,14),32),((33,34),(45,46))),((((19,20),(35,(42,43))),(26,44)),27)),((36,37),38)),(40,41)),(30,31))),(((5,((((11,12),((16,18),39)),23),(21,22))),(24,25)),(((15,17),139),(55,145)))),((((8,9),(51,53)),56),(57,58)))),((28,29),(52,54))),((6,7),10)),47),63),((61,62),((((((((((64,108),115),(112,116)),(((106,107),(130,131)),(113,114))),111),(((((67,81),68),(85,((93,95),(94,96)))),((69,(132,133)),102)),(79,80))),((72,(78,(104,105))),((((82,101),(120,127)),(100,122)),((90,91),137)))),((((70,(123,124)),97),83),(77,140))),(((65,66),((71,((88,89),(128,(134,135)))),(76,((86,(109,110)),87)))),(98,99))),((((((73,74),129),75),125),((117,118),121)),84)))),(2,59)),60);
 764: 3 -13073.46387 -13714.38929 (0,((((((((1,92),(((48,49),142),(50,138))),((((103,136),(119,(126,141))),144),143)),((((6,7),10),(47,(((61,62),((((((((((64,108),115),(112,116)),(((106,107),(130,131)),(113,114))),111),(((((67,68),81),(((69,(132,133)),102),85)),((93,95),(94,96))),(79,80))),((72,(78,(104,105))),((((82,101),(120,127)),(100,122)),((90,91),137)))),((70,(123,124)),83)),((((65,66),((71,((88,89),(128,(134,135)))),((76,(86,(109,110))),87))),(98,99)),((77,140),97))),((((((73,74),75),129),(117,(118,121))),125),84))),63))),((28,29),(52,54)))),(((3,4),(((((((13,14),32),((33,34),(45,46))),((((19,20),(35,(42,43))),(26,44)),27)),((36,37),38)),(40,41)),(30,31))),((((5,((((11,12),((16,18),39)),23),(21,22))),(24,25)),(55,145)),((15,17),139)))),(57,58)),(((8,9),(51,53)),56)),(2,59)),60);
 765: 2 -13273.89551 -13717.03023 (0,(((((1,92),(((48,49),142),(50,138))),((((((((((3,4),(((((13,14),((33,34),(45,46))),32),(((((19,20),(35,(42,43))),(26,44)),27),(((36,37),38),(40,41)))),(30,31))),((((((5,((11,12),((16,18),39))),23),(21,22)),(24,25)),(55,145)),((15,17),139))),((8,9),(51,53))),(57,58)),56),(6,7)),((28,29),(52,54))),((((103,136),(119,(126,141))),144),143)),(10,47))),(((61,62),((((((((((64,108),115),(112,116)),(((106,107),(130,131)),(113,114))),111),(((((67,81),68),(85,((93,95),(94,96)))),((69,(132,133)),102)),(79,80))),((72,(78,(104,105))),((((82,101),(120,127)),(100,122)),((90,91),137)))),(((70,(123,124)),83),97)),((((65,66),((71,((88,89),(128,(134,135)))),(76,((86,(109,110)),87)))),(98,99)),(77,140))),(((((73,74),129),75),(((117,118),121),125)),84))),63)),(2,59)),60);
 766: 2 -12430.4082 -13731.42163 (0,((((((((((((1,92),(((48,49),142),(50,138))),143),(((103,136),(119,(126,141))),144)),((3,4),((28,29),(52,54)))),((((8,9),(51,53)),56),(57,58))),((((((5,((11,12),((16,18),39))),23),(21,22)),(24,25)),(((15,17),139),(55,145))),(((((((13,14),32),((33,34),(45,46))),((((19,20),(35,(42,43))),(26,44)),27)),((36,37),38)),(40,41)),(30,31)))),((6,7),10)),47),63),((61,62),((((((((((64,108),115),(112,116)),(((106,107),(130,131)),(113,114))),111),(((((67,81),68),(85,((93,95),(94,96)))),((69,(132,133)),102)),(79,80))),((72,(78,(104,105))),((((82,101),(120,127)),(100,122)),((90,91),137)))),((((70,(123,124)),97),83),(77,140))),(((65,66),((71,((88,89),(128,(134,135)))),((76,(86,(109,110))),87))),(98,99))),(((((73,74),129),75),(((117,121),118),125)),84)))),(2,59)),60);
 767: 1 -13997.34766 -13718.40158 (0,(((((((((1,92),(((48,49),142),(50,138))),143),(((103,136),(119,(126,141))),144)),(((((((3,4),(((((((13,14),((33,(45,46)),34)),32),((((19,20),(35,(42,43))),(26,44)),27)),((36,37),38)),(40,41)),(30,31))),((((((5,((11,12),((16,18),39))),23),(21,22)),(24,25)),(55,145)),((15,17),139))),(57,58)),((8,9),(51,53))),56),((28,29),(52,54)))),((6,7),10)),(47,63)),((61,62),((((((((((64,108),115),(112,116)),111),((106,107),((113,114),(130,131)))),(((((67,81),68),(85,((93,95),(94,96)))),((69,(132,133)),102)),(79,80))),((72,(78,(104,105))),(((((82,101),(120,127)),122),100),((90,91),137)))),(((70,(123,124)),(77,140)),(83,97))),(((65,66),((71,((88,89),(128,(134,135)))),((76,(86,(109,110))),87))),(98,99))),((((((73,74),75),129),((117,118),121)),125),84)))),(2,59)),60);
 768: 1 -13422.75 -13743.49923 (0,(((((((1,92),(((48,49),142),(50,138))),((((((3,4),(((((((13,14),32),((33,34),(45,46))),((((19,20),(35,(42,43))),(26,44)),27)),((36,37),38)),(40,41)),(30,31))),(((((5,((11,12),((16,18),39))),23),(21,22)),(24,25)),((55,145),139))),143),(((103,136),(119,(126,141))),144)),(((6,7),10),(47,(((61,62),((((((((64,108),115),(112,116)),(((106,107),(130,131)),(113,114))),111),((((67,81),68),((((69,(132,133)),102),85),((93,95),(94,96)))),(79,80))),((((65,66),((71,((88,89),(128,(134,135)))),((76,(86,(109,110))),87))),(98,99)),(((((70,(123,124)),83),97),(77,140)),((((((73,74),129),75),((117,121),118)),125),84)))),((72,(78,(104,105))),(((((82,101),(120,127)),122),100),((90,91),137))))),63))))),(52,54)),((((8,9),(51,53)),56),(57,58))),((15,17),(28,29))),(2,59)),60);
 769: 1 -13636.29492 -13725.33017 (0,((((((((((1,92),(((48,49),142),(50,138))),143),(((103,136),(119,(126,141))),144)),((((((3,4),(((((((13,14),32),((33,34),(45,46))),((((19,20),(35,(42,43))),(26,44)),27)),((36,37),38)),(40,41)),(30,31))),(57,58)),((((((5,((11,12),((16,18),39))),23),(21,22)),(24,25)),((15,17),((55,145),139))),((8,9),(51,53)))),56),((28,29),(52,54)))),((6,7),10)),47),63),((61,62),((((((((((64,108),115),(112,116)),(((106,107),(130,131)),(113,114))),111),(79,80)),((((70,(123,124)),97),83),(77,140))),((((65,66),((71,((88,89),(128,(134,135)))),((76,(86,(109,110))),87))),(98,99)),((72,(78,(104,105))),((((82,101),(120,127)),(100,122)),((90,91),137))))),(((67,68),81),((((69,(132,133)),102),85),((93,95),(94,96))))),((((73,74),129),75),(84,(((117,118),121),125)))))),(2,59)),60);
 770: 2 -13593.33105 -13714.15014 (0,((((((((((1,92),(((48,49),142),(50,138))),143),(((103,136),(119,(126,141))),144)),((28,29),(52,54))),(((((((3,4),(((((((13,14),32),((33,34),(45,46))),((((19,20),(35,(42,43))),(26,44)),27)),((36,37),38)),(40,41)),(30,31))),((((((5,((11,12),((16,18),39))),23),(21,22)),(24,25)),(55,145)),((15,17),139))),(57,58)),((8,9),(51,53))),56),(6,7))),(10,47)),63),((61,62),(((((((((64,108),115),(112,116)),(((106,107),(130,131)),(113,114))),111),(((((67,68),81),(85,((93,95),(94,96)))),((69,(132,133)),102)),(79,80))),((72,(78,(104,105))),(((((82,101),(120,127)),122),100),(83,((90,91),137))))),((((65,66),((71,((88,89),(128,(134,135)))),((76,(86,(109,110))),87))),(98,99)),(((70,(123,124)),97),(77,140)))),((((((73,74),129),75),((117,121),118)),125),84)))),(2,59)),60);
 771: 3 -14146.57812 -13745.61843 (0,((((((((((((1,92),(((48,49),142),(50,138))),((((103,136),(119,(126,141))),144),143)),((28,29),(52,54))),((6,7),10)),(((((8,9),(51,53)),((15,17),139)),(57,58)),56)),((((5,((((11,12),((16,18),39)),(21,22)),23)),(24,25)),(55,145)),(((((((13,14),32),((33,34),(45,46))),((((19,20),(35,(42,43))),(26,44)),27)),((36,37),38)),(40,41)),(30,31)))),((3,4),47)),63),(61,62)),((((((((64,108),115),(112,116)),(((106,107),(130,131)),(113,114))),111),((((67,81),68),((((69,(132,133)),102),85),((93,95),(94,96)))),(79,80))),((72,(78,(104,105))),((((82,101),(120,127)),(100,122)),((90,91),137)))),(((((65,66),((71,((88,89),(128,(134,135)))),((76,(86,(109,110))),87))),(98,99)),((((73,74),75),((84,125),((117,118),121))),129)),((((70,(123,124)),83),97),(77,140))))),(2,59)),60);
 772: 1 -14076.08789 -13715.09554 (0,(((((((((1,92),(((48,49),142),(50,138))),143),(((103,136),(119,(126,141))),144)),((((((3,4),(((((((13,14),32),((33,34),(45,46))),((((19,20),(35,(42,43))),(26,44)),27)),((36,37),38)),(40,41)),(30,31))),((((((5,((11,12),((16,18),39))),23),(21,22)),(24,25)),(55,145)),((15,17),139))),(57,58)),((8,9),(51,53))),56)),((28,29),(52,54))),((6,7),10)),(47,(((61,62),((((((((64,108),115),(112,116)),(((106,107),(130,131)),(113,114))),111),((((67,68),81),(((69,(132,133)),102),(85,((93,95),(94,96))))),(79,80))),((72,(78,(104,105))),((((82,101),(120,127)),(100,122)),((90,91),137)))),((((65,66),((71,((88,89),(128,(134,135)))),(76,((86,(109,110)),87)))),(98,99)),(((((70,(123,124)),97),83),(77,140)),(((((73,74),129),75),(((117,118),121),125)),84))))),63))),(2,59)),60);
 773: 1 -14126.49512 -13719.34563 (0,(((((((((((1,92),(((48,49),142),(50,138))),143),((((3,4),(((((((13,14),32),((33,34),(45,46))),((((19,20),(35,(42,43))),(26,44)),27)),((36,37),38)),(40,41)),(30,31))),((((((5,((11,12),((16,18),39))),23),(21,22)),(24,25)),(55,145)),((15,17),139))),(((8,9),(51,53)),(57,58)))),(((103,136),(119,(126,141))),144)),(((28,29),(52,54)),56)),((6,7),10)),47),63),((61,62),((((((((((64,108),115),(112,116)),111),(((106,107),(130,131)),(113,114))),((((67,68),81),((((69,(132,133)),102),85),((93,95),(94,96)))),(79,80))),((72,(78,(104,105))),(((((82,101),(120,127)),122),100),((90,91),137)))),(((65,66),((71,((88,89),(128,(134,135)))),((76,(86,(109,110))),87))),(98,99))),(((70,123),124),((77,140),(83,97)))),((((((73,74),129),75),((117,121),118)),125),84)))),(2,59)),60);
 774: 1 -13377.74707 -13711.70902 (0,(((((((((1,92),(((48,49),142),(50,138))),((((103,136),(119,(126,141))),144),143)),((((6,7),10),(47,(((61,62),((((((((((64,108),115),(112,116)),(((106,107),(130,131)),(113,114))),111),((72,(78,(104,105))),(((((82,101),(120,127)),100),122),((90,91),137)))),(((((67,81),68),(85,((93,95),(94,96)))),((69,(132,133)),102)),(79,80))),(((((70,123),124),97),83),(77,140))),(((65,66),((71,((88,89),(128,(134,135)))),((76,(86,(109,110))),87))),(98,99))),((((((73,74),75),129),((117,121),118)),125),84))),63))),((28,29),(52,54)))),(((3,4),(((((((13,14),32),((33,34),(45,46))),((((19,20),(35,(42,43))),(26,44)),27)),((36,37),38)),(40,41)),(30,31))),((((5,((((11,12),((16,18),39)),23),(21,22))),(24,25)),(55,145)),((15,17),139)))),56),(57,58)),((8,9),(51,53))),(2,59)),60);
 775: 1 -14012.14453 -13711.80849 (0,((((((((((1,92),(((48,49),142),(50,138))),((((103,136),(119,(126,141))),144),143)),((((3,4),(((((((13,14),32),((33,34),(45,46))),((((19,20),(35,(42,43))),(26,44)),27)),((36,37),38)),(40,41)),(30,31))),(((5,((((11,12),((16,18),39)),23),(21,22))),(24,25)),((15,17),((55,145),139)))),((((8,9),(51,53)),56),(57,58)))),((28,29),(52,54))),((6,7),10)),47),63),((61,62),((((((((((64,108),115),(112,116)),(((106,107),(130,131)),(113,114))),111),((((((67,68),81),((93,95),(94,96))),85),((69,(132,133)),102)),(79,80))),((72,(78,(104,105))),((((82,101),(120,127)),(100,122)),((90,91),137)))),((((70,(123,124)),97),83),(77,140))),(((65,66),((71,((88,89),(128,(134,135)))),(76,((86,(109,110)),87)))),(98,99))),((((((73,74),75),129),((117,118),121)),125),84)))),(2,59)),60);
 776: 1 -13524.70898 -13713.85405 (0,(((((1,92),(((48,49),142),(50,138))),((((((((((3,4),(((((13,14),((33,34),(45,46))),32),(((((19,20),(35,(42,43))),(26,44)),27),(((36,37),38),(40,41)))),(30,31))),((((((5,((11,12),((16,18),39))),23),(21,22)),(24,25)),(55,145)),((15,17),139))),((8,9),(51,53))),(57,58)),56),(6,7)),((28,29),(52,54))),((((103,136),(119,(126,141))),144),143)),(10,47))),(((61,62),((((((((((64,108),115),(112,116)),(((106,107),(130,131)),(113,114))),111),((72,(78,(104,105))),((((82,101),(120,127)),(100,122)),((90,91),137)))),(((((67,81),68),(85,((93,95),(94,96)))),((69,(132,133)),102)),(79,80))),((((70,(123,124)),97),83),(77,140))),(((65,66),((71,((88,89),(128,(134,135)))),(76,((86,(109,110)),87)))),(98,99))),(((((73,74),129),75),(((117,118),121),125)),84))),63)),(2,59)),60);
 777: 1 -12975.11133 -13734.36321 (0,(((((((((1,92),(((48,49),142),(50,138))),143),(((103,136),(119,(126,141))),144)),((((((3,4),(((((((13,14),32),((33,34),(45,46))),((((19,20),(35,(42,43))),(26,44)),27)),((36,37),38)),(40,41)),(30,31))),(57,58)),56),((((((5,((11,12),((16,18),39))),23),(21,22)),(24,25)),((15,17),((55,145),139))),((8,9),(51,53)))),(((6,7),10),((28,29),(52,54))))),47),63),((61,62),(((((((((64,108),115),(112,116)),(((106,107),(130,131)),(113,114))),111),(79,80)),((((70,(123,124)),97),83),(77,140))),((((65,66),((71,((88,89),(128,(134,135)))),((76,(86,(109,110))),87))),(98,99)),((72,(78,(104,105))),((((82,101),(120,127)),(100,122)),((90,91),137))))),((((67,68),81),((((69,(132,133)),102),85),((93,95),(94,96)))),(((((73,74),75),129),(((117,121),118),125)),84))))),(2,59)),60);
 778: 1 -13920.88867 -13715.29197 (0,(((((((((1,92),(((48,49),142),(50,138))),((((103,136),(119,(126,141))),144),143)),((((6,7),10),(47,(((61,62),(((((((((((64,108),115),(112,116)),(((106,107),(130,131)),(113,114))),111),(79,80)),(((67,81),68),((((69,(132,133)),102),85),((93,95),(94,96))))),((72,(78,(104,105))),((((82,101),(120,127)),(100,122)),((90,91),137)))),(((70,124),123),83)),((((65,66),((71,((88,89),(128,(134,135)))),((76,(86,(109,110))),87))),(98,99)),((77,140),97))),(((((73,74),129),75),(((117,118),121),125)),84))),63))),((28,29),(52,54)))),(((3,4),(((((((13,14),32),((33,34),(45,46))),((((19,20),(35,(42,43))),(26,44)),27)),((36,37),38)),(40,41)),(30,31))),((((5,((((11,12),((16,18),39)),23),(21,22))),(24,25)),(55,145)),((15,17),139)))),56),((8,9),(51,53))),(57,58)),(2,59)),60);
 779: 1 -12980.62109 -13719.28203 (0,((((((((((1,92),(((48,49),142),(50,138))),143),(((103,136),(119,(126,141))),144)),(((((((3,4),(((((((13,14),32),((33,34),(45,46))),((((19,20),(35,(42,43))),(26,44)),27)),((36,37),38)),(40,41)),(30,31))),((((((5,((11,12),((16,18),39))),23),(24,25)),(21,22)),(55,145)),((15,17),139))),(57,58)),((8,9),(51,53))),56),((28,29),(52,54)))),((6,7),10)),47),63),((61,62),((((((((((64,108),115),(112,116)),(((106,107),(130,131)),(113,114))),111),(((((67,81),68),(85,((93,95),(94,96)))),((69,(132,133)),102)),(79,80))),((72,(78,(104,105))),((((82,101),(120,127)),(100,122)),((90,91),137)))),((((70,(123,124)),97),83),(77,140))),(((65,66),((71,((88,89),(128,(134,135)))),(76,((86,(109,110)),87)))),(98,99))),((((((73,74),129),75),((117,118),121)),125),84)))),(2,59)),60);
 780: 1 -14239.6582 -13720.48795 (0,((((((((1,92),(((48,49),142),(50,138))),((((103,136),(119,(126,141))),144),143)),((((6,7),10),(47,(((61,62),(((((((((64,108),115),(112,116)),(((106,107),(130,131)),(113,114))),111),(((((67,68),81),(((69,(132,133)),102),85)),((93,95),(94,96))),(79,80))),((72,(78,(104,105))),((((82,101),(120,127)),(100,122)),((90,91),137)))),((70,(123,124)),83)),(((((65,66),((71,((88,89),(128,(134,135)))),((76,(86,(109,110))),87))),(98,99)),((77,140),97)),((((((73,74),75),129),(117,(118,121))),125),84)))),63))),((28,29),(52,54)))),(((3,4),(((((((13,14),32),((33,34),(45,46))),((((19,20),(35,(42,43))),(26,44)),27)),((36,37),38)),(40,41)),(30,31))),((((5,((((11,12),((16,18),39)),23),(21,22))),(24,25)),(55,145)),((15,17),139)))),(((8,9),(51,53)),56)),(57,58)),(2,59)),60);
 781: 1 -13266.69238 -13718.25539 (0,(((((((((1,92),(((48,49),142),(50,138))),((((103,136),(119,(126,141))),144),143)),((((((3,4),(((((13,14),((33,34),(45,46))),32),(((((19,20),(35,(42,43))),(26,44)),27),(((36,37),38),(40,41)))),(30,31))),((((((5,((11,12),((16,18),39))),23),(21,22)),(24,25)),(55,145)),((15,17),139))),((8,9),(51,53))),(57,58)),56)),((28,29),(52,54))),((6,7),10)),47),(((61,62),((((((((((64,108),115),(112,116)),(((106,107),(130,131)),(113,114))),111),(((((67,81),68),(85,((93,95),(94,96)))),((69,(132,133)),102)),(79,80))),(72,((78,(104,105)),((((82,101),(120,127)),(100,122)),((90,91),137))))),((((70,(123,124)),97),83),(77,140))),(((65,66),((71,((88,89),(128,(134,135)))),(76,((86,(109,110)),87)))),(98,99))),((((((73,74),129),75),((117,118),121)),125),84))),63)),(2,59)),60);
 782: 1 -13699.27051 -13713.08175 (0,(((((((((((1,92),(((48,49),142),(50,138))),143),(((103,136),(119,(126,141))),144)),((((((3,4),(((((((13,14),32),((33,34),(45,46))),((((19,20),(35,(42,43))),(26,44)),27)),((36,37),38)),(40,41)),(30,31))),((((((5,((11,12),((16,18),39))),23),(21,22)),(24,25)),(55,145)),((15,17),139))),(57,58)),((8,9),(51,53))),56)),((28,29),(52,54))),((6,7),10)),47),63),((61,62),(((((((((64,108),115),(112,116)),((106,107),((113,114),(130,131)))),111),((72,(78,(104,105))),(((((82,101),(120,127)),122),100),((90,91),137)))),(((((67,81),68),(85,((93,95),(94,96)))),((69,(132,133)),102)),(79,80))),((((65,66),((71,((88,89),(128,(134,135)))),((76,(86,(109,110))),87))),(98,99)),((((70,(123,124)),97),83),(77,140)))),((((((73,74),129),75),((117,118),121)),125),84)))),(2,59)),60);
 783: 1 -13835.98926 -13707.66432 (0,(((((((((((1,92),(((48,49),142),(50,138))),143),(((103,136),(119,(126,141))),144)),((((((3,4),(((((13,14),((33,34),(45,46))),32),(((((19,20),(35,(42,43))),(26,44)),27),(((36,37),38),(40,41)))),(30,31))),((((((5,((11,12),((16,18),39))),23),(21,22)),(24,25)),(55,145)),((15,17),139))),(57,58)),((8,9),(51,53))),56)),((28,29),(52,54))),((6,7),10)),47),63),((61,62),((((((((((64,108),115),(112,116)),(((106,107),(130,131)),(113,114))),111),(((((67,68),81),(((69,(132,133)),102),85)),((93,95),(94,96))),(79,80))),((72,(78,(104,105))),((((82,101),(120,127)),(100,122)),((90,91),137)))),((((70,(123,124)),97),83),(77,140))),(((65,66),((71,((88,89),(128,(134,135)))),(76,((86,(109,110)),87)))),(98,99))),((((((73,74),129),75),((117,118),121)),125),84)))),(2,59)),60);
 784: 1 -12266.22266 -13718.63767 (0,(((((((((1,92),(((48,49),142),(50,138))),((((103,136),(119,(126,141))),144),143)),((((6,7),10),(47,(((61,62),(((((((((((64,108),115),(112,116)),111),(((106,107),(130,131)),(113,114))),((((67,81),68),((((69,(132,133)),102),85),((93,95),(94,96)))),(79,80))),((72,(78,(104,105))),(((((82,101),(120,127)),122),100),((90,91),137)))),83),(70,(123,124))),((((65,66),((71,((88,89),(128,(134,135)))),(76,((86,(109,110)),87)))),(98,99)),((77,140),97))),((((((73,74),75),129),(117,(118,121))),125),84))),63))),((28,29),(52,54)))),(((3,4),(((((((13,14),32),((33,34),(45,46))),((((19,20),(35,(42,43))),(26,44)),27)),((36,37),38)),(40,41)),(30,31))),(((((5,((11,12),((16,18),39))),23),(21,22)),(24,25)),((15,17),((55,145),139))))),56),((8,9),(51,53))),(57,58)),(2,59)),60);
 785: 2 -13479.66797 -13715.89499 (0,((((((((((1,92),(((48,49),142),(50,138))),((((103,136),(119,(126,141))),144),143)),((((3,4),(((((13,14),((33,34),(45,46))),32),(((((19,20),(35,(42,43))),(26,44)),27),(((36,37),38),(40,41)))),(30,31))),((((((5,((11,12),((16,18),39))),23),(21,22)),(24,25)),(55,145)),((15,17),139))),((((8,9),(51,53)),56),(57,58)))),((28,29),(52,54))),((6,7),10)),47),63),((61,62),(((((((((((64,108),115),(112,116)),(((106,107),(130,131)),(113,114))),111),(((((67,81),68),(85,((93,95),(94,96)))),((69,(132,133)),102)),(79,80))),(72,(78,(104,105)))),((((82,101),(120,127)),(100,122)),((90,91),137))),((((70,(123,124)),97),83),(77,140))),(((65,66),((71,((88,89),(128,(134,135)))),((76,(86,(109,110))),87))),(98,99))),((((((73,74),129),75),((117,118),121)),125),84)))),(2,59)),60);
 786: 1 -13643.54688 -13716.40825 (0,((((((((((1,92),(((48,49),142),(50,138))),143),(((103,136),(119,(126,141))),144)),(((28,29),(52,54)),47)),((((((3,4),(((((((13,14),32),((33,34),(45,46))),((((19,20),(35,(42,43))),(26,44)),27)),((36,37),38)),(40,41)),(30,31))),((((((5,((11,12),((16,18),39))),23),(21,22)),(24,25)),(15,17)),((55,145),139))),((8,9),(51,53))),(57,58)),56)),((6,7),10)),63),((61,62),((((((((((64,108),115),(112,116)),(((106,107),(130,131)),(113,114))),111),((((((67,68),81),((93,95),(94,96))),85),((69,(132,133)),102)),(79,80))),((72,(78,(104,105))),(((((82,101),(120,127)),122),100),((90,91),137)))),((((70,(123,124)),97),83),(77,140))),(((65,66),((71,((88,89),(128,(134,135)))),(76,((86,(109,110)),87)))),(98,99))),(((((73,74),75),129),(((117,118),121),125)),84)))),(2,59)),60);
 787: 1 -14008.15039 -13723.83837 (0,(((((((((1,92),(((48,49),142),(50,138))),((((103,136),(119,(126,141))),144),143)),((((6,7),10),(47,(((61,62),((((((((((64,108),115),(112,116)),(((106,107),(130,131)),(113,114))),111),((((67,81),68),((((69,(132,133)),102),85),(((93,95),96),94))),(79,80))),((72,(78,(104,105))),((((82,101),(120,127)),(100,122)),((90,91),137)))),(((70,124),123),83)),((((65,66),((71,((88,89),(128,(134,135)))),((76,(86,(109,110))),87))),(98,99)),((77,140),97))),(((((73,74),129),75),(((117,118),121),125)),84))),63))),((28,29),(52,54)))),(((3,4),(((((((13,14),32),((33,34),(45,46))),((((19,20),(35,(42,43))),(26,44)),27)),((36,37),38)),(40,41)),(30,31))),((((5,((((11,12),((16,18),39)),23),(21,22))),(24,25)),(55,145)),((15,17),139)))),56),((8,9),(51,53))),(57,58)),(2,59)),60);
 788: 1 -13298.94727 -13725.83992 (0,((((((((((((1,92),(((48,49),142),(50,138))),143),(((103,136),(119,(126,141))),144)),(((((8,9),(51,53)),(57,58)),56),(52,54))),(28,29)),(((3,4),(((((((13,14),((33,34),(45,46))),32),((((19,20),(35,(42,43))),(26,44)),27)),((36,37),38)),(40,41)),(30,31))),((((((5,((11,12),((16,18),39))),23),(21,22)),(24,25)),(55,145)),((15,17),139)))),((6,7),10)),47),63),((61,62),((((((((((64,108),115),(112,116)),(((106,107),(130,131)),(113,114))),111),(((((67,68),81),(((69,(132,133)),102),85)),((93,95),(94,96))),(79,80))),((72,(78,(104,105))),((((82,101),(120,127)),(100,122)),((90,91),137)))),((((70,(123,124)),97),83),(77,140))),(((65,66),((71,((88,89),(128,(134,135)))),(76,((86,(109,110)),87)))),(98,99))),((((((73,74),75),129),(117,(118,121))),125),84)))),(2,59)),60);
 789: 6 -13630.74219 -13727.84589 (0,(((((((((((((1,92),(((48,49),142),(50,138))),(57,58)),143),(((103,136),(119,(126,141))),144)),((28,29),(52,54))),((6,7),10)),(((((((5,((11,12),((16,18),39))),23),(21,22)),(24,25)),(((15,17),139),(55,145))),(((((((13,14),32),((33,34),(45,46))),((((19,20),(35,(42,43))),(26,44)),27)),((36,37),38)),(40,41)),(30,31))),((8,9),(51,53)))),56),((3,4),47)),63),((61,62),((((((((((64,108),115),(112,116)),(((106,107),(130,131)),(113,114))),111),(((((67,81),68),(((69,(132,133)),102),85)),((93,95),(94,96))),(79,80))),((72,(78,(104,105))),((((82,101),(120,127)),(100,122)),((90,91),137)))),((((70,(123,124)),97),83),(77,140))),(((65,66),((71,((88,89),(128,(134,135)))),((76,(86,(109,110))),87))),(98,99))),((((((73,74),75),129),((117,118),121)),125),84)))),(2,59)),60);
 790: 1 -13670.9375 -13707.42325 (0,((((((((((1,92),(((48,49),142),(50,138))),143),(((103,136),(119,(126,141))),144)),(((((((3,4),(((((13,14),((33,34),(45,46))),32),(((((19,20),(26,44)),(35,(42,43))),27),(((36,37),38),(40,41)))),(30,31))),((((((5,((11,12),((16,18),39))),23),(21,22)),(24,25)),(55,145)),((15,17),139))),(57,58)),((8,9),(51,53))),56),((28,29),(52,54)))),((6,7),10)),47),63),((61,62),((((((((((64,108),115),(112,116)),(((106,107),(130,131)),(113,114))),111),(((((67,81),68),(85,((93,95),(94,96)))),((69,(132,133)),102)),(79,80))),((72,(78,(104,105))),((((82,101),(120,127)),(100,122)),((90,91),137)))),(((((70,123),124),97),83),(77,140))),(((65,66),((71,((88,89),(128,(134,135)))),((76,(86,(109,110))),87))),(98,99))),(((((73,74),75),129),(((117,121),118),125)),84)))),(2,59)),60);
 791: 1 -13486.42188 -13714.26436 (0,((((((((((1,92),(((48,49),142),(50,138))),143),(((103,136),(119,(126,141))),144)),(((((3,4),(((((((13,14),32),((33,34),(45,46))),((((19,20),(35,(42,43))),(26,44)),27)),((36,37),38)),(40,41)),(30,31))),(((((5,((11,12),((16,18),39))),23),(21,22)),(24,25)),((15,17),((55,145),139)))),(((8,9),(51,53)),(57,58))),56)),(((28,29),(52,54)),47)),((6,7),10)),63),((61,62),((((((((((64,108),115),(112,116)),(((106,107),(130,131)),(113,114))),111),(((((67,81),68),(85,((93,95),(94,96)))),((69,(132,133)),102)),(79,80))),((72,(78,(104,105))),((((82,101),(120,127)),(100,122)),((90,91),137)))),((((70,(123,124)),97),83),(77,140))),(((65,66),((71,((88,89),(128,(134,135)))),(76,((86,(109,110)),87)))),(98,99))),((((((73,74),129),75),((117,121),118)),125),84)))),(2,59)),60);
 792: 2 -13043.33789 -13714.66729 (0,(((((((((((1,92),(((48,49),142),(50,138))),143),(((103,136),(119,(126,141))),144)),((((((3,4),(((((13,14),((33,34),(45,46))),32),(((((19,20),(35,(42,43))),(26,44)),27),(((36,37),38),(40,41)))),(30,31))),(((((5,((11,12),((16,18),39))),23),(21,22)),(24,25)),(((15,17),139),(55,145)))),(57,58)),((8,9),(51,53))),56)),((6,7),10)),((28,29),(52,54))),47),63),((61,62),((((((((((64,108),115),(112,116)),(((106,107),(130,131)),(113,114))),111),(((((67,68),81),(85,((93,95),(94,96)))),((69,(132,133)),102)),(79,80))),((72,(78,(104,105))),((((82,101),(120,127)),(100,122)),((90,91),137)))),((((70,(123,124)),97),83),(77,140))),(((65,66),((71,((88,89),(128,(134,135)))),((76,(86,(109,110))),87))),(98,99))),(((((73,74),129),75),(((117,118),121),125)),84)))),(2,59)),60);
 793: 1 -13558.64258 -13710.44926 (0,(((((((((((1,92),(((48,49),142),(50,138))),143),(((103,136),(119,(126,141))),144)),((((((3,4),((((((((13,14),(45,46)),(33,34)),32),((((19,20),(35,(42,43))),(26,44)),27)),((36,37),38)),(40,41)),(30,31))),((((((5,((11,12),((16,18),39))),23),(21,22)),(24,25)),(55,145)),((15,17),139))),(57,58)),((8,9),(51,53))),56)),((28,29),(52,54))),((6,7),10)),47),63),((61,62),((((((((((64,108),115),(112,116)),(((106,107),(130,131)),(113,114))),111),(((((67,68),81),(85,((93,95),(94,96)))),((69,(132,133)),102)),(79,80))),((72,(78,(104,105))),((((82,101),(120,127)),(100,122)),((90,91),137)))),(((70,(123,124)),(77,140)),(83,97))),(((65,66),((71,((88,89),(128,(134,135)))),((76,(86,(109,110))),87))),(98,99))),(((((73,74),129),75),(((117,121),118),125)),84)))),(2,59)),60);
 794: 3 -14123.17871 -13713.60521 (0,(((((((((1,92),(((48,49),142),(50,138))),143),(((103,136),(119,(126,141))),144)),((((((((3,4),(((((((13,14),32),((33,34),(45,46))),((((19,20),(35,(42,43))),(26,44)),27)),((36,37),38)),(40,41)),(30,31))),((((((5,((11,12),((16,18),39))),23),(21,22)),(24,25)),(55,145)),((15,17),139))),(57,58)),((8,9),(51,53))),56),(6,7)),((28,29),(52,54)))),(10,47)),63),((61,62),(((((((((64,108),115),(112,116)),(((106,107),(130,131)),(113,114))),111),((((((67,68),81),((93,95),(94,96))),85),((69,(132,133)),102)),(79,80))),((72,(78,(104,105))),((((82,101),(120,127)),(100,122)),(83,((90,91),137))))),((((65,66),((71,((88,89),(128,(134,135)))),((76,(86,(109,110))),87))),(98,99)),(((70,(123,124)),97),(77,140)))),((((((73,74),129),75),((117,118),121)),125),84)))),(2,59)),60);
 795: 1 -14022.44727 -13738.67459 (0,(((((((((((1,92),(((48,49),142),(50,138))),((((103,136),(119,(126,141))),144),143)),((28,29),(52,54))),((6,7),10)),(((((8,9),(51,53)),((15,17),139)),(57,58)),56)),((((5,((((11,12),((16,18),39)),(21,22)),23)),(24,25)),(55,145)),(((((((13,14),32),((33,34),(45,46))),((((19,20),(35,(42,43))),(26,44)),27)),((36,37),38)),(40,41)),(30,31)))),((3,4),47)),63),((61,62),((((((((64,108),115),(112,116)),(((106,107),(130,131)),(113,114))),111),((((67,81),68),((((69,(132,133)),102),85),((93,95),(94,96)))),(79,80))),((72,(78,(104,105))),((((82,101),(120,127)),(100,122)),((90,91),137)))),(((((65,66),((71,((88,89),(128,(134,135)))),(((76,86),(109,110)),87))),(98,99)),((((73,74),75),((84,125),((117,118),121))),129)),((((70,(123,124)),83),97),(77,140)))))),(2,59)),60);
 796: 1 -14201.16406 -13713.85405 (0,(((((1,92),(((48,49),142),(50,138))),((((((((((3,4),(((((13,14),((33,34),(45,46))),32),(((((19,20),(35,(42,43))),(26,44)),27),(((36,37),38),(40,41)))),(30,31))),((((((5,((11,12),((16,18),39))),23),(21,22)),(24,25)),(55,145)),((15,17),139))),((8,9),(51,53))),(57,58)),56),(6,7)),((28,29),(52,54))),((((103,136),(119,(126,141))),144),143)),(10,47))),(((61,62),((((((((((64,108),115),(112,116)),(((106,107),(130,131)),(113,114))),111),((72,(78,(104,105))),((((82,101),(120,127)),(100,122)),((90,91),137)))),(((((67,81),68),(85,((93,95),(94,96)))),((69,(132,133)),102)),(79,80))),((((70,(123,124)),97),83),(77,140))),(((65,66),((71,((88,89),(128,(134,135)))),(76,((86,(109,110)),87)))),(98,99))),(((((73,74),129),75),(((117,118),121),125)),84))),63)),(2,59)),60);
 797: 1 -14349.7041 -13718.23369 (0,(((((1,92),(((48,49),142),(50,138))),((((((((((3,4),(((((13,14),((33,34),(45,46))),32),(((((19,20),(35,(42,43))),(26,44)),27),(((36,37),38),(40,41)))),(30,31))),((((((5,((11,12),((16,18),39))),23),(21,22)),(24,25)),(55,145)),((15,17),139))),((8,9),(51,53))),(57,58)),56),(6,7)),((28,29),(52,54))),((((103,136),(119,(126,141))),144),143)),(10,47))),(((61,62),(((((((((((64,108),115),(112,116)),(((106,107),(130,131)),(113,114))),111),(((((67,81),68),(85,((93,95),(94,96)))),((69,(132,133)),102)),(79,80))),((72,(78,(104,105))),((((82,101),(120,127)),(100,122)),((90,91),137)))),((((70,(123,124)),97),83),(77,140))),(98,99)),((65,66),((71,((88,89),(128,(134,135)))),(76,((86,(109,110)),87))))),(((((73,74),129),75),(((117,118),121),125)),84))),63)),(2,59)),60);
 798: 1 -15009.14453 -13719.9105 (0,((((((((((1,92),(((48,49),142),(50,138))),(((((8,9),(51,53)),(57,58)),56),((28,29),(52,54)))),((((103,136),(119,(126,141))),144),143)),(((3,4),(((((((13,14),32),((33,34),(45,46))),((((19,20),(35,(42,43))),(26,44)),27)),((36,37),38)),(40,41)),(30,31))),(((((5,((11,12),((16,18),39))),23),(21,22)),(24,25)),(((15,17),139),(55,145))))),((6,7),10)),47),63),((61,62),((((((((((64,108),115),(112,116)),(((106,107),(130,131)),(113,114))),111),(((((67,81),68),(85,((93,95),(94,96)))),((69,(132,133)),102)),(79,80))),((72,(78,(104,105))),(((((82,101),(120,127)),100),122),((90,91),137)))),((77,140),(83,97))),((((65,66),((71,((88,89),(128,(134,135)))),((76,(86,(109,110))),87))),(98,99)),(70,(123,124)))),((((((73,74),75),129),((117,121),118)),125),84)))),(2,59)),60);
 799: 1 -13243.64648 -13713.46513 (0,((((((((((1,92),(((48,49),142),(50,138))),143),(((103,136),(119,(126,141))),144)),((((((3,4),(((((((13,14),32),((33,34),(45,46))),((((19,20),(35,(42,43))),(26,44)),27)),((36,37),38)),(40,41)),(30,31))),((((((5,((11,12),((16,18),39))),23),(21,22)),(24,25)),(55,145)),((15,17),139))),(57,58)),((8,9),(51,53))),56)),((28,29),(52,54))),(((6,7),10),47)),63),((61,62),(((((((((64,108),115),(112,116)),(((106,107),(130,131)),(113,114))),111),((72,(78,(104,105))),(((((82,101),(120,127)),122),100),((90,91),137)))),(((((67,81),68),(85,((93,95),(94,96)))),((69,(132,133)),102)),(79,80))),((((65,66),((71,((88,89),(128,(134,135)))),((76,(86,(109,110))),87))),(98,99)),((((70,(123,124)),97),83),(77,140)))),((((((73,74),129),75),((117,118),121)),125),84)))),(2,59)),60);
 800: 1 -14612.09863 -13713.60044 (0,(((((((((1,92),(((48,49),142),(50,138))),((((103,136),(119,(126,141))),144),143)),(((((((3,4),(((((13,14),((33,34),(45,46))),32),(((((19,20),(35,(42,43))),(26,44)),27),(((36,37),38),(40,41)))),(30,31))),(((((5,((11,12),((16,18),39))),23),(21,22)),(24,25)),(55,145))),((15,17),139)),((8,9),(51,53))),(57,58)),56)),((28,29),(52,54))),((6,7),10)),47),(((61,62),((((((((((64,108),115),(112,116)),(((106,107),(130,131)),(113,114))),111),(((((67,81),68),(85,((93,95),(94,96)))),((69,(132,133)),102)),(79,80))),((72,(78,(104,105))),((((82,101),(120,127)),(100,122)),((90,91),137)))),((((70,(123,124)),97),83),(77,140))),(((65,66),((71,((88,89),(128,(134,135)))),(76,((86,(109,110)),87)))),(98,99))),((((((73,74),129),75),((117,118),121)),125),84))),63)),(2,59)),60);
 801: 1 -13991.9707 -13710.76873 (0,((((((((((1,92),(((48,49),142),(50,138))),143),(((103,136),(119,(126,141))),144)),(((((((3,4),(((((((13,14),32),((33,34),(45,46))),((((19,20),(35,(42,43))),(26,44)),27)),((36,37),38)),(40,41)),(30,31))),(((((5,((11,12),((16,18),39))),23),(21,22)),(24,25)),((15,17),((55,145),139)))),(57,58)),((8,9),(51,53))),56),((28,29),(52,54)))),((6,7),10)),47),63),((61,62),(((((((((64,108),115),(112,116)),(((106,107),(130,131)),(113,114))),111),((((((67,68),81),((93,95),(94,96))),85),((69,(132,133)),102)),(79,80))),((72,(78,(104,105))),((((82,101),(120,127)),(100,122)),((90,91),137)))),((((65,66),((71,((88,89),(128,(134,135)))),((76,(86,(109,110))),87))),(98,99)),(((((70,123),124),97),83),(77,140)))),((((((73,74),129),75),((117,118),121)),125),84)))),(2,59)),60);
 802: 1 -14090.02246 -13716.58645 (0,((((((((((1,92),(((48,49),142),(50,138))),143),(((103,136),(119,(126,141))),144)),(((28,29),(52,54)),47)),((((((3,4),(((((((13,14),32),((33,34),(45,46))),((((19,20),(26,44)),(35,(42,43))),27)),((36,37),38)),(40,41)),(30,31))),((((((5,((11,12),((16,18),39))),23),(21,22)),(24,25)),(15,17)),((55,145),139))),((8,9),(51,53))),(57,58)),56)),((6,7),10)),63),((61,62),((((((((((64,108),115),(112,116)),(((106,107),(130,131)),(113,114))),111),(((((67,68),81),(85,((93,95),(94,96)))),((69,(132,133)),102)),(79,80))),((72,(78,(104,105))),(((((82,101),(120,127)),122),100),((90,91),137)))),((((70,(123,124)),97),83),(77,140))),(((65,66),((71,((88,89),(128,(134,135)))),(76,((86,(109,110)),87)))),(98,99))),(((((73,74),75),129),(((117,118),121),125)),84)))),(2,59)),60);
 803: 1 -13285.77637 -13754.12409 (0,(((((((((((1,92),(((48,49),142),(50,138))),((28,29),(52,54))),((6,7),10)),((((103,136),(119,(126,141))),144),143)),(((((8,9),(51,53)),((15,17),139)),(57,58)),56)),((((5,((((11,12),((16,18),39)),(21,22)),23)),(24,25)),(55,145)),((((((((13,14),(45,46)),(33,34)),32),((((19,20),(26,44)),(35,(42,43))),27)),((36,37),38)),(40,41)),(30,31)))),((3,4),47)),63),((61,62),(((((((64,108),115),(112,116)),(((106,107),(130,131)),(113,114))),111),(((((65,66),((71,((88,89),(128,(134,135)))),(((76,87),86),(109,110)))),(98,99)),((((((70,123),124),83),(77,140)),97),((((73,74),((84,125),((117,118),121))),129),75))),((72,(78,(104,105))),((((82,101),(120,127)),(100,122)),((90,91),137))))),((((67,81),68),((((69,(132,133)),102),85),((93,95),(94,96)))),(79,80))))),(2,59)),60);
 804: 4 -15412.94336 -13715.22075 (0,(((((((((1,92),(((48,49),142),(50,138))),((((103,136),(119,(126,141))),144),143)),((((6,7),10),(47,(((61,62),((((((((((64,108),115),(112,116)),(((106,107),(130,131)),(113,114))),111),(((67,(68,81)),((((69,(132,133)),102),85),((93,95),(94,96)))),(79,80))),((72,(78,(104,105))),((((82,101),(120,127)),(100,122)),((90,91),137)))),((70,(123,124)),83)),((((65,66),((71,((88,89),(128,(134,135)))),(76,((86,(109,110)),87)))),(98,99)),((77,140),97))),(((((73,74),129),75),(((117,118),121),125)),84))),63))),((28,29),(52,54)))),(((3,4),(((((((13,14),32),((33,34),(45,46))),((((19,20),(35,(42,43))),(26,44)),27)),((36,37),38)),(40,41)),(30,31))),(((((5,((11,12),((16,18),39))),23),(21,22)),(24,25)),((15,17),((55,145),139))))),56),(57,58)),((8,9),(51,53))),(2,59)),60);
 805: 1 -12462.5752 -13716.58645 (0,((((((((((1,92),(((48,49),142),(50,138))),143),(((103,136),(119,(126,141))),144)),(((28,29),(52,54)),47)),((((((3,4),(((((((13,14),32),((33,34),(45,46))),((((19,20),(26,44)),(35,(42,43))),27)),((36,37),38)),(40,41)),(30,31))),((((((5,((11,12),((16,18),39))),23),(21,22)),(24,25)),(15,17)),((55,145),139))),((8,9),(51,53))),(57,58)),56)),((6,7),10)),63),((61,62),((((((((((64,108),115),(112,116)),(((106,107),(130,131)),(113,114))),111),(((((67,68),81),(85,((93,95),(94,96)))),((69,(132,133)),102)),(79,80))),((72,(78,(104,105))),(((((82,101),(120,127)),122),100),((90,91),137)))),((((70,(123,124)),97),83),(77,140))),(((65,66),((71,((88,89),(128,(134,135)))),(76,((86,(109,110)),87)))),(98,99))),(((((73,74),75),129),(((117,118),121),125)),84)))),(2,59)),60);
 806: 1 -13609.52344 -13711.97329 (0,((((((((((1,92),(((48,49),142),(50,138))),143),(((103,136),(119,(126,141))),144)),((((((3,4),((((((((13,14),(45,46)),(33,34)),32),((((19,20),(35,(42,43))),(26,44)),27)),((36,37),38)),(40,41)),(30,31))),((((((5,((11,12),((16,18),39))),23),(21,22)),(24,25)),(55,145)),((15,17),139))),(57,58)),(((8,9),(51,53)),56)),((28,29),(52,54)))),((6,7),10)),47),63),((61,62),((((((((((64,108),115),(112,116)),(((106,107),(130,131)),(113,114))),111),(((((67,68),81),(((69,(132,133)),102),85)),((93,95),(94,96))),(79,80))),((72,(78,(104,105))),(((((82,101),(120,127)),100),122),((90,91),137)))),((((70,(123,124)),97),83),(77,140))),(((65,66),((71,((88,89),(128,(134,135)))),((76,(86,(109,110))),87))),(98,99))),(((((73,74),75),129),(((117,118),121),125)),84)))),(2,59)),60);
 807: 1 -13860.16113 -13712.85459 (0,(((((((((((1,92),(50,138)),((48,49),142)),143),(((103,136),(119,(126,141))),144)),((((((3,4),(((((((13,14),((33,34),(45,46))),32),((((19,20),(35,(42,43))),(26,44)),27)),((36,37),38)),(40,41)),(30,31))),((((((5,((11,12),((16,18),39))),23),(21,22)),(24,25)),(55,145)),((15,17),139))),(57,58)),(((8,9),(51,53)),56)),((28,29),(52,54)))),((6,7),10)),47),63),((61,62),((((((((((64,108),115),(112,116)),(((106,107),(130,131)),(113,114))),111),(((((67,68),81),(((69,(132,133)),102),85)),((93,95),(94,96))),(79,80))),((72,(78,(104,105))),(((((82,101),(120,127)),100),122),((90,91),137)))),((((70,(123,124)),97),83),(77,140))),(((65,66),((71,((88,89),(128,(134,135)))),((76,(86,(109,110))),87))),(98,99))),(((((73,74),75),129),(((117,118),121),125)),84)))),(2,59)),60);
 808: 1 -13126.82812 -13716.64601 (0,((((((((1,92),(((48,49),142),(50,138))),((((103,136),(119,(126,141))),144),143)),((((6,7),10),(47,(((61,62),((((((((((64,108),115),(112,116)),(((106,107),(130,131)),(113,114))),111),(((((67,68),81),(((69,(132,133)),102),85)),((93,95),(94,96))),(79,80))),((72,(78,(104,105))),((((82,101),(120,127)),(100,122)),((90,91),137)))),((70,(123,124)),83)),((((65,66),((71,((88,89),(128,(134,135)))),((76,(86,(109,110))),87))),(98,99)),((77,140),97))),((((((73,74),75),129),(117,(118,121))),84),125))),63))),((28,29),(52,54)))),(((3,4),(((((((13,14),32),((33,34),(45,46))),((((19,20),(35,(42,43))),(26,44)),27)),((36,37),38)),(40,41)),(30,31))),((((5,((((11,12),((16,18),39)),23),(21,22))),(24,25)),(55,145)),((15,17),139)))),(((8,9),(51,53)),56)),(57,58)),(2,59)),60);
 809: 3 -12569.69531 -13731.5259 (0,(((((((((1,92),(((47,63),((48,49),142)),(50,138))),((((103,136),(119,(126,141))),144),143)),(((6,7),10),((28,29),(52,54)))),((((8,9),(51,53)),(57,58)),56)),(((3,4),(((((((13,14),32),((33,34),(45,46))),((((19,20),(35,(42,43))),(26,44)),27)),((36,37),38)),(40,41)),(30,31))),(((((5,((11,12),((16,18),39))),23),(21,22)),(24,25)),((55,145),139)))),(15,17)),((61,62),(((((((((((64,108),115),(112,116)),(((106,107),(130,131)),(113,114))),111),((((((67,68),81),((69,(132,133)),102)),85),((93,95),(94,96))),(79,80))),((72,(78,(104,105))),((((82,101),(120,127)),(100,122)),((90,91),137)))),((((70,123),124),83),(77,140))),(((65,66),((71,((88,89),(128,(134,135)))),((76,(86,(109,110))),87))),(98,99))),97),((((((73,74),129),75),((117,118),121)),125),84)))),(2,59)),60);
 810: 1 -13007.56836 -13717.55882 (0,(((((((1,92),(((48,49),142),(50,138))),((((103,136),(119,(126,141))),144),143)),((((6,7),10),(47,(((61,62),(((((((((((64,108),115),(112,116)),(((106,107),(130,131)),(113,114))),111),((((((67,81),68),85),((69,(132,133)),102)),((93,95),(94,96))),(79,80))),((72,(78,(104,105))),(((((82,101),(120,127)),122),100),((90,91),137)))),(((70,124),123),83)),(((65,66),((71,((88,89),(128,(134,135)))),((76,(86,(109,110))),87))),(98,99))),((77,140),97)),(((((73,74),129),75),(((117,118),121),125)),84))),63))),((28,29),(52,54)))),(((3,4),(((((((13,14),32),((33,34),(45,46))),((((19,20),(35,(42,43))),(26,44)),27)),((36,37),38)),(40,41)),(30,31))),((((5,((((11,12),((16,18),39)),23),(21,22))),(24,25)),(55,145)),((15,17),139)))),((((8,9),(51,53)),56),(57,58))),(2,59)),60);
 811: 2 -12794.82031 -13709.99446 (0,(((((((((1,92),(((48,49),142),(50,138))),143),(((103,136),(119,(126,141))),144)),(((((((3,4),(((((((13,14),32),((33,34),(45,46))),((((19,20),(35,(42,43))),(26,44)),27)),((36,37),38)),(40,41)),(30,31))),((((((5,((11,12),((16,18),39))),23),(21,22)),(24,25)),(55,145)),((15,17),139))),(57,58)),((8,9),(51,53))),56),((28,29),(52,54)))),((6,7),10)),(47,63)),((61,62),((((((((((64,108),115),(112,116)),(((106,107),(130,131)),(113,114))),111),((((((67,68),81),85),((93,95),(94,96))),((69,(132,133)),102)),(79,80))),((72,(78,(104,105))),(((82,101),((100,122),(120,127))),((90,91),137)))),((77,140),(83,97))),(((65,66),((((70,(123,124)),71),((88,89),(128,(134,135)))),((76,(86,(109,110))),87))),(98,99))),((((((73,74),129),75),84),125),((117,121),118))))),(2,59)),60);
 812: 1 -14242.42773 -13717.18983 (0,((((((((((1,92),(((48,49),142),(50,138))),((((103,136),(119,(126,141))),144),143)),((((3,4),(((((13,14),((33,34),(45,46))),32),(((((19,20),(35,(42,43))),(26,44)),27),(((36,37),38),(40,41)))),(30,31))),((((((5,((11,12),((16,18),39))),23),(21,22)),(24,25)),(55,145)),((15,17),139))),((((8,9),(51,53)),56),(57,58)))),((28,29),(52,54))),((6,7),10)),47),63),((61,62),(((((((((64,108),115),(112,116)),(((106,107),(130,131)),(113,114))),111),(((((67,68),81),(85,((93,95),(94,96)))),((69,(132,133)),102)),(79,80))),((((70,(123,124)),97),83),(77,140))),((((65,66),((71,((88,89),(128,(134,135)))),((76,(86,(109,110))),87))),(98,99)),((72,(78,(104,105))),((((82,101),(120,127)),(100,122)),((90,91),137))))),(((((73,74),75),129),((117,(118,121)),125)),84)))),(2,59)),60);
 813: 1 -13957.72656 -13727.44552 (0,(((((((((((1,92),(((48,49),142),(50,138))),((56,143),(((103,136),(119,(126,141))),144))),((3,4),(((((((13,14),32),((33,34),(45,46))),((((19,20),(35,(42,43))),(26,44)),27)),((36,37),38)),(40,41)),(30,31)))),((((((((5,((11,12),((16,18),39))),23),(21,22)),(24,25)),(55,145)),((15,17),139)),((8,9),(51,53))),(57,58))),((28,29),(52,54))),((6,7),10)),47),63),((61,62),((((((((((64,108),115),(112,116)),(((106,107),(130,131)),(113,114))),111),(((((67,81),68),(85,((93,95),(94,96)))),((69,(132,133)),102)),(79,80))),((72,(78,(104,105))),(((((82,101),(120,127)),100),122),((90,91),137)))),((((70,(123,124)),97),83),(77,140))),(((65,66),((71,((88,89),(128,(134,135)))),((76,(86,(109,110))),87))),(98,99))),(((((73,74),75),129),(((117,121),118),125)),84)))),(2,59)),60);
 814: 1 -13837.875 -13711.97329 (0,((((((((((1,92),(((48,49),142),(50,138))),143),(((103,136),(119,(126,141))),144)),((((((3,4),((((((((13,14),(45,46)),(33,34)),32),((((19,20),(35,(42,43))),(26,44)),27)),((36,37),38)),(40,41)),(30,31))),((((((5,((11,12),((16,18),39))),23),(21,22)),(24,25)),(55,145)),((15,17),139))),(57,58)),(((8,9),(51,53)),56)),((28,29),(52,54)))),((6,7),10)),47),63),((61,62),((((((((((64,108),115),(112,116)),(((106,107),(130,131)),(113,114))),111),(((((67,68),81),(((69,(132,133)),102),85)),((93,95),(94,96))),(79,80))),((72,(78,(104,105))),(((((82,101),(120,127)),100),122),((90,91),137)))),((((70,(123,124)),97),83),(77,140))),(((65,66),((71,((88,89),(128,(134,135)))),((76,(86,(109,110))),87))),(98,99))),(((((73,74),75),129),(((117,118),121),125)),84)))),(2,59)),60);
 815: 3 -12736.36719 -13743.22779 (0,((((((((1,92),(((48,49),142),(50,138))),(57,58)),((28,29),(52,54))),((((((3,4),(((((((13,14),32),((33,34),(45,46))),((((19,20),(35,(42,43))),(26,44)),27)),((36,37),38)),(40,41)),(30,31))),((((5,((((11,12),((16,18),39)),(21,22)),23)),(24,25)),(55,145)),((15,17),139))),143),(((103,136),(119,(126,141))),144)),(((6,7),10),(47,63)))),(((8,9),(51,53)),56)),((61,62),(((((((((((64,108),115),(112,116)),(((106,107),(130,131)),(113,114))),111),(((((67,81),68),(85,((93,95),(94,96)))),((69,(132,133)),102)),(79,80))),((72,(78,(104,105))),((((82,101),(120,127)),(100,122)),((90,91),137)))),(((70,(123,124)),83),(77,140))),(((65,66),((71,((88,89),(128,(134,135)))),((76,(86,(109,110))),87))),(98,99))),97),(73,(74,((75,(84,(((117,118),121),125))),129)))))),(2,59)),60);
 816: 1 -14169.61035 -13733.47101 (0,(((((((((((((1,92),(((48,49),142),(50,138))),((((103,136),(119,(126,141))),144),143)),(((3,4),(((((((13,14),32),((33,34),(45,46))),((((19,20),27),(35,(42,43))),(26,44))),((36,37),38)),(40,41)),(30,31))),((((((5,((11,12),((16,18),39))),23),(21,22)),(24,25)),139),((15,17),(55,145))))),(57,58)),((8,9),(51,53))),56),((28,29),(52,54))),((6,7),10)),47),63),((61,62),((((((((((64,108),115),(112,116)),(((106,107),(130,131)),(113,114))),111),(((((67,68),81),(85,((93,95),(94,96)))),((69,(132,133)),102)),(79,80))),((72,(78,(104,105))),((((82,101),(120,127)),(100,122)),((90,91),137)))),((((70,(123,124)),97),83),(77,140))),(((65,66),((71,((88,89),(128,(134,135)))),(76,((86,(109,110)),87)))),(98,99))),((((((73,74),129),75),((117,118),121)),125),84)))),(2,59)),60);
 817: 1 -12285.25488 -13713.34093 (0,(((((((((1,92),(((48,49),142),(50,138))),((((103,136),(119,(126,141))),144),143)),((((6,7),10),(47,(((61,62),(((((((((64,108),115),(112,116)),((((106,107),(130,131)),(113,114)),111)),(((((67,68),81),(85,((93,95),(94,96)))),((69,(132,133)),102)),(79,80))),((72,(78,(104,105))),((((82,101),(120,127)),(100,122)),((90,91),137)))),((((70,(123,124)),97),83),(77,140))),(((65,66),((71,((88,89),(128,(134,135)))),((76,(86,(109,110))),87))),(98,99))),(((((73,74),129),75),(((117,118),121),125)),84))),63))),((28,29),(52,54)))),(((3,4),(((((((13,14),32),((33,34),(45,46))),((((19,20),(35,(42,43))),(26,44)),27)),((36,37),38)),(40,41)),(30,31))),((((5,((((11,12),((16,18),39)),23),(21,22))),(24,25)),(55,145)),((15,17),139)))),56),(57,58)),((8,9),(51,53))),(2,59)),60);
 818: 1 -13201.73242 -13711.65782 (0,(((((1,92),(((48,49),142),(50,138))),((((((((((3,4),(((((13,14),((33,34),(45,46))),32),(((((19,20),(35,(42,43))),(26,44)),27),(((36,37),38),(40,41)))),(30,31))),((((((5,((11,12),((16,18),39))),23),(21,22)),(24,25)),(55,145)),((15,17),139))),((8,9),(51,53))),(57,58)),56),(6,7)),((28,29),(52,54))),((((103,136),(119,(126,141))),144),143)),(10,47))),(((61,62),((((((((((64,108),115),(112,116)),(((106,107),(130,131)),(113,114))),111),(((((67,81),68),(85,((93,95),(94,96)))),((69,(132,133)),102)),(79,80))),((72,(78,(104,105))),((((82,101),(120,127)),(100,122)),((90,91),137)))),((((70,(123,124)),97),(77,140)),83)),(((65,66),((71,((88,89),(128,(134,135)))),(76,((86,(109,110)),87)))),(98,99))),(((((73,74),129),75),(((117,118),121),125)),84))),63)),(2,59)),60);
 819: 1 -14125.95801 -13709.43916 (0,(((((((((((1,92),(((48,49),142),(50,138))),143),(((103,136),(119,(126,141))),144)),((((((3,4),(((((13,14),((33,34),(45,46))),32),(((((19,20),(35,(42,43))),(26,44)),27),(((36,37),38),(40,41)))),(30,31))),((((((5,((11,12),((16,18),39))),23),(21,22)),(24,25)),(55,145)),((15,17),139))),(57,58)),((8,9),(51,53))),56)),((28,29),(52,54))),((6,7),10)),47),63),((61,62),(((((((((((64,108),115),(112,116)),(((106,107),(130,131)),(113,114))),111),(79,80)),((((67,68),81),((93,95),(94,96))),(((69,(132,133)),102),85))),((72,(78,(104,105))),((((82,101),(120,127)),(100,122)),((90,91),137)))),((((70,(123,124)),97),83),(77,140))),(((65,66),((71,((88,89),(128,(134,135)))),(76,((86,(109,110)),87)))),(98,99))),((((((73,74),129),75),((117,118),121)),125),84)))),(2,59)),60);
 820: 1 -14093.81641 -13723.30206 (0,(((((((((1,92),(((48,49),142),(50,138))),((((103,136),(119,(126,141))),144),143)),(((((3,4),((((((5,((11,12),((16,18),39))),23),(21,22)),(24,25)),(55,145)),((15,17),139))),(((((13,14),((33,34),(45,46))),32),(((((19,20),(35,(42,43))),(26,44)),27),(((36,37),38),(40,41)))),(30,31))),((8,9),(51,53))),(56,(57,58)))),((28,29),(52,54))),((6,7),10)),47),(((61,62),((((((((64,108),115),(112,116)),(((106,107),(130,131)),(113,114))),111),((72,(78,(104,105))),((((82,101),(120,127)),(100,122)),((90,91),137)))),(((((67,68),81),(85,((93,95),(94,96)))),((69,(132,133)),102)),(79,80))),(((((65,66),((71,((88,89),(128,(134,135)))),(76,((86,(109,110)),87)))),(98,99)),((((70,(123,124)),97),83),(77,140))),(((((73,74),75),129),(((117,118),121),125)),84)))),63)),(2,59)),60);
 821: 1 -13369.88184 -13711.52759 (0,(((((((((((1,92),(((48,49),142),(50,138))),143),((((3,4),(((((((13,14),32),((33,34),(45,46))),((((19,20),(35,(42,43))),(26,44)),27)),((36,37),38)),(40,41)),(30,31))),((((((5,((11,12),((16,18),39))),23),(21,22)),(24,25)),(55,145)),((15,17),139))),((((8,9),(51,53)),(57,58)),56))),(((103,136),(119,(126,141))),144)),((28,29),(52,54))),((6,7),10)),47),63),((61,62),((((((((((64,108),115),(112,116)),(((106,107),(130,131)),(113,114))),111),(((((67,81),68),(85,((93,95),(94,96)))),((69,(132,133)),102)),(79,80))),((72,(78,(104,105))),((((82,101),(120,127)),(100,122)),((90,91),137)))),83),((((65,66),((71,((88,89),(128,(134,135)))),((76,(86,(109,110))),87))),(98,99)),(((70,(123,124)),97),(77,140)))),((((((73,74),129),75),((117,118),121)),125),84)))),(2,59)),60);
 822: 3 -13586.89453 -13716.40699 (0,((((((((((1,92),(((48,49),142),(50,138))),((((103,136),(119,(126,141))),144),143)),(((((3,4),(((((((13,14),32),((33,34),(45,46))),((((19,20),(35,(42,43))),(26,44)),27)),((36,37),38)),(40,41)),(30,31))),(15,17)),(((5,((((11,12),((16,18),39)),23),(21,22))),(24,25)),((55,145),139))),((((8,9),(51,53)),56),(57,58)))),((28,29),(52,54))),((6,7),10)),47),63),((61,62),((((((((((64,108),115),(112,116)),(((106,107),(130,131)),(113,114))),111),(((((67,81),68),(85,((93,95),(94,96)))),((69,(132,133)),102)),(79,80))),((72,(78,(104,105))),((((82,101),(120,127)),(100,122)),((90,91),137)))),((((70,(123,124)),97),83),(77,140))),(((65,66),((71,((88,89),(128,(134,135)))),(76,((86,(109,110)),87)))),(98,99))),(((((73,74),129),75),(((117,121),118),125)),84)))),(2,59)),60);
 823: 1 -14536.41211 -13737.59249 (0,(((((((((((1,92),(((48,49),142),(50,138))),143),(((103,136),(119,(126,141))),144)),(52,54)),((6,7),10)),((((8,9),(51,53)),(57,58)),56)),(28,29)),(((3,4),(((((((13,14),32),((33,34),(45,46))),((((19,20),(35,(42,43))),(26,44)),27)),((36,37),38)),(40,41)),(30,31))),(((((5,((11,12),((16,18),39))),23),(21,22)),(24,25)),(((15,17),139),(55,145))))),(47,(((61,62),(((((((((((64,108),115),(112,116)),111),(((106,107),(130,131)),(113,114))),(((((67,68),81),(((69,(132,133)),102),85)),((93,95),(94,96))),(79,80))),((72,(78,(104,105))),((((82,101),(120,127)),(100,122)),((90,91),137)))),((((70,123),124),(77,140)),(83,97))),(98,99)),((65,66),((71,((88,89),(128,(134,135)))),(76,((86,(109,110)),87))))),(((((73,74),75),129),(((117,118),121),125)),84))),63))),(2,59)),60);
 824: 1 -13627.98438 -13709.67897 (0,(((((((((((1,92),(((48,49),142),(50,138))),143),(((103,136),(119,(126,141))),144)),((((((3,4),(((((13,14),((33,34),(45,46))),32),(((((19,20),(35,(42,43))),(26,44)),27),(((36,37),38),(40,41)))),(30,31))),(((((5,((11,12),((16,18),39))),23),(21,22)),(24,25)),(((15,17),139),(55,145)))),(57,58)),((8,9),(51,53))),56)),((28,29),(52,54))),((6,7),10)),47),63),((61,62),((((((((((64,108),115),(112,116)),(((106,107),(130,131)),(113,114))),111),((((((67,68),81),((93,95),(94,96))),85),((69,(132,133)),102)),(79,80))),((72,(78,(104,105))),((((82,101),(120,127)),(100,122)),((90,91),137)))),((((70,(123,124)),97),83),(77,140))),(((65,66),((71,((88,89),(128,(134,135)))),((76,(86,(109,110))),87))),(98,99))),(((((73,74),129),75),(((117,118),121),125)),84)))),(2,59)),60);
 825: 2 -14135.74219 -13726.78697 (0,(((((1,92),(((48,49),142),(50,138))),((((((((((3,4),(((((13,14),((33,34),(45,46))),32),(((((19,20),(35,(42,43))),(26,44)),27),(((36,37),38),(40,41)))),(30,31))),((((((5,((11,12),((16,18),39))),23),(21,22)),(24,25)),(55,145)),((15,17),139))),((8,9),(51,53))),(57,58)),56),(6,7)),((28,29),(52,54))),((((103,136),(119,(126,141))),144),143)),(10,47))),(((61,62),(((((((((64,108),115),(112,116)),(((106,107),(130,131)),(113,114))),111),(((((67,81),68),(85,((93,95),(94,96)))),((69,(132,133)),102)),(79,80))),((72,(78,(104,105))),((((82,101),(120,127)),(100,122)),((90,91),137)))),((((65,66),((71,((88,89),(128,(134,135)))),(76,((86,(109,110)),87)))),(98,99)),(77,140))),(((70,(123,124)),83),((((((73,74),129),75),(((117,118),121),125)),84),97)))),63)),(2,59)),60);
 826: 2 -13304.81445 -13728.32666 (0,(((((((((((1,92),(((48,49),142),(50,138))),143),(((103,136),(119,(126,141))),144)),(((((3,4),(((((((13,14),32),((33,34),(45,46))),((((19,20),(35,(42,43))),(26,44)),27)),((36,37),38)),(40,41)),(30,31))),(57,58)),((((((5,((11,12),((16,18),39))),23),(21,22)),(24,25)),((15,17),((55,145),139))),((8,9),(51,53)))),56)),((28,29),(52,54))),47),((6,7),10)),63),((61,62),((((((((((64,108),115),(112,116)),(((106,107),(130,131)),(113,114))),111),(79,80)),((((70,(123,124)),97),83),(77,140))),((((65,66),((71,((88,89),(128,(134,135)))),((76,(86,(109,110))),87))),(98,99)),((72,(78,(104,105))),((((82,101),(120,127)),(100,122)),((90,91),137))))),(((67,81),68),((((69,(132,133)),102),85),((93,95),(94,96))))),(((((73,74),129),75),(((117,118),121),125)),84)))),(2,59)),60);
 827: 1 -14063.60059 -13712.55633 (0,((((((((((1,92),(((48,49),142),(50,138))),((((103,136),(119,(126,141))),144),143)),((((3,4),(((((13,14),((33,34),(45,46))),32),(((((19,20),(35,(42,43))),(26,44)),27),(((36,37),38),(40,41)))),(30,31))),((((((5,((11,12),((16,18),39))),23),(21,22)),(24,25)),(55,145)),((15,17),139))),((((8,9),(51,53)),56),(57,58)))),((28,29),(52,54))),((6,7),10)),47),63),((61,62),(((((((((((64,108),115),(112,116)),(((106,107),(130,131)),(113,114))),111),(79,80)),((((67,68),81),(85,((93,95),(94,96)))),((69,(132,133)),102))),((((70,(123,124)),97),83),(77,140))),((72,(78,(104,105))),((((82,101),(120,127)),(100,122)),((90,91),137)))),(((65,66),((71,((88,89),(128,(134,135)))),((76,(86,(109,110))),87))),(98,99))),(((((73,74),75),129),((117,(118,121)),125)),84)))),(2,59)),60);
 828: 1 -13448.49219 -13743.55263 (0,(((((((((1,92),(((48,49),142),(50,138))),((((6,7),10),63),(((28,29),47),56))),((((103,136),(119,(126,141))),144),143)),((3,4),(((((((13,14),32),((33,34),(45,46))),((((19,20),(35,(42,43))),(26,44)),27)),((36,37),38)),(40,41)),(30,31)))),((((((5,((11,12),((16,18),39))),23),(21,22)),(24,25)),(55,145)),((15,17),139))),((((8,9),(51,53)),(52,54)),(57,58))),((61,62),((((((((((64,108),115),(112,116)),(((106,107),(130,131)),(113,114))),111),(((((67,81),68),(85,((93,95),(94,96)))),((69,(132,133)),102)),(79,80))),((72,(78,(104,105))),((((82,101),(120,127)),(100,122)),((90,91),137)))),((((70,(123,124)),97),83),(77,140))),(((65,66),((71,((88,89),(128,(134,135)))),((76,(86,(109,110))),87))),(98,99))),(((((73,74),129),75),((117,(118,121)),125)),84)))),(2,59)),60);
 829: 1 -15148.86719 -13756.5808 (0,((((((((((1,92),(((48,49),142),(50,138))),(57,58)),(((((8,9),(51,53)),56),(52,54)),((((103,136),(119,(126,141))),144),143))),((6,7),10)),(((3,4),47),63)),((((((5,((11,12),((16,18),39))),23),(21,22)),(24,25)),((55,145),139)),(((((((13,14),32),((33,34),(45,46))),((((19,20),(35,(42,43))),(26,44)),27)),((36,37),38)),(40,41)),(30,31)))),((15,17),(28,29))),((61,62),((((((((((64,108),115),(112,116)),(((106,107),(130,131)),(113,114))),111),((((((67,68),81),85),((69,(132,133)),102)),((93,95),(94,96))),(79,80))),((72,(78,(104,105))),((((82,101),(120,127)),(100,122)),((90,91),137)))),((((70,123),124),83),(77,140))),((((65,66),((71,((88,89),(128,(134,135)))),((76,(86,(109,110))),87))),(98,99)),97)),(((73,74),(75,129)),((84,125),((117,118),121)))))),(2,59)),60);
 830: 1 -14547.73242 -13726.11322 (0,(((((((1,92),(((48,49),142),(50,138))),((((6,7),10),63),(47,((61,62),(((((((((((64,108),115),(112,116)),(((106,107),(130,131)),(113,114))),111),(((((67,68),81),(((69,(132,133)),102),85)),((93,95),(94,96))),(79,80))),((72,(78,(104,105))),((((82,101),(120,127)),(100,122)),((90,91),137)))),(((70,(123,124)),83),(77,140))),(((65,66),((71,((88,89),(128,(134,135)))),((76,(86,(109,110))),87))),(98,99))),97),((((((73,74),129),75),((117,121),118)),125),84)))))),((28,29),(52,54))),((((103,136),(119,(126,141))),144),143)),((((3,4),(((((((13,14),32),((33,34),(45,46))),((((19,20),(35,(42,43))),(26,44)),27)),((36,37),38)),(40,41)),(30,31))),((((5,((((11,12),((16,18),39)),(21,22)),23)),(24,25)),(55,145)),((15,17),139))),((((8,9),(51,53)),56),(57,58)))),(2,59)),60);
 831: 1 -13166.23145 -13737.54692 (0,(((((((((((1,92),(((48,49),142),(50,138))),((((103,136),(119,(126,141))),144),143)),((28,29),(52,54))),((6,7),10)),(((((8,9),(51,53)),((15,17),139)),(57,58)),56)),((((5,((((11,12),((16,18),39)),(21,22)),23)),(24,25)),(55,145)),(((((((13,14),32),((33,34),(45,46))),((((19,20),(35,(42,43))),(26,44)),27)),((36,37),38)),(40,41)),(30,31)))),((3,4),47)),63),((61,62),((((((((64,108),115),(112,116)),(((106,107),(130,131)),(113,114))),111),((((67,81),68),((((69,(132,133)),102),85),((93,95),(94,96)))),(79,80))),((72,(78,(104,105))),((((82,101),(120,127)),(100,122)),((90,91),137)))),(((((65,66),((71,((88,89),(128,(134,135)))),(((76,(109,110)),86),87))),(98,99)),((((73,74),75),((84,125),((117,118),121))),129)),((((70,(123,124)),83),97),(77,140)))))),(2,59)),60);
 832: 1 -13644.05566 -13732.53863 (0,((((((((1,92),(((48,49),142),(50,138))),((((103,136),(119,(126,141))),144),143)),(((6,7),10),(47,(((61,62),((((((((((((64,108),115),(112,116)),(((106,107),(130,131)),(113,114))),111),(79,80)),((((67,81),68),(((69,(132,133)),102),85)),((93,95),(94,96)))),((72,(78,(104,105))),(((((82,101),(120,127)),122),100),((90,91),137)))),(((70,(123,124)),83),(77,140))),(((65,66),((71,((88,89),(128,(134,135)))),((76,87),(86,(109,110))))),(98,99))),97),(((((73,74),75),129),(((117,118),121),125)),84))),63)))),(52,54)),((((3,4),(((((((13,14),32),((33,34),(45,46))),((((19,20),(35,(42,43))),(26,44)),27)),((36,37),38)),(40,41)),(30,31))),(((((5,((11,12),((16,18),39))),23),(21,22)),(24,25)),((55,145),139))),((((8,9),(51,53)),56),(57,58)))),((15,17),(28,29))),(2,59)),60);
 833: 1 -12761.76953 -13711.4663 (0,(((((((((1,92),(((48,49),142),(50,138))),((((103,136),(119,(126,141))),144),143)),((((6,7),10),(47,(((61,62),((((((((((64,108),115),(112,116)),111),(((106,107),(130,131)),(113,114))),(((((67,68),81),(85,((93,95),(94,96)))),((69,(132,133)),102)),(79,80))),((72,(78,(104,105))),((((82,101),(120,127)),(100,122)),((90,91),137)))),((((70,(123,124)),97),83),(77,140))),(((65,66),((71,((88,89),(128,(134,135)))),((76,(86,(109,110))),87))),(98,99))),(((((73,74),129),75),(((117,118),121),125)),84))),63))),((28,29),(52,54)))),(((3,4),(((((((13,14),32),((33,34),(45,46))),((((19,20),(35,(42,43))),(26,44)),27)),((36,37),38)),(40,41)),(30,31))),((((5,((((11,12),((16,18),39)),23),(21,22))),(24,25)),(55,145)),((15,17),139)))),56),(57,58)),((8,9),(51,53))),(2,59)),60);
 834: 3 -13247.96094 -13744.55091 (0,((((((((((1,92),(((48,49),142),(50,138))),(47,63)),(((103,136),(119,(126,141))),144)),((((3,4),(((((((13,14),32),((33,34),(45,46))),((((19,20),(35,(42,43))),(26,44)),27)),((36,37),38)),(40,41)),(30,31))),(((((5,((11,12),((16,18),39))),23),(21,22)),(24,25)),((55,145),139))),143)),(((((8,9),(51,53)),(57,58)),(52,54)),56)),((6,7),10)),((15,17),(28,29))),((61,62),((((((((((64,108),115),(112,116)),(((106,107),(130,131)),(113,114))),111),(((((67,68),81),(((69,(132,133)),102),85)),((93,95),(94,96))),(79,80))),((72,(78,(104,105))),((((82,101),(120,127)),(100,122)),((90,91),137)))),(((((70,123),124),97),83),(77,140))),(((65,66),((71,((88,89),(128,(134,135)))),((76,(86,(109,110))),87))),(98,99))),((((((73,74),75),129),125),((117,118),121)),84)))),(2,59)),60);
 835: 2 -13813.34375 -13710.24474 (0,(((((((((1,92),(((48,49),142),(50,138))),143),(((103,136),(119,(126,141))),144)),(((((((3,4),(((((((13,14),32),((33,34),(45,46))),((((19,20),(35,(42,43))),(26,44)),27)),(36,(37,38))),(40,41)),(30,31))),((((((5,((11,12),((16,18),39))),23),(21,22)),(24,25)),(55,145)),((15,17),139))),(57,58)),((8,9),(51,53))),56),((28,29),(52,54)))),((6,7),10)),(47,63)),((61,62),((((((((((64,108),115),(112,116)),(((106,107),(130,131)),(113,114))),111),(((((67,68),81),(85,((93,95),(94,96)))),((69,(132,133)),102)),(79,80))),((72,(78,(104,105))),(((82,101),((100,122),(120,127))),((90,91),137)))),((77,140),(83,97))),(((65,66),((((70,(123,124)),71),((88,89),(128,(134,135)))),((76,(86,(109,110))),87))),(98,99))),((((((73,74),129),75),84),125),((117,121),118))))),(2,59)),60);
 836: 1 -12605.06055 -13708.61249 (0,((((((((((1,92),(((48,49),142),(50,138))),143),(((103,136),(119,(126,141))),144)),((((3,4),(((((((13,14),32),((33,34),(45,46))),((((19,20),(35,(42,43))),(26,44)),27)),((36,37),38)),(40,41)),(30,31))),((((((5,((11,12),((16,18),39))),23),(21,22)),(24,25)),(55,145)),((15,17),139))),((((8,9),(51,53)),(57,58)),56))),((28,29),(52,54))),((6,7),10)),(47,63)),((61,62),(((((((((((64,108),115),(112,116)),(((106,107),(130,131)),(113,114))),111),(79,80)),((((67,68),81),(85,((93,95),(94,96)))),((69,(132,133)),102))),((72,(78,(104,105))),((((82,101),(120,127)),(100,122)),((90,91),137)))),((((70,(123,124)),97),83),(77,140))),(((65,66),((71,((88,89),(128,(134,135)))),((76,87),(86,(109,110))))),(98,99))),(((((73,74),75),129),(((117,118),121),125)),84)))),(2,59)),60);
 837: 1 -13998.05664 -13745.65292 (0,((((((((1,92),(((48,49),142),(50,138))),((((3,4),((((((13,14),32),((33,34),(45,46))),((19,20),(((26,44),27),(35,(42,43))))),(((36,37),38),(40,41))),(30,31))),((((5,((((11,12),((16,18),39)),23),(21,22))),(24,25)),(55,145)),((15,17),139))),((((((8,9),(51,53)),(52,54)),(57,58)),56),((((103,136),(119,(126,141))),144),143)))),((28,29),47)),((6,7),10)),63),((61,62),((((((((((64,108),115),(112,116)),(((106,107),(130,131)),(113,114))),111),(((((67,81),68),(85,((93,95),(94,96)))),((69,(132,133)),102)),(79,80))),((72,(78,(104,105))),((((82,101),(120,127)),(100,122)),((90,91),137)))),((((70,(123,124)),97),83),(77,140))),(((65,66),((71,((88,89),(128,(134,135)))),(76,((86,(109,110)),87)))),(98,99))),(((((73,74),129),75),((117,(118,121)),125)),84)))),(2,59)),60);
 838: 1 -13009.26562 -13719.77746 (0,((((((((((1,92),(((48,49),142),(50,138))),143),(((103,136),(119,(126,141))),144)),(((28,29),(52,54)),47)),((((((3,4),(((((((13,14),32),((33,34),(45,46))),((((19,20),(35,(42,43))),(26,44)),27)),((36,37),38)),(40,41)),(30,31))),((((((5,((11,12),((16,18),39))),23),(21,22)),(24,25)),(15,17)),((55,145),139))),((8,9),(51,53))),(57,58)),56)),((6,7),10)),63),((61,62),((((((((((64,108),115),(112,116)),((106,107),((113,114),(130,131)))),111),(((((67,68),81),(85,((93,95),(94,96)))),((69,(132,133)),102)),(79,80))),((72,(78,(104,105))),(((((82,101),(120,127)),122),100),((90,91),137)))),((((70,(123,124)),97),83),(77,140))),(((65,66),((71,((88,89),(128,(134,135)))),(76,((86,(109,110)),87)))),(98,99))),(((((73,74),75),129),(((117,118),121),125)),84)))),(2,59)),60);
 839: 2 -13052.83203 -13738.75125 (0,(((((((((1,92),(((47,63),((48,49),142)),(50,138))),((((103,136),(119,(126,141))),144),143)),((6,7),(10,((28,29),(52,54))))),((((8,9),(51,53)),(57,58)),56)),(((3,4),(((((((13,14),32),((33,34),(45,46))),((((19,20),(35,(42,43))),(26,44)),27)),((36,37),38)),(40,41)),(30,31))),(((((5,((11,12),((16,18),39))),23),(21,22)),(24,25)),((55,145),139)))),(15,17)),((61,62),(((((((((((64,108),115),(112,116)),(((106,107),(130,131)),(113,114))),111),(((((67,68),81),(((69,(132,133)),102),85)),((93,95),(94,96))),(79,80))),((72,(78,(104,105))),((((82,101),(120,127)),(100,122)),((90,91),137)))),((((70,123),124),83),(77,140))),(((65,66),((71,((88,89),(128,(134,135)))),((76,(86,(109,110))),87))),(98,99))),97),((((((73,74),129),75),((117,118),121)),125),84)))),(2,59)),60);
 840: 1 -12564.24609 -13713.92498 (0,(((((((((((1,92),(((48,49),142),(50,138))),143),(((103,136),(119,(126,141))),144)),((((((3,4),((((((13,14),(45,46)),(33,34)),32),(((((19,20),(35,(42,43))),(26,44)),27),(((36,37),38),(40,41)))),(30,31))),(((((5,((11,12),((16,18),39))),23),(21,22)),(24,25)),(((15,17),139),(55,145)))),(57,58)),((8,9),(51,53))),56)),((28,29),(52,54))),((6,7),10)),47),63),((61,62),((((((((((64,108),115),(112,116)),(((106,107),(130,131)),(113,114))),111),(((((67,68),81),(85,((93,95),(94,96)))),((69,(132,133)),102)),(79,80))),((72,(78,(104,105))),((((82,101),(120,127)),(100,122)),((90,91),137)))),((((70,(123,124)),97),83),(77,140))),(((65,66),((71,((88,89),(128,(134,135)))),((76,(86,(109,110))),87))),(98,99))),(((((73,74),129),75),(((117,118),121),125)),84)))),(2,59)),60);
 841: 2 -13702.14258 -13719.93928 (0,(((((((((((1,92),(((48,49),142),(50,138))),143),(((103,136),(119,(126,141))),144)),((((3,4),(((((((13,14),32),((33,34),(45,46))),((((19,20),(35,(42,43))),(26,44)),27)),((36,37),38)),(40,41)),(30,31))),(((((5,((11,12),((16,18),39))),23),(21,22)),(24,25)),(((15,17),139),(55,145)))),((((8,9),(51,53)),56),(57,58)))),((28,29),(52,54))),((6,7),10)),47),63),((61,62),((((((((((64,108),((112,116),115)),(((106,107),(130,131)),(113,114))),111),((72,(78,(104,105))),(((82,101),((100,122),(120,127))),((90,91),137)))),(((((67,68),81),((93,95),(94,96))),(((69,(132,133)),102),85)),(79,80))),(((70,123),124),83)),97),((((65,66),((71,((88,89),(128,(134,135)))),(76,((86,(109,110)),87)))),(98,99)),(77,140))),(((((73,74),129),75),(((117,121),118),125)),84)))),(2,59)),60);
 842: 1 -13319.16504 -13711.97329 (0,((((((((((1,92),(((48,49),142),(50,138))),143),(((103,136),(119,(126,141))),144)),((((((3,4),((((((((13,14),(45,46)),(33,34)),32),((((19,20),(35,(42,43))),(26,44)),27)),((36,37),38)),(40,41)),(30,31))),((((((5,((11,12),((16,18),39))),23),(21,22)),(24,25)),(55,145)),((15,17),139))),(57,58)),(((8,9),(51,53)),56)),((28,29),(52,54)))),((6,7),10)),47),63),((61,62),((((((((((64,108),115),(112,116)),(((106,107),(130,131)),(113,114))),111),(((((67,68),81),(((69,(132,133)),102),85)),((93,95),(94,96))),(79,80))),((72,(78,(104,105))),(((((82,101),(120,127)),100),122),((90,91),137)))),((((70,(123,124)),97),83),(77,140))),(((65,66),((71,((88,89),(128,(134,135)))),((76,(86,(109,110))),87))),(98,99))),(((((73,74),75),129),(((117,118),121),125)),84)))),(2,59)),60);
 843: 3 -13500.89648 -13709.62437 (0,((((((((((1,92),(((48,49),142),(50,138))),((((103,136),(119,(126,141))),144),143)),((((3,4),(((((13,14),((33,34),(45,46))),32),(((((19,20),(35,(42,43))),(26,44)),27),(((36,37),38),(40,41)))),(30,31))),((((((5,((11,12),((16,18),39))),23),(21,22)),(24,25)),(55,145)),((15,17),139))),((((8,9),(51,53)),56),(57,58)))),((28,29),(52,54))),((6,7),10)),47),63),((61,62),((((((((((64,108),115),(112,116)),(((106,107),(130,131)),(113,114))),111),(((((67,68),81),(85,((93,95),(94,96)))),((69,(132,133)),102)),(79,80))),((72,(78,(104,105))),((((82,101),(120,127)),(100,122)),((90,91),137)))),((((70,(123,124)),97),83),(77,140))),(((65,66),((71,((88,89),(128,(134,135)))),((76,(86,(109,110))),87))),(98,99))),((((73,74),129),75),(84,(((117,118),121),125)))))),(2,59)),60);
 844: 1 -13584.13477 -13713.06013 (0,(((((((((((1,92),(((48,49),142),(50,138))),143),(((103,136),(119,(126,141))),144)),((((3,4),(((((((13,14),32),((33,34),(45,46))),((((19,20),(35,(42,43))),(26,44)),27)),((36,37),38)),(40,41)),(30,31))),((((((5,((11,12),((16,18),39))),23),(21,22)),(24,25)),(55,145)),((15,17),139))),((((8,9),(51,53)),(57,58)),56))),((28,29),(52,54))),((6,7),10)),47),63),((61,62),(((((((((64,108),115),(112,116)),(((106,107),(130,131)),(113,114))),111),(79,80)),((((67,81),68),(85,((93,95),(94,96)))),((69,(132,133)),102))),((72,(78,(104,105))),((((82,101),(120,127)),(100,122)),((90,91),137)))),(((((65,66),((71,((88,89),(128,(134,135)))),(76,((86,(109,110)),87)))),(98,99)),((((70,(123,124)),97),83),(77,140))),((((((73,74),129),75),((117,118),121)),125),84))))),(2,59)),60);
 845: 2 -14299.10938 -13713.60668 (0,(((((((((1,92),(((48,49),142),(50,138))),143),(((103,136),(119,(126,141))),144)),((((((((3,4),(((((((13,14),32),((33,34),(45,46))),((((19,20),(35,(42,43))),(26,44)),27)),((36,37),38)),(40,41)),(30,31))),((((((5,((11,12),((16,18),39))),23),(21,22)),(24,25)),(55,145)),((15,17),139))),(57,58)),((8,9),(51,53))),56),(6,7)),((28,29),(52,54)))),(10,47)),63),((61,62),(((((((((64,108),115),(112,116)),(((106,107),(130,131)),(113,114))),111),((((((67,81),68),((93,95),(94,96))),85),((69,(132,133)),102)),(79,80))),((72,(78,(104,105))),((((82,101),(120,127)),(100,122)),(83,((90,91),137))))),((((65,66),((71,((88,89),(128,(134,135)))),((76,(86,(109,110))),87))),(98,99)),(((70,(123,124)),97),(77,140)))),(((((73,74),75),129),(((117,118),121),125)),84)))),(2,59)),60);
 846: 1 -14999.79688 -13717.65356 (0,(((((((((1,92),(((48,49),142),(50,138))),143),(((103,136),(119,(126,141))),144)),(((((((3,4),(((((((13,14),32),((33,34),(45,46))),((((19,20),(35,(42,43))),(26,44)),27)),((36,37),38)),(40,41)),(30,31))),((((((5,((11,12),((16,18),39))),23),(21,22)),(24,25)),(55,145)),((15,17),139))),(57,58)),((8,9),(51,53))),56),((6,7),((28,29),(52,54))))),(10,47)),63),((61,62),(((((((((64,108),115),(112,116)),((106,107),((113,114),(130,131)))),111),(((((67,81),68),(85,((93,95),(94,96)))),((69,(132,133)),102)),(79,80))),((72,(78,(104,105))),(((((82,101),(120,127)),(100,122)),((90,91),137)),83))),((((65,66),((71,((88,89),(128,(134,135)))),((76,(86,(109,110))),87))),(98,99)),((((70,124),123),97),(77,140)))),(((((73,74),75),129),(((117,118),121),125)),84)))),(2,59)),60);
 847: 1 -13209.04883 -13716.40486 (0,(((((1,92),(((48,49),142),(50,138))),((((((((((3,4),(((((13,14),((33,34),(45,46))),32),(((((19,20),(35,(42,43))),(26,44)),27),(((36,37),38),(40,41)))),(30,31))),((((((5,((11,12),((16,18),39))),23),(21,22)),(24,25)),(55,145)),((15,17),139))),((8,9),(51,53))),(57,58)),56),(6,7)),((28,29),(52,54))),((((103,136),(119,(126,141))),144),143)),(10,47))),(((61,62),((((((((((64,108),115),(112,116)),(((106,107),(130,131)),(113,114))),111),(((((67,81),68),(85,((93,95),(94,96)))),((69,(132,133)),102)),(79,80))),((72,(78,(104,105))),((((82,101),(120,127)),(100,122)),((90,91),137)))),((((70,(123,124)),97),83),(77,140))),(((((73,74),129),75),(((117,118),121),125)),84)),(((65,66),((71,((88,89),(128,(134,135)))),(76,((86,(109,110)),87)))),(98,99)))),63)),(2,59)),60);
 848: 2 -12893.16797 -13711.43445 (0,((((((((((1,92),(((48,49),142),(50,138))),((((103,136),(119,(126,141))),144),143)),((((3,4),(((((((13,14),32),((33,34),(45,46))),((((19,20),(35,(42,43))),(26,44)),27)),((36,37),38)),(40,41)),(30,31))),(((5,((((11,12),((16,18),39)),23),(21,22))),(24,25)),((15,17),((55,145),139)))),((((8,9),(51,53)),56),(57,58)))),((28,29),(52,54))),((6,7),10)),47),63),((61,62),((((((((((64,108),115),(112,116)),(((106,107),(130,131)),(113,114))),111),(((((67,81),68),(85,((93,95),(94,96)))),((69,(132,133)),102)),(79,80))),((72,(78,(104,105))),((((82,101),(120,127)),(100,122)),((90,91),137)))),((((70,(123,124)),97),83),(77,140))),(((65,66),((71,((88,89),(128,(134,135)))),(76,((86,(109,110)),87)))),(98,99))),(((((73,74),129),75),(((117,118),121),125)),84)))),(2,59)),60);
 849: 2 -14701.48633 -13735.28079 (0,((((((((1,92),(((48,49),142),(50,138))),(((((3,4),((((((13,14),((33,34),(45,46))),32),((19,20),(((26,44),27),(35,(42,43))))),(((36,37),38),(40,41))),(30,31))),((((5,((((11,12),((16,18),39)),23),(21,22))),(24,25)),(55,145)),((15,17),139))),(((((8,9),(51,53)),(52,54)),(57,58)),56)),((((103,136),(119,(126,141))),144),143))),((28,29),47)),((6,7),10)),63),((61,62),((((((((((64,108),115),(112,116)),(((106,107),(130,131)),(113,114))),111),(((((67,81),68),(85,((93,95),(94,96)))),((69,(132,133)),102)),(79,80))),((72,(78,(104,105))),((((82,101),(120,127)),(100,122)),((90,91),137)))),((((70,(123,124)),97),83),(77,140))),(((65,66),((71,((88,89),(128,(134,135)))),(76,((86,(109,110)),87)))),(98,99))),(((((73,74),129),75),((117,(118,121)),125)),84)))),(2,59)),60);
 850: 1 -13711.43555 -13750.74459 (0,(((((((1,92),(((48,49),142),(50,138))),((((((3,4),(((((((13,14),((33,34),(45,46))),32),((((19,20),(35,(42,43))),(26,44)),27)),((36,37),38)),(40,41)),(30,31))),143),((((5,((((11,12),((16,18),39)),(21,22)),23)),(24,25)),(55,145)),((15,17),139))),(((103,136),(119,144)),(126,141))),(((6,7),10),(47,(((61,62),(((((((((((64,108),115),(112,116)),(((106,107),(130,131)),(113,114))),111),((((67,81),68),((((69,(132,133)),102),85),((93,95),(94,96)))),(79,80))),((72,(78,(104,105))),((((82,101),(120,127)),(100,122)),((90,91),137)))),((((70,123),124),83),(77,140))),(((65,66),((71,((88,89),(128,(134,135)))),((76,87),(86,(109,110))))),(98,99))),97),(((73,74),(75,((84,125),((117,118),121)))),129))),63))))),((28,29),(52,54))),(57,58)),(((8,9),(51,53)),56)),(2,59)),60);
 851: 1 -13235.95996 -13717.31006 (0,(((((((((1,92),(((48,49),142),(50,138))),143),(((103,136),(119,(126,141))),144)),(10,47)),((((((((3,4),(((((((13,14),32),((33,34),(45,46))),((((19,20),(35,(42,43))),(26,44)),27)),((36,37),38)),(40,41)),(30,31))),((((((5,((11,12),((16,18),39))),23),(21,22)),(24,25)),(55,145)),((15,17),139))),(57,58)),((8,9),(51,53))),56),(6,7)),((28,29),(52,54)))),63),((61,62),(((((((((64,108),115),(112,116)),(((106,107),(130,131)),(113,114))),111),(((((67,68),81),(85,((93,95),(94,96)))),((69,(132,133)),102)),(79,80))),((72,(78,(104,105))),(((((82,101),(120,127)),122),100),(83,((90,91),137))))),((((65,66),((71,((88,89),(128,(134,135)))),((76,(86,(109,110))),87))),(98,99)),(((70,(123,124)),97),(77,140)))),((((((73,74),129),75),((117,121),118)),125),84)))),(2,59)),60);
 852: 2 -14402.02148 -13713.18724 (0,(((((((((1,92),(((48,49),142),(50,138))),((((103,136),(119,(126,141))),144),143)),((((6,7),10),(47,(((61,62),(((((((((64,108),115),(112,116)),(((106,107),(130,131)),(113,114))),111),((((((67,68),81),(85,((93,95),(94,96)))),((69,(132,133)),102)),(79,80)),((72,(78,(104,105))),((((82,101),(120,127)),(100,122)),((90,91),137))))),((((70,(123,124)),97),83),(77,140))),(((65,66),((71,((88,89),(128,(134,135)))),((76,(86,(109,110))),87))),(98,99))),(((((73,74),129),75),(((117,118),121),125)),84))),63))),((28,29),(52,54)))),(((3,4),(((((((13,14),32),((33,34),(45,46))),((((19,20),(35,(42,43))),(26,44)),27)),((36,37),38)),(40,41)),(30,31))),((((5,((((11,12),((16,18),39)),23),(21,22))),(24,25)),(55,145)),((15,17),139)))),56),(57,58)),((8,9),(51,53))),(2,59)),60);
 853: 1 -15181.65039 -13752.52902 (0,((((((((((1,92),(((48,49),142),(50,138))),((((103,136),(119,(126,141))),144),143)),56),(((3,4),((((((5,((11,12),((16,18),39))),23),(21,22)),(24,25)),(55,145)),((15,17),139))),((((8,9),(51,53)),((((((13,14),(33,34)),(45,46)),32),(((((19,20),(26,44)),(35,(42,43))),27),(((36,37),38),(40,41)))),(30,31))),(57,58)))),((28,29),(52,54))),((6,7),10)),47),(((61,62),((((((((((64,108),115),(112,116)),(((106,107),(130,131)),(113,114))),111),((72,(78,(104,105))),((((82,101),(120,127)),(100,122)),((90,91),137)))),((((70,(123,124)),97),83),(77,140))),(((65,66),((71,((88,89),(128,(134,135)))),(76,((86,(109,110)),87)))),(98,99))),(((((67,68),81),(85,((93,95),(94,96)))),((69,(132,133)),102)),(79,80))),(((((73,74),75),129),(((117,118),121),125)),84))),63)),(2,59)),60);
 854: 1 -14021.76953 -13709.43916 (0,(((((((((((1,92),(((48,49),142),(50,138))),143),(((103,136),(119,(126,141))),144)),((((((3,4),(((((13,14),((33,34),(45,46))),32),(((((19,20),(35,(42,43))),(26,44)),27),(((36,37),38),(40,41)))),(30,31))),((((((5,((11,12),((16,18),39))),23),(21,22)),(24,25)),(55,145)),((15,17),139))),(57,58)),((8,9),(51,53))),56)),((28,29),(52,54))),((6,7),10)),47),63),((61,62),(((((((((((64,108),115),(112,116)),(((106,107),(130,131)),(113,114))),111),(79,80)),((((67,68),81),((93,95),(94,96))),(((69,(132,133)),102),85))),((72,(78,(104,105))),((((82,101),(120,127)),(100,122)),((90,91),137)))),((((70,(123,124)),97),83),(77,140))),(((65,66),((71,((88,89),(128,(134,135)))),(76,((86,(109,110)),87)))),(98,99))),((((((73,74),129),75),((117,118),121)),125),84)))),(2,59)),60);
 855: 1 -13144.60156 -13713.25628 (0,((((((((((1,92),(((48,49),142),(50,138))),((((103,136),(119,(126,141))),144),143)),((((3,4),(((((((13,14),32),((33,34),(45,46))),((((19,20),(35,(42,43))),(26,44)),27)),((36,37),38)),(40,41)),(30,31))),(((5,((((11,12),((16,18),39)),23),(21,22))),(24,25)),((15,17),((55,145),139)))),((((8,9),(51,53)),56),(57,58)))),((28,29),(52,54))),((6,7),10)),47),63),((61,62),((((((((((64,108),115),(112,116)),(((106,107),(130,131)),(113,114))),111),((((67,68),81),(((69,(132,133)),102),(85,((93,95),(94,96))))),(79,80))),((72,(78,(104,105))),((((82,101),(120,127)),(100,122)),((90,91),137)))),((((70,(123,124)),97),83),(77,140))),(((65,66),((71,((88,89),(128,(134,135)))),(76,((86,(109,110)),87)))),(98,99))),((((((73,74),75),129),((117,118),121)),125),84)))),(2,59)),60);
 856: 3 -12938.75586 -13709.33549 (0,(((((((((1,92),(((48,49),142),(50,138))),((((103,136),(119,(126,141))),144),143)),((((6,7),10),(47,(((61,62),((((((((((64,108),115),(112,116)),(((106,107),(130,131)),(113,114))),111),((((((67,68),81),((93,95),(94,96))),85),((69,(132,133)),102)),(79,80))),((72,(78,(104,105))),((((82,101),(120,127)),(100,122)),((90,91),137)))),((((70,(123,124)),97),83),(77,140))),(((65,66),((71,((88,89),(128,(134,135)))),((76,(86,(109,110))),87))),(98,99))),(((((73,74),129),75),(((117,118),121),125)),84))),63))),((28,29),(52,54)))),(((3,4),(((((((13,14),32),((33,34),(45,46))),((((19,20),(35,(42,43))),(26,44)),27)),((36,37),38)),(40,41)),(30,31))),((((5,((((11,12),((16,18),39)),23),(21,22))),(24,25)),(55,145)),((15,17),139)))),56),(57,58)),((8,9),(51,53))),(2,59)),60);
 857: 1 -14000.9502 -13720.61157 (0,((((((((((1,92),(((48,49),142),(50,138))),((((103,136),(119,(126,141))),144),143)),((((3,4),((((((13,14),(45,46)),(33,34)),32),(((((19,20),(35,(42,43))),(26,44)),27),((36,(37,38)),(40,41)))),(30,31))),((((((5,((11,12),((16,18),39))),23),(21,22)),(24,25)),(55,145)),((15,17),139))),((((8,9),(51,53)),56),(57,58)))),((28,29),(52,54))),((6,7),10)),47),63),((61,62),(((((((((64,108),115),(112,116)),(((106,107),(130,131)),(113,114))),111),((((((67,81),68),(85,((93,95),(94,96)))),((69,(132,133)),102)),(79,80)),((((70,(123,124)),97),83),(77,140)))),((72,(78,(104,105))),(((((82,101),(120,127)),122),100),((90,91),137)))),(((65,66),((71,((88,89),(128,(134,135)))),((76,(86,(109,110))),87))),(98,99))),((((((73,74),129),75),((117,118),121)),125),84)))),(2,59)),60);
 858: 1 -14605.25195 -13737.78198 (0,((((((((1,92),(((48,49),142),(50,138))),((((6,7),10),63),(((28,29),47),56))),((((103,136),(119,(126,141))),144),143)),(((3,4),(((((((13,14),32),((33,34),(45,46))),(((19,20),(35,(42,43))),((26,44),27))),((36,37),38)),(40,41)),(30,31))),(((((5,((11,12),((16,18),39))),23),(21,22)),(24,25)),(((15,17),139),(55,145))))),((((8,9),(51,53)),(52,54)),(57,58))),((61,62),((((((((((64,108),115),(112,116)),(((106,107),(130,131)),(113,114))),111),((((((67,68),81),85),((93,95),(94,96))),((69,(132,133)),102)),(79,80))),((72,(78,(104,105))),((((82,101),(120,127)),(100,122)),((90,91),137)))),(((((70,123),124),97),83),(77,140))),(((65,66),((71,((88,89),(128,(134,135)))),((76,(86,(109,110))),87))),(98,99))),((((((73,74),75),129),((117,118),121)),125),84)))),(2,59)),60);
 859: 1 -14425.5293 -13713.29451 (0,(((((((((1,92),(((48,49),142),(50,138))),((((103,136),(119,(126,141))),144),143)),((((6,7),10),(47,(((61,62),((((((((((64,108),115),(112,116)),(((106,107),(130,131)),(113,114))),111),(((((67,68),81),(85,((93,95),(94,96)))),((69,(132,133)),102)),(79,80))),((((70,(123,124)),97),83),(77,140))),((72,(78,(104,105))),((((82,101),(120,127)),(100,122)),((90,91),137)))),(((65,66),((71,((88,89),(128,(134,135)))),((76,(86,(109,110))),87))),(98,99))),(((((73,74),129),75),(((117,118),121),125)),84))),63))),((28,29),(52,54)))),(((3,4),(((((((13,14),32),((33,34),(45,46))),((((19,20),(35,(42,43))),(26,44)),27)),((36,37),38)),(40,41)),(30,31))),((((5,((((11,12),((16,18),39)),23),(21,22))),(24,25)),(55,145)),((15,17),139)))),56),(57,58)),((8,9),(51,53))),(2,59)),60);
 860: 1 -14260.66406 -13723.37353 (0,(((((((((1,92),(((48,49),142),(50,138))),143),(((103,136),(119,(126,141))),144)),((((((((3,4),(((((((13,14),32),((33,34),(45,46))),((((19,20),(35,(42,43))),(26,44)),27)),((36,37),38)),(40,41)),(30,31))),((((((5,((11,12),((16,18),39))),23),(21,22)),(24,25)),(55,145)),((15,17),139))),(57,58)),((8,9),(51,53))),56),(28,29)),(52,54))),((6,7),10)),47),(((61,62),((((((((64,108),115),(112,116)),(((106,107),(130,131)),(113,114))),111),(((((67,81),68),(85,((93,95),(94,96)))),((69,(132,133)),102)),(79,80))),((72,(78,(104,105))),((((82,101),(120,127)),(100,122)),((90,91),137)))),((((65,66),((71,((88,89),(128,(134,135)))),(76,((86,(109,110)),87)))),(98,99)),(((((70,(123,124)),97),83),(77,140)),(((((73,74),129),75),(((117,118),121),125)),84))))),63)),(2,59)),60);
 861: 1 -12956.07617 -13744.79999 (0,((((((((((1,92),(((48,49),142),(50,138))),(47,63)),(((103,136),(119,(126,141))),144)),((((3,4),(((((((13,14),32),((33,34),(45,46))),((((19,20),(35,(42,43))),(26,44)),27)),((36,37),38)),(40,41)),(30,31))),((((5,((11,12),((16,18),39))),((21,22),23)),(24,25)),((55,145),139))),143)),(((((8,9),(51,53)),(57,58)),56),(52,54))),((6,7),10)),((15,17),(28,29))),((61,62),((((((((((64,108),115),(112,116)),(((106,107),(130,131)),(113,114))),111),(((((67,68),81),(((69,(132,133)),102),85)),((93,95),(94,96))),(79,80))),((72,(78,(104,105))),((((82,101),(120,127)),(100,122)),((90,91),137)))),(((((70,123),124),97),83),(77,140))),(((65,66),((71,((88,89),(128,(134,135)))),((76,87),(86,(109,110))))),(98,99))),(((73,74),(75,129)),(84,(((117,118),121),125)))))),(2,59)),60);
 862: 1 -13708.37207 -13719.17699 (0,((((((((((1,92),(((48,49),142),(50,138))),((((103,136),(119,(126,141))),144),143)),((((3,4),(((((13,14),((33,34),(45,46))),32),(((((19,20),(35,(42,43))),(26,44)),27),((36,(37,38)),(40,41)))),(30,31))),(((((5,((11,12),((16,18),39))),23),(21,22)),(24,25)),(((15,17),139),(55,145)))),((((8,9),(51,53)),56),(57,58)))),((28,29),(52,54))),((6,7),10)),47),63),((61,62),(((((((((64,108),115),(112,116)),(((106,107),(130,131)),(113,114))),111),((((((67,81),68),(85,((93,95),(94,96)))),((69,(132,133)),102)),(79,80)),((((70,(123,124)),97),83),(77,140)))),((72,(78,(104,105))),(((((82,101),(120,127)),122),100),((90,91),137)))),(((65,66),((71,((88,89),(128,(134,135)))),((76,(86,(109,110))),87))),(98,99))),((((((73,74),129),75),((117,118),121)),125),84)))),(2,59)),60);
 863: 1 -13825.15234 -13729.39944 (0,((((((((((((1,92),(((48,49),142),(50,138))),143),(((103,136),(119,(126,141))),144)),56),(((((3,4),(((((((13,14),32),((33,34),(45,46))),((((19,20),(35,(42,43))),(26,44)),27)),((36,37),38)),(40,41)),(30,31))),((((((5,((11,12),((16,18),39))),23),(21,22)),(24,25)),(55,145)),((15,17),139))),(57,58)),((8,9),(51,53)))),((28,29),(52,54))),((6,7),10)),47),63),((61,62),((((((((((64,108),115),(112,116)),(((106,107),(130,131)),(113,114))),111),((((67,81),68),((((69,(132,133)),102),85),((93,95),(94,96)))),(79,80))),(72,((78,(104,105)),((((82,101),(120,127)),(100,122)),((90,91),137))))),(((65,66),((71,((88,89),(128,(134,135)))),(76,((86,(109,110)),87)))),(98,99))),((((70,(123,124)),97),83),(77,140))),(((73,74),(75,(84,(((117,118),121),125)))),129)))),(2,59)),60);
 864: 2 -14703.38086 -13713.71891 (0,(((((((((1,92),(((48,49),142),(50,138))),143),(((103,136),(119,(126,141))),144)),(((((((3,4),(((((((13,14),32),((33,34),(45,46))),((((19,20),(35,(42,43))),(26,44)),27)),((36,37),38)),(40,41)),(30,31))),((((((5,((11,12),((16,18),39))),23),(21,22)),(24,25)),(55,145)),((15,17),139))),(57,58)),((8,9),(51,53))),56),((28,29),(52,54)))),((6,7),10)),47),(((61,62),((((((((64,108),115),(112,116)),(((106,107),(130,131)),(113,114))),111),((((((67,81),68),((93,95),(94,96))),85),((69,(132,133)),102)),(79,80))),((72,(78,(104,105))),((((82,101),(120,127)),(100,122)),((90,91),137)))),((((65,66),((71,((88,89),(128,(134,135)))),(76,((86,(109,110)),87)))),(98,99)),(((((70,(123,124)),97),83),(77,140)),(((((73,74),129),75),(((117,118),121),125)),84))))),63)),(2,59)),60);
 865: 1 -12826.01855 -13719.01667 (0,(((((((1,92),(((48,49),142),(50,138))),((((103,136),(119,(126,141))),144),143)),(((6,7),(10,(47,(((61,62),(((((((((((64,108),115),(112,116)),(((106,107),(130,131)),(113,114))),111),(((((67,81),68),(((69,(132,133)),102),85)),((93,95),(94,96))),(79,80))),((72,(78,(104,105))),(((((82,101),(120,127)),122),100),((90,91),137)))),(((70,124),123),83)),(((65,66),((71,((88,89),(128,(134,135)))),((76,(86,(109,110))),87))),(98,99))),((77,140),97)),(((((73,74),129),75),(((117,118),121),125)),84))),63)))),((28,29),(52,54)))),(((3,4),(((((((13,14),32),((33,34),(45,46))),((((19,20),(35,(42,43))),(26,44)),27)),((36,37),38)),(40,41)),(30,31))),((((5,((((11,12),((16,18),39)),23),(21,22))),(24,25)),(55,145)),((15,17),139)))),((((8,9),(51,53)),56),(57,58))),(2,59)),60);
 866: 1 -14470.15234 -13729.48404 (0,((((((((((((1,92),(((48,49),142),(50,138))),(57,58)),143),(((103,136),(119,(126,141))),144)),((28,29),(52,54))),((6,7),10)),(((((((5,((11,12),((16,18),39))),23),(21,22)),(24,25)),(((15,17),139),(55,145))),(((((((13,14),32),((33,34),(45,46))),((((19,20),(35,(42,43))),(26,44)),27)),((36,37),38)),(40,41)),(30,31))),((8,9),(51,53)))),56),((3,4),47)),(((61,62),((((((((((64,108),115),(112,116)),(((106,107),(130,131)),(113,114))),111),(((((67,68),81),(((69,(132,133)),102),85)),((93,95),(94,96))),(79,80))),((72,(78,(104,105))),((((82,101),(120,127)),(100,122)),((90,91),137)))),(((((70,123),124),97),83),(77,140))),(((65,66),((71,((88,89),(128,(134,135)))),((76,(86,(109,110))),87))),(98,99))),(((((73,74),129),75),(((117,118),121),125)),84))),63)),(2,59)),60);
 867: 3 -14229.49707 -13738.75958 (0,((((((1,92),(((48,49),142),(50,138))),(((((3,4),(((((((13,14),32),((33,34),(45,46))),((((19,20),(35,(42,43))),(26,44)),27)),((36,37),38)),(40,41)),(30,31))),((((5,((((11,12),((16,18),39)),(21,22)),23)),(24,25)),(55,145)),((15,17),139))),(((6,7),10),(47,(((61,62),(((((((((((64,108),115),(112,116)),(((106,107),(130,131)),(113,114))),111),(((((67,81),68),(((69,(132,133)),102),85)),((93,95),(94,96))),(79,80))),((72,(78,(104,105))),((((82,101),(120,127)),(100,122)),((90,91),137)))),(((70,(123,124)),83),(77,140))),(((65,66),((71,((88,89),(128,(134,135)))),((76,87),(86,(109,110))))),(98,99))),97),(((((73,74),129),(75,(117,(118,121)))),125),84))),63)))),((((103,136),(119,144)),(126,141)),143))),((28,29),(52,54))),((((8,9),(51,53)),56),(57,58))),(2,59)),60);
 868: 1 -13161.89062 -13715.29197 (0,(((((((((1,92),(((48,49),142),(50,138))),((((103,136),(119,(126,141))),144),143)),((((6,7),10),(47,(((61,62),(((((((((((64,108),115),(112,116)),(((106,107),(130,131)),(113,114))),111),(79,80)),(((67,81),68),((((69,(132,133)),102),85),((93,95),(94,96))))),((72,(78,(104,105))),((((82,101),(120,127)),(100,122)),((90,91),137)))),(((70,124),123),83)),((((65,66),((71,((88,89),(128,(134,135)))),((76,(86,(109,110))),87))),(98,99)),((77,140),97))),(((((73,74),129),75),(((117,118),121),125)),84))),63))),((28,29),(52,54)))),(((3,4),(((((((13,14),32),((33,34),(45,46))),((((19,20),(35,(42,43))),(26,44)),27)),((36,37),38)),(40,41)),(30,31))),((((5,((((11,12),((16,18),39)),23),(21,22))),(24,25)),(55,145)),((15,17),139)))),56),((8,9),(51,53))),(57,58)),(2,59)),60);
 869: 2 -13208.57617 -13720.48795 (0,((((((((1,92),(((48,49),142),(50,138))),((((103,136),(119,(126,141))),144),143)),((((6,7),10),(47,(((61,62),(((((((((64,108),115),(112,116)),(((106,107),(130,131)),(113,114))),111),(((((67,68),81),(((69,(132,133)),102),85)),((93,95),(94,96))),(79,80))),((72,(78,(104,105))),((((82,101),(120,127)),(100,122)),((90,91),137)))),((70,(123,124)),83)),(((((65,66),((71,((88,89),(128,(134,135)))),((76,(86,(109,110))),87))),(98,99)),((77,140),97)),((((((73,74),75),129),(117,(118,121))),125),84)))),63))),((28,29),(52,54)))),(((3,4),(((((((13,14),32),((33,34),(45,46))),((((19,20),(35,(42,43))),(26,44)),27)),((36,37),38)),(40,41)),(30,31))),((((5,((((11,12),((16,18),39)),23),(21,22))),(24,25)),(55,145)),((15,17),139)))),(((8,9),(51,53)),56)),(57,58)),(2,59)),60);
 870: 1 -13093.61523 -13742.22621 (0,((((((((1,92),((47,((48,49),142)),(50,138))),((((103,136),(119,(126,141))),144),143)),(((6,7),10),((28,29),(52,54)))),(((3,4),(56,63)),(((((((13,14),32),((33,34),(45,46))),((((19,20),(35,(42,43))),(26,44)),27)),((36,37),38)),(40,41)),(30,31)))),((((((5,((((11,12),((16,18),39)),(21,22)),23)),(24,25)),(55,145)),((15,17),139)),((8,9),(51,53))),(57,58))),((61,62),((((((((((64,108),115),(112,116)),(((106,107),(130,131)),(113,114))),111),(((((67,68),81),(85,((93,95),(94,96)))),((69,(132,133)),102)),(79,80))),((72,(78,(104,105))),((((82,101),(120,127)),(100,122)),((90,91),137)))),((((70,(123,124)),97),83),(77,140))),(((65,66),((71,((88,89),(128,(134,135)))),((76,(86,(109,110))),87))),(98,99))),(((73,74),((84,(((117,118),121),125)),129)),75)))),(2,59)),60);
 871: 1 -14130.7168 -13716.9191 (0,(((((((((((1,92),(((48,49),142),(50,138))),143),(((103,136),(119,(126,141))),144)),((((3,4),(((((((13,14),32),((33,34),(45,46))),((((19,20),(26,44)),(35,(42,43))),27)),((36,37),38)),(40,41)),(30,31))),56),((((((((5,((11,12),((16,18),39))),23),(21,22)),(24,25)),(55,145)),((15,17),139)),((8,9),(51,53))),(57,58)))),((28,29),(52,54))),((6,7),10)),47),63),((61,62),((((((((((64,108),115),(112,116)),(((106,107),(130,131)),(113,114))),111),(((((67,81),68),(85,((93,95),(94,96)))),((69,(132,133)),102)),(79,80))),((72,(78,(104,105))),((((82,101),(120,127)),(100,122)),((90,91),137)))),(((70,(123,124)),(77,140)),(83,97))),((((65,66),(71,((88,89),(128,(134,135))))),(76,((86,(109,110)),87))),(98,99))),(((((73,74),129),75),((117,(118,121)),125)),84)))),(2,59)),60);
 872: 3 -14552.30469 -13713.31252 (0,(((((((((1,92),(((48,49),142),(50,138))),((((103,136),(119,(126,141))),144),143)),((((6,7),10),(47,(((61,62),((((((((((64,108),115),(112,116)),(((106,107),(130,131)),(113,114))),111),(((((67,68),81),(((69,(132,133)),102),85)),((93,95),(94,96))),(79,80))),((72,(78,(104,105))),((((82,101),(120,127)),(100,122)),((90,91),137)))),((70,(123,124)),83)),((((65,66),((71,((88,89),(128,(134,135)))),((76,(86,(109,110))),87))),(98,99)),((77,140),97))),(((((73,74),129),75),(((117,118),121),125)),84))),63))),((28,29),(52,54)))),(((3,4),(((((((13,14),32),((33,34),(45,46))),((((19,20),(35,(42,43))),(26,44)),27)),((36,37),38)),(40,41)),(30,31))),((((5,((((11,12),((16,18),39)),23),(21,22))),(24,25)),(55,145)),((15,17),139)))),56),(57,58)),((8,9),(51,53))),(2,59)),60);
 873: 1 -14123.59961 -13736.93137 (0,((((((((((1,92),(((47,63),((48,49),142)),(50,138))),((((103,136),(119,(126,141))),144),143)),((6,7),10)),((28,29),(52,54))),((((8,9),(51,53)),(57,58)),56)),(((3,4),(((((((13,14),32),((33,34),(45,46))),((((19,20),(35,(42,43))),(26,44)),27)),((36,37),38)),(40,41)),(30,31))),(((((5,((11,12),((16,18),39))),23),(21,22)),(24,25)),((55,145),139)))),(15,17)),((61,62),(((((((((((64,108),115),(112,116)),(((106,107),(130,131)),(113,114))),111),(((((67,81),68),(((69,(132,133)),102),85)),((93,95),(94,96))),(79,80))),(((72,(78,(104,105))),((((82,101),(120,127)),122),100)),((90,91),137))),(((70,(123,124)),83),(77,140))),(((65,66),((71,((88,89),(128,(134,135)))),((76,(86,(109,110))),87))),(98,99))),97),(((((73,74),75),129),(((117,121),118),125)),84)))),(2,59)),60);
 874: 1 -13483.33594 -13709.9369 (0,(((((((((((1,92),(((48,49),142),(50,138))),143),(((103,136),(119,(126,141))),144)),((((((3,4),(((((((13,14),((33,34),(45,46))),32),((((19,20),(35,(42,43))),(26,44)),27)),((36,37),38)),(40,41)),(30,31))),((((((5,((11,12),((16,18),39))),23),(21,22)),(24,25)),(55,145)),((15,17),139))),(57,58)),((8,9),(51,53))),56)),((28,29),(52,54))),((6,7),10)),47),63),((61,62),((((((((((64,108),115),(112,116)),((106,107),((113,114),(130,131)))),111),(((((67,68),81),(85,((93,95),(94,96)))),((69,(132,133)),102)),(79,80))),((72,(78,(104,105))),((((82,101),(120,127)),(100,122)),((90,91),137)))),(((70,(123,124)),(77,140)),(83,97))),(((65,66),((71,((88,89),(128,(134,135)))),((76,(86,(109,110))),87))),(98,99))),(((((73,74),129),75),(((117,121),118),125)),84)))),(2,59)),60);
 875: 1 -13316.84375 -13724.88665 (0,((((((((((1,92),(((48,49),142),(50,138))),143),(((103,136),(119,(126,141))),144)),((((((3,4),(((((((13,14),32),((33,34),(45,46))),((((19,20),(35,(42,43))),(26,44)),27)),((36,37),38)),(40,41)),(30,31))),((((((5,((11,12),((16,18),39))),23),(21,22)),(24,25)),(55,145)),((15,17),139))),(57,58)),((8,9),(51,53))),56)),((28,29),(52,54))),((6,7),10)),(47,((61,62),((((((((64,108),115),(112,116)),(((106,107),(130,131)),(113,114))),111),(((((67,68),81),(85,((93,95),(94,96)))),((69,(132,133)),102)),(79,80))),(((((65,66),((71,((88,89),(128,(134,135)))),(76,((86,(109,110)),87)))),(98,99)),((((70,(123,124)),97),83),((((((73,74),129),75),((117,118),121)),125),84))),(77,140))),((72,(78,(104,105))),(((((82,101),(120,127)),122),100),((90,91),137))))))),63),(2,59)),60);
 876: 1 -12749.23828 -13722.85482 (0,(((((((((((1,92),(((48,49),142),(50,138))),143),(((103,136),(119,(126,141))),144)),((((((3,4),(((((((13,14),32),((33,34),(45,46))),((((19,20),(35,(42,43))),(26,44)),27)),((36,37),38)),(40,41)),(30,31))),((((((5,((11,12),((16,18),39))),23),(21,22)),(24,25)),(55,145)),((15,17),139))),(57,58)),((8,9),(51,53))),56)),((28,29),(52,54))),((6,7),10)),47),63),((61,62),((((((((((64,108),115),(112,116)),(((106,107),(130,131)),(113,114))),111),(((((67,81),68),((69,(132,133)),(85,102))),((93,95),(94,96))),(79,80))),((72,(78,(104,105))),((((82,101),(120,127)),(100,122)),((90,91),137)))),((((70,(123,124)),97),83),(77,140))),(((65,66),((71,((88,89),(128,(134,135)))),(76,((86,(109,110)),87)))),(98,99))),(((73,74),(75,(84,(((117,118),121),125)))),129)))),(2,59)),60);
 877: 1 -13160.45898 -13710.04766 (0,(((((((((1,92),(((48,49),142),(50,138))),((((103,136),(119,(126,141))),144),143)),((((6,7),10),(47,(((61,62),(((((((((((64,108),115),(112,116)),(((106,107),(130,131)),(113,114))),111),(79,80)),((((67,68),81),(85,((93,95),(94,96)))),((69,(132,133)),102))),((72,(78,(104,105))),((((82,101),(120,127)),(100,122)),((90,91),137)))),((((70,(123,124)),97),83),(77,140))),(((65,66),((71,((88,89),(128,(134,135)))),((76,(86,(109,110))),87))),(98,99))),(((((73,74),129),75),(((117,118),121),125)),84))),63))),((28,29),(52,54)))),(((3,4),(((((((13,14),32),((33,34),(45,46))),((((19,20),(35,(42,43))),(26,44)),27)),((36,37),38)),(40,41)),(30,31))),((((5,((((11,12),((16,18),39)),23),(21,22))),(24,25)),(55,145)),((15,17),139)))),56),(57,58)),((8,9),(51,53))),(2,59)),60);
 878: 1 -13370.1875 -13729.71779 (0,(((((((1,92),(((48,49),142),(50,138))),(10,(47,(((61,62),((((((((((64,108),115),(112,116)),(((106,107),(130,131)),(113,114))),111),(((((67,68),81),(85,((93,95),(94,96)))),((69,(132,133)),102)),(79,80))),((72,(((82,101),((100,122),(120,127))),((90,91),137))),(78,(104,105)))),(((70,(123,124)),(83,97)),(77,140))),(((65,66),((71,((88,89),(128,(134,135)))),((76,(86,(109,110))),87))),(98,99))),(((((73,74),129),75),(((117,118),121),125)),84))),63)))),((((103,136),(119,(126,141))),144),143)),((6,7),((28,29),(52,54)))),((((((3,4),((((((((((13,14),32),((33,34),(45,46))),27),((19,20),(35,(42,43)))),44),26),((36,37),38)),(40,41)),(30,31))),((((((5,((11,12),((16,18),39))),23),(21,22)),(24,25)),(55,145)),((15,17),139))),(57,58)),((8,9),(51,53))),56)),(2,59)),60);
 879: 1 -14524.93555 -13720.77274 (0,(((((((((1,92),(((48,49),142),(50,138))),(((((3,4),((((5,((((11,12),((16,18),39)),23),(21,22))),(24,25)),((55,145),139)),(((((((13,14),32),((33,34),(45,46))),((((19,20),(35,(42,43))),(26,44)),27)),((36,37),38)),(40,41)),(30,31)))),(15,17)),((((8,9),(51,53)),56),(57,58))),((((103,136),(119,(126,141))),144),143))),((28,29),(52,54))),((6,7),10)),47),63),((61,62),((((((((((64,108),115),(112,116)),(((106,107),(130,131)),(113,114))),111),(((((67,68),81),(85,((93,95),(94,96)))),((69,(132,133)),102)),(79,80))),((72,(78,(104,105))),((((82,101),(120,127)),(100,122)),((90,91),137)))),((((70,(123,124)),97),83),(77,140))),(((65,66),((71,((88,89),(128,(134,135)))),(76,((86,(109,110)),87)))),(98,99))),((((((73,74),75),129),((117,118),121)),125),84)))),(2,59)),60);
 880: 1 -14454.49219 -13709.63621 (0,(((((1,92),(((48,49),142),(50,138))),((((((((3,4),(((((((13,14),32),((33,34),(45,46))),((((19,20),(35,(42,43))),(26,44)),27)),((36,37),38)),(40,41)),(30,31))),((((((5,((11,12),((16,18),39))),23),(21,22)),(24,25)),(55,145)),((15,17),139))),((((8,9),(51,53)),56),(57,58))),(((6,7),10),47)),((28,29),(52,54))),(((103,136),(119,(126,141))),144)),143)),(((61,62),(((((((((64,108),115),(112,116)),(((106,107),(130,131)),(113,114))),111),(((((67,68),81),(85,((93,95),(94,96)))),((69,(132,133)),102)),(79,80))),((72,(78,(104,105))),((((82,101),(120,127)),(100,122)),((90,91),137)))),((((65,66),((71,((88,89),(128,(134,135)))),((76,(86,(109,110))),87))),(98,99)),((((70,(123,124)),97),83),(77,140)))),(((((73,74),129),75),(((117,118),121),125)),84))),63)),(2,59)),60);
 881: 1 -14096.19531 -13709.85616 (0,(((((((((1,92),(((48,49),142),(50,138))),((((103,136),(119,(126,141))),144),143)),((((((3,4),(((((13,14),((33,34),(45,46))),32),(((((19,20),(35,(42,43))),(26,44)),27),(((36,37),38),(40,41)))),(30,31))),((((((5,((11,12),((16,18),39))),23),(21,22)),(24,25)),(55,145)),((15,17),139))),((8,9),(51,53))),(57,58)),56)),((28,29),(52,54))),((6,7),10)),47),(((61,62),((((((((((64,108),115),(112,116)),(((106,107),(130,131)),(113,114))),111),((((67,81),68),(((69,(132,133)),102),(85,((93,95),(94,96))))),(79,80))),((72,(78,(104,105))),((((82,101),(120,127)),(100,122)),((90,91),137)))),((((70,(123,124)),97),83),(77,140))),(((65,66),((71,((88,89),(128,(134,135)))),(76,((86,(109,110)),87)))),(98,99))),((((((73,74),129),75),((117,118),121)),125),84))),63)),(2,59)),60);
 882: 1 -13781.59375 -13709.23253 (0,((((((((((1,92),(((48,49),142),(50,138))),143),(((103,136),(119,(126,141))),144)),((((((3,4),(((((((13,14),((33,34),(45,46))),32),((((19,20),(35,(42,43))),(26,44)),27)),((36,37),38)),(40,41)),(30,31))),((((((5,((11,12),((16,18),39))),23),(21,22)),(24,25)),(55,145)),((15,17),139))),(57,58)),(((8,9),(51,53)),56)),((28,29),(52,54)))),((6,7),10)),47),63),((61,62),(((((((((((64,108),115),(112,116)),(((106,107),(130,131)),(113,114))),111),(79,80)),((((67,68),81),(((69,(132,133)),102),85)),((93,95),(94,96)))),((72,(78,(104,105))),(((((82,101),(120,127)),100),122),((90,91),137)))),((((70,(123,124)),97),83),(77,140))),(((65,66),((71,((88,89),(128,(134,135)))),((76,(86,(109,110))),87))),(98,99))),(((((73,74),75),129),(((117,118),121),125)),84)))),(2,59)),60);
 883: 1 -14478.57227 -13721.69455 (0,(((((((((1,92),(((48,49),142),(50,138))),143),(((103,136),(119,(126,141))),144)),(((((((((3,4),(((((((13,14),32),((33,34),(45,46))),((((19,20),(35,(42,43))),(26,44)),27)),((36,37),38)),(40,41)),(30,31))),((((((5,((11,12),((16,18),39))),23),(21,22)),(24,25)),(55,145)),((15,17),139))),(57,58)),((8,9),(51,53))),56),(6,7)),(52,54)),(28,29))),(10,47)),63),((61,62),(((((((((64,108),115),(112,116)),(((106,107),(130,131)),(113,114))),111),(((((67,68),81),(85,((93,95),(94,96)))),((69,(132,133)),102)),(79,80))),((72,(78,(104,105))),(((((82,101),(120,127)),122),100),(83,((90,91),137))))),((((65,66),((71,((88,89),(128,(134,135)))),((76,(86,(109,110))),87))),(98,99)),(((70,(123,124)),97),(77,140)))),((((((73,74),129),75),((117,121),118)),125),84)))),(2,59)),60);
 884: 1 -14142.11719 -13726.69298 (0,(((((((((1,92),(((48,49),142),(50,138))),((((103,136),(119,(126,141))),144),143)),((((6,7),10),(47,(((61,62),((((((((((64,108),115),(112,116)),(((106,107),(130,131)),(113,114))),111),((((67,81),68),((((69,(132,133)),85),102),((93,95),(94,96)))),(79,80))),((72,(78,(104,105))),((((82,101),(120,127)),(100,122)),((90,91),137)))),(((70,124),123),83)),((((65,66),((71,((88,89),(128,(134,135)))),((76,(86,(109,110))),87))),(98,99)),((77,140),97))),(((((73,74),129),75),(((117,118),121),125)),84))),63))),((28,29),(52,54)))),(((3,4),(((((((13,14),32),((33,34),(45,46))),((((19,20),(35,(42,43))),(26,44)),27)),((36,37),38)),(40,41)),(30,31))),((((5,((((11,12),((16,18),39)),23),(21,22))),(24,25)),(55,145)),((15,17),139)))),56),((8,9),(51,53))),(57,58)),(2,59)),60);
 885: 1 -13430.44922 -13710.35352 (0,((((((((((1,92),(((48,49),142),(50,138))),143),(((103,136),(119,(126,141))),144)),(((((((3,4),(((((13,14),((33,34),(45,46))),32),(((((19,20),(35,(42,43))),(26,44)),27),(((36,37),38),(40,41)))),(30,31))),((((((5,((11,12),((16,18),39))),23),(21,22)),(24,25)),(55,145)),((15,17),139))),(57,58)),((8,9),(51,53))),56),((28,29),(52,54)))),((6,7),10)),47),63),((61,62),((((((((((64,108),115),(112,116)),((106,107),((113,114),(130,131)))),111),(((((67,81),68),(85,((93,95),(94,96)))),((69,(132,133)),102)),(79,80))),((72,(78,(104,105))),((((82,101),(120,127)),(100,122)),((90,91),137)))),(((((70,123),124),97),83),(77,140))),(((65,66),((71,((88,89),(128,(134,135)))),((76,(86,(109,110))),87))),(98,99))),(((((73,74),75),129),(((117,121),118),125)),84)))),(2,59)),60);
 886: 1 -12807.51465 -13721.90132 (0,((((((((((1,92),(((48,49),142),(50,138))),143),(((103,136),(119,(126,141))),144)),((28,29),(52,54))),((((3,4),((((((13,14),32),((33,34),(45,46))),(((((19,20),(35,(42,43))),(26,44)),27),((36,37),38))),(40,41)),(30,31))),((((((5,((11,12),((16,18),39))),23),(21,22)),(24,25)),(55,145)),((15,17),139))),((((8,9),(51,53)),(57,58)),56))),(((6,7),10),47)),63),((61,62),(((((((((64,108),115),(112,116)),(((106,107),(130,131)),(113,114))),111),(79,80)),(((((65,66),((71,((88,89),(128,(134,135)))),(76,((86,(109,110)),87)))),(98,99)),((((70,(123,124)),97),83),(77,140))),((72,(78,(104,105))),(((((82,101),(120,127)),122),100),((90,91),137))))),((((67,68),81),(85,((93,95),(94,96)))),((69,(132,133)),102))),(((((73,74),75),129),(((117,121),118),125)),84)))),(2,59)),60);
 887: 1 -13157.4248 -13720.15614 (0,(((((((1,92),(((48,49),142),(50,138))),((((103,136),(119,(126,141))),144),143)),(((6,7),10),(((28,29),(52,54)),(47,(((61,62),(((((((((((64,108),115),(112,116)),(((106,107),(130,131)),(113,114))),111),(((((67,81),68),(((69,(132,133)),102),85)),((93,95),(94,96))),(79,80))),((72,(78,(104,105))),(((((82,101),(120,127)),122),100),((90,91),137)))),(((70,124),123),83)),(((65,66),((71,((88,89),(128,(134,135)))),((76,(86,(109,110))),87))),(98,99))),((77,140),97)),(((((73,74),129),75),(((117,118),121),125)),84))),63))))),(((3,4),(((((((13,14),32),((33,34),(45,46))),((((19,20),(35,(42,43))),(26,44)),27)),((36,37),38)),(40,41)),(30,31))),((((5,((((11,12),((16,18),39)),23),(21,22))),(24,25)),(55,145)),((15,17),139)))),((((8,9),(51,53)),56),(57,58))),(2,59)),60);
 888: 1 -13643.65137 -13715.41223 (0,(((((((((((1,92),(((48,49),142),(50,138))),143),((((3,4),(((((((13,14),32),((33,34),(45,46))),((((19,20),(35,(42,43))),(26,44)),27)),((36,37),38)),(40,41)),(30,31))),((((((5,((11,12),((16,18),39))),23),(21,22)),(24,25)),(55,145)),((15,17),139))),((((8,9),(51,53)),56),(57,58)))),(((103,136),144),(119,(126,141)))),((28,29),(52,54))),((6,7),10)),47),63),((61,62),((((((((((64,108),115),(112,116)),(((106,107),(130,131)),(113,114))),111),(((((67,68),81),(85,((93,95),(94,96)))),((69,(132,133)),102)),(79,80))),((72,(78,(104,105))),((((82,101),(120,127)),(100,122)),((90,91),137)))),((((70,(123,124)),97),83),(77,140))),(((65,66),((71,((88,89),(128,(134,135)))),(76,((86,(109,110)),87)))),(98,99))),(((((73,74),129),75),(((117,118),121),125)),84)))),(2,59)),60);
 889: 1 -13539.375 -13707.42325 (0,((((((((((1,92),(((48,49),142),(50,138))),143),(((103,136),(119,(126,141))),144)),(((((((3,4),(((((13,14),((33,34),(45,46))),32),(((((19,20),(26,44)),(35,(42,43))),27),(((36,37),38),(40,41)))),(30,31))),((((((5,((11,12),((16,18),39))),23),(21,22)),(24,25)),(55,145)),((15,17),139))),(57,58)),((8,9),(51,53))),56),((28,29),(52,54)))),((6,7),10)),47),63),((61,62),((((((((((64,108),115),(112,116)),(((106,107),(130,131)),(113,114))),111),(((((67,81),68),(85,((93,95),(94,96)))),((69,(132,133)),102)),(79,80))),((72,(78,(104,105))),((((82,101),(120,127)),(100,122)),((90,91),137)))),(((((70,123),124),97),83),(77,140))),(((65,66),((71,((88,89),(128,(134,135)))),((76,(86,(109,110))),87))),(98,99))),(((((73,74),75),129),(((117,121),118),125)),84)))),(2,59)),60);
 890: 2 -14775.59277 -13718.67506 (0,(((((((((((1,92),(((48,49),142),(50,138))),((((3,4),(((((13,14),((33,34),(45,46))),32),(((((19,20),(35,(42,43))),(26,44)),27),(((36,37),38),(40,41)))),(30,31))),((((((5,((11,12),((16,18),39))),23),(21,22)),(24,25)),(55,145)),((15,17),139))),(((8,9),(51,53)),(57,58)))),143),(((103,136),(119,(126,141))),144)),(((28,29),(52,54)),56)),((6,7),10)),47),63),((61,62),((((((((((64,108),115),(112,116)),(((106,107),(130,131)),(113,114))),111),(((((67,68),81),(((69,(132,133)),102),85)),((93,95),(94,96))),(79,80))),((72,(78,(104,105))),((((82,101),(120,127)),(100,122)),((90,91),137)))),((((70,(123,124)),97),83),(77,140))),(((65,66),((71,((88,89),(128,(134,135)))),(76,((86,(109,110)),87)))),(98,99))),(((((73,74),129),(75,((117,118),121))),125),84)))),(2,59)),60);
 891: 1 -14153.83789 -13712.13744 (0,(((((1,92),(((48,49),142),(50,138))),((((((((((3,4),(((((13,14),((33,34),(45,46))),32),(((((19,20),(35,(42,43))),(26,44)),27),(((36,37),38),(40,41)))),(30,31))),((((((5,((11,12),((16,18),39))),23),(21,22)),(24,25)),(55,145)),((15,17),139))),((8,9),(51,53))),(57,58)),56),(6,7)),((28,29),(52,54))),((((103,136),(119,(126,141))),144),143)),(10,47))),(((61,62),((((((((((64,108),115),(112,116)),(((106,107),(130,131)),(113,114))),111),(((((67,81),68),(85,((93,95),(94,96)))),((69,(132,133)),102)),(79,80))),((72,(78,(104,105))),((((82,101),(120,127)),(100,122)),((90,91),137)))),((((70,(123,124)),83),97),(77,140))),(((65,66),((71,((88,89),(128,(134,135)))),(76,((86,(109,110)),87)))),(98,99))),((((((73,74),129),75),((117,118),121)),125),84))),63)),(2,59)),60);
 892: 1 -13364.05273 -13715.44725 (0,((((((((1,92),(((48,49),142),(50,138))),((((103,136),(119,(126,141))),144),143)),((((6,7),10),(47,(((61,62),(((((((((64,108),115),(112,116)),(((106,107),(130,131)),(113,114))),111),(((((67,68),81),(((69,(132,133)),102),85)),((93,95),(94,96))),(79,80))),(((70,(123,124)),83),((72,(78,(104,105))),((((82,101),(120,127)),(100,122)),((90,91),137))))),((((65,66),((71,((88,89),(128,(134,135)))),((76,(86,(109,110))),87))),(98,99)),((77,140),97))),((((((73,74),75),129),(117,(118,121))),125),84))),63))),((28,29),(52,54)))),(((3,4),(((((((13,14),32),((33,34),(45,46))),((((19,20),(35,(42,43))),(26,44)),27)),((36,37),38)),(40,41)),(30,31))),((((5,((((11,12),((16,18),39)),23),(21,22))),(24,25)),(55,145)),((15,17),139)))),(((8,9),(51,53)),56)),(57,58)),(2,59)),60);
 893: 1 -13944.35547 -13754.8632 (0,((((((((((1,92),(50,138)),((48,49),142)),63),(((6,7),10),((28,29),47))),(52,54)),(((8,9),(51,53)),(57,58))),((((((3,4),(((((((13,14),32),((33,34),(45,46))),((((19,20),(35,(42,43))),(26,44)),27)),((36,37),38)),(40,41)),(30,31))),((((5,((((11,12),((16,18),39)),(21,22)),23)),(24,25)),(55,145)),((15,17),139))),143),(((103,136),(119,144)),(126,141))),56)),((61,62),((((((((((64,108),115),(112,116)),(((106,107),(130,131)),(113,114))),111),(((((67,81),68),(((69,(132,133)),102),85)),((93,95),(94,96))),(79,80))),((72,(78,(104,105))),(((((82,101),(120,127)),122),100),((90,91),137)))),((((70,(123,124)),97),83),(77,140))),(((65,66),((71,((88,89),(128,(134,135)))),(((76,86),(109,110)),87))),(98,99))),((((((73,74),75),129),((117,118),121)),125),84)))),(2,59)),60);
 894: 5 -12902.76562 -13719.88322 (0,(((((((1,92),(((48,49),142),(50,138))),(10,(47,(((61,62),((((((((((64,108),115),(112,116)),(((106,107),(130,131)),(113,114))),111),((((((67,81),68),85),((93,95),(94,96))),((69,(132,133)),102)),(79,80))),((72,(78,(104,105))),(((82,101),((100,122),(120,127))),((90,91),137)))),(((70,(123,124)),(77,140)),(83,97))),(((65,66),((71,((88,89),(128,(134,135)))),((76,(86,(109,110))),87))),(98,99))),(((((73,74),129),75),(((117,118),121),125)),84))),63)))),((((103,136),(119,(126,141))),144),143)),((6,7),((28,29),(52,54)))),((((((3,4),((((((((((13,14),32),((33,34),(45,46))),27),((19,20),(35,(42,43)))),44),26),((36,37),38)),(40,41)),(30,31))),((((((5,((11,12),((16,18),39))),23),(21,22)),(24,25)),(55,145)),((15,17),139))),(57,58)),((8,9),(51,53))),56)),(2,59)),60);
 895: 1 -13811.16211 -13723.79041 (0,(((((((1,92),(50,138)),((48,49),142)),((((6,7),10),(47,(((61,62),(((((((((((64,108),115),(112,116)),(((106,107),(130,131)),(113,114))),111),(((((67,81),68),(((69,(132,133)),102),85)),((93,95),(94,96))),(79,80))),((72,(78,(104,105))),((((82,101),(120,127)),(100,122)),((90,91),137)))),(((70,(123,124)),83),(77,140))),(((65,66),((71,((88,89),(128,(134,135)))),((76,(86,(109,110))),87))),(98,99))),97),(((((73,74),75),129),(((117,118),121),125)),84))),63))),((28,29),(52,54)))),((((103,136),(119,(126,141))),144),143)),((((3,4),(((((((13,14),32),((33,34),(45,46))),((((19,20),(35,(42,43))),(26,44)),27)),((36,37),38)),(40,41)),(30,31))),((((5,((((11,12),((16,18),39)),(21,22)),23)),(24,25)),(55,145)),((15,17),139))),((((8,9),(51,53)),56),(57,58)))),(2,59)),60);
 896: 1 -13776.61133 -13713.92498 (0,(((((((((((1,92),(((48,49),142),(50,138))),143),(((103,136),(119,(126,141))),144)),((((((3,4),((((((13,14),(45,46)),(33,34)),32),(((((19,20),(35,(42,43))),(26,44)),27),(((36,37),38),(40,41)))),(30,31))),(((((5,((11,12),((16,18),39))),23),(21,22)),(24,25)),(((15,17),139),(55,145)))),(57,58)),((8,9),(51,53))),56)),((28,29),(52,54))),((6,7),10)),47),63),((61,62),((((((((((64,108),115),(112,116)),(((106,107),(130,131)),(113,114))),111),(((((67,68),81),(85,((93,95),(94,96)))),((69,(132,133)),102)),(79,80))),((72,(78,(104,105))),((((82,101),(120,127)),(100,122)),((90,91),137)))),((((70,(123,124)),97),83),(77,140))),(((65,66),((71,((88,89),(128,(134,135)))),((76,(86,(109,110))),87))),(98,99))),(((((73,74),129),75),(((117,118),121),125)),84)))),(2,59)),60);
 897: 1 -13955.17285 -13722.30462 (0,(((((((((((1,92),(((48,49),142),(50,138))),143),((((3,4),(((((((13,14),32),((33,34),(45,46))),((((19,20),(35,(42,43))),(26,44)),27)),((36,37),38)),(40,41)),(30,31))),((((((5,((11,12),((16,18),39))),23),(21,22)),(24,25)),(55,145)),((15,17),139))),(((8,9),(51,53)),(57,58)))),(((103,136),(119,(126,141))),144)),(((28,29),(52,54)),56)),((6,7),10)),47),63),((61,62),(((((((((64,108),115),(112,116)),(((106,107),(130,131)),(113,114))),111),((((67,68),81),((((69,(132,133)),102),85),((93,95),(94,96)))),(79,80))),((((65,66),((71,((88,89),(128,(134,135)))),((76,(86,(109,110))),87))),(98,99)),((72,(78,(104,105))),(((((82,101),(120,127)),122),100),((90,91),137))))),(((70,123),124),((77,140),(83,97)))),((((((73,74),129),75),((117,121),118)),125),84)))),(2,59)),60);
 898: 1 -12830.38184 -13716.03804 (0,(((((((((((1,92),(((48,49),142),(50,138))),143),(((103,136),(119,(126,141))),144)),((((3,4),(((((((13,14),32),((33,34),(45,46))),((((19,20),(35,(42,43))),(26,44)),27)),((36,37),38)),(40,41)),(30,31))),((((((5,((11,12),((16,18),39))),23),(21,22)),(24,25)),(55,145)),((15,17),139))),((((8,9),(51,53)),(57,58)),56))),((28,29),(52,54))),((6,7),10)),47),63),((61,62),((((((((((64,108),115),(112,116)),(((106,107),(130,131)),(113,114))),111),(79,80)),((((67,81),68),(85,((93,95),(94,96)))),((69,(132,133)),102))),((72,(78,(104,105))),((((82,101),(120,127)),(100,122)),((90,91),137)))),((((65,66),((71,((88,89),(128,(134,135)))),(76,((86,(109,110)),87)))),((((70,(123,124)),97),83),(77,140))),(98,99))),((((((73,74),129),75),((117,118),121)),125),84)))),(2,59)),60);
 899: 3 -13738.77441 -13716.16604 (0,(((((((((((1,92),(((48,49),142),(50,138))),((((3,4),(((((13,14),((33,34),(45,46))),32),(((((19,20),(35,(42,43))),(26,44)),27),(((36,37),38),(40,41)))),(30,31))),((((((5,((11,12),((16,18),39))),23),(21,22)),(24,25)),(55,145)),((15,17),139))),(((8,9),(51,53)),(57,58)))),143),(((103,136),(119,(126,141))),144)),(((28,29),(52,54)),56)),((6,7),10)),47),63),((61,62),((((((((((64,108),115),(112,116)),(((106,107),(130,131)),(113,114))),111),((((((67,68),81),85),((69,(132,133)),102)),((93,95),(94,96))),(79,80))),((72,(78,(104,105))),((((82,101),(120,127)),(100,122)),((90,91),137)))),((((70,(123,124)),97),83),(77,140))),(((65,66),((71,((88,89),(128,(134,135)))),(76,((86,(109,110)),87)))),(98,99))),(((((73,74),129),75),(((117,118),121),125)),84)))),(2,59)),60);
 900: 1 -13949.50977 -13734.21504 (0,((((((((((1,92),(50,138)),((48,49),142)),63),((28,29),(52,54))),(((6,7),10),(47,((61,62),(((((((((((64,108),115),(112,116)),(((106,107),(130,131)),(113,114))),111),(((((67,81),68),(((69,(132,133)),102),85)),((93,95),(94,96))),(79,80))),((72,(78,(104,105))),(((((82,101),(120,127)),122),100),((90,91),137)))),(((70,(123,124)),(77,140)),83)),(((65,66),((71,((88,89),(128,(134,135)))),((76,87),(86,(109,110))))),(98,99))),97),(((((73,74),75),129),(((117,118),121),125)),84)))))),((((103,136),(119,(126,141))),144),143)),(((3,4),(((((((13,14),32),((33,34),(45,46))),((((19,20),(35,(42,43))),(26,44)),27)),((36,37),38)),(40,41)),(30,31))),((((5,((((11,12),((16,18),39)),(21,22)),23)),(24,25)),(55,145)),((15,17),139)))),((((8,9),(51,53)),56),(57,58))),(2,59)),60);
 901: 6 -12398.4209 -13715.18433 (0,(((((((((1,92),(((48,49),142),(50,138))),((((103,136),(119,(126,141))),144),143)),((((6,7),10),(47,(((61,62),((((((((((64,108),115),(112,116)),(((106,107),(130,131)),(113,114))),111),(((67,(68,81)),((((69,(132,133)),102),85),((93,95),(94,96)))),(79,80))),((72,(78,(104,105))),((((82,101),(120,127)),(100,122)),((90,91),137)))),((70,(123,124)),83)),((((65,66),((71,((88,89),(128,(134,135)))),(76,((86,(109,110)),87)))),(98,99)),((77,140),97))),(((((73,74),129),75),(((117,118),121),125)),84))),63))),((28,29),(52,54)))),(((3,4),(((((((13,14),32),((33,34),(45,46))),((((19,20),(35,(42,43))),(26,44)),27)),((36,37),38)),(40,41)),(30,31))),(((((5,((11,12),((16,18),39))),23),(21,22)),(24,25)),((15,17),((55,145),139))))),56),(57,58)),((8,9),(51,53))),(2,59)),60);
 902: 1 -13247.21289 -13744.55091 (0,((((((((((1,92),(((48,49),142),(50,138))),(47,63)),(((103,136),(119,(126,141))),144)),((((3,4),(((((((13,14),32),((33,34),(45,46))),((((19,20),(35,(42,43))),(26,44)),27)),((36,37),38)),(40,41)),(30,31))),(((((5,((11,12),((16,18),39))),23),(21,22)),(24,25)),((55,145),139))),143)),(((((8,9),(51,53)),(57,58)),(52,54)),56)),((6,7),10)),((15,17),(28,29))),((61,62),((((((((((64,108),115),(112,116)),(((106,107),(130,131)),(113,114))),111),(((((67,68),81),(((69,(132,133)),102),85)),((93,95),(94,96))),(79,80))),((72,(78,(104,105))),((((82,101),(120,127)),(100,122)),((90,91),137)))),(((((70,123),124),97),83),(77,140))),(((65,66),((71,((88,89),(128,(134,135)))),((76,(86,(109,110))),87))),(98,99))),((((((73,74),75),129),125),((117,118),121)),84)))),(2,59)),60);
 903: 4 -12662.95508 -13721.1382 (0,((((((((1,92),(((48,49),142),(50,138))),((((103,136),(119,(126,141))),144),143)),((((6,7),10),(47,(((61,62),(((((((((((64,108),115),(112,116)),(((106,107),(130,131)),(113,114))),111),(79,80)),(((67,68),81),((((69,(132,133)),102),85),((93,95),(94,96))))),(((72,(78,(104,105))),((((82,101),(120,127)),(100,122)),((90,91),137))),83)),((((65,66),((71,((88,89),(128,(134,135)))),(76,((86,(109,110)),87)))),(98,99)),((77,140),97))),((70,123),124)),(((((73,74),129),75),(((117,118),121),125)),84))),63))),((28,29),(52,54)))),(((3,4),(((((((13,14),32),((33,34),(45,46))),((((19,20),(35,(42,43))),(26,44)),27)),((36,37),38)),(40,41)),(30,31))),(((((5,((11,12),((16,18),39))),23),(21,22)),(24,25)),((15,17),((55,145),139))))),(((8,9),(51,53)),56)),(57,58)),(2,59)),60);
 904: 1 -12904.60254 -13726.26591 (0,(((((((((((1,92),(((48,49),142),(50,138))),143),(((3,4),(((((((13,14),32),((33,34),(45,46))),((((19,20),(35,(42,43))),(26,44)),27)),((36,37),38)),(40,41)),(30,31))),((((((((5,((11,12),((16,18),39))),23),(21,22)),(24,25)),(55,145)),((15,17),139)),((8,9),(51,53))),(57,58)))),(((103,136),(119,(126,141))),144)),(((28,29),(52,54)),56)),((6,7),10)),47),63),((61,62),(((((((((64,108),115),(112,116)),(((106,107),(130,131)),(113,114))),111),((72,(78,(104,105))),(((((82,101),(120,127)),122),100),((90,91),137)))),((((65,66),((71,((88,89),(128,(134,135)))),(76,((86,(109,110)),87)))),(98,99)),(((70,(123,124)),(83,97)),(77,140)))),(((((67,68),81),(85,((93,95),(94,96)))),((69,(132,133)),102)),(79,80))),(((73,74),(75,((84,125),((117,118),121)))),129)))),(2,59)),60);
 905: 1 -15091.36719 -13723.39678 (0,(((((((((((1,92),(((48,49),142),(50,138))),143),((((3,4),(((((((13,14),32),((33,34),(45,46))),((((19,20),(35,(42,43))),(26,44)),27)),((36,37),38)),(40,41)),(30,31))),((((((5,((11,12),((16,18),39))),23),(21,22)),(24,25)),(55,145)),((15,17),139))),(((8,9),(51,53)),(57,58)))),(((103,136),(119,(126,141))),144)),(((28,29),56),(52,54))),((6,7),10)),47),63),((61,62),((((((((((64,108),115),(112,116)),(((106,107),(130,131)),(113,114))),111),((((67,68),81),((((69,(132,133)),102),85),((93,95),(94,96)))),(79,80))),((72,(78,(104,105))),(((((82,101),(120,127)),122),100),((90,91),137)))),(((65,66),((71,((88,89),(128,(134,135)))),((76,(86,(109,110))),87))),(98,99))),(((70,123),124),((77,140),(83,97)))),((((((73,74),129),75),((117,121),118)),125),84)))),(2,59)),60);
 906: 1 -14159.11328 -13710.13219 (0,(((((((((((1,92),(((48,49),142),(50,138))),143),(((103,136),(119,(126,141))),144)),((((((3,4),(((((((13,14),32),((33,34),(45,46))),((((19,20),(35,(42,43))),(26,44)),27)),((36,37),38)),(40,41)),(30,31))),((((((5,((11,12),((16,18),39))),23),(21,22)),(24,25)),(55,145)),((15,17),139))),(57,58)),((8,9),(51,53))),56)),((28,29),(52,54))),((6,7),10)),47),63),((61,62),((((((((((64,108),115),(112,116)),(((106,107),(130,131)),(113,114))),111),(((((67,81),68),(85,((93,95),(94,96)))),((69,(132,133)),102)),(79,80))),((72,(78,(104,105))),((((82,101),(120,127)),(100,122)),((90,91),137)))),(((70,(123,124)),(83,97)),(77,140))),(((65,66),((71,((88,89),(128,(134,135)))),(((76,87),86),(109,110)))),(98,99))),((((((73,74),129),75),84),125),((117,121),118))))),(2,59)),60);
 907: 1 -13306.00781 -13718.25539 (0,(((((((((1,92),(((48,49),142),(50,138))),((((103,136),(119,(126,141))),144),143)),((((((3,4),(((((13,14),((33,34),(45,46))),32),(((((19,20),(35,(42,43))),(26,44)),27),(((36,37),38),(40,41)))),(30,31))),((((((5,((11,12),((16,18),39))),23),(21,22)),(24,25)),(55,145)),((15,17),139))),((8,9),(51,53))),(57,58)),56)),((28,29),(52,54))),((6,7),10)),47),(((61,62),((((((((((64,108),115),(112,116)),(((106,107),(130,131)),(113,114))),111),(((((67,81),68),(85,((93,95),(94,96)))),((69,(132,133)),102)),(79,80))),(72,((78,(104,105)),((((82,101),(120,127)),(100,122)),((90,91),137))))),((((70,(123,124)),97),83),(77,140))),(((65,66),((71,((88,89),(128,(134,135)))),(76,((86,(109,110)),87)))),(98,99))),((((((73,74),129),75),((117,118),121)),125),84))),63)),(2,59)),60);
 908: 1 -14034.2168 -13717.70901 (0,((((((((((1,92),(((48,49),142),(50,138))),143),(((103,136),(119,(126,141))),144)),((((((3,4),(((((((13,14),32),((33,34),(45,46))),((((19,20),(35,(42,43))),(26,44)),27)),((36,37),38)),(40,41)),(30,31))),(((((5,((11,12),((16,18),39))),23),(21,22)),(24,25)),(55,145))),(((8,9),(51,53)),((15,17),139))),(56,(57,58))),((28,29),(52,54)))),((6,7),10)),47),63),((61,62),((((((((((64,108),115),(112,116)),(((106,107),(130,131)),(113,114))),111),(((((67,68),81),(85,((93,95),(94,96)))),((69,(132,133)),102)),(79,80))),((72,(78,(104,105))),((((82,101),(120,127)),(100,122)),((90,91),137)))),((((70,(123,124)),97),83),(77,140))),(((65,66),((71,((88,89),(128,(134,135)))),((76,(86,(109,110))),87))),(98,99))),(((((73,74),129),75),(((117,121),118),125)),84)))),(2,59)),60);
 909: 1 -14472.50781 -13716.38641 (0,(((((((((1,92),(((48,49),142),(50,138))),((((103,136),(119,(126,141))),144),143)),((((6,7),10),(47,(((61,62),(((((((((((64,108),115),(112,116)),(((106,107),(130,131)),(113,114))),111),((((67,68),81),((((69,(132,133)),102),85),((93,95),(94,96)))),(79,80))),((72,(78,(104,105))),((((82,101),(120,127)),(100,122)),((90,91),137)))),(((70,123),124),83)),(((65,66),((71,((88,89),(128,(134,135)))),(76,((86,(109,110)),87)))),(98,99))),((77,140),97)),(((((73,74),129),75),(((117,118),121),125)),84))),63))),((28,29),(52,54)))),(((3,4),(((((((13,14),32),((33,34),(45,46))),((((19,20),(35,(42,43))),(26,44)),27)),((36,37),38)),(40,41)),(30,31))),(((((5,((11,12),((16,18),39))),23),(21,22)),(24,25)),((15,17),((55,145),139))))),56),(57,58)),((8,9),(51,53))),(2,59)),60);
 910: 1 -13916.36719 -13714.62591 (0,((((((((((1,92),(((48,49),142),(50,138))),((((103,136),(119,(126,141))),144),143)),((((3,4),(((((13,14),((33,34),(45,46))),32),(((((19,20),(35,(42,43))),(26,44)),27),(((36,37),38),(40,41)))),(30,31))),((((((5,((11,12),((16,18),39))),23),(21,22)),(24,25)),(55,145)),((15,17),139))),((((8,9),(51,53)),56),(57,58)))),((28,29),(52,54))),((6,7),10)),47),63),((61,62),(((((((((((64,108),115),(112,116)),(((106,107),(130,131)),(113,114))),111),(((((67,81),68),(85,((93,95),(94,96)))),((69,(132,133)),102)),(79,80))),((72,(78,(104,105))),((((82,101),(120,127)),(100,122)),((90,91),137)))),((((70,(123,124)),97),83),(77,140))),(98,99)),((65,66),((71,((88,89),(128,(134,135)))),((76,(86,(109,110))),87)))),((((((73,74),129),75),((117,118),121)),125),84)))),(2,59)),60);
 911: 1 -14200.98633 -13711.97329 (0,((((((((((1,92),(((48,49),142),(50,138))),143),(((103,136),(119,(126,141))),144)),((((((3,4),((((((((13,14),(45,46)),(33,34)),32),((((19,20),(35,(42,43))),(26,44)),27)),((36,37),38)),(40,41)),(30,31))),((((((5,((11,12),((16,18),39))),23),(21,22)),(24,25)),(55,145)),((15,17),139))),(57,58)),(((8,9),(51,53)),56)),((28,29),(52,54)))),((6,7),10)),47),63),((61,62),((((((((((64,108),115),(112,116)),(((106,107),(130,131)),(113,114))),111),(((((67,68),81),(((69,(132,133)),102),85)),((93,95),(94,96))),(79,80))),((72,(78,(104,105))),(((((82,101),(120,127)),100),122),((90,91),137)))),((((70,(123,124)),97),83),(77,140))),(((65,66),((71,((88,89),(128,(134,135)))),((76,(86,(109,110))),87))),(98,99))),(((((73,74),75),129),(((117,118),121),125)),84)))),(2,59)),60);
 912: 3 -12863.47266 -13725.21974 (0,(((((((((1,92),(((48,49),142),(50,138))),((((103,136),(119,(126,141))),144),143)),((((6,7),10),(47,(((61,62),((((((((((64,108),115),(112,116)),(((106,107),(130,131)),(113,114))),111),((((67,68),81),((((69,(132,133)),102),85),((93,95),(94,96)))),(79,80))),((72,(78,(104,105))),(((((82,101),127),120),(100,122)),((90,91),137)))),((70,(123,124)),83)),((((65,66),((71,((88,89),(128,(134,135)))),(76,((86,(109,110)),87)))),(98,99)),((77,140),97))),(((((73,74),129),75),(((117,118),121),125)),84))),63))),((28,29),(52,54)))),(((3,4),(((((((13,14),32),((33,34),(45,46))),((((19,20),(35,(42,43))),(26,44)),27)),((36,37),38)),(40,41)),(30,31))),(((((5,((11,12),((16,18),39))),23),(21,22)),(24,25)),((15,17),((55,145),139))))),56),(57,58)),((8,9),(51,53))),(2,59)),60);
 913: 2 -13160.70898 -13732.25088 (0,((((((((((1,92),(50,138)),((48,49),142)),63),(((6,7),10),(47,((61,62),(((((((((((64,108),115),(112,116)),(((106,107),(130,131)),(113,114))),111),(((((67,68),81),(((69,(132,133)),102),85)),((93,95),(94,96))),(79,80))),((72,(78,(104,105))),((((82,101),(120,127)),(100,122)),((90,91),137)))),((((70,123),124),83),(77,140))),(((65,66),((71,((88,89),(128,(134,135)))),((76,(86,(109,110))),87))),(98,99))),97),((((((73,74),129),75),((117,121),118)),125),84)))))),((28,29),(52,54))),((((103,136),(119,(126,141))),144),143)),(((3,4),(((((((13,14),32),((33,34),(45,46))),((((19,20),(35,(42,43))),(26,44)),27)),((36,37),38)),(40,41)),(30,31))),((((5,((((11,12),((16,18),39)),(21,22)),23)),(24,25)),(55,145)),((15,17),139)))),((((8,9),(51,53)),56),(57,58))),(2,59)),60);
 914: 3 -13743.87891 -13712.32977 (0,(((((((((((1,92),(((48,49),142),(50,138))),143),(((103,136),(119,(126,141))),144)),(((((3,4),(((((((13,14),32),((33,34),(45,46))),((((19,20),(35,(42,43))),(26,44)),27)),((36,37),38)),(40,41)),(30,31))),((((((5,((11,12),((16,18),39))),23),(21,22)),(24,25)),(15,17)),((55,145),139))),(((8,9),(51,53)),(57,58))),56)),((28,29),(52,54))),((6,7),10)),47),63),((61,62),((((((((((64,108),115),(112,116)),(((106,107),(130,131)),(113,114))),111),(((((67,81),68),(85,((93,95),(94,96)))),((69,(132,133)),102)),(79,80))),((72,(78,(104,105))),((((82,101),(120,127)),(100,122)),((90,91),137)))),((((70,(123,124)),97),83),(77,140))),(((65,66),((71,((88,89),(128,(134,135)))),((76,(86,(109,110))),87))),(98,99))),(((((73,74),75),129),(((117,121),118),125)),84)))),(2,59)),60);
 915: 1 -12766.99121 -13747.1407 (0,((((((((1,92),(((48,49),142),(50,138))),(((6,7),10),(47,(((61,62),(((((((((((64,108),115),(112,116)),(((106,107),(130,131)),(113,114))),111),((((67,68),81),((((69,(132,133)),102),85),((93,95),(94,96)))),(79,80))),((72,(78,(104,105))),((((82,101),(120,127)),(100,122)),((90,91),137)))),((((70,123),124),83),(77,140))),(((65,66),((71,((88,89),(128,(134,135)))),(((76,87),86),(109,110)))),(98,99))),97),(((((73,74),75),(((117,121),118),125)),129),84))),63)))),((((103,136),(119,(126,141))),144),143)),(52,54)),((((3,4),((((((((13,14),(45,46)),(33,34)),32),((((19,20),(35,(42,43))),(26,44)),27)),((36,37),38)),(40,41)),(30,31))),((((5,((11,12),((16,18),39))),((21,22),23)),(24,25)),((55,145),139))),((((8,9),(51,53)),56),(57,58)))),((15,17),(28,29))),(2,59)),60);
 916: 1 -14325.23242 -13718.97663 (0,((((((((((1,92),(((48,49),142),(50,138))),((((103,136),(119,(126,141))),144),143)),((((3,4),((((((((((13,14),32),((33,34),(45,46))),27),((19,20),(35,(42,43)))),44),26),((36,37),38)),(40,41)),(30,31))),((((((5,((11,12),((16,18),39))),23),(21,22)),(24,25)),(55,145)),((15,17),139))),((((8,9),(51,53)),56),(57,58)))),((28,29),(52,54))),((6,7),10)),47),63),((61,62),((((((((((64,108),115),(112,116)),(((106,107),(130,131)),(113,114))),111),(((((67,68),81),(85,((93,95),(94,96)))),((69,(132,133)),102)),(79,80))),((72,(78,(104,105))),((((82,101),(120,127)),(100,122)),((90,91),137)))),((((70,(123,124)),97),83),(77,140))),(((((73,74),75),129),(((117,121),118),125)),84)),(((65,66),((71,((88,89),(128,(134,135)))),((76,(86,(109,110))),87))),(98,99))))),(2,59)),60);
 917: 2 -13859.11328 -13720.18648 (0,(((((((((1,92),(((48,49),142),(50,138))),143),(((103,136),(119,(126,141))),144)),((((((3,4),(((((((13,14),32),((33,34),(45,46))),((((19,20),(35,(42,43))),(26,44)),27)),((36,37),38)),(40,41)),(30,31))),(((((5,((11,12),((16,18),39))),23),(21,22)),(24,25)),((15,17),((55,145),139)))),(57,58)),((8,9),(51,53))),56)),(((28,29),(52,54)),47)),(((6,7),10),63)),((61,62),((((((((((64,108),115),(112,116)),(((106,107),(130,131)),(113,114))),111),(((((67,81),68),(85,((93,95),(94,96)))),((69,(132,133)),102)),(79,80))),((72,(78,(104,105))),((((82,101),(120,127)),(100,122)),((90,91),137)))),((((70,(123,124)),97),83),(77,140))),(((65,66),((71,((88,89),(128,(134,135)))),(76,((86,(109,110)),87)))),(98,99))),((((((73,74),129),75),((117,121),118)),125),84)))),(2,59)),60);
 918: 4 -13659.19824 -13709.64975 (0,((((((((((1,92),(((48,49),142),(50,138))),((((103,136),(119,(126,141))),144),143)),((((3,4),(((((13,14),((33,34),(45,46))),32),(((((19,20),(35,(42,43))),(26,44)),27),(((36,37),38),(40,41)))),(30,31))),((((((5,((11,12),((16,18),39))),23),(21,22)),(24,25)),(55,145)),((15,17),139))),((((8,9),(51,53)),56),(57,58)))),((28,29),(52,54))),((6,7),10)),47),63),((61,62),((((((((((64,108),115),(112,116)),(((106,107),(130,131)),(113,114))),111),(((((67,81),68),(85,((93,95),(94,96)))),((69,(132,133)),102)),(79,80))),((72,(78,(104,105))),((((82,101),(120,127)),(100,122)),((90,91),137)))),((((70,(123,124)),97),83),(77,140))),(((65,66),((71,((88,89),(128,(134,135)))),((76,(86,(109,110))),87))),(98,99))),(((((73,74),129),75),((117,118),121)),(84,125))))),(2,59)),60);
 919: 1 -13581.27148 -13711.24237 (0,(((((((((((1,92),(((48,49),142),(50,138))),143),((((3,4),(((((((13,14),32),((33,34),(45,46))),((((19,20),(35,(42,43))),(26,44)),27)),((36,37),38)),(40,41)),(30,31))),((((((5,((11,12),((16,18),39))),23),(21,22)),(24,25)),(55,145)),((15,17),139))),((((8,9),(51,53)),(57,58)),56))),(((103,136),(119,(126,141))),144)),((28,29),(52,54))),((6,7),10)),47),63),((61,62),((((((((((64,108),115),(112,116)),(((106,107),(130,131)),(113,114))),111),(79,80)),((((67,81),68),(85,((93,95),(94,96)))),((69,(132,133)),102))),((72,(78,(104,105))),((((82,101),(120,127)),(100,122)),((90,91),137)))),((((65,66),((71,((88,89),(128,(134,135)))),(76,((86,(109,110)),87)))),(98,99)),((((70,(123,124)),97),83),(77,140)))),((((((73,74),129),75),((117,118),121)),125),84)))),(2,59)),60);
 920: 1 -14081.30957 -13713.90075 (0,((((((((((1,92),(((48,49),142),(50,138))),143),(((103,136),(119,(126,141))),144)),((((((3,4),(((((13,14),((33,34),(45,46))),32),(((((19,20),(35,(42,43))),(26,44)),27),(((36,37),38),(40,41)))),(30,31))),((((((5,((11,12),((16,18),39))),23),(21,22)),(24,25)),(55,145)),((15,17),139))),((8,9),(51,53))),(57,58)),56)),((28,29),(52,54))),((6,7),10)),47),(((61,62),((((((((((64,108),115),(112,116)),(((106,107),(130,131)),(113,114))),111),(((((67,81),68),(85,((93,95),(94,96)))),((69,(132,133)),102)),(79,80))),((72,(78,(104,105))),((((82,101),(120,127)),(100,122)),((90,91),137)))),((((70,(123,124)),97),83),(77,140))),(((65,66),((71,((88,89),(128,(134,135)))),(((76,86),(109,110)),87))),(98,99))),((((((73,74),75),129),84),((117,118),121)),125))),63)),(2,59)),60);
 921: 2 -13828.90332 -13738.0045 (0,(((((((1,92),(((48,49),142),(50,138))),((((((3,4),(((((((13,14),32),((33,34),(45,46))),((((19,20),(35,(42,43))),(26,44)),27)),((36,37),38)),(40,41)),(30,31))),(((((5,((11,12),((16,18),39))),23),(21,22)),(24,25)),((55,145),139))),143),(((103,136),(119,(126,141))),144)),(((6,7),10),(47,(((61,62),(((((((((64,108),115),(112,116)),(((106,107),(130,131)),(113,114))),111),((((67,81),68),((((69,(132,133)),102),85),((93,95),(94,96)))),(79,80))),((72,(78,(104,105))),(((((82,101),(120,127)),122),100),((90,91),137)))),(((((70,(123,124)),83),97),(77,140)),((((((73,74),129),75),((117,121),118)),125),84))),(((65,66),((71,((88,89),(128,(134,135)))),((76,(86,(109,110))),87))),(98,99)))),63))))),(52,54)),((((8,9),(51,53)),56),(57,58))),((15,17),(28,29))),(2,59)),60);
 922: 1 -13534.86133 -13738.88754 (0,(((((((1,92),(((48,49),142),(50,138))),((((((3,4),(((((((13,14),32),((33,34),(45,46))),((((19,20),(35,(42,43))),(26,44)),27)),((36,37),38)),(40,41)),(30,31))),(((((5,((11,12),((16,18),39))),23),(21,22)),(24,25)),((55,145),139))),143),(((103,136),(119,(126,141))),144)),(((6,7),10),(47,(((61,62),((((((((64,108),115),(112,116)),(((106,107),(130,131)),(113,114))),111),(((((67,81),68),((93,95),(94,96))),(((69,(132,133)),102),85)),(79,80))),((72,(78,(104,105))),(((((82,101),(120,127)),122),100),((90,91),137)))),((((65,66),((71,((88,89),(128,(134,135)))),((76,(86,(109,110))),87))),(98,99)),(((((70,(123,124)),83),97),(77,140)),((((((73,74),129),75),((117,121),118)),125),84))))),63))))),(52,54)),((((8,9),(51,53)),56),(57,58))),((15,17),(28,29))),(2,59)),60);
 923: 1 -12813.79102 -13718.08692 (0,((((((((((1,92),(((48,49),142),(50,138))),(((((8,9),(51,53)),(57,58)),56),((28,29),(52,54)))),((((103,136),(119,(126,141))),144),143)),(((3,4),(((((((13,14),32),((33,34),(45,46))),((((19,20),(35,(42,43))),(26,44)),27)),((36,37),38)),(40,41)),(30,31))),((((((5,((11,12),((16,18),39))),23),(21,22)),(24,25)),(55,145)),((15,17),139)))),((6,7),10)),47),63),((61,62),(((((((((((64,108),115),(112,116)),(((106,107),(130,131)),(113,114))),111),(79,80)),((((67,68),81),(85,((93,95),(94,96)))),((69,(132,133)),102))),((70,(123,124)),((72,(78,(104,105))),((((82,101),(120,127)),(100,122)),((90,91),137))))),((77,140),(83,97))),(((65,66),((71,((88,89),(128,(134,135)))),((76,(86,(109,110))),87))),(98,99))),(((((73,74),129),75),(((117,118),121),125)),84)))),(2,59)),60);
 924: 1 -14047.81055 -13709.9369 (0,(((((((((((1,92),(((48,49),142),(50,138))),143),(((103,136),(119,(126,141))),144)),((((((3,4),(((((((13,14),((33,34),(45,46))),32),((((19,20),(35,(42,43))),(26,44)),27)),((36,37),38)),(40,41)),(30,31))),((((((5,((11,12),((16,18),39))),23),(21,22)),(24,25)),(55,145)),((15,17),139))),(57,58)),((8,9),(51,53))),56)),((28,29),(52,54))),((6,7),10)),47),63),((61,62),((((((((((64,108),115),(112,116)),((106,107),((113,114),(130,131)))),111),(((((67,68),81),(85,((93,95),(94,96)))),((69,(132,133)),102)),(79,80))),((72,(78,(104,105))),((((82,101),(120,127)),(100,122)),((90,91),137)))),(((70,(123,124)),(77,140)),(83,97))),(((65,66),((71,((88,89),(128,(134,135)))),((76,(86,(109,110))),87))),(98,99))),(((((73,74),129),75),(((117,121),118),125)),84)))),(2,59)),60);
 925: 1 -12908.5 -13713.69731 (0,((((((1,92),(((48,49),142),(50,138))),(((((((3,4),(((((((13,14),32),((33,34),(45,46))),((((19,20),(26,44)),(35,(42,43))),27)),((36,37),38)),(40,41)),(30,31))),((((((5,((11,12),((16,18),39))),23),(21,22)),(24,25)),(55,145)),((15,17),139))),((((8,9),(51,53)),56),(57,58))),((((6,7),10),47),((28,29),(52,54)))),(((103,136),(119,(126,141))),144)),143)),63),((61,62),((((((((((64,108),115),(112,116)),(((106,107),(130,131)),(113,114))),111),((72,(78,(104,105))),((((82,101),(120,127)),(100,122)),((90,91),137)))),(((((67,81),68),(85,((93,95),(94,96)))),((69,(132,133)),102)),(79,80))),(((65,66),((71,((88,89),(128,(134,135)))),((76,(86,(109,110))),87))),(98,99))),((((70,(123,124)),97),83),(77,140))),(((((73,74),129),75),(((117,118),121),125)),84)))),(2,59)),60);
 926: 1 -14327.87988 -13746.32844 (0,(((((((((((1,92),(((48,49),142),(50,138))),(57,58)),143),(((103,136),(119,(126,141))),144)),((28,29),(52,54))),((6,7),10)),((((((5,((11,12),((16,18),39))),((21,22),23)),(24,25)),(((15,17),139),(55,145))),(((((((13,14),32),((33,34),(45,46))),((((19,20),(35,(42,43))),(26,44)),27)),((36,37),38)),(40,41)),(30,31))),((8,9),(51,53)))),56),((((3,4),((61,62),((((((((((64,108),115),(112,116)),(((106,107),(130,131)),(113,114))),111),((((67,68),81),((((69,(132,133)),102),85),((93,95),(94,96)))),(79,80))),((72,(78,(104,105))),((((82,101),(120,127)),(100,122)),((90,91),137)))),(((((70,123),124),97),83),(77,140))),((((65,66),(71,((88,89),(128,(134,135))))),(((76,87),86),(109,110))),(98,99))),(((((73,74),129),75),(((117,118),121),125)),84)))),47),63)),(2,59)),60);
 927: 1 -15153.48535 -13729.70159 (0,((((((((1,92),(((48,49),142),(50,138))),143),(((103,136),(119,(126,141))),144)),(((((((3,4),(((((13,14),((33,34),(45,46))),32),((((19,20),(35,(42,43))),((26,44),27)),(((36,37),38),(40,41)))),(30,31))),(((((5,((11,12),((16,18),39))),23),(21,22)),(24,25)),(((15,17),139),(55,145)))),((8,9),(51,53))),(57,58)),56),((28,29),(52,54)))),((6,7),10)),(47,((61,62),(63,((((((((((64,108),115),(112,116)),(((106,107),(130,131)),(113,114))),111),((((((67,81),68),((93,95),(94,96))),85),((69,(132,133)),102)),(79,80))),((72,(78,(104,105))),((((82,101),(120,127)),(100,122)),((90,91),137)))),(((((70,123),124),97),(77,140)),83)),(((65,66),((71,((88,89),(128,(134,135)))),((76,87),(86,(109,110))))),(98,99))),((((((73,74),129),75),84),125),((117,121),118))))))),(2,59)),60);
 928: 1 -13052.04492 -13723.77634 (0,(((((((((1,92),(((48,49),142),(50,138))),((((103,136),(119,(126,141))),144),143)),(((3,4),56),((((((((5,((11,12),((16,18),39))),23),(21,22)),(24,25)),(55,145)),(((((((13,14),32),((33,34),(45,46))),((((19,20),(35,(42,43))),(26,44)),27)),((36,37),38)),(40,41)),(30,31))),((15,17),139)),(((8,9),(51,53)),(57,58))))),((28,29),(52,54))),((6,7),10)),47),(((61,62),((((((((((64,108),115),(112,116)),(((106,107),(130,131)),(113,114))),111),((((((67,68),81),((93,95),(94,96))),85),((69,(132,133)),102)),(79,80))),((72,(78,(104,105))),(((((82,101),(120,127)),122),100),((90,91),137)))),((((70,124),123),97),((77,140),83))),(((65,66),((71,((88,89),(128,(134,135)))),((76,(86,(109,110))),87))),(98,99))),((((((73,74),129),75),((117,118),121)),125),84))),63)),(2,59)),60);
 929: 1 -12840.61914 -13738.25479 (0,(((((((((((((1,92),(50,138)),((48,49),142)),143),(((103,136),(119,144)),(126,141))),((6,7),10)),((28,29),(52,54))),((((8,9),(51,53)),(57,58)),56)),((((((5,((11,12),((16,18),39))),23),(21,22)),(24,25)),(((15,17),139),(55,145))),(((((((13,14),32),((33,34),(45,46))),((((19,20),(35,(42,43))),(26,44)),27)),((36,37),38)),(40,41)),(30,31)))),((3,4),47)),63),((61,62),((((((((((64,108),115),(112,116)),(((106,107),(130,131)),(113,114))),111),(((((67,81),68),(((69,(132,133)),102),85)),((93,95),(94,96))),(79,80))),(((((70,(123,124)),83),((90,91),137)),((((82,101),(120,127)),100),122)),(72,(78,(104,105))))),(((65,66),((71,((88,89),(128,(134,135)))),((76,87),(86,(109,110))))),(98,99))),((77,140),97)),((73,74),((75,((84,125),((117,118),121))),129))))),(2,59)),60);
 930: 4 -15361.90332 -13713.8176 (0,(((((((((1,92),(((48,49),142),(50,138))),143),(((103,136),(119,(126,141))),144)),((((((((3,4),(((((((13,14),32),((33,34),(45,46))),((((19,20),(35,(42,43))),(26,44)),27)),((36,37),38)),(40,41)),(30,31))),((((((5,((11,12),((16,18),39))),23),(21,22)),(24,25)),(55,145)),((15,17),139))),(57,58)),((8,9),(51,53))),56),(6,7)),((28,29),(52,54)))),(10,47)),63),((61,62),(((((((((64,108),115),(112,116)),(((106,107),(130,131)),(113,114))),111),(((((67,81),68),(85,((93,95),(94,96)))),((69,(132,133)),102)),(79,80))),((72,(78,(104,105))),(((((82,101),(120,127)),(100,122)),83),((90,91),137)))),((((65,66),((71,((88,89),(128,(134,135)))),((76,(86,(109,110))),87))),(98,99)),(((70,(123,124)),97),(77,140)))),(((((73,74),75),129),(((117,118),121),125)),84)))),(2,59)),60);
 931: 1 -14136.26953 -13717.02186 (0,(((((((((1,92),(((48,49),142),(50,138))),((((103,136),(119,(126,141))),144),143)),((((6,7),10),(47,(((61,62),(((((((((64,108),115),(112,116)),(((106,107),(130,131)),(113,114))),111),((((67,68),81),((((69,(132,133)),102),85),((93,95),(94,96)))),(79,80))),((((70,123),124),83),((72,(78,(104,105))),((((82,101),(120,127)),(100,122)),((90,91),137))))),((((65,66),((71,((88,89),(128,(134,135)))),(76,((86,(109,110)),87)))),(98,99)),((77,140),97))),(((((73,74),129),75),(((117,118),121),125)),84))),63))),((28,29),(52,54)))),(((3,4),(((((((13,14),32),((33,34),(45,46))),((((19,20),(35,(42,43))),(26,44)),27)),((36,37),38)),(40,41)),(30,31))),(((((5,((11,12),((16,18),39))),23),(21,22)),(24,25)),((15,17),((55,145),139))))),56),(57,58)),((8,9),(51,53))),(2,59)),60);
 932: 2 -12347.70996 -13726.11322 (0,(((((((1,92),(((48,49),142),(50,138))),((((6,7),10),63),(47,((61,62),(((((((((((64,108),115),(112,116)),(((106,107),(130,131)),(113,114))),111),(((((67,68),81),(((69,(132,133)),102),85)),((93,95),(94,96))),(79,80))),((72,(78,(104,105))),((((82,101),(120,127)),(100,122)),((90,91),137)))),(((70,(123,124)),83),(77,140))),(((65,66),((71,((88,89),(128,(134,135)))),((76,(86,(109,110))),87))),(98,99))),97),((((((73,74),129),75),((117,121),118)),125),84)))))),((28,29),(52,54))),((((103,136),(119,(126,141))),144),143)),((((3,4),(((((((13,14),32),((33,34),(45,46))),((((19,20),(35,(42,43))),(26,44)),27)),((36,37),38)),(40,41)),(30,31))),((((5,((((11,12),((16,18),39)),(21,22)),23)),(24,25)),(55,145)),((15,17),139))),((((8,9),(51,53)),56),(57,58)))),(2,59)),60);
 933: 2 -14996.60059 -13709.78527 (0,(((((((((1,92),(((48,49),142),(50,138))),((((103,136),(119,(126,141))),144),143)),((((((3,4),(((((13,14),((33,34),(45,46))),32),(((((19,20),(35,(42,43))),(26,44)),27),(((36,37),38),(40,41)))),(30,31))),((((((5,((11,12),((16,18),39))),23),(21,22)),(24,25)),(55,145)),((15,17),139))),((8,9),(51,53))),(57,58)),56)),((28,29),(52,54))),((6,7),10)),47),(((61,62),((((((((((64,108),115),(112,116)),(((106,107),(130,131)),(113,114))),111),((((67,81),68),(((69,(132,133)),102),(85,((93,95),(94,96))))),(79,80))),((72,(78,(104,105))),((((82,101),(120,127)),(100,122)),((90,91),137)))),((((70,(123,124)),97),83),(77,140))),(((65,66),((71,((88,89),(128,(134,135)))),(76,((86,(109,110)),87)))),(98,99))),(((((73,74),129),75),(((117,118),121),125)),84))),63)),(2,59)),60);
 934: 1 -13184.67969 -13713.85405 (0,(((((1,92),(((48,49),142),(50,138))),((((((((((3,4),(((((13,14),((33,34),(45,46))),32),(((((19,20),(35,(42,43))),(26,44)),27),(((36,37),38),(40,41)))),(30,31))),((((((5,((11,12),((16,18),39))),23),(21,22)),(24,25)),(55,145)),((15,17),139))),((8,9),(51,53))),(57,58)),56),(6,7)),((28,29),(52,54))),((((103,136),(119,(126,141))),144),143)),(10,47))),(((61,62),((((((((((64,108),115),(112,116)),(((106,107),(130,131)),(113,114))),111),((72,(78,(104,105))),((((82,101),(120,127)),(100,122)),((90,91),137)))),(((((67,81),68),(85,((93,95),(94,96)))),((69,(132,133)),102)),(79,80))),((((70,(123,124)),97),83),(77,140))),(((65,66),((71,((88,89),(128,(134,135)))),(76,((86,(109,110)),87)))),(98,99))),(((((73,74),129),75),(((117,118),121),125)),84))),63)),(2,59)),60);
 935: 1 -13317.98828 -13745.14806 (0,((((((((((((1,92),(((48,49),142),(50,138))),143),(((103,136),(119,(126,141))),144)),((((8,9),(51,53)),(52,54)),(56,(57,58)))),(((((((5,((11,12),((16,18),39))),23),(21,22)),(24,25)),(55,145)),((15,17),139)),(28,29))),((3,4),(((((((13,14),32),((33,34),(45,46))),((((19,20),(35,(42,43))),(26,44)),27)),((36,37),38)),(40,41)),(30,31)))),((6,7),10)),47),63),((61,62),((((((((((64,108),115),(112,116)),(((106,107),(130,131)),(113,114))),111),(((((67,68),81),(((69,(132,133)),102),85)),((93,95),(94,96))),(79,80))),((72,(78,(104,105))),((((82,101),(120,127)),(100,122)),((90,91),137)))),((77,140),83)),((((65,66),((71,((88,89),(128,(134,135)))),(76,((86,(109,110)),87)))),(98,99)),(((70,123),124),97))),(((((73,74),75),129),(((117,121),118),125)),84)))),(2,59)),60);
 936: 2 -14077.74023 -13741.96809 (0,(((((((1,92),(((48,49),142),(50,138))),((((((3,4),(((((((13,14),32),((33,34),(45,46))),((((19,20),(35,(42,43))),(26,44)),27)),((36,37),38)),(40,41)),(30,31))),(((((5,((11,12),((16,18),39))),23),(21,22)),(24,25)),((55,145),139))),143),(((103,136),(119,(126,141))),144)),((6,7),(10,(47,(((61,62),((((((((64,108),115),(112,116)),(((106,107),(130,131)),(113,114))),111),((((67,81),68),((((69,(132,133)),102),85),((93,95),(94,96)))),(79,80))),((72,(78,(104,105))),(((((82,101),(120,127)),122),100),((90,91),137)))),((((65,66),((71,((88,89),(128,(134,135)))),((76,(86,(109,110))),87))),(98,99)),(((((70,(123,124)),83),97),(77,140)),((((((73,74),129),75),((117,121),118)),125),84))))),63)))))),(52,54)),((((8,9),(51,53)),56),(57,58))),((15,17),(28,29))),(2,59)),60);
 937: 1 -13759.70215 -13711.97329 (0,((((((((((1,92),(((48,49),142),(50,138))),143),(((103,136),(119,(126,141))),144)),((((((3,4),((((((((13,14),(45,46)),(33,34)),32),((((19,20),(35,(42,43))),(26,44)),27)),((36,37),38)),(40,41)),(30,31))),((((((5,((11,12),((16,18),39))),23),(21,22)),(24,25)),(55,145)),((15,17),139))),(57,58)),(((8,9),(51,53)),56)),((28,29),(52,54)))),((6,7),10)),47),63),((61,62),((((((((((64,108),115),(112,116)),(((106,107),(130,131)),(113,114))),111),(((((67,68),81),(((69,(132,133)),102),85)),((93,95),(94,96))),(79,80))),((72,(78,(104,105))),(((((82,101),(120,127)),100),122),((90,91),137)))),((((70,(123,124)),97),83),(77,140))),(((65,66),((71,((88,89),(128,(134,135)))),((76,(86,(109,110))),87))),(98,99))),(((((73,74),75),129),(((117,118),121),125)),84)))),(2,59)),60);
 938: 1 -13958.7002 -13743.38981 (0,((((((((((1,92),(((48,49),142),(50,138))),((((103,136),(119,144)),(126,141)),143)),(((6,7),10),((28,29),(52,54)))),((((8,9),(51,53)),(57,58)),56)),(((((5,((11,12),((16,18),39))),((21,22),23)),(24,25)),(((15,17),139),(55,145))),((((((((13,14),(45,46)),(33,34)),32),((((19,20),(35,(42,43))),(26,44)),27)),((36,37),38)),(40,41)),(30,31)))),((3,4),47)),63),((61,62),((((((((((64,108),115),(112,116)),(((106,107),(130,131)),(113,114))),111),(((((67,68),81),(((69,(132,133)),102),85)),((93,95),(94,96))),(79,80))),((((((70,123),124),83),((90,91),137)),(((82,101),(120,127)),(100,122))),(72,(78,(104,105))))),(((65,66),((71,((88,89),(128,(134,135)))),(((76,87),86),(109,110)))),(98,99))),((77,140),97)),(((73,74),(75,(84,(((117,121),118),125)))),129)))),(2,59)),60);
 939: 2 -13266.52539 -13735.61658 (0,((((((((((1,92),((((103,136),(119,(126,141))),144),143)),(((48,49),142),(50,138))),((((3,4),((((((((((13,14),32),((33,34),(45,46))),27),((19,20),(35,(42,43)))),44),26),((36,37),38)),(40,41)),(30,31))),((((((5,((11,12),((16,18),39))),23),(21,22)),(24,25)),(55,145)),((15,17),139))),((((8,9),(51,53)),56),(57,58)))),((28,29),(52,54))),((6,7),10)),47),63),((61,62),((((((((((64,108),115),(112,116)),(((106,107),(130,131)),(113,114))),111),(79,80)),((((67,81),68),(85,((93,95),(94,96)))),((69,(132,133)),102))),((72,(78,(104,105))),((((82,101),(120,127)),(100,122)),((90,91),137)))),((((65,66),((71,((88,89),(128,(134,135)))),((76,87),(86,(109,110))))),(98,99)),((((70,(123,124)),97),83),(77,140)))),((((73,74),129),75),(84,(((117,118),121),125)))))),(2,59)),60);
 940: 2 -14144.69922 -13730.26473 (0,(((((((((1,92),(((48,49),142),(50,138))),143),(((103,136),(119,(126,141))),144)),((((((3,4),(((((((13,14),32),((33,34),(45,46))),((((19,20),(35,(42,43))),(26,44)),27)),((36,37),38)),(40,41)),(30,31))),(57,58)),((((((5,((11,12),((16,18),39))),23),(21,22)),(24,25)),((15,17),((55,145),139))),((8,9),(51,53)))),56),(((6,7),10),((28,29),(52,54))))),47),63),((61,62),(((((((((((64,108),115),(112,116)),(((106,107),(130,131)),(113,114))),111),(79,80)),(((65,66),((71,((88,89),(128,(134,135)))),((76,(86,(109,110))),87))),(98,99))),((72,(78,(104,105))),((((82,101),(120,127)),(100,122)),((90,91),137)))),((((70,(123,124)),97),83),(77,140))),(((67,81),68),((((69,(132,133)),102),85),((93,95),(94,96))))),((((((73,74),129),75),((117,118),121)),125),84)))),(2,59)),60);
 941: 1 -14138.02344 -13742.1865 (0,((((((((1,92),(((48,49),142),(50,138))),(((6,7),10),(47,(((61,62),(((((((((((64,108),115),(112,116)),(((106,107),(130,131)),(113,114))),111),((((67,68),81),((((69,(132,133)),102),85),((93,95),(94,96)))),(79,80))),((72,(78,(104,105))),((((82,101),(120,127)),(100,122)),((90,91),137)))),((((70,123),124),83),(77,140))),(((65,66),((71,((88,89),(128,(134,135)))),((76,87),(86,(109,110))))),(98,99))),97),(((((73,74),75),(((117,121),118),125)),129),84))),63)))),((((103,136),(119,(126,141))),144),143)),(52,54)),((((3,4),(((((((13,14),((33,34),(45,46))),32),((((19,20),(35,(42,43))),(26,44)),27)),((36,37),38)),(40,41)),(30,31))),((((5,((11,12),((16,18),39))),((21,22),23)),(24,25)),((55,145),139))),((((8,9),(51,53)),56),(57,58)))),((15,17),(28,29))),(2,59)),60);
 942: 1 -13480.70508 -13751.18304 (0,(((((((((((1,92),(((48,49),142),(50,138))),143),(((103,136),(119,(126,141))),144)),((((8,9),(51,53)),(52,54)),(56,(57,58)))),(((((((5,23),((11,12),((16,18),39))),(21,22)),(24,25)),(55,145)),((15,17),139)),(28,29))),((3,4),(((((((13,14),32),((33,34),(45,46))),((((19,20),(35,(42,43))),(26,44)),27)),((36,37),38)),(40,41)),(30,31)))),((6,7),10)),47),(((61,62),((((((((((64,108),115),(112,116)),(((106,107),(130,131)),(113,114))),111),(((((67,68),81),(((69,(132,133)),102),85)),((93,95),(94,96))),(79,80))),((72,(78,(104,105))),((((82,101),(120,127)),(100,122)),((90,91),137)))),((77,140),83)),((((65,66),((71,((88,89),(128,(134,135)))),(76,((86,(109,110)),87)))),(98,99)),(((70,123),124),97))),(((((73,74),75),129),(((117,121),118),125)),84))),63)),(2,59)),60);
 943: 4 -13980.74023 -13724.28362 (0,(((((((((((1,92),(((48,49),142),(50,138))),143),(((103,136),(119,(126,141))),144)),(((((3,4),(((((((13,14),32),((33,34),(45,46))),((((19,20),(35,(42,43))),(26,44)),27)),((36,37),38)),(40,41)),(30,31))),(57,58)),((((((5,((11,12),((16,18),39))),23),(21,22)),(24,25)),((15,17),((55,145),139))),((8,9),(51,53)))),56)),((28,29),(52,54))),((6,7),10)),47),63),((61,62),((((((((((64,108),115),(112,116)),(((106,107),(130,131)),(113,114))),111),(79,80)),((((70,(123,124)),97),83),(77,140))),((((65,66),((71,((88,89),(128,(134,135)))),((76,(86,(109,110))),87))),(98,99)),((72,(78,(104,105))),((((82,101),(120,127)),(100,122)),((90,91),137))))),((((67,81),68),(((69,(132,133)),102),85)),((93,95),(94,96)))),(((((73,74),129),75),(((117,118),121),125)),84)))),(2,59)),60);
 944: 1 -14276.07031 -13722.61597 (0,((((((((((1,92),(((48,49),142),(50,138))),((((103,136),(119,(126,141))),144),143)),((((3,4),((((((((((13,14),32),((33,34),(45,46))),27),((19,20),(35,(42,43)))),44),26),((36,37),38)),(40,41)),(30,31))),((((((5,((11,12),((16,18),39))),23),(21,22)),(24,25)),(55,145)),((15,17),139))),((((8,9),(51,53)),56),(57,58)))),((28,29),(52,54))),((6,7),10)),47),63),((61,62),(((((((((64,108),115),(112,116)),(((106,107),(130,131)),(113,114))),111),(79,80)),((((67,81),68),(85,((93,95),(94,96)))),((69,(132,133)),102))),((72,(78,(104,105))),((((82,101),(120,127)),(100,122)),((90,91),137)))),(((((65,66),((71,((88,89),(128,(134,135)))),((76,87),(86,(109,110))))),(98,99)),((((70,(123,124)),97),83),(77,140))),((((73,74),129),75),(84,(((117,118),121),125))))))),(2,59)),60);
 945: 1 -12897.14062 -13716.39392 (0,(((((((((((1,92),(((48,49),142),(50,138))),143),((((3,4),(((((((13,14),32),((33,34),(45,46))),((((19,20),(35,(42,43))),(26,44)),27)),((36,37),38)),(40,41)),(30,31))),((((((5,((11,12),((16,18),39))),23),(21,22)),(24,25)),(55,145)),((15,17),139))),(((8,9),(51,53)),(57,58)))),56),(((103,136),(119,(126,141))),144)),((28,29),(52,54))),((6,7),10)),47),(((61,62),((((((((((64,108),115),(112,116)),(((106,107),(130,131)),(113,114))),111),(((((67,81),68),(85,((93,95),(94,96)))),((69,(132,133)),102)),(79,80))),((72,(78,(104,105))),((((82,101),(120,127)),(100,122)),((90,91),137)))),((((70,(123,124)),97),83),(77,140))),(((65,66),((71,((88,89),(128,(134,135)))),((76,(86,(109,110))),87))),(98,99))),((((((73,74),75),129),((117,121),118)),125),84))),63)),(2,59)),60);
 946: 1 -14065.82129 -13724.4518 (0,((((((((((1,92),(((48,49),142),(50,138))),143),(((103,136),(119,(126,141))),144)),((((((3,4),(((((((13,14),32),((33,34),(45,46))),((((19,20),(35,(42,43))),(26,44)),27)),((36,37),38)),(40,41)),(30,31))),(57,58)),((((((5,((11,12),((16,18),39))),23),(21,22)),(24,25)),((15,17),((55,145),139))),((8,9),(51,53)))),56),((28,29),(52,54)))),((6,7),10)),47),63),((61,62),((((((((((64,108),115),(112,116)),(((106,107),(130,131)),(113,114))),111),(79,80)),((((70,(123,124)),97),83),(77,140))),((((65,66),((71,((88,89),(128,(134,135)))),((76,(86,(109,110))),87))),(98,99)),((72,(78,(104,105))),((((82,101),(120,127)),(100,122)),((90,91),137))))),(((67,81),68),((((69,(132,133)),102),85),((93,95),(94,96))))),((((((73,74),129),75),((117,118),121)),125),84)))),(2,59)),60);
 947: 1 -12654.07422 -13707.42325 (0,((((((((((1,92),(((48,49),142),(50,138))),143),(((103,136),(119,(126,141))),144)),(((((((3,4),(((((13,14),((33,34),(45,46))),32),(((((19,20),(26,44)),(35,(42,43))),27),(((36,37),38),(40,41)))),(30,31))),((((((5,((11,12),((16,18),39))),23),(21,22)),(24,25)),(55,145)),((15,17),139))),(57,58)),((8,9),(51,53))),56),((28,29),(52,54)))),((6,7),10)),47),63),((61,62),((((((((((64,108),115),(112,116)),(((106,107),(130,131)),(113,114))),111),(((((67,81),68),(85,((93,95),(94,96)))),((69,(132,133)),102)),(79,80))),((72,(78,(104,105))),((((82,101),(120,127)),(100,122)),((90,91),137)))),(((((70,123),124),97),83),(77,140))),(((65,66),((71,((88,89),(128,(134,135)))),((76,(86,(109,110))),87))),(98,99))),(((((73,74),75),129),(((117,121),118),125)),84)))),(2,59)),60);
 948: 1 -13756.25488 -13711.11911 (0,((((((((((1,92),(((48,49),142),(50,138))),143),(((103,136),(119,(126,141))),144)),(((((3,4),(((((((13,14),32),((33,34),(45,46))),((((19,20),(35,(42,43))),(26,44)),27)),((36,37),38)),(40,41)),(30,31))),((((((5,((11,12),((16,18),39))),23),(21,22)),(24,25)),(55,145)),((15,17),139))),((((8,9),(51,53)),(57,58)),56)),((28,29),(52,54)))),((6,7),10)),47),63),((61,62),(((((((((((64,108),115),(112,116)),(((106,107),(130,131)),(113,114))),111),((((((67,81),68),((93,95),(94,96))),85),((69,(132,133)),102)),(79,80))),((72,(78,(104,105))),((((82,101),(120,127)),(100,122)),((90,91),137)))),(70,(123,124))),83),(((((65,66),((71,((88,89),(128,(134,135)))),(76,((86,(109,110)),87)))),(98,99)),(77,140)),97)),((((((73,74),75),129),((117,118),121)),125),84)))),(2,59)),60);
 949: 2 -13365.77539 -13720.70296 (0,((((((((1,92),(((48,49),142),(50,138))),((((103,136),(119,(126,141))),144),143)),((((6,7),10),(47,(((61,62),((((((((((((64,108),115),(112,116)),(((106,107),(130,131)),(113,114))),111),(79,80)),(((67,68),81),((((69,(132,133)),102),85),((93,95),(94,96))))),((72,(78,(104,105))),((((82,101),(120,127)),(100,122)),((90,91),137)))),83),((((65,66),((71,((88,89),(128,(134,135)))),(76,((86,(109,110)),87)))),(98,99)),((77,140),97))),((70,123),124)),(((((73,74),129),75),(((117,118),121),125)),84))),63))),((28,29),(52,54)))),(((3,4),(((((((13,14),32),((33,34),(45,46))),((((19,20),(35,(42,43))),(26,44)),27)),((36,37),38)),(40,41)),(30,31))),((((((5,((11,12),((16,18),39))),23),(21,22)),(24,25)),((55,145),139)),(15,17)))),(((8,9),(51,53)),56)),(57,58)),(2,59)),60);
 950: 1 -13425.93555 -13724.99886 (0,((((((((1,92),(((48,49),142),(50,138))),((((((3,4),(((((((13,14),32),((33,34),(45,46))),((((19,20),(26,44)),(35,(42,43))),27)),((36,37),38)),(40,41)),(30,31))),((((5,((((11,12),((16,18),39)),23),(21,22))),(24,25)),(55,145)),((15,17),139))),((((8,9),(51,53)),(52,54)),(57,58))),56),((((103,136),(119,(126,141))),144),143))),((28,29),47)),((6,7),10)),63),((61,62),((((((((((64,108),115),(112,116)),(((106,107),(130,131)),(113,114))),111),(((((67,81),68),(85,((93,95),(94,96)))),((69,(132,133)),102)),(79,80))),((72,(78,(104,105))),((((82,101),(120,127)),(100,122)),((90,91),137)))),((((70,(123,124)),97),83),(77,140))),(((65,66),((71,((88,89),(128,(134,135)))),(76,((86,(109,110)),87)))),(98,99))),(((((73,74),129),75),((117,(118,121)),125)),84)))),(2,59)),60);
 951: 1 -13438.98047 -13720.61157 (0,((((((((((1,92),(((48,49),142),(50,138))),((((103,136),(119,(126,141))),144),143)),((((3,4),((((((13,14),(45,46)),(33,34)),32),(((((19,20),(35,(42,43))),(26,44)),27),((36,(37,38)),(40,41)))),(30,31))),((((((5,((11,12),((16,18),39))),23),(21,22)),(24,25)),(55,145)),((15,17),139))),((((8,9),(51,53)),56),(57,58)))),((28,29),(52,54))),((6,7),10)),47),63),((61,62),(((((((((64,108),115),(112,116)),(((106,107),(130,131)),(113,114))),111),((((((67,81),68),(85,((93,95),(94,96)))),((69,(132,133)),102)),(79,80)),((((70,(123,124)),97),83),(77,140)))),((72,(78,(104,105))),(((((82,101),(120,127)),122),100),((90,91),137)))),(((65,66),((71,((88,89),(128,(134,135)))),((76,(86,(109,110))),87))),(98,99))),((((((73,74),129),75),((117,118),121)),125),84)))),(2,59)),60);
 952: 1 -13068.17383 -13718.79036 (0,(((((((((1,92),(((48,49),142),(50,138))),143),(((103,136),(119,(126,141))),144)),((((((((3,4),(((((((13,14),32),((33,34),(45,46))),((((19,20),(35,(42,43))),(26,44)),27)),((36,37),38)),(40,41)),(30,31))),((((((5,((11,12),((16,18),39))),23),(21,22)),(24,25)),(55,145)),((15,17),139))),(57,58)),((8,9),(51,53))),(6,7)),56),((28,29),(52,54)))),(10,47)),63),((61,62),(((((((((64,108),115),(112,116)),(((106,107),(130,131)),(113,114))),111),(((((67,68),81),(85,((93,95),(94,96)))),((69,(132,133)),102)),(79,80))),((72,(78,(104,105))),(((((82,101),(120,127)),122),100),(83,((90,91),137))))),((((65,66),((71,((88,89),(128,(134,135)))),((76,(86,(109,110))),87))),(98,99)),(((70,(123,124)),97),(77,140)))),((((((73,74),129),75),((117,121),118)),125),84)))),(2,59)),60);
 953: 1 -13334.25879 -13708.83953 (0,((((((((((1,92),(((48,49),142),(50,138))),((((103,136),(119,(126,141))),144),143)),((((3,4),(((((13,14),((33,34),(45,46))),32),(((((19,20),(35,(42,43))),(26,44)),27),(((36,37),38),(40,41)))),(30,31))),((((((5,((11,12),((16,18),39))),23),(21,22)),(24,25)),(55,145)),((15,17),139))),((((8,9),(51,53)),56),(57,58)))),((28,29),(52,54))),((6,7),10)),47),63),((61,62),(((((((((((64,108),115),(112,116)),(((106,107),(130,131)),(113,114))),111),(79,80)),((((67,81),68),(85,((93,95),(94,96)))),((69,(132,133)),102))),((72,(78,(104,105))),((((82,101),(120,127)),(100,122)),((90,91),137)))),((((70,(123,124)),97),83),(77,140))),(((65,66),((71,((88,89),(128,(134,135)))),((76,(86,(109,110))),87))),(98,99))),((((((73,74),129),75),((117,118),121)),125),84)))),(2,59)),60);
 954: 1 -13740.91992 -13712.55633 (0,((((((((((1,92),(((48,49),142),(50,138))),((((103,136),(119,(126,141))),144),143)),((((3,4),(((((13,14),((33,34),(45,46))),32),(((((19,20),(35,(42,43))),(26,44)),27),(((36,37),38),(40,41)))),(30,31))),((((((5,((11,12),((16,18),39))),23),(21,22)),(24,25)),(55,145)),((15,17),139))),((((8,9),(51,53)),56),(57,58)))),((28,29),(52,54))),((6,7),10)),47),63),((61,62),(((((((((((64,108),115),(112,116)),(((106,107),(130,131)),(113,114))),111),(79,80)),((((67,68),81),(85,((93,95),(94,96)))),((69,(132,133)),102))),((((70,(123,124)),97),83),(77,140))),((72,(78,(104,105))),((((82,101),(120,127)),(100,122)),((90,91),137)))),(((65,66),((71,((88,89),(128,(134,135)))),((76,(86,(109,110))),87))),(98,99))),(((((73,74),75),129),((117,(118,121)),125)),84)))),(2,59)),60);
 955: 2 -14140.5498 -13709.85806 (0,(((((((((1,92),(((48,49),142),(50,138))),((((103,136),(119,(126,141))),144),143)),((((((3,4),(((((13,14),((33,34),(45,46))),32),(((((19,20),(35,(42,43))),(26,44)),27),(((36,37),38),(40,41)))),(30,31))),((((((5,((11,12),((16,18),39))),23),(21,22)),(24,25)),(55,145)),((15,17),139))),((8,9),(51,53))),(57,58)),56)),((28,29),(52,54))),((6,7),10)),47),(((61,62),((((((((((64,108),115),(112,116)),(((106,107),(130,131)),(113,114))),111),(((((67,81),68),(85,((93,95),(94,96)))),((69,(132,133)),102)),(79,80))),((72,(78,(104,105))),((((82,101),(120,127)),(100,122)),((90,91),137)))),(((65,66),((71,((88,89),(128,(134,135)))),(76,((86,(109,110)),87)))),(98,99))),((((70,(123,124)),97),83),(77,140))),((((((73,74),129),75),((117,118),121)),125),84))),63)),(2,59)),60);
 956: 1 -13622.09766 -13716.37521 (0,((((((((1,92),(((48,49),142),(50,138))),143),(((103,136),(119,(126,141))),144)),(((((((3,4),(((((((13,14),32),((33,34),(45,46))),((((19,20),(35,(42,43))),(26,44)),27)),((36,37),38)),(40,41)),(30,31))),((((((5,((11,12),((16,18),39))),23),(21,22)),(24,25)),(55,145)),((15,17),139))),(57,58)),((8,9),(51,53))),56),((28,29),(52,54)))),((6,7),10)),((47,((61,62),((((((((64,108),115),(112,116)),(((106,107),(130,131)),(113,114))),111),(((((67,81),68),(85,((93,95),(94,96)))),((69,(132,133)),102)),(79,80))),((72,(78,(104,105))),((((82,101),(120,127)),(100,122)),((90,91),137)))),((((65,66),((71,((88,89),(128,(134,135)))),(76,((86,(109,110)),87)))),(98,99)),(((((70,(123,124)),97),83),(77,140)),(((((73,74),129),75),(((117,118),121),125)),84)))))),63)),(2,59)),60);
 957: 1 -13452.60547 -13717.22336 (0,(((((((((((1,92),(((48,49),142),(50,138))),143),(((103,136),(119,(126,141))),144)),((((3,4),(((((((13,14),32),((33,34),(45,46))),((((19,20),(35,(42,43))),(26,44)),27)),((36,37),38)),(40,41)),(30,31))),((((((5,((11,12),((16,18),39))),23),(21,22)),(24,25)),(55,145)),((15,17),139))),((((8,9),(51,53)),(57,58)),56))),((28,29),(52,54))),((6,7),10)),47),63),((61,62),((((((((((((64,108),115),(112,116)),((106,107),((113,114),(130,131)))),111),(((((67,68),81),(85,((93,95),(94,96)))),((69,(132,133)),102)),(79,80))),((72,(78,(104,105))),((((82,101),(120,127)),(100,122)),((90,91),137)))),83),(((70,123),124),97)),(((65,66),((71,((88,89),(128,(134,135)))),(76,((86,(109,110)),87)))),(98,99))),(77,140)),((((((73,74),129),75),125),((117,121),118)),84)))),(2,59)),60);
 958: 1 -13736.17578 -13743.3447 (0,((((((((1,92),(((48,49),142),(50,138))),143),(((103,136),(119,(126,141))),144)),((((((3,4),(((((((13,14),32),((33,34),(45,46))),((((19,20),27),(35,(42,43))),(26,44))),((36,37),38)),(40,41)),(30,31))),((((((5,((11,12),((16,18),39))),23),(21,22)),(24,25)),(55,145)),((15,17),139))),((((8,9),(51,53)),56),(57,58))),((6,7),10)),(((28,29),(52,54)),47))),63),((61,62),((((((((((64,108),115),(112,116)),(((106,107),(130,131)),(113,114))),111),((72,(78,(104,105))),((((82,101),(120,127)),(100,122)),((90,91),137)))),(((65,66),((71,((88,89),(128,(134,135)))),(((76,(109,110)),86),87))),(98,99))),(((((73,74),75),129),(((117,121),118),125)),84)),((((((67,81),68),((93,95),(94,96))),85),((69,(132,133)),102)),(79,80))),((((70,(123,124)),97),83),(77,140))))),(2,59)),60);
 959: 1 -14971.13477 -13721.83332 (0,((((((((((1,92),(((48,49),142),(50,138))),((((103,136),(119,(126,141))),144),143)),((((6,7),10),(47,(((61,62),((((((((((64,108),115),(112,116)),(((106,107),(130,131)),(113,114))),111),((((67,81),68),((((69,(132,133)),102),85),((93,95),(94,96)))),(79,80))),((72,(78,(104,105))),((((82,101),(120,127)),(100,122)),((90,91),137)))),(((70,124),123),83)),((((65,66),((71,((88,89),(128,(134,135)))),((76,(86,(109,110))),87))),(98,99)),((77,140),97))),(((((73,74),129),75),(((117,118),121),125)),84))),63))),((28,29),(52,54)))),((3,4),(((((((13,14),32),((33,34),(45,46))),((((19,20),(35,(42,43))),(26,44)),27)),((36,37),38)),(40,41)),(30,31)))),((((5,((((11,12),((16,18),39)),23),(21,22))),(24,25)),(55,145)),((15,17),139))),56),((8,9),(51,53))),(57,58)),(2,59)),60);
 960: 1 -14015.28125 -13718.63767 (0,(((((((((1,92),(((48,49),142),(50,138))),((((103,136),(119,(126,141))),144),143)),((((6,7),10),(47,(((61,62),(((((((((((64,108),115),(112,116)),111),(((106,107),(130,131)),(113,114))),((((67,81),68),((((69,(132,133)),102),85),((93,95),(94,96)))),(79,80))),((72,(78,(104,105))),(((((82,101),(120,127)),122),100),((90,91),137)))),83),(70,(123,124))),((((65,66),((71,((88,89),(128,(134,135)))),(76,((86,(109,110)),87)))),(98,99)),((77,140),97))),((((((73,74),75),129),(117,(118,121))),125),84))),63))),((28,29),(52,54)))),(((3,4),(((((((13,14),32),((33,34),(45,46))),((((19,20),(35,(42,43))),(26,44)),27)),((36,37),38)),(40,41)),(30,31))),(((((5,((11,12),((16,18),39))),23),(21,22)),(24,25)),((15,17),((55,145),139))))),56),((8,9),(51,53))),(57,58)),(2,59)),60);
 961: 2 -14133.88281 -13722.46864 (0,(((((((1,92),(((48,49),142),(50,138))),(10,(47,(((61,62),((((((((((64,108),115),(112,116)),(((106,107),(130,131)),(113,114))),111),((72,(78,(104,105))),(((82,101),((100,122),(120,127))),((90,91),137)))),(((((67,68),81),(85,((93,95),(94,96)))),((69,(132,133)),102)),(79,80))),(((70,(123,124)),(83,97)),(77,140))),(((65,66),((71,((88,89),(128,(134,135)))),((76,(86,(109,110))),87))),(98,99))),(((((73,74),129),75),(((117,118),121),125)),84))),63)))),((((103,136),(119,(126,141))),144),143)),((6,7),((28,29),(52,54)))),((((((3,4),((((((((((13,14),32),((33,34),(45,46))),27),((19,20),(35,(42,43)))),44),26),((36,37),38)),(40,41)),(30,31))),((((((5,((11,12),((16,18),39))),23),(21,22)),(24,25)),(55,145)),((15,17),139))),(57,58)),((8,9),(51,53))),56)),(2,59)),60);
 962: 1 -13119.05273 -13710.04766 (0,(((((((((1,92),(((48,49),142),(50,138))),((((103,136),(119,(126,141))),144),143)),((((6,7),10),(47,(((61,62),(((((((((((64,108),115),(112,116)),(((106,107),(130,131)),(113,114))),111),(79,80)),((((67,68),81),(85,((93,95),(94,96)))),((69,(132,133)),102))),((72,(78,(104,105))),((((82,101),(120,127)),(100,122)),((90,91),137)))),((((70,(123,124)),97),83),(77,140))),(((65,66),((71,((88,89),(128,(134,135)))),((76,(86,(109,110))),87))),(98,99))),(((((73,74),129),75),(((117,118),121),125)),84))),63))),((28,29),(52,54)))),(((3,4),(((((((13,14),32),((33,34),(45,46))),((((19,20),(35,(42,43))),(26,44)),27)),((36,37),38)),(40,41)),(30,31))),((((5,((((11,12),((16,18),39)),23),(21,22))),(24,25)),(55,145)),((15,17),139)))),56),(57,58)),((8,9),(51,53))),(2,59)),60);
 963: 2 -14088.60938 -13713.29818 (0,(((((((((((1,92),(((48,49),142),(50,138))),(56,143)),(((103,136),(119,(126,141))),144)),(((((3,4),(((((((13,14),32),((33,34),(45,46))),((((19,20),(35,(42,43))),(26,44)),27)),((36,37),38)),(40,41)),(30,31))),((((((5,((11,12),((16,18),39))),23),(21,22)),(24,25)),(55,145)),((15,17),139))),(57,58)),((8,9),(51,53)))),((28,29),(52,54))),((6,7),10)),47),63),((61,62),((((((((((64,108),115),(112,116)),(((106,107),(130,131)),(113,114))),111),(((((67,68),81),(85,((93,95),(94,96)))),((69,(132,133)),102)),(79,80))),((72,(78,(104,105))),((((82,101),(120,127)),(100,122)),((90,91),137)))),((((70,124),123),(77,140)),(83,97))),(((65,66),((71,((88,89),(128,(134,135)))),(76,((86,(109,110)),87)))),(98,99))),((((((73,74),129),75),((117,121),118)),125),84)))),(2,59)),60);
 964: 1 -14183.19141 -13730.65892 (0,((((((((1,92),(((48,49),142),(50,138))),((((103,136),(119,(126,141))),144),143)),(((6,7),10),(47,(((61,62),(((((((((((64,108),115),(112,116)),(((106,107),(130,131)),(113,114))),111),((((67,81),68),((((69,(132,133)),102),85),((93,95),(94,96)))),(79,80))),((72,(78,(104,105))),(((((82,101),(120,127)),122),100),((90,91),137)))),(((70,(123,124)),83),(77,140))),(((65,66),((71,((88,89),(128,(134,135)))),((76,87),(86,(109,110))))),(98,99))),97),(((((73,74),75),129),(((117,118),121),125)),84))),63)))),(52,54)),((((3,4),(((((((13,14),32),((33,34),(45,46))),((((19,20),(35,(42,43))),(26,44)),27)),((36,37),38)),(40,41)),(30,31))),(((((5,((11,12),((16,18),39))),23),(21,22)),(24,25)),((55,145),139))),((((8,9),(51,53)),56),(57,58)))),((15,17),(28,29))),(2,59)),60);
 965: 1 -13577.12891 -13716.76168 (0,(((((((((1,92),(((48,49),142),(50,138))),143),(((103,136),(119,(126,141))),144)),(((((((3,4),(((((((13,14),((33,(45,46)),34)),32),((((19,20),(35,(42,43))),(26,44)),27)),((36,37),38)),(40,41)),(30,31))),((((((5,((11,12),((16,18),39))),23),(21,22)),(24,25)),(55,145)),((15,17),139))),(57,58)),((8,9),(51,53))),56),((28,29),(52,54)))),((6,7),10)),(47,63)),((61,62),((((((((((64,108),115),(112,116)),111),(((106,107),(130,131)),(113,114))),(((((67,81),68),(85,((93,95),(94,96)))),((69,(132,133)),102)),(79,80))),((72,(78,(104,105))),(((((82,101),(120,127)),122),100),((90,91),137)))),(((70,(123,124)),(77,140)),(83,97))),(((65,66),((71,((88,89),(128,(134,135)))),(((76,(109,110)),86),87))),(98,99))),((((((73,74),75),129),((117,118),121)),125),84)))),(2,59)),60);
 966: 1 -13470.67188 -13728.96292 (0,(((((((((1,92),(((48,49),142),(50,138))),143),(((103,136),(119,(126,141))),144)),(((((((3,4),(((((((13,14),32),((33,34),(45,46))),((((19,20),(35,(42,43))),(26,44)),27)),((36,37),38)),(40,41)),(30,31))),((15,17),139)),((((((5,((11,12),((16,18),39))),23),(21,22)),(24,25)),(55,145)),((8,9),(51,53)))),(57,58)),56),((28,29),(52,54)))),((6,7),10)),47),(((61,62),(((((((((((64,108),115),(112,116)),(((106,107),(130,131)),(113,114))),111),(79,80)),((((67,81),68),(85,((93,95),(94,96)))),((69,(132,133)),102))),((72,(78,(104,105))),((((82,101),(120,127)),(100,122)),((90,91),137)))),((((70,(123,124)),97),83),(77,140))),(((65,66),((71,((88,89),(128,(134,135)))),((76,(86,(109,110))),87))),(98,99))),((((((73,74),75),129),125),((117,118),121)),84))),63)),(2,59)),60);
 967: 1 -13818.22656 -13715.29197 (0,(((((((((1,92),(((48,49),142),(50,138))),((((103,136),(119,(126,141))),144),143)),((((6,7),10),(47,(((61,62),(((((((((((64,108),115),(112,116)),(((106,107),(130,131)),(113,114))),111),(79,80)),(((67,81),68),((((69,(132,133)),102),85),((93,95),(94,96))))),((72,(78,(104,105))),((((82,101),(120,127)),(100,122)),((90,91),137)))),(((70,124),123),83)),((((65,66),((71,((88,89),(128,(134,135)))),((76,(86,(109,110))),87))),(98,99)),((77,140),97))),(((((73,74),129),75),(((117,118),121),125)),84))),63))),((28,29),(52,54)))),(((3,4),(((((((13,14),32),((33,34),(45,46))),((((19,20),(35,(42,43))),(26,44)),27)),((36,37),38)),(40,41)),(30,31))),((((5,((((11,12),((16,18),39)),23),(21,22))),(24,25)),(55,145)),((15,17),139)))),56),((8,9),(51,53))),(57,58)),(2,59)),60);
 968: 1 -14002.51953 -13720.61157 (0,((((((((((1,92),(((48,49),142),(50,138))),((((103,136),(119,(126,141))),144),143)),((((3,4),((((((13,14),(45,46)),(33,34)),32),(((((19,20),(35,(42,43))),(26,44)),27),((36,(37,38)),(40,41)))),(30,31))),((((((5,((11,12),((16,18),39))),23),(21,22)),(24,25)),(55,145)),((15,17),139))),((((8,9),(51,53)),56),(57,58)))),((28,29),(52,54))),((6,7),10)),47),63),((61,62),(((((((((64,108),115),(112,116)),(((106,107),(130,131)),(113,114))),111),((((((67,81),68),(85,((93,95),(94,96)))),((69,(132,133)),102)),(79,80)),((((70,(123,124)),97),83),(77,140)))),((72,(78,(104,105))),(((((82,101),(120,127)),122),100),((90,91),137)))),(((65,66),((71,((88,89),(128,(134,135)))),((76,(86,(109,110))),87))),(98,99))),((((((73,74),129),75),((117,118),121)),125),84)))),(2,59)),60);
 969: 1 -13974.78711 -13726.43315 (0,(((((((((1,92),(((48,49),142),(50,138))),(((((103,136),119),(126,141)),144),143)),((((((3,4),(((((((13,14),32),((33,34),(45,46))),((((19,20),(35,(42,43))),(26,44)),27)),((36,37),38)),(40,41)),(30,31))),((((((5,((11,12),((16,18),39))),23),(21,22)),(24,25)),(55,145)),((15,17),139))),(57,58)),((8,9),(51,53))),(((28,29),(52,54)),56))),((6,7),10)),47),63),((61,62),((((((((((64,108),115),(112,116)),(((106,107),(130,131)),(113,114))),111),(((((67,68),81),(85,((93,95),(94,96)))),((69,(132,133)),102)),(79,80))),((72,(78,(104,105))),((((82,101),(120,127)),(100,122)),((90,91),137)))),((((70,(123,124)),83),97),(77,140))),(((65,66),((71,((88,89),(128,(134,135)))),(((76,87),86),(109,110)))),(98,99))),((((((73,74),75),129),84),((117,118),121)),125)))),(2,59)),60);
 970: 2 -13782.15039 -13718.91333 (0,(((((((((1,92),(((48,49),142),(50,138))),143),(((103,136),(119,(126,141))),144)),(((((((3,4),(((((((13,14),32),((33,34),(45,46))),((((19,20),(35,(42,43))),(26,44)),27)),((36,37),38)),(40,41)),(30,31))),((((((5,((11,12),((16,18),39))),23),(21,22)),(24,25)),(55,145)),((15,17),139))),(57,58)),((8,9),(51,53))),56),(((6,7),(28,29)),(52,54)))),(10,47)),63),((61,62),(((((((((64,108),115),(112,116)),(((106,107),(130,131)),(113,114))),111),(((((67,81),68),(85,((93,95),(94,96)))),((69,(132,133)),102)),(79,80))),((72,(78,(104,105))),(((((82,101),(120,127)),(100,122)),((90,91),137)),83))),((((65,66),((71,((88,89),(128,(134,135)))),((76,(86,(109,110))),87))),(98,99)),((((70,124),123),97),(77,140)))),(((((73,74),75),129),(((117,118),121),125)),84)))),(2,59)),60);
 971: 2 -14073.34863 -13735.61221 (0,(((((((((((1,92),(((48,49),142),(50,138))),143),((3,4),(((((((((5,((11,12),((16,18),39))),23),(21,22)),(24,25)),(55,145)),((15,17),139)),((8,9),(51,53))),(57,58)),(((((((13,14),32),((33,34),(45,46))),((((19,20),(35,(42,43))),(26,44)),27)),((36,37),38)),(40,41)),(30,31))))),(((103,136),(119,(126,141))),144)),(((28,29),(52,54)),56)),((6,7),10)),47),63),((61,62),(((((((((64,108),115),(112,116)),(((106,107),(130,131)),(113,114))),111),((72,(78,(104,105))),(((((82,101),(120,127)),122),100),((90,91),137)))),((((65,66),((71,((88,89),(128,(134,135)))),(76,((86,(109,110)),87)))),(98,99)),((((70,(123,124)),97),83),(77,140)))),(((((67,68),81),(85,((93,95),(94,96)))),((69,(132,133)),102)),(79,80))),(((73,74),(75,((84,125),((117,118),121)))),129)))),(2,59)),60);
 972: 2 -15119.30762 -13713.99424 (0,(((((((((1,92),(((48,49),142),(50,138))),((((103,136),(119,(126,141))),144),143)),((((6,7),10),(47,(((61,62),(((((((((((64,108),115),(112,116)),(((106,107),(130,131)),(113,114))),111),((((67,68),81),((((69,(132,133)),102),85),((93,95),(94,96)))),(79,80))),((72,(78,(104,105))),((((82,101),(120,127)),(100,122)),((90,91),137)))),(70,(123,124))),83),((((65,66),((71,((88,89),(128,(134,135)))),((76,(86,(109,110))),87))),(98,99)),((77,140),97))),(((((73,74),129),75),(((117,118),121),125)),84))),63))),((28,29),(52,54)))),(((3,4),(((((((13,14),32),((33,34),(45,46))),((((19,20),(35,(42,43))),(26,44)),27)),((36,37),38)),(40,41)),(30,31))),((((5,((((11,12),((16,18),39)),23),(21,22))),(24,25)),(55,145)),((15,17),139)))),56),(57,58)),((8,9),(51,53))),(2,59)),60);
 973: 2 -14366.98047 -13722.7086 (0,(((((((((1,92),(((48,49),142),(50,138))),((((((3,4),(((((((13,14),32),((33,34),(45,46))),((((19,20),(35,(42,43))),(26,44)),27)),((36,37),38)),(40,41)),(30,31))),(((5,((((11,12),((16,18),39)),23),(21,22))),(24,25)),((55,145),139))),(15,17)),((((8,9),(51,53)),56),(57,58))),((((103,136),(119,(126,141))),144),143))),((28,29),(52,54))),((6,7),10)),47),63),((61,62),((((((((((64,108),115),(112,116)),(((106,107),(130,131)),(113,114))),111),(((((67,68),81),(85,((93,95),(94,96)))),((69,(132,133)),102)),(79,80))),((72,(78,(104,105))),((((82,101),(120,127)),(100,122)),((90,91),137)))),((((70,(123,124)),97),83),(77,140))),(((65,66),((71,((88,89),(128,(134,135)))),(76,((86,(109,110)),87)))),(98,99))),((((((73,74),75),129),((117,118),121)),84),125)))),(2,59)),60);
 974: 1 -13858.98145 -13751.85243 (0,((((((((1,92),(((48,49),142),(50,138))),((((6,7),10),63),(((28,29),47),56))),((((103,136),(119,(126,141))),144),143)),((((8,9),(51,53)),(52,54)),(57,58))),((3,4),((((((5,((11,12),((16,18),39))),23),(21,22)),(24,25)),(((((((13,14),32),((33,34),(45,46))),(((19,20),((26,44),27)),(35,(42,43)))),((36,37),38)),(40,41)),(30,31))),(((15,17),139),(55,145))))),((61,62),((((((((((64,108),115),(112,116)),(((106,107),(130,131)),(113,114))),111),(((((67,81),68),(85,((93,95),(94,96)))),((69,(132,133)),102)),(79,80))),((72,(78,(104,105))),(((((82,101),(120,127)),122),100),((90,91),137)))),((((70,(123,124)),97),83),(77,140))),(((65,66),((71,((88,89),(128,(134,135)))),((76,87),(86,(109,110))))),(98,99))),(((((73,74),129),75),((117,(118,121)),125)),84)))),(2,59)),60);
 975: 1 -13468.54688 -13744.83371 (0,(((((((((((1,92),(((48,49),142),(50,138))),((28,29),(52,54))),((((103,136),(119,(126,141))),144),143)),((6,7),10)),(((((8,9),(51,53)),((15,17),139)),(57,58)),56)),((((5,((((11,12),((16,18),39)),(21,22)),23)),(24,25)),(55,145)),(((((((13,14),32),((33,34),(45,46))),((((19,20),(35,(42,43))),(26,44)),27)),((36,37),38)),(40,41)),(30,31)))),((3,4),47)),63),((61,62),(((((((64,108),115),(112,116)),(((106,107),(130,131)),(113,114))),111),((((((65,66),((71,((88,89),(128,(134,135)))),((76,87),(86,(109,110))))),(98,99)),((((73,74),((84,125),((117,118),121))),75),129)),((((70,(123,124)),83),97),(77,140))),((72,(78,(104,105))),(((((82,101),(120,127)),122),100),((90,91),137))))),((((67,68),81),((((69,(132,133)),102),85),((93,95),(94,96)))),(79,80))))),(2,59)),60);
 976: 1 -13870.28809 -13728.51506 (0,((((((((1,92),(((48,49),142),(50,138))),143),(((103,136),(119,(126,141))),144)),(((((((3,4),(((((13,14),((33,34),(45,46))),32),((((19,20),(35,(42,43))),((26,44),27)),(((36,37),38),(40,41)))),(30,31))),((((((5,((11,12),((16,18),39))),23),(21,22)),(24,25)),(55,145)),((15,17),139))),((8,9),(51,53))),(57,58)),56),((28,29),(52,54)))),((6,7),10)),(47,((61,62),(63,(((((((((((64,108),115),(112,116)),(((106,107),(130,131)),(113,114))),111),((((((67,81),68),((93,95),(94,96))),85),((69,(132,133)),102)),(79,80))),((72,(78,(104,105))),((((82,101),(120,127)),(100,122)),((90,91),137)))),83),((((70,123),124),97),(77,140))),(((65,66),((71,((88,89),(128,(134,135)))),((76,87),(86,(109,110))))),(98,99))),((((((73,74),129),75),84),125),((117,121),118))))))),(2,59)),60);
 977: 1 -13655.50977 -13720.61157 (0,((((((((((1,92),(((48,49),142),(50,138))),((((103,136),(119,(126,141))),144),143)),((((3,4),((((((13,14),(45,46)),(33,34)),32),(((((19,20),(35,(42,43))),(26,44)),27),((36,(37,38)),(40,41)))),(30,31))),((((((5,((11,12),((16,18),39))),23),(21,22)),(24,25)),(55,145)),((15,17),139))),((((8,9),(51,53)),56),(57,58)))),((28,29),(52,54))),((6,7),10)),47),63),((61,62),(((((((((64,108),115),(112,116)),(((106,107),(130,131)),(113,114))),111),((((((67,81),68),(85,((93,95),(94,96)))),((69,(132,133)),102)),(79,80)),((((70,(123,124)),97),83),(77,140)))),((72,(78,(104,105))),(((((82,101),(120,127)),122),100),((90,91),137)))),(((65,66),((71,((88,89),(128,(134,135)))),((76,(86,(109,110))),87))),(98,99))),((((((73,74),129),75),((117,118),121)),125),84)))),(2,59)),60);
 978: 1 -12866.44922 -13714.60144 (0,((((((1,92),(((48,49),142),(50,138))),(((((((3,4),(((((((13,14),32),((33,34),(45,46))),((((19,20),(35,(42,43))),(26,44)),27)),((36,37),38)),(40,41)),(30,31))),((((((5,((11,12),((16,18),39))),23),(21,22)),(24,25)),(55,145)),((15,17),139))),((((8,9),(51,53)),56),(57,58))),((((6,7),10),47),((28,29),(52,54)))),(((103,136),(119,(126,141))),144)),143)),63),((61,62),((((((((((64,108),115),(112,116)),(((106,107),(130,131)),(113,114))),111),((72,(78,(104,105))),((((82,101),(120,127)),(100,122)),((90,91),137)))),(((((67,81),68),(85,((93,95),(94,96)))),((69,(132,133)),102)),(79,80))),(((65,66),((71,((88,89),(128,(134,135)))),((76,(86,(109,110))),87))),(98,99))),(((70,(123,124)),97),((77,140),83))),(((((73,74),129),75),(((117,118),121),125)),84)))),(2,59)),60);
 979: 1 -14901.03711 -13756.71868 (0,(((((((((((1,92),(((48,49),142),(50,138))),((((103,136),(119,144)),(126,141)),143)),((((8,9),(51,53)),(57,58)),56)),((28,29),(52,54))),((6,7),10)),(((3,4),47),63)),((((((5,((11,12),((16,18),39))),23),(21,22)),(24,25)),((55,145),139)),((((((((13,14),(45,46)),(33,34)),32),((((19,20),(26,44)),(35,(42,43))),27)),((36,37),38)),(40,41)),(30,31)))),(15,17)),((61,62),((((((((((64,108),115),(112,116)),(((106,107),(130,131)),(113,114))),111),((((67,68),81),((((69,(132,133)),102),85),((93,95),(94,96)))),(79,80))),((72,(78,(104,105))),((((82,101),(120,127)),(100,122)),((90,91),137)))),(((((70,123),124),97),83),(77,140))),(((65,66),((71,((88,89),(128,(134,135)))),((76,87),(86,(109,110))))),(98,99))),(((((73,74),129),75),(((117,121),118),125)),84)))),(2,59)),60);
 980: 2 -13243.22754 -13721.40525 (0,(((((((((1,92),(((48,49),142),(50,138))),((56,143),(((103,136),(119,(126,141))),144))),((((3,4),(((((((13,14),32),((33,34),(45,46))),((((19,20),(35,(42,43))),(26,44)),27)),((36,37),38)),(40,41)),(30,31))),((((((((5,((11,12),((16,18),39))),23),(21,22)),(24,25)),(55,145)),((15,17),139)),((8,9),(51,53))),(57,58))),((28,29),(52,54)))),((6,7),10)),47),63),((61,62),((((((((((64,108),115),(112,116)),(((106,107),(130,131)),(113,114))),111),(((((67,68),81),(((69,(132,133)),102),85)),((93,95),(94,96))),(79,80))),((72,(78,(104,105))),((((82,101),(120,127)),(100,122)),((90,91),137)))),((((70,(123,124)),97),83),(77,140))),(((65,66),((71,((88,89),(128,(134,135)))),((76,(86,(109,110))),87))),(98,99))),((((((73,74),129),75),((117,121),118)),125),84)))),(2,59)),60);
 981: 1 -13924.36133 -13733.85046 (0,(((((((1,92),(((48,49),142),(50,138))),((((103,136),(119,(126,141))),144),143)),((((6,7),10),(47,(((61,62),(((((((((((64,108),115),(112,116)),(((106,107),(130,131)),(113,114))),111),(((((67,68),81),(((69,(132,133)),102),85)),((93,95),(94,96))),(79,80))),((72,(78,(104,105))),((((82,101),(120,127)),(100,122)),((90,91),137)))),((((70,123),124),83),(77,140))),(((65,66),((71,((88,89),(128,(134,135)))),(((76,86),(109,110)),87))),(98,99))),97),((((((73,74),129),75),((117,121),118)),125),84))),63))),(52,54))),((((3,4),(((((((13,14),32),((33,34),(45,46))),((((19,20),(35,(42,43))),(26,44)),27)),((36,37),38)),(40,41)),(30,31))),(((((5,((11,12),((16,18),39))),23),(21,22)),(24,25)),((55,145),139))),((((8,9),(51,53)),56),(57,58)))),((15,17),(28,29))),(2,59)),60);
 982: 1 -14294.17969 -13753.27756 (0,(((((((((((1,92),((47,((48,49),142)),(50,138))),((((103,136),(119,(126,141))),144),143)),(((6,7),10),((28,29),(52,54)))),((3,4),((((((((13,14),(45,46)),(33,34)),32),((((19,20),(26,44)),(35,(42,43))),27)),((36,37),38)),(40,41)),(30,31)))),(57,58)),(56,63)),((8,9),(51,53))),(((((5,((((11,12),((16,18),39)),(21,22)),23)),(24,25)),(55,145)),139),(15,17))),((61,62),((((((((((64,108),115),(112,116)),(((106,107),(130,131)),(113,114))),111),(((((67,81),68),(85,((93,95),(94,96)))),((69,(132,133)),102)),(79,80))),((72,(78,(104,105))),((((82,101),(120,127)),(100,122)),((90,91),137)))),(((((70,123),124),97),83),(77,140))),(((65,66),((71,((88,89),(128,(134,135)))),((76,87),(86,(109,110))))),(98,99))),((73,74),(75,(((84,125),((117,121),118)),129)))))),(2,59)),60);
 983: 1 -13282.89453 -13720.85431 (0,((((((1,92),(((48,49),142),(50,138))),(((((((3,4),(((((((13,14),32),((33,34),(45,46))),((((19,20),(35,(42,43))),(26,44)),27)),((36,37),38)),(40,41)),(30,31))),((((((5,((11,12),((16,18),39))),23),(21,22)),(24,25)),(55,145)),((15,17),139))),((((8,9),(51,53)),56),(57,58))),((((6,7),10),47),((28,29),(52,54)))),(((103,136),(119,(126,141))),144)),143)),63),((61,62),(((((((((((64,108),115),(112,116)),(((106,107),(130,131)),(113,114))),111),(72,(78,(104,105)))),((((82,101),(120,127)),(100,122)),((90,91),137))),(((((67,81),68),(85,((93,95),(94,96)))),((69,(132,133)),102)),(79,80))),(((65,66),((71,((88,89),(128,(134,135)))),((76,(86,(109,110))),87))),(98,99))),((((70,(123,124)),97),83),(77,140))),(((((73,74),129),75),(((117,118),121),125)),84)))),(2,59)),60);
 984: 1 -13514.21094 -13711.95723 (0,(((((1,92),(((48,49),142),(50,138))),((((((((((3,4),(((((13,14),((33,34),(45,46))),32),(((((19,20),(35,(42,43))),(26,44)),27),(((36,37),38),(40,41)))),(30,31))),((((((5,((11,12),((16,18),39))),23),(21,22)),(24,25)),(55,145)),((15,17),139))),((8,9),(51,53))),(57,58)),56),(6,7)),((28,29),(52,54))),((((103,136),(119,(126,141))),144),143)),(10,47))),(((61,62),((((((((((64,108),115),(112,116)),(((106,107),(130,131)),(113,114))),111),(((((67,81),68),(85,((93,95),(94,96)))),((69,(132,133)),102)),(79,80))),((72,(78,(104,105))),((((82,101),(120,127)),(100,122)),((90,91),137)))),(((65,66),((71,((88,89),(128,(134,135)))),(76,((86,(109,110)),87)))),(98,99))),((((70,(123,124)),97),83),(77,140))),(((((73,74),129),75),(((117,118),121),125)),84))),63)),(2,59)),60);
 985: 1 -12767.53516 -13731.45326 (0,((((((((1,92),(((48,49),142),(50,138))),143),(((103,136),(119,(126,141))),144)),(((((((3,4),((((((13,14),(45,46)),(33,34)),32),((((19,20),(35,(42,43))),((26,44),27)),(((36,37),38),(40,41)))),(30,31))),((((((5,((11,12),((16,18),39))),23),(21,22)),(24,25)),(55,145)),((15,17),139))),((8,9),(51,53))),(57,58)),56),((28,29),(52,54)))),((6,7),10)),(47,((61,62),(63,((((((((((64,108),115),(112,116)),(((106,107),(130,131)),(113,114))),111),((((((67,81),68),((93,95),(94,96))),85),((69,(132,133)),102)),(79,80))),((72,(78,(104,105))),((((82,101),(120,127)),(100,122)),((90,91),137)))),(((((70,123),124),97),(77,140)),83)),(((65,66),((71,((88,89),(128,(134,135)))),((76,87),(86,(109,110))))),(98,99))),((((((73,74),129),75),84),125),((117,121),118))))))),(2,59)),60);
 986: 1 -13016.29297 -13728.10674 (0,((((((((((1,92),(((48,49),142),(50,138))),((((103,136),(119,(126,141))),144),143)),(((((8,9),(51,53)),56),(57,58)),(52,54))),(28,29)),((6,7),10)),(((3,4),(((((((13,14),32),((33,34),(45,46))),((((19,20),(35,(42,43))),(26,44)),27)),((36,37),38)),(40,41)),(30,31))),((((((5,((11,12),((16,18),39))),23),(21,22)),(24,25)),(55,145)),((15,17),139)))),47),(((61,62),((((((((((64,108),115),(112,116)),(((106,107),(130,131)),(113,114))),111),(((((67,68),81),(((69,(132,133)),102),85)),((93,95),(94,96))),(79,80))),((72,(78,(104,105))),((((82,101),(120,127)),(100,122)),((90,91),137)))),(((((70,123),124),97),83),(77,140))),(((65,66),((71,((88,89),(128,(134,135)))),((76,(86,(109,110))),87))),(98,99))),((((((73,74),129),75),((117,118),121)),125),84))),63)),(2,59)),60);
 987: 2 -13830.39453 -13713.12373 (0,((((((((((1,92),(((48,49),142),(50,138))),143),(((103,136),(119,(126,141))),144)),(((((((3,4),(((((((13,14),32),((33,34),(45,46))),((((19,20),(35,(42,43))),(26,44)),27)),((36,37),38)),(40,41)),(30,31))),(((((5,((11,12),((16,18),39))),23),(21,22)),(24,25)),((15,17),((55,145),139)))),(57,58)),((8,9),(51,53))),56),((28,29),(52,54)))),((6,7),10)),47),63),((61,62),(((((((((64,108),115),(112,116)),(((106,107),(130,131)),(113,114))),111),((72,(78,(104,105))),((((82,101),(120,127)),(100,122)),((90,91),137)))),(((((67,68),81),(85,((93,95),(94,96)))),((69,(132,133)),102)),(79,80))),((((65,66),((71,((88,89),(128,(134,135)))),((76,(86,(109,110))),87))),(98,99)),(((((70,123),124),97),83),(77,140)))),((((((73,74),129),75),((117,118),121)),125),84)))),(2,59)),60);
 988: 1 -14167.51758 -13713.88968 (0,(((((1,92),(((48,49),142),(50,138))),((((((((3,4),(((((((13,14),32),((33,34),(45,46))),((((19,20),(35,(42,43))),(26,44)),27)),((36,37),38)),(40,41)),(30,31))),((((((5,((11,12),((16,18),39))),23),(21,22)),(24,25)),(55,145)),((15,17),139))),((((8,9),(51,53)),56),(57,58))),(((6,7),10),47)),((28,29),(52,54))),(((103,136),(119,(126,141))),144)),143)),(((61,62),((((((((((64,108),115),(112,116)),(((106,107),(130,131)),(113,114))),111),(((((67,68),81),(85,((93,95),(94,96)))),((69,(132,133)),102)),(79,80))),((72,(78,(104,105))),((((82,101),(120,127)),(100,122)),((90,91),137)))),((((70,(123,124)),97),83),(77,140))),(((((73,74),129),75),(((117,118),121),125)),84)),(((65,66),((71,((88,89),(128,(134,135)))),((76,(86,(109,110))),87))),(98,99)))),63)),(2,59)),60);
 989: 2 -14019.79102 -13713.09815 (0,((((((((((((1,92),(((48,49),142),(50,138))),143),((((3,4),(((((((13,14),32),((33,34),(45,46))),((((19,20),(35,(42,43))),(26,44)),27)),((36,37),38)),(40,41)),(30,31))),((((((5,((11,12),((16,18),39))),23),(21,22)),(24,25)),(55,145)),((15,17),139))),((((8,9),(51,53)),56),(57,58)))),(((103,136),(119,(126,141))),144)),((28,29),(52,54))),10),(6,7)),47),63),((61,62),((((((((((64,108),115),(112,116)),(((106,107),(130,131)),(113,114))),111),(((((67,68),81),(85,((93,95),(94,96)))),((69,(132,133)),102)),(79,80))),((72,(78,(104,105))),((((82,101),(120,127)),(100,122)),((90,91),137)))),((((70,(123,124)),97),83),(77,140))),(((65,66),((71,((88,89),(128,(134,135)))),(76,((86,(109,110)),87)))),(98,99))),(((((73,74),129),75),(((117,118),121),125)),84)))),(2,59)),60);
 990: 1 -14755.70508 -13737.64091 (0,(((((((((1,92),(((48,49),142),(50,138))),((((103,136),(119,(126,141))),144),143)),(((((3,4),(((((((13,14),32),((33,34),(45,46))),((((19,20),(26,44)),(35,(42,43))),27)),((36,37),38)),(40,41)),(30,31))),((((((((5,(((11,12),39),(16,18))),23),(21,22)),(24,25)),(55,145)),((15,17),139)),((8,9),(51,53))),(57,58))),56),((28,29),(52,54)))),((6,7),10)),47),63),((61,62),((((((((((64,108),115),(112,116)),((106,107),((113,114),(130,131)))),111),((((((67,68),81),85),((93,95),(94,96))),((69,(132,133)),102)),(79,80))),((72,(78,(104,105))),((((82,101),(120,127)),(100,122)),((90,91),137)))),((((70,123),124),(77,140)),(83,97))),((((65,66),(71,((88,89),(128,(134,135))))),(76,((86,(109,110)),87))),(98,99))),((((((73,74),75),129),((117,118),121)),125),84)))),(2,59)),60);
 991: 1 -13428.5625 -13738.53319 (0,((((((((1,92),(((48,49),142),(50,138))),((((103,136),(119,(126,141))),144),143)),((((6,7),10),(47,(((61,62),((((((((((64,108),115),(112,116)),(((106,107),(130,131)),(113,114))),111),(((((67,68),81),(85,((93,95),(94,96)))),((69,(132,133)),102)),(79,80))),((72,(78,(104,105))),((((82,101),(120,127)),(100,122)),((90,91),137)))),(((((70,123),124),97),83),(77,140))),(((65,66),((71,((88,89),(128,(134,135)))),(76,((86,(109,110)),87)))),(98,99))),((((((73,74),129),75),((117,118),121)),125),84))),63))),((28,29),(52,54)))),((3,4),((((((13,14),32),(((((19,20),(35,(42,43))),(26,44)),27),((33,34),(45,46)))),((36,37),38)),(40,41)),(30,31)))),56),((((((5,((((11,12),((16,18),39)),23),(21,22))),(24,25)),(55,145)),((15,17),139)),((8,9),(51,53))),(57,58))),(2,59)),60);
 992: 1 -15016.30566 -13718.53319 (0,((((((((((1,92),(((48,49),142),(50,138))),(((((8,9),(51,53)),(57,58)),56),((28,29),(52,54)))),((((103,136),(119,(126,141))),144),143)),(((3,4),(((((((13,14),32),((33,34),(45,46))),((((19,20),(35,(42,43))),(26,44)),27)),((36,37),38)),(40,41)),(30,31))),((((((5,((11,12),((16,18),39))),23),(21,22)),(24,25)),(55,145)),((15,17),139)))),((6,7),10)),47),63),((61,62),(((((((((((64,108),115),(112,116)),(((106,107),(130,131)),(113,114))),111),((((67,81),68),(((69,(132,133)),102),(85,((93,95),(94,96))))),(79,80))),((72,(78,(104,105))),((((82,101),(120,127)),(100,122)),((90,91),137)))),(70,(123,124))),((77,140),(83,97))),(((65,66),((71,((88,89),(128,(134,135)))),((76,(86,(109,110))),87))),(98,99))),(((((73,74),129),75),(((117,118),121),125)),84)))),(2,59)),60);
 993: 1 -14058.40039 -13715.29197 (0,(((((((((1,92),(((48,49),142),(50,138))),((((103,136),(119,(126,141))),144),143)),((((6,7),10),(47,(((61,62),(((((((((((64,108),115),(112,116)),(((106,107),(130,131)),(113,114))),111),(79,80)),(((67,81),68),((((69,(132,133)),102),85),((93,95),(94,96))))),((72,(78,(104,105))),((((82,101),(120,127)),(100,122)),((90,91),137)))),(((70,124),123),83)),((((65,66),((71,((88,89),(128,(134,135)))),((76,(86,(109,110))),87))),(98,99)),((77,140),97))),(((((73,74),129),75),(((117,118),121),125)),84))),63))),((28,29),(52,54)))),(((3,4),(((((((13,14),32),((33,34),(45,46))),((((19,20),(35,(42,43))),(26,44)),27)),((36,37),38)),(40,41)),(30,31))),((((5,((((11,12),((16,18),39)),23),(21,22))),(24,25)),(55,145)),((15,17),139)))),56),((8,9),(51,53))),(57,58)),(2,59)),60);
 994: 1 -13002.05664 -13716.9191 (0,(((((((((((1,92),(((48,49),142),(50,138))),143),(((103,136),(119,(126,141))),144)),((((3,4),(((((((13,14),32),((33,34),(45,46))),((((19,20),(26,44)),(35,(42,43))),27)),((36,37),38)),(40,41)),(30,31))),56),((((((((5,((11,12),((16,18),39))),23),(21,22)),(24,25)),(55,145)),((15,17),139)),((8,9),(51,53))),(57,58)))),((28,29),(52,54))),((6,7),10)),47),63),((61,62),((((((((((64,108),115),(112,116)),(((106,107),(130,131)),(113,114))),111),(((((67,81),68),(85,((93,95),(94,96)))),((69,(132,133)),102)),(79,80))),((72,(78,(104,105))),((((82,101),(120,127)),(100,122)),((90,91),137)))),(((70,(123,124)),(77,140)),(83,97))),((((65,66),(71,((88,89),(128,(134,135))))),(76,((86,(109,110)),87))),(98,99))),(((((73,74),129),75),((117,(118,121)),125)),84)))),(2,59)),60);
 995: 1 -13552.37695 -13714.93686 (0,(((((((1,92),(((48,49),142),(50,138))),((((103,136),(119,(126,141))),144),143)),((((6,7),10),(47,(((61,62),((((((((((((64,108),115),(112,116)),(((106,107),(130,131)),(113,114))),111),(((((67,81),68),(((69,(132,133)),102),85)),((93,95),(94,96))),(79,80))),((72,(78,(104,105))),(((((82,101),(120,127)),122),100),((90,91),137)))),((70,124),123)),83),(((65,66),((71,((88,89),(128,(134,135)))),((76,(86,(109,110))),87))),(98,99))),((77,140),97)),(((((73,74),129),75),(((117,118),121),125)),84))),63))),((28,29),(52,54)))),(((3,4),(((((((13,14),32),((33,34),(45,46))),((((19,20),(35,(42,43))),(26,44)),27)),((36,37),38)),(40,41)),(30,31))),((((5,((((11,12),((16,18),39)),23),(21,22))),(24,25)),(55,145)),((15,17),139)))),((((8,9),(51,53)),56),(57,58))),(2,59)),60);
 996: 1 -13537.75195 -13758.41845 (0,((((((((((1,92),(((48,49),142),(50,138))),(57,58)),(((((8,9),(51,53)),56),(52,54)),((((103,136),(119,(126,141))),144),143))),((6,7),10)),(((3,4),47),63)),((((((5,((11,12),((16,18),39))),23),(21,22)),(24,25)),((55,145),139)),(((((((13,14),((33,34),(45,46))),32),((((19,20),(26,44)),(35,(42,43))),27)),((36,37),38)),(40,41)),(30,31)))),((15,17),(28,29))),((61,62),(((((((((((64,108),115),(112,116)),(((106,107),(130,131)),(113,114))),111),((((67,68),81),(((69,(132,133)),102),(85,((93,95),(94,96))))),(79,80))),((72,(78,(104,105))),((((82,101),(120,127)),(100,122)),((90,91),137)))),((((70,123),124),83),(77,140))),(((65,66),((71,((88,89),(128,(134,135)))),((76,87),(86,(109,110))))),(98,99))),97),(((73,74),(75,129)),((84,125),((117,118),121)))))),(2,59)),60);
 997: 2 -14831.21875 -13709.23253 (0,((((((((((1,92),(((48,49),142),(50,138))),143),(((103,136),(119,(126,141))),144)),((((((3,4),(((((((13,14),((33,34),(45,46))),32),((((19,20),(35,(42,43))),(26,44)),27)),((36,37),38)),(40,41)),(30,31))),((((((5,((11,12),((16,18),39))),23),(21,22)),(24,25)),(55,145)),((15,17),139))),(57,58)),(((8,9),(51,53)),56)),((28,29),(52,54)))),((6,7),10)),47),63),((61,62),(((((((((((64,108),115),(112,116)),(((106,107),(130,131)),(113,114))),111),(79,80)),((((67,68),81),(((69,(132,133)),102),85)),((93,95),(94,96)))),((72,(78,(104,105))),(((((82,101),(120,127)),100),122),((90,91),137)))),((((70,(123,124)),97),83),(77,140))),(((65,66),((71,((88,89),(128,(134,135)))),((76,(86,(109,110))),87))),(98,99))),(((((73,74),75),129),(((117,118),121),125)),84)))),(2,59)),60);
 998: 1 -14301.57715 -13711.46146 (0,(((((((((((1,92),(((48,49),142),(50,138))),143),(((103,136),(119,(126,141))),144)),((((((3,4),(((((((13,14),32),((33,34),(45,46))),((36,37),38)),((((19,20),(35,(42,43))),(26,44)),27)),(40,41)),(30,31))),((((((5,((11,12),((16,18),39))),23),(21,22)),(24,25)),(55,145)),((15,17),139))),(57,58)),((8,9),(51,53))),56)),((28,29),(52,54))),((6,7),10)),47),63),((61,62),((((((((((64,108),115),(112,116)),(((106,107),(130,131)),(113,114))),111),(((((67,68),81),(85,((93,95),(94,96)))),((69,(132,133)),102)),(79,80))),((72,(78,(104,105))),((((82,101),(120,127)),(100,122)),((90,91),137)))),((((70,(123,124)),97),83),(77,140))),(((65,66),((71,((88,89),(128,(134,135)))),(((76,86),(109,110)),87))),(98,99))),(((((73,74),129),75),(((117,118),121),125)),84)))),(2,59)),60);
 999: 2 -14032.86523 -13722.67087 (0,(((((((((((1,92),(((48,49),142),(50,138))),143),(((103,136),(119,(126,141))),144)),((((((3,4),(((((((13,14),32),((33,34),(45,46))),((((19,20),(35,(42,43))),(26,44)),27)),((36,37),38)),(40,41)),(30,31))),((((((5,((11,12),((16,18),39))),23),(21,22)),(24,25)),(55,145)),((15,17),139))),(57,58)),((8,9),(51,53))),56)),((28,29),(52,54))),((6,7),10)),47),63),((61,62),(((((((((((64,108),115),(112,116)),(((106,107),(130,131)),(113,114))),111),(79,80)),(((67,81),68),((((69,(132,133)),102),85),((93,95),(94,96))))),(72,((78,(104,105)),((((82,101),(120,127)),(100,122)),((90,91),137))))),(((65,66),((71,((88,89),(128,(134,135)))),(76,((86,(109,110)),87)))),(98,99))),((((70,(123,124)),97),83),(77,140))),(((73,74),(75,(84,(((117,118),121),125)))),129)))),(2,59)),60);
 boot_splits_size: 2
 logl_cutoff: -13783.21225
UFBootSplit0:
 000: 1 88 89 134 135
 001: 1 1 3 4 5 6 7 8 9 10 11 12 13 14 15 16 17 18 19 20 21 22 23 24 25 26 27 28 29 30 31 32 33 34 35 36 37 38 39 40 41 42 43 44 45 46 47 48 49 50 51 52 53 54 55 57 58 63 92 103 119 126 136 138 139 141 142 143 144 145
 002: 1000 1 92
 003: 1 64 72 78 104 105 106 107 108 111 112 113 114 115 116 130 131
 004: 1 1 3 4 5 8 9 11 12 13 14 15 16 17 18 19 20 21 22 23 24 25 26 27 28 29 30 31 32 33 34 35 36 37 38 39 40 41 42 43 44 45 46 47 48 49 50 51 52 53 54 55 56 57 58 63 92 103 119 126 136 138 139 141 142 143 144 145
 005: 1000 48 49
 006: 1 5 11 12 13 14 16 18 19 20 21 22 23 24 25 26 27 30 31 32 33 34 35 36 37 38 39 40 41 42 43 44 45 46
 007: 998 48 49 142
 008: 1 0 2 59 60 61 62 63
 009: 1 5 11 12 15 16 17 18 21 22 23 24 25 39
 010: 1000 50 138
 011: 936 48 49 50 138 142
 012: 970 1 48 49 50 92 138 142
 013: 1 8 9 51 53 56 63
 014: 341 1 48 49 50 92 138 142 143
 015: 1 3 4 13 14 19 20 26 27 30 31 32 33 34 35 36 37 38 40 41 42 43 44 45 46 57 58
 016: 1 19 20 26
 017: 1000 103 136
 018: 1 47 48 49
 019: 1 64 65 66 67 68 69 71 72 73 74 75 76 78 79 80 81 82 84 85 86 87 88 89 90 91 93 94 95 96 98 99 100 101 102 104 105 106 107 108 109 110 111 112 113 114 115 116 117 118 120 121 122 125 127 128 129 130 131 132 133 134 135 137
 020: 1 64 65 66 71 72 73 74 75 76 78 82 84 86 87 88 89 90 91 98 99 100 101 104 105 106 107 108 109 110 111 112 113 114 115 116 117 118 120 121 122 125 127 128 129 130 131 134 135 137
 021: 998 126 141
 022: 921 119 126 141
 023: 920 103 119 126 136 141
 024: 1 28 29 47 52 54
 025: 1000 103 119 126 136 141 144
 026: 608 1 48 49 50 92 103 119 126 136 138 141 142 143 144
 027: 1 3 4 5 6 7 8 9 10 11 12 13 14 15 16 17 18 19 20 21 22 23 24 25 26 27 30 31 32 33 34 35 36 37 38 39 40 41 42 43 44 45 46 51 53 55 56 57 58 139 145
 028: 1 19 20 27 35 42 43
 029: 1000 3 4
 030: 1 19 20 35
 031: 1 64 65 66 67 68 69 71 72 76 77 78 79 80 81 82 83 85 86 87 88 89 90 91 93 94 95 96 98 99 100 101 102 104 105 106 107 108 109 110 111 112 113 114 115 116 120 122 127 128 130 131 132 133 134 135 137 140
 032: 1000 13 14
 033: 2 73 74 75 117 118 121 125
 034: 1 72 78 82 83 90 91 100 101 104 105 120 122 127 137
 035: 1000 33 34
 036: 1 0 1 2 3 4 5 6 7 8 9 10 11 12 13 14 15 16 17 18 19 20 21 22 23 24 25 26 27 30 31 32 33 34 35 36 37 38 39 40 41 42 43 44 45 46 48 49 50 51 53 55 56 57 58 59 60 92 103 119 126 136 138 139 141 142 143 144 145
 037: 1 3 4 56 63
 038: 1000 45 46
 039: 946 33 34 45 46
 040: 221 13 14 33 34 45 46
 041: 1 75 117 118 121
 042: 995 13 14 32 33 34 45 46
 043: 1 67 68 69 72 78 79 80 81 82 85 90 91 93 94 95 96 100 101 102 104 105 120 122 127 132 133 137
 044: 1 10 28 29 52 54
 045: 1000 19 20
 046: 4 65 66 70 71 76 86 87 88 89 97 98 99 109 110 123 124 128 134 135
 047: 2 86 87
 048: 5 64 67 68 69 72 77 78 79 80 81 82 83 85 90 91 93 94 95 96 100 101 102 104 105 106 107 108 111 112 113 114 115 116 120 122 127 130 131 132 133 137 140
 049: 1000 42 43
 050: 999 35 42 43
 051: 955 19 20 35 42 43
 052: 6 77 83 140
 053: 5 1 5 8 9 11 12 15 16 17 18 21 22 23 24 25 28 29 39 48 49 50 51 52 53 54 55 56 57 58 92 103 119 126 136 138 139 141 142 143 144 145
 054: 973 26 44
 055: 969 19 20 26 35 42 43 44
 056: 5 5 11 12 15 16 17 18 21 22 23 24 25 28 29 39 55 139 145
 057: 974 19 20 26 27 35 42 43 44
 058: 895 13 14 19 20 26 27 32 33 34 35 42 43 44 45 46
 059: 1 1 3 4 6 7 10 13 14 19 20 26 27 28 29 30 31 32 33 34 35 36 37 38 40 41 42 43 44 45 46 47 48 49 50 56 63 92 103 119 126 136 138 141 142 143 144
 060: 1 74 75 84 117 118 121 125 129
 061: 1000 36 37
 062: 3 68 81
 063: 1000 36 37 38
 064: 906 13 14 19 20 26 27 32 33 34 35 36 37 38 42 43 44 45 46
 065: 1 82 101 120
 066: 1 93 95 96
 067: 1000 40 41
 068: 1000 13 14 19 20 26 27 32 33 34 35 36 37 38 40 41 42 43 44 45 46
 069: 1 48 49 63 142
 070: 1 5 11 12 16 18 23 24 25 39
 071: 1000 30 31
 072: 1000 13 14 19 20 26 27 30 31 32 33 34 35 36 37 38 40 41 42 43 44 45 46
 073: 878 3 4 13 14 19 20 26 27 30 31 32 33 34 35 36 37 38 40 41 42 43 44 45 46
 074: 2 64 106 107 108 111 112 115 116 130 131
 075: 1 13 14 19 20 26 27 32 33 34 35 40 41 42 43 44 45 46
 076: 1 0 2 3 4 5 6 7 8 9 10 11 12 13 14 15 16 17 18 19 20 21 22 23 24 25 26 27 28 29 30 31 32 33 34 35 36 37 38 39 40 41 42 43 44 45 46 51 52 53 54 55 56 57 58 59 60 103 119 126 136 139 141 143 144 145
 077: 1000 11 12
 078: 2 82 101 127
 079: 1 3 4 5 8 9 11 12 13 14 15 16 17 18 19 20 21 22 23 24 25 26 27 30 31 32 33 34 35 36 37 38 39 40 41 42 43 44 45 46 51 53 55 56 139 145
 080: 1000 16 18
 081: 1 106 130 131
 082: 1000 16 18 39
 083: 1000 11 12 16 18 39
 084: 752 5 11 12 16 18 39
 085: 2 1 8 9 48 49 50 51 53 56 57 58 92 103 119 126 136 138 141 142 143 144
 086: 713 5 11 12 16 18 23 39
 087: 1 1 3 4 5 6 7 8 9 10 11 12 13 14 15 16 17 18 19 20 21 22 23 24 25 26 27 28 29 30 31 32 33 34 35 36 37 38 39 40 41 42 43 44 45 46 47 51 52 53 54 55 56 57 58 92 103 119 126 136 139 141 143 144 145
 088: 1 47 61 62
 089: 1000 21 22
 090: 999 5 11 12 16 18 21 22 23 39
 091: 1 106 107 114 130 131
 092: 1 64 65 66 70 71 72 73 74 75 76 77 78 79 80 82 83 84 86 87 88 89 90 91 97 98 99 100 101 104 105 106 107 108 109 110 111 112 113 114 115 116 117 118 120 121 122 123 124 125 127 128 129 130 131 134 135 137 140
 093: 1000 24 25
 094: 1000 5 11 12 16 18 21 22 23 24 25 39
 095: 2 73 74 75 84 97 117 118 121 125 129
 096: 2 84 117 118 121
 097: 1000 55 145
 098: 746 5 11 12 16 18 21 22 23 24 25 39 55 145
 099: 1 19 20 44
 100: 1 1 6 7 10 48 49 50 92 138 142
 101: 1000 15 17
 102: 2 64 65 66 67 68 69 70 71 73 74 75 76 77 79 80 81 83 84 85 86 87 88 89 93 94 95 96 97 98 99 102 106 107 108 109 110 111 112 113 114 115 116 117 118 121 123 124 125 128 129 130 131 132 133 134 135 140
 103: 830 15 17 139
 104: 851 5 11 12 15 16 17 18 21 22 23 24 25 39 55 139 145
 105: 759 3 4 5 11 12 13 14 15 16 17 18 19 20 21 22 23 24 25 26 27 30 31 32 33 34 35 36 37 38 39 40 41 42 43 44 45 46 55 139 145
 106: 1 64 67 68 69 70 72 73 74 75 77 78 79 80 81 82 83 84 85 90 91 93 94 95 96 97 98 99 100 101 102 104 105 106 107 108 111 112 113 114 115 116 117 118 120 121 122 123 124 125 127 129 130 131 132 133 137 140
 107: 3 65 66 71 72 76 78 82 86 87 88 89 90 91 98 99 100 101 104 105 109 110 120 122 127 128 134 135 137
 108: 1000 57 58
 109: 231 3 4 5 11 12 13 14 15 16 17 18 19 20 21 22 23 24 25 26 27 30 31 32 33 34 35 36 37 38 39 40 41 42 43 44 45 46 55 57 58 139 145
 110: 1 64 65 66 67 68 69 70 71 72 73 74 75 76 77 78 81 82 83 84 85 86 87 88 89 90 91 93 94 95 96 97 98 99 100 101 102 104 105 106 107 108 109 110 111 112 113 114 115 116 117 118 120 121 122 123 124 125 127 128 129 130 131 132 133 134 135 137 140
 111: 1 6 7 10 28 29 52 54 103 119 126 136 141 144
 112: 1000 8 9
 113: 1 82 101 122
 114: 3 77 98 99 140
 115: 1000 51 53
 116: 1000 8 9 51 53
 117: 284 3 4 5 8 9 11 12 13 14 15 16 17 18 19 20 21 22 23 24 25 26 27 30 31 32 33 34 35 36 37 38 39 40 41 42 43 44 45 46 51 53 55 57 58 139 145
 118: 1 0 2 3 4 5 8 9 11 12 15 16 17 18 21 22 23 24 25 39 51 53 55 56 57 58 59 60 139 145
 119: 492 3 4 5 8 9 11 12 13 14 15 16 17 18 19 20 21 22 23 24 25 26 27 30 31 32 33 34 35 36 37 38 39 40 41 42 43 44 45 46 51 53 55 56 57 58 139 145
 120: 2 78 82 90 91 100 101 104 105 120 122 127 137
 121: 2 0 1 2 3 4 5 8 9 11 12 13 14 15 16 17 18 19 20 21 22 23 24 25 26 27 30 31 32 33 34 35 36 37 38 39 40 41 42 43 44 45 46 48 49 50 51 53 55 56 57 58 59 60 63 92 103 119 126 136 138 139 141 142 143 144 145
 122: 1000 28 29
 123: 1 0 1 2 3 4 5 8 9 10 11 12 13 14 15 16 17 18 19 20 21 22 23 24 25 26 27 28 29 30 31 32 33 34 35 36 37 38 39 40 41 42 43 44 45 46 48 49 50 51 52 53 54 55 56 57 58 59 60 63 92 103 119 126 136 138 139 141 142 143 144 145
 124: 1 70 73 74 75 77 83 84 97 98 99 117 118 121 123 124 125 129 140
 125: 1000 52 54
 126: 863 28 29 52 54
 127: 139 3 4 5 8 9 11 12 13 14 15 16 17 18 19 20 21 22 23 24 25 26 27 28 29 30 31 32 33 34 35 36 37 38 39 40 41 42 43 44 45 46 51 52 53 54 55 56 57 58 139 145
 128: 356 1 3 4 5 8 9 11 12 13 14 15 16 17 18 19 20 21 22 23 24 25 26 27 28 29 30 31 32 33 34 35 36 37 38 39 40 41 42 43 44 45 46 48 49 50 51 52 53 54 55 56 57 58 92 103 119 126 136 138 139 141 142 143 144 145
 129: 2 73 74 75 84 125 129
 130: 1 61 62 63
 131: 1000 6 7
 132: 11 64 65 66 70 71 72 73 74 75 76 77 78 82 83 84 86 87 88 89 90 91 97 98 99 100 101 104 105 106 107 108 109 110 111 112 113 114 115 116 117 118 120 121 122 123 124 125 127 128 129 130 131 134 135 137 140
 133: 872 6 7 10
 134: 363 1 3 4 5 6 7 8 9 10 11 12 13 14 15 16 17 18 19 20 21 22 23 24 25 26 27 28 29 30 31 32 33 34 35 36 37 38 39 40 41 42 43 44 45 46 48 49 50 51 52 53 54 55 56 57 58 92 103 119 126 136 138 139 141 142 143 144 145
 135: 2 1 3 4 5 6 7 8 9 10 11 12 13 14 15 16 17 18 19 20 21 22 23 24 25 26 27 28 29 30 31 32 33 34 35 36 37 38 39 40 41 42 43 44 45 46 48 49 50 51 52 53 54 55 56 57 58 92 138 139 142 143 145
 136: 526 1 3 4 5 6 7 8 9 10 11 12 13 14 15 16 17 18 19 20 21 22 23 24 25 26 27 28 29 30 31 32 33 34 35 36 37 38 39 40 41 42 43 44 45 46 47 48 49 50 51 52 53 54 55 56 57 58 92 103 119 126 136 138 139 141 142 143 144 145
 137: 1 1 3 4 5 6 7 8 9 10 11 12 13 14 15 16 17 18 19 20 21 22 23 24 25 26 27 28 29 30 31 32 33 34 35 36 37 38 39 40 41 42 43 44 45 46 48 49 50 51 52 53 54 55 57 58 92 103 119 126 136 138 139 141 142 143 144 145
 138: 489 1 3 4 5 6 7 8 9 10 11 12 13 14 15 16 17 18 19 20 21 22 23 24 25 26 27 28 29 30 31 32 33 34 35 36 37 38 39 40 41 42 43 44 45 46 47 48 49 50 51 52 53 54 55 56 57 58 63 92 103 119 126 136 138 139 141 142 143 144 145
 139: 1 1 6 7 8 9 10 28 29 48 49 50 51 52 53 54 57 58 92 103 119 126 136 138 141 142 143 144
 140: 1 1 8 9 28 29 48 49 50 51 52 53 54 57 58 92 103 119 126 136 138 141 142 143 144
 141: 1000 61 62
 142: 1 1 8 9 48 49 50 51 53 57 58 92 103 119 126 136 138 141 142 143 144
 143: 1 6 7 10 103 119 126 136 141 143 144
 144: 1000 64 108
 145: 1 0 1 2 6 7 8 9 10 28 29 47 48 49 50 51 52 53 54 57 58 59 60 63 92 138 142
 146: 997 64 108 115
 147: 5 5 23
 148: 2 3 4 5 8 9 11 12 13 14 15 16 17 18 19 20 21 22 23 24 25 26 27 30 31 32 33 34 35 36 37 38 39 40 41 42 43 44 45 46 51 53 55 56 57 58 63 139 145
 149: 999 112 116
 150: 1000 64 108 112 115 116
 151: 2 3 4 13 14 19 20 26 27 30 31 32 33 34 35 36 37 38 40 41 42 43 44 45 46 63
 152: 10 1 6 7 10 28 29 48 49 50 52 54 92 138 142
 153: 999 106 107
 154: 3 64 65 66 71 72 76 78 82 86 87 88 89 90 91 98 99 100 101 104 105 106 107 108 109 110 111 112 113 114 115 116 120 122 127 128 130 131 134 135 137
 155: 2 88 89 128
 156: 1000 130 131
 157: 985 106 107 130 131
 158: 2 65 66 76 86 87 109 110
 159: 1 1 3 4 5 8 9 11 12 13 14 16 18 19 20 21 22 23 24 25 26 27 30 31 32 33 34 35 36 37 38 39 40 41 42 43 44 45 46 47 48 49 50 51 53 55 56 57 58 63 92 103 119 126 136 138 139 141 142 143 144 145
 160: 999 113 114
 161: 994 106 107 113 114 130 131
 162: 945 64 106 107 108 112 113 114 115 116 130 131
 163: 1 19 20 26 35 42 43
 164: 1000 64 106 107 108 111 112 113 114 115 116 130 131
 165: 2 67 68 69 70 77 79 80 81 83 85 93 94 95 96 97 102 123 124 132 133 140
 166: 2 1 3 4 5 8 9 11 12 13 14 15 16 17 18 19 20 21 22 23 24 25 26 27 28 29 30 31 32 33 34 35 36 37 38 39 40 41 42 43 44 45 46 47 48 49 50 51 52 53 54 55 56 57 58 92 103 119 126 136 138 139 141 142 143 144 145
 167: 464 67 81
 168: 5 1 3 4 6 7 8 9 10 28 29 47 48 49 50 51 52 53 54 56 57 58 63 92 103 119 126 136 138 141 142 143 144
 169: 1000 67 68 81
 170: 2 64 65 66 67 68 69 70 71 76 77 79 80 81 83 85 86 87 88 89 93 94 95 96 97 98 99 102 106 107 108 109 110 111 112 113 114 115 116 123 124 128 130 131 132 133 134 135 140
 171: 1 65 66 67 68 69 71 76 79 80 81 85 86 87 88 89 93 94 95 96 98 99 102 109 110 128 132 133 134 135
 172: 2 19 20 26 27 44
 173: 1000 93 95
 174: 2 19 20 27
 175: 5 19 20 26 27 33 34 35 42 43 44 45 46
 176: 999 94 96
 177: 1000 93 94 95 96
 178: 447 85 93 94 95 96
 179: 465 67 68 81 85 93 94 95 96
 180: 1 64 108 115 116
 181: 1 8 9 51 52 53 54 56 57 58 103 119 126 136 141 143 144
 182: 1 64 67 68 69 70 72 73 74 75 78 79 80 81 82 83 84 85 90 91 93 94 95 96 100 101 102 104 105 106 107 108 111 112 113 114 115 116 117 118 120 121 122 123 124 125 127 129 130 131 132 133 137
 183: 1000 132 133
 184: 1000 69 132 133
 185: 3 3 4 13 14 15 17 19 20 26 27 30 31 32 33 34 35 36 37 38 40 41 42 43 44 45 46
 186: 993 69 102 132 133
 187: 1000 67 68 69 81 85 93 94 95 96 102 132 133
 188: 2 0 2 3 4 5 11 12 13 14 15 16 17 18 19 20 21 22 23 24 25 26 27 30 31 32 33 34 35 36 37 38 39 40 41 42 43 44 45 46 55 59 60 139 145
 189: 1 1 6 7 10 28 29 48 49 50 52 54 56 92 103 119 126 136 138 141 142 143 144
 190: 1000 79 80
 191: 896 67 68 69 79 80 81 85 93 94 95 96 102 132 133
 192: 901 64 67 68 69 79 80 81 85 93 94 95 96 102 106 107 108 111 112 113 114 115 116 130 131 132 133
 193: 2 5 8 9 11 12 13 14 15 16 17 18 19 20 21 22 23 24 25 26 27 30 31 32 33 34 35 36 37 38 39 40 41 42 43 44 45 46 51 53 55 56 57 58 139 145
 194: 2 1 3 4 5 11 12 13 14 15 16 17 18 19 20 21 22 23 24 25 26 27 30 31 32 33 34 35 36 37 38 39 40 41 42 43 44 45 46 48 49 50 55 92 103 119 126 136 138 139 141 142 143 144 145
 195: 2 0 2 3 4 8 9 13 14 19 20 26 27 30 31 32 33 34 35 36 37 38 40 41 42 43 44 45 46 51 53 56 57 58 59 60
 196: 2 0 2 59 60 103 119 126 136 141 143 144
 197: 1000 104 105
 198: 1000 78 104 105
 199: 992 72 78 104 105
 200: 7 1 3 4 5 6 7 10 11 12 13 14 15 16 17 18 19 20 21 22 23 24 25 26 27 28 29 30 31 32 33 34 35 36 37 38 39 40 41 42 43 44 45 46 47 48 49 50 52 54 55 57 58 63 92 103 119 126 136 138 139 141 142 143 144 145
 201: 7 3 4 5 6 7 10 11 12 13 14 15 16 17 18 19 20 21 22 23 24 25 26 27 30 31 32 33 34 35 36 37 38 39 40 41 42 43 44 45 46 47 55 63 103 119 126 136 139 141 143 144 145
 202: 1000 82 101
 203: 7 1 28 29 48 49 50 52 54 57 58 92 138 142
 204: 1 3 4 5 8 9 11 12 13 14 15 16 17 18 19 20 21 22 23 24 25 26 27 30 31 32 33 34 35 36 37 38 39 40 41 42 43 44 45 46 47 51 53 55 56 57 58 139 145
 205: 997 120 127
 206: 942 82 101 120 127
 207: 1 0 1 2 8 9 28 29 48 49 50 51 53 56 57 58 59 60 92 138 142
 208: 1 73 129
 209: 772 100 122
 210: 1000 82 100 101 120 122 127
 211: 8 6 7 10 47 63
 212: 3 1 3 4 5 6 7 8 9 10 11 12 13 14 15 16 17 18 19 20 21 22 23 24 25 26 27 30 31 32 33 34 35 36 37 38 39 40 41 42 43 44 45 46 48 49 50 51 53 55 56 57 58 92 103 119 126 136 138 139 141 142 143 144 145
 213: 1000 90 91
 214: 3 1 3 4 6 7 8 9 10 13 14 19 20 26 27 28 29 30 31 32 33 34 35 36 37 38 40 41 42 43 44 45 46 47 48 49 50 51 52 53 54 56 57 58 63 92 103 119 126 136 138 141 142 143 144
 215: 1000 90 91 137
 216: 959 82 90 91 100 101 120 122 127 137
 217: 959 72 78 82 90 91 100 101 104 105 120 122 127 137
 218: 882 64 67 68 69 72 78 79 80 81 82 85 90 91 93 94 95 96 100 101 102 104 105 106 107 108 111 112 113 114 115 116 120 122 127 130 131 132 133 137
 219: 4 1 3 4 6 7 10 13 14 19 20 26 27 28 29 30 31 32 33 34 35 36 37 38 40 41 42 43 44 45 46 47 48 49 50 52 54 56 57 58 63 92 103 119 126 136 138 141 142 143 144
 220: 4 1 3 4 6 7 10 13 14 19 20 26 27 28 29 30 31 32 33 34 35 36 37 38 40 41 42 43 44 45 46 47 48 49 50 52 54 57 58 92 103 119 126 136 138 141 142 143 144
 221: 4 1 3 4 6 7 10 13 14 19 20 26 27 28 29 30 31 32 33 34 35 36 37 38 40 41 42 43 44 45 46 47 48 49 50 52 54 92 103 119 126 136 138 141 142 143 144
 222: 788 123 124
 223: 1000 70 123 124
 224: 1 47 48 49 50 63 103 119 126 136 138 141 142 143 144
 225: 577 70 97 123 124
 226: 15 76 86
 227: 675 70 83 97 123 124
 228: 1 0 2 3 4 5 6 7 8 9 10 11 12 13 14 15 16 17 18 19 20 21 22 23 24 25 26 27 28 29 30 31 32 33 34 35 36 37 38 39 40 41 42 43 44 45 46 47 51 52 53 54 55 56 57 58 59 60 103 119 126 136 139 141 143 144 145
 229: 4 28 29 56
 230: 997 77 140
 231: 718 70 77 83 97 123 124 140
 232: 535 64 67 68 69 70 72 77 78 79 80 81 82 83 85 90 91 93 94 95 96 97 100 101 102 104 105 106 107 108 111 112 113 114 115 116 120 122 123 124 127 130 131 132 133 137 140
 233: 1 74 129
 234: 5 1 3 4 5 6 7 8 9 11 12 13 14 15 16 17 18 19 20 21 22 23 24 25 26 27 28 29 30 31 32 33 34 35 36 37 38 39 40 41 42 43 44 45 46 48 49 50 51 52 53 54 55 56 57 58 92 103 119 126 136 138 139 141 142 143 144 145
 235: 1000 65 66
 236: 1 64 67 68 69 72 78 79 80 81 85 93 94 95 96 102 104 105 106 107 108 111 112 113 114 115 116 130 131 132 133
 237: 4 106 107 111 113 114 130 131
 238: 4 67 68 81 85 93 94 95 96 102
 239: 1000 88 89
 240: 2 1 48 49 50 52 54 92 103 119 126 136 138 141 142 143 144
 241: 2 1 3 4 5 6 7 8 9 10 11 12 13 14 15 16 17 18 19 20 21 22 23 24 25 26 27 28 29 30 31 32 33 34 35 36 37 38 39 40 41 42 43 44 45 46 48 49 50 51 52 53 54 55 56 57 58 63 92 103 119 126 136 138 139 141 142 143 144 145
 242: 3 1 3 4 5 8 9 11 12 13 14 15 16 17 18 19 20 21 22 23 24 25 26 27 28 29 30 31 32 33 34 35 36 37 38 39 40 41 42 43 44 45 46 48 49 50 51 52 53 54 55 56 57 58 92 138 139 142 143 145
 243: 1000 134 135
 244: 997 128 134 135
 245: 1000 88 89 128 134 135
 246: 1000 71 88 89 128 134 135
 247: 1 64 65 66 67 68 69 70 71 72 73 74 75 76 78 79 80 81 82 83 84 85 86 87 88 89 90 91 93 94 95 96 98 99 100 101 102 104 105 106 107 108 109 110 111 112 113 114 115 116 117 118 120 121 122 123 124 125 127 128 129 130 131 132 133 134 135 137
 248: 5 64 67 68 69 70 72 78 79 80 81 82 85 90 91 93 94 95 96 100 101 102 104 105 106 107 108 111 112 113 114 115 116 120 122 123 124 127 130 131 132 133 137
 249: 2 103 119 136 141 144
 250: 4 120 122 127
 251: 1000 109 110
 252: 897 86 109 110
 253: 605 76 86 109 110
 254: 2 13 14 33 34
 255: 1000 76 86 87 109 110
 256: 989 71 76 86 87 88 89 109 110 128 134 135
 257: 1000 65 66 71 76 86 87 88 89 109 110 128 134 135
 258: 1 1 8 9 15 17 28 29 48 49 50 51 52 53 54 56 57 58 92 103 119 126 136 138 139 141 142 143 144
 259: 5 65 66 71 73 74 75 76 77 84 86 87 88 89 97 98 99 109 110 117 118 121 125 128 129 134 135 140
 260: 1000 98 99
 261: 979 65 66 71 76 86 87 88 89 98 99 109 110 128 134 135
 262: 908 64 65 66 67 68 69 70 71 72 76 77 78 79 80 81 82 83 85 86 87 88 89 90 91 93 94 95 96 97 98 99 100 101 102 104 105 106 107 108 109 110 111 112 113 114 115 116 120 122 123 124 127 128 130 131 132 133 134 135 137 140
 263: 9 65 66 71 88 89 128 134 135
 264: 8 1 8 9 28 29 48 49 50 51 52 53 54 56 57 58 92 138 142 143
 265: 997 73 74
 266: 9 1 8 9 28 29 48 49 50 51 52 53 54 56 57 58 92 138 142
 267: 361 73 74 75
 268: 13 8 9 28 29 51 52 53 54 56 57 58
 269: 892 73 74 75 129
 270: 34 3 4 5 6 7 8 9 10 11 12 13 14 15 16 17 18 19 20 21 22 23 24 25 26 27 30 31 32 33 34 35 36 37 38 39 40 41 42 43 44 45 46 47 51 53 55 56 57 58 139 145
 271: 9 73 74 75 125 129
 272: 3 64 72 78 79 80 82 90 91 100 101 104 105 106 107 108 111 112 113 114 115 116 120 122 127 130 131 137
 273: 97 118 121
 274: 1000 117 118 121
 275: 292 73 74 75 117 118 121 129
 276: 3 64 108 112 116
 277: 849 73 74 75 117 118 121 125 129
 278: 1 83 90 91 137
 279: 1000 73 74 75 84 117 118 121 125 129
 280: 1000 64 65 66 67 68 69 70 71 72 73 74 75 76 77 78 79 80 81 82 83 84 85 86 87 88 89 90 91 93 94 95 96 97 98 99 100 101 102 104 105 106 107 108 109 110 111 112 113 114 115 116 117 118 120 121 122 123 124 125 127 128 129 130 131 132 133 134 135 137 140
 281: 988 61 62 64 65 66 67 68 69 70 71 72 73 74 75 76 77 78 79 80 81 82 83 84 85 86 87 88 89 90 91 93 94 95 96 97 98 99 100 101 102 104 105 106 107 108 109 110 111 112 113 114 115 116 117 118 120 121 122 123 124 125 127 128 129 130 131 132 133 134 135 137 140
 282: 1000 0 2 59 60
 283: 8 1 6 7 10 48 49 50 92 103 119 126 136 138 141 142 143 144
 284: 1 67 68 69 81 85 93 94 95 96 132 133
 285: 1000 2 59
 286: 1000 0 60
 287: 4 63 64 65 66 67 68 69 70 71 72 73 74 75 76 77 78 79 80 81 82 83 84 85 86 87 88 89 90 91 93 94 95 96 97 98 99 100 101 102 104 105 106 107 108 109 110 111 112 113 114 115 116 117 118 120 121 122 123 124 125 127 128 129 130 131 132 133 134 135 137 140
 288: 2 6 7 10 28 29 47 52 54 103 119 126 136 141 143 144
 289: 187 8 9 51 53 57 58
 290: 345 8 9 51 53 56 57 58
 291: 38 8 9 51 52 53 54 56 57 58
 292: 32 1 8 9 48 49 50 51 52 53 54 56 57 58 92 103 119 126 136 138 141 142 143 144
 293: 779 13 14 32
 294: 8 19 20 26 27 35 36 37 38 42 43 44
 295: 6 3 4 5 11 12 13 14 15 16 17 18 19 20 21 22 23 24 25 26 27 28 29 30 31 32 33 34 35 36 37 38 39 40 41 42 43 44 45 46 55 139 145
 296: 102 64 79 80 106 107 108 111 112 113 114 115 116 130 131
 297: 480 69 85 102 132 133
 298: 345 67 68 69 81 85 102 132 133
 299: 246 86 87 109 110
 300: 543 73 74 129
 301: 703 117 118
 302: 622 117 118 121 125
 303: 503 103 119 126 136 141 143 144
 304: 29 1 28 29 48 49 50 52 54 92 103 119 126 136 138 141 142 143 144
 305: 63 1 6 7 10 28 29 48 49 50 52 54 92 103 119 126 136 138 141 142 143 144
 306: 33 8 9 15 17 51 53 139
 307: 29 8 9 15 17 51 53 57 58 139
 308: 30 8 9 15 17 51 53 56 57 58 139
 309: 29 1 6 7 8 9 10 15 17 28 29 48 49 50 51 52 53 54 56 57 58 92 103 119 126 136 138 139 141 142 143 144
 310: 105 11 12 16 18 21 22 39
 311: 241 11 12 16 18 21 22 23 39
 312: 31 5 11 12 13 14 16 18 19 20 21 22 23 24 25 26 27 30 31 32 33 34 35 36 37 38 39 40 41 42 43 44 45 46 55 145
 313: 100 1 5 6 7 8 9 10 11 12 13 14 15 16 17 18 19 20 21 22 23 24 25 26 27 28 29 30 31 32 33 34 35 36 37 38 39 40 41 42 43 44 45 46 48 49 50 51 52 53 54 55 56 57 58 92 103 119 126 136 138 139 141 142 143 144 145
 314: 105 3 4 47
 315: 85 64 72 78 82 90 91 100 101 104 105 106 107 108 111 112 113 114 115 116 120 122 127 130 131 137
 316: 180 69 85 93 94 95 96 102 132 133
 317: 75 84 125
 318: 133 84 117 118 121 125
 319: 61 73 74 75 84 117 118 121 125
 320: 25 65 66 71 73 74 75 76 84 86 87 88 89 98 99 109 110 117 118 121 125 128 129 134 135
 321: 319 70 83 123 124
 322: 58 65 66 70 71 73 74 75 76 77 83 84 86 87 88 89 97 98 99 109 110 117 118 121 123 124 125 128 129 134 135 140
 323: 118 70 77 83 123 124 140
 324: 107 64 67 68 69 70 72 77 78 79 80 81 82 83 85 90 91 93 94 95 96 100 101 102 104 105 106 107 108 111 112 113 114 115 116 120 122 123 124 127 130 131 132 133 137 140
 325: 111 64 65 66 67 68 69 70 71 72 76 77 78 79 80 81 82 83 85 86 87 88 89 90 91 93 94 95 96 98 99 100 101 102 104 105 106 107 108 109 110 111 112 113 114 115 116 120 122 123 124 127 128 130 131 132 133 134 135 137 140
 326: 477 0 1 2 3 4 5 6 7 8 9 10 11 12 13 14 15 16 17 18 19 20 21 22 23 24 25 26 27 28 29 30 31 32 33 34 35 36 37 38 39 40 41 42 43 44 45 46 47 48 49 50 51 52 53 54 55 56 57 58 59 60 92 103 119 126 136 138 139 141 142 143 144 145
 327: 311 0 1 2 3 4 5 6 7 8 9 10 11 12 13 14 15 16 17 18 19 20 21 22 23 24 25 26 27 28 29 30 31 32 33 34 35 36 37 38 39 40 41 42 43 44 45 46 48 49 50 51 52 53 54 55 56 57 58 59 60 92 103 119 126 136 138 139 141 142 143 144 145
 328: 257 0 1 2 3 4 5 8 9 11 12 13 14 15 16 17 18 19 20 21 22 23 24 25 26 27 28 29 30 31 32 33 34 35 36 37 38 39 40 41 42 43 44 45 46 48 49 50 51 52 53 54 55 56 57 58 59 60 92 103 119 126 136 138 139 141 142 143 144 145
 329: 179 0 1 2 3 4 5 8 9 11 12 13 14 15 16 17 18 19 20 21 22 23 24 25 26 27 30 31 32 33 34 35 36 37 38 39 40 41 42 43 44 45 46 48 49 50 51 53 55 56 57 58 59 60 92 103 119 126 136 138 139 141 142 143 144 145
 330: 232 0 2 3 4 5 8 9 11 12 13 14 15 16 17 18 19 20 21 22 23 24 25 26 27 30 31 32 33 34 35 36 37 38 39 40 41 42 43 44 45 46 51 53 55 56 57 58 59 60 139 145
 331: 325 8 9 51 53 56
 332: 8 5 11 12 16 18 21 22 39
 333: 161 1 3 4 5 8 9 11 12 13 14 15 16 17 18 19 20 21 22 23 24 25 26 27 30 31 32 33 34 35 36 37 38 39 40 41 42 43 44 45 46 48 49 50 51 53 55 56 57 58 92 103 119 126 136 138 139 141 142 143 144 145
 334: 73 47 63
 335: 533 67 68
 336: 145 76 87
 337: 44 64 65 66 67 68 69 71 72 76 78 79 80 81 82 85 86 87 88 89 90 91 93 94 95 96 98 99 100 101 102 104 105 106 107 108 109 110 111 112 113 114 115 116 120 122 127 128 130 131 132 133 134 135 137
 338: 185 70 123
 339: 3 70 123 124 140
 340: 37 70 77 123 124 140
 341: 67 83 97
 342: 200 117 121
 343: 19 0 1 2 3 4 5 6 7 8 9 10 11 12 13 14 15 16 17 18 19 20 21 22 23 24 25 26 27 28 29 30 31 32 33 34 35 36 37 38 39 40 41 42 43 44 45 46 48 49 50 51 52 53 54 55 56 57 58 59 60 63 92 103 119 126 136 138 139 141 142 143 144 145
 344: 1 0 1 2 3 4 5 8 9 11 12 13 14 15 16 17 18 19 20 21 22 23 24 25 26 27 28 29 30 31 32 33 34 35 36 37 38 39 40 41 42 43 44 45 46 51 52 53 54 55 56 57 58 59 60 92 103 119 126 136 139 141 143 144 145
 345: 22 0 2 3 4 5 8 9 11 12 13 14 15 16 17 18 19 20 21 22 23 24 25 26 27 28 29 30 31 32 33 34 35 36 37 38 39 40 41 42 43 44 45 46 51 52 53 54 55 56 57 58 59 60 103 119 126 136 139 141 143 144 145
 346: 25 0 2 3 4 5 8 9 11 12 13 14 15 16 17 18 19 20 21 22 23 24 25 26 27 30 31 32 33 34 35 36 37 38 39 40 41 42 43 44 45 46 51 53 55 56 57 58 59 60 103 119 126 136 139 141 143 144 145
 347: 1 48 49 50 138
 348: 18 47 48 49 50 63 138 142
 349: 34 1 47 48 49 50 63 92 138 142
 350: 18 1 47 48 49 50 63 92 103 119 126 136 138 141 142 144
 351: 18 1 47 48 49 50 63 92 103 119 126 136 138 141 142 143 144
 352: 56 6 7 10 28 29 52 54
 353: 19 1 6 7 10 28 29 47 48 49 50 52 54 63 92 103 119 126 136 138 141 142 143 144
 354: 22 1 6 7 8 9 10 28 29 47 48 49 50 51 52 53 54 56 57 58 63 92 103 119 126 136 138 141 142 143 144
 355: 159 55 139 145
 356: 103 5 11 12 16 18 21 22 23 24 25 39 55 139 145
 357: 79 3 4 5 11 12 13 14 16 18 19 20 21 22 23 24 25 26 27 30 31 32 33 34 35 36 37 38 39 40 41 42 43 44 45 46 55 139 145
 358: 25 1 3 4 5 6 7 8 9 10 11 12 13 14 16 18 19 20 21 22 23 24 25 26 27 28 29 30 31 32 33 34 35 36 37 38 39 40 41 42 43 44 45 46 47 48 49 50 51 52 53 54 55 56 57 58 63 92 103 119 126 136 138 139 141 142 143 144 145
 359: 134 82 101 120 122 127
 360: 97 65 66 70 71 76 77 83 86 87 88 89 97 98 99 109 110 123 124 128 134 135 140
 361: 18 64 65 66 70 71 72 76 77 78 82 83 86 87 88 89 90 91 97 98 99 100 101 104 105 106 107 108 109 110 111 112 113 114 115 116 120 122 123 124 127 128 130 131 134 135 137 140
 362: 53 100 120 122 127
 363: 1 72 78 90 91 104 105 137
 364: 155 15 17 55 139 145
 365: 94 82 100 101 120 127
 366: 52 13 14 45 46
 367: 3 5 11 12 15 16 17 18 21 22 23 24 25 39 55 145
 368: 6 3 4 5 11 12 13 14 15 16 17 18 19 20 21 22 23 24 25 26 27 30 31 32 33 34 35 36 37 38 39 40 41 42 43 44 45 46 55 145
 369: 4 57 58 139
 370: 2 8 9 51 53 57 58 139
 371: 13 1 3 4 5 8 9 11 12 13 14 15 16 17 18 19 20 21 22 23 24 25 26 27 30 31 32 33 34 35 36 37 38 39 40 41 42 43 44 45 46 48 49 50 51 53 55 56 57 58 92 138 139 142 143 145
 372: 8 1 48 49 50 56 92 103 119 126 136 138 141 142 143 144
 373: 25 1 3 4 5 8 9 11 12 13 14 15 16 17 18 19 20 21 22 23 24 25 26 27 30 31 32 33 34 35 36 37 38 39 40 41 42 43 44 45 46 48 49 50 51 53 55 57 58 92 103 119 126 136 138 139 141 142 143 144 145
 374: 26 28 29 52 54 56
 375: 51 64 108 111 112 115 116
 376: 4 64 108 111 112 113 114 115 116
 377: 39 1 50 92 138
 378: 20 1 48 49 50 63 92 138 142
 379: 26 28 29 47
 380: 8 6 7 10 28 29 47
 381: 8 1 6 7 10 28 29 47 48 49 50 63 92 138 142
 382: 8 1 6 7 10 28 29 47 48 49 50 52 54 63 92 138 142
 383: 8 1 6 7 8 9 10 28 29 47 48 49 50 51 52 53 54 57 58 63 92 138 142
 384: 23 3 4 5 11 12 13 14 15 16 17 18 19 20 21 22 23 24 25 26 27 30 31 32 33 34 35 36 37 38 39 40 41 42 43 44 45 46 55 139 143 145
 385: 79 119 144
 386: 79 103 119 136 144
 387: 18 3 4 5 11 12 13 14 15 16 17 18 19 20 21 22 23 24 25 26 27 30 31 32 33 34 35 36 37 38 39 40 41 42 43 44 45 46 55 103 119 126 136 139 141 143 144 145
 388: 7 3 4 5 11 12 13 14 15 16 17 18 19 20 21 22 23 24 25 26 27 30 31 32 33 34 35 36 37 38 39 40 41 42 43 44 45 46 55 56 103 119 126 136 139 141 143 144 145
 389: 8 72 78 82 100 101 104 105 120 122 127
 390: 4 3 4 13 14 19 20 26 27 30 31 32 33 34 35 36 37 38 40 41 42 43 44 45 46 143
 391: 51 75 84 117 118 121 125
 392: 24 75 84 117 118 121 125 129
 393: 16 0 1 2 3 4 5 8 9 11 12 13 14 15 16 17 18 19 20 21 22 23 24 25 26 27 28 29 30 31 32 33 34 35 36 37 38 39 40 41 42 43 44 45 46 48 49 50 51 52 53 54 55 56 57 58 59 60 92 138 139 142 143 145
 394: 15 0 1 2 8 9 28 29 48 49 50 51 52 53 54 56 57 58 59 60 92 138 142
 395: 14 0 2 8 9 28 29 51 52 53 54 56 57 58 59 60
 396: 173 0 2 8 9 51 53 56 57 58 59 60
 397: 32 67 68 81 93 94 95 96
 398: 129 64 67 68 69 70 72 78 79 80 81 82 83 85 90 91 93 94 95 96 100 101 102 104 105 106 107 108 111 112 113 114 115 116 120 122 123 124 127 130 131 132 133 137
 399: 137 77 97 140
 400: 84 65 66 71 76 77 86 87 88 89 97 98 99 109 110 128 134 135 140
 401: 105 0 2 8 9 51 53 57 58 59 60
 402: 81 0 2 8 9 51 53 59 60
 403: 92 36 37 38 40 41
 404: 88 19 20 26 27 35 36 37 38 40 41 42 43 44
 405: 102 3 4 5 8 9 11 12 13 14 15 16 17 18 19 20 21 22 23 24 25 26 27 30 31 32 33 34 35 36 37 38 39 40 41 42 43 44 45 46 51 53 55 139 145
 406: 87 3 4 5 6 7 8 9 11 12 13 14 15 16 17 18 19 20 21 22 23 24 25 26 27 30 31 32 33 34 35 36 37 38 39 40 41 42 43 44 45 46 51 53 55 56 57 58 139 145
 407: 87 3 4 5 6 7 8 9 11 12 13 14 15 16 17 18 19 20 21 22 23 24 25 26 27 28 29 30 31 32 33 34 35 36 37 38 39 40 41 42 43 44 45 46 51 52 53 54 55 56 57 58 139 145
 408: 87 3 4 5 6 7 8 9 11 12 13 14 15 16 17 18 19 20 21 22 23 24 25 26 27 28 29 30 31 32 33 34 35 36 37 38 39 40 41 42 43 44 45 46 51 52 53 54 55 56 57 58 103 119 126 136 139 141 143 144 145
 409: 91 10 47
 410: 136 3 4 5 6 7 8 9 10 11 12 13 14 15 16 17 18 19 20 21 22 23 24 25 26 27 28 29 30 31 32 33 34 35 36 37 38 39 40 41 42 43 44 45 46 47 51 52 53 54 55 56 57 58 103 119 126 136 139 141 143 144 145
 411: 12 65 66 71 76 77 86 87 88 89 98 99 109 110 128 134 135 140
 412: 4 64 65 66 67 68 69 71 72 76 77 78 79 80 81 82 85 86 87 88 89 90 91 93 94 95 96 98 99 100 101 102 104 105 106 107 108 109 110 111 112 113 114 115 116 120 122 127 128 130 131 132 133 134 135 137 140
 413: 1 70 73 74 75 83 84 117 118 121 123 124 125 129
 414: 3 70 73 74 75 83 84 97 117 118 121 123 124 125 129
 415: 7 0 1 2 3 4 5 8 9 11 12 13 14 15 16 17 18 19 20 21 22 23 24 25 26 27 28 29 30 31 32 33 34 35 36 37 38 39 40 41 42 43 44 45 46 48 49 50 51 53 55 56 57 58 59 60 92 103 119 126 136 138 139 141 142 143 144 145
 416: 3 0 2 3 4 5 8 9 11 12 13 14 15 16 17 18 19 20 21 22 23 24 25 26 27 30 31 32 33 34 35 36 37 38 39 40 41 42 43 44 45 46 51 53 55 57 58 59 60 139 145
 417: 16 0 2 5 8 9 11 12 15 16 17 18 21 22 23 24 25 39 51 53 55 57 58 59 60 139 145
 418: 1 0 2 5 8 9 11 12 15 16 17 18 21 22 23 24 25 39 51 53 55 59 60 139 145
 419: 129 11 12 16 18 23 39
 420: 24 5 8 9 11 12 15 16 17 18 21 22 23 24 25 39 51 53 55 139 145
 421: 1 65 66 70 71 76 83 86 87 88 89 97 98 99 109 110 123 124 128 134 135
 422: 24 6 7 10 63
 423: 19 28 29 47 56
 424: 19 6 7 10 28 29 47 56 63
 425: 19 1 6 7 10 28 29 47 48 49 50 56 63 92 138 142
 426: 19 1 6 7 10 28 29 47 48 49 50 56 63 92 103 119 126 136 138 141 142 143 144
 427: 17 1 3 4 5 6 7 10 11 12 13 14 15 16 17 18 19 20 21 22 23 24 25 26 27 28 29 30 31 32 33 34 35 36 37 38 39 40 41 42 43 44 45 46 47 48 49 50 55 56 63 92 103 119 126 136 138 139 141 142 143 144 145
 428: 23 8 9 51 52 53 54
 429: 23 8 9 51 52 53 54 57 58
 430: 5 1 28 29 48 49 50 52 54 63 92 138 142
 431: 3 76 87 109 110
 432: 13 0 1 2 3 4 5 8 9 11 12 13 14 15 16 17 18 19 20 21 22 23 24 25 26 27 28 29 30 31 32 33 34 35 36 37 38 39 40 41 42 43 44 45 46 48 49 50 51 52 53 54 55 56 57 58 59 60 63 92 103 119 126 136 138 139 141 142 143 144 145
 433: 23 76 109 110
 434: 42 70 72 78 82 83 90 91 100 101 104 105 120 122 123 124 127 137
 435: 4 64 67 68 69 72 78 79 80 81 82 83 85 90 91 93 94 95 96 97 100 101 102 104 105 106 107 108 111 112 113 114 115 116 120 122 127 130 131 132 133 137
 436: 29 0 1 2 3 4 5 6 7 8 9 11 12 13 14 15 16 17 18 19 20 21 22 23 24 25 26 27 28 29 30 31 32 33 34 35 36 37 38 39 40 41 42 43 44 45 46 48 49 50 51 52 53 54 55 56 57 58 59 60 92 103 119 126 136 138 139 141 142 143 144 145
 437: 24 0 2 3 4 5 6 7 8 9 11 12 13 14 15 16 17 18 19 20 21 22 23 24 25 26 27 28 29 30 31 32 33 34 35 36 37 38 39 40 41 42 43 44 45 46 51 52 53 54 55 56 57 58 59 60 103 119 126 136 139 141 143 144 145
 438: 24 0 2 3 4 5 6 7 8 9 11 12 13 14 15 16 17 18 19 20 21 22 23 24 25 26 27 28 29 30 31 32 33 34 35 36 37 38 39 40 41 42 43 44 45 46 51 52 53 54 55 56 57 58 59 60 139 145
 439: 25 6 7 28 29 52 54
 440: 26 13 14 27 32 33 34 45 46
 441: 24 13 14 19 20 27 32 33 34 35 42 43 45 46
 442: 24 13 14 19 20 27 32 33 34 35 42 43 44 45 46
 443: 15 47 48 49 63 142
 444: 9 1 6 7 10 47 48 49 50 63 92 103 119 126 136 138 141 142 143 144
 445: 2 1 6 7 10 47 48 49 50 52 54 63 92 103 119 126 136 138 141 142 143 144
 446: 51 1 48 49 50 57 58 92 138 142
 447: 9 8 9 51 52 53 54 56
 448: 9 8 9 51 52 53 54 56 103 119 126 136 141 143 144
 449: 16 1 6 7 8 9 10 48 49 50 51 52 53 54 56 57 58 92 103 119 126 136 138 141 142 143 144
 450: 15 3 4 47 63
 451: 9 1 3 4 6 7 8 9 10 47 48 49 50 51 52 53 54 56 57 58 63 92 103 119 126 136 138 141 142 143 144
 452: 14 5 11 12 13 14 16 18 19 20 21 22 23 24 25 26 27 30 31 32 33 34 35 36 37 38 39 40 41 42 43 44 45 46 55 139 145
 453: 25 1 3 4 5 6 7 8 9 10 11 12 13 14 16 18 19 20 21 22 23 24 25 26 27 30 31 32 33 34 35 36 37 38 39 40 41 42 43 44 45 46 47 48 49 50 51 52 53 54 55 56 57 58 63 92 103 119 126 136 138 139 141 142 143 144 145
 454: 70 15 17 28 29
 455: 41 67 68 81 85
 456: 7 65 66 71 76 86 87 88 89 97 98 99 109 110 128 134 135
 457: 10 47 48 49 142
 458: 11 47 48 49 50 138 142
 459: 10 1 47 48 49 50 92 138 142
 460: 10 1 47 48 49 50 92 103 119 126 136 138 141 142 143 144
 461: 10 1 6 7 10 28 29 47 48 49 50 52 54 92 103 119 126 136 138 141 142 143 144
 462: 8 56 63
 463: 5 3 4 13 14 19 20 26 27 30 31 32 33 34 35 36 37 38 40 41 42 43 44 45 46 56 63
 464: 4 1 3 4 6 7 10 13 14 19 20 26 27 28 29 30 31 32 33 34 35 36 37 38 40 41 42 43 44 45 46 47 48 49 50 52 54 56 63 92 103 119 126 136 138 141 142 143 144
 465: 20 5 8 9 11 12 15 16 17 18 21 22 23 24 25 39 51 53 55 57 58 139 145
 466: 14 84 117 118 121 125 129
 467: 19 73 74 84 117 118 121 125 129
 468: 64 76 86 87
 469: 16 0 2 3 4 5 8 9 11 12 13 14 15 16 17 18 19 20 21 22 23 24 25 26 27 28 29 30 31 32 33 34 35 36 37 38 39 40 41 42 43 44 45 46 51 52 53 54 55 56 57 58 59 60 139 145
 470: 21 0 2 3 4 5 8 9 11 12 13 14 15 16 17 18 19 20 21 22 23 24 25 26 27 28 29 30 31 32 33 34 35 36 37 38 39 40 41 42 43 44 45 46 51 53 55 56 57 58 59 60 139 145
 471: 21 3 4 5 8 9 11 12 13 14 16 18 19 20 21 22 23 24 25 26 27 30 31 32 33 34 35 36 37 38 39 40 41 42 43 44 45 46 51 53 55 56 57 58 139 145
 472: 45 0 2 15 17 28 29 59 60
 473: 49 1 6 7 8 9 10 28 29 48 49 50 51 52 53 54 56 57 58 92 103 119 126 136 138 141 142 143 144
 474: 47 21 22 23
 475: 75 5 11 12 13 14 15 16 17 18 19 20 21 22 23 24 25 26 27 30 31 32 33 34 35 36 37 38 39 40 41 42 43 44 45 46 55 139 145
 476: 32 70 83 90 91 123 124 137
 477: 37 70 82 83 90 91 100 101 120 122 123 124 127 137
 478: 60 64 65 66 67 68 69 70 71 72 76 78 79 80 81 82 83 85 86 87 88 89 90 91 93 94 95 96 98 99 100 101 102 104 105 106 107 108 109 110 111 112 113 114 115 116 120 122 123 124 127 128 130 131 132 133 134 135 137
 479: 8 0 2 8 9 51 53 56 59 60
 480: 5 6 7 10 52 54
 481: 7 1 6 7 10 48 49 50 52 54 92 103 119 126 136 138 141 142 143 144
 482: 20 64 67 68 69 70 72 73 74 75 77 78 79 80 81 82 83 84 85 90 91 93 94 95 96 97 100 101 102 104 105 106 107 108 111 112 113 114 115 116 117 118 120 121 122 123 124 125 127 129 130 131 132 133 137 140
 483: 17 0 2 5 8 9 11 12 15 16 17 18 21 22 23 24 25 39 51 53 55 56 57 58 59 60 139 145
 484: 27 1 8 9 28 29 48 49 50 51 52 53 54 56 57 58 92 103 119 126 136 138 141 142 143 144
 485: 2 1 3 4 5 6 7 8 9 10 11 12 13 14 15 16 17 18 19 20 21 22 23 24 25 26 27 28 29 30 31 32 33 34 35 36 37 38 39 40 41 42 43 44 45 46 47 48 49 50 51 52 53 54 55 56 57 58 61 62 63 92 103 119 126 136 138 139 141 142 143 144 145
 486: 42 19 20 26 44
 487: 40 3 4 5 11 12 13 14 16 18 19 20 21 22 23 24 25 26 27 30 31 32 33 34 35 36 37 38 39 40 41 42 43 44 45 46 55 139 143 145
 488: 16 1 3 4 5 11 12 13 14 16 18 19 20 21 22 23 24 25 26 27 30 31 32 33 34 35 36 37 38 39 40 41 42 43 44 45 46 47 48 49 50 55 63 92 103 119 126 136 138 139 141 142 143 144 145
 489: 16 1 3 4 5 8 9 11 12 13 14 16 18 19 20 21 22 23 24 25 26 27 30 31 32 33 34 35 36 37 38 39 40 41 42 43 44 45 46 47 48 49 50 51 52 53 54 55 56 57 58 63 92 103 119 126 136 138 139 141 142 143 144 145
 490: 15 75 129
 491: 4 64 67 68 69 70 72 78 79 80 81 82 83 85 90 91 93 94 95 96 97 100 101 102 104 105 106 107 108 111 112 113 114 115 116 120 122 123 124 127 130 131 132 133 137
 492: 10 13 14 32 33 34 36 37 38 45 46
 493: 29 64 67 68 69 72 78 79 80 81 82 83 85 90 91 93 94 95 96 100 101 102 104 105 106 107 108 111 112 113 114 115 116 120 122 127 130 131 132 133 137
 494: 19 64 65 66 67 68 69 71 72 76 77 78 79 80 81 82 83 85 86 87 88 89 90 91 93 94 95 96 97 98 99 100 101 102 104 105 106 107 108 109 110 111 112 113 114 115 116 120 122 127 128 130 131 132 133 134 135 137 140
 495: 56 0 2 57 58 59 60
 496: 29 64 67 68 69 70 77 79 80 81 83 85 93 94 95 96 97 102 106 107 108 111 112 113 114 115 116 123 124 130 131 132 133 140
 497: 3 6 7 8 9 10 28 29 51 52 53 54 56 57 58
 498: 8 0 1 2 8 9 28 29 48 49 50 51 52 53 54 56 57 58 59 60 92 103 119 126 136 138 141 142 143 144
 499: 2 0 1 2 8 9 48 49 50 51 53 56 57 58 59 60 92 138 142
 500: 27 70 124
 501: 10 64 67 68 69 70 72 77 78 79 80 81 82 83 85 90 91 93 94 95 96 97 98 99 100 101 102 104 105 106 107 108 111 112 113 114 115 116 120 122 123 124 127 130 131 132 133 137 140
 502: 19 0 1 2 8 9 15 17 28 29 48 49 50 51 52 53 54 56 57 58 59 60 92 138 142
 503: 13 0 1 2 8 9 15 17 28 29 48 49 50 51 53 56 57 58 59 60 92 138 142
 504: 24 0 2 8 9 15 17 28 29 51 53 56 57 58 59 60
 505: 14 3 4 5 11 12 13 14 16 18 19 20 21 22 23 24 25 26 27 30 31 32 33 34 35 36 37 38 39 40 41 42 43 44 45 46 55 103 119 126 136 139 141 143 144 145
 506: 35 70 73 74 75 77 83 84 97 117 118 121 123 124 125 129 140
 507: 1 75 117 118 121 125
 508: 5 26 27 44
 509: 1 1 3 4 5 6 7 10 11 12 13 14 15 16 17 18 19 20 21 22 23 24 25 26 27 28 29 30 31 32 33 34 35 36 37 38 39 40 41 42 43 44 45 46 47 48 49 50 55 56 57 58 63 92 103 119 126 136 138 139 141 142 143 144 145
 510: 11 73 74 75 84 129
 511: 2 69 85 132 133
 512: 33 1 48 49 50 57 58 92 138 142 143
 513: 33 1 48 49 50 57 58 92 103 119 126 136 138 141 142 143 144
 514: 33 1 28 29 48 49 50 52 54 57 58 92 103 119 126 136 138 141 142 143 144
 515: 33 1 6 7 10 28 29 48 49 50 52 54 57 58 92 103 119 126 136 138 141 142 143 144
 516: 33 5 8 9 11 12 13 14 15 16 17 18 19 20 21 22 23 24 25 26 27 30 31 32 33 34 35 36 37 38 39 40 41 42 43 44 45 46 51 53 55 139 145
 517: 33 1 5 6 7 8 9 10 11 12 13 14 15 16 17 18 19 20 21 22 23 24 25 26 27 28 29 30 31 32 33 34 35 36 37 38 39 40 41 42 43 44 45 46 48 49 50 51 52 53 54 55 57 58 92 103 119 126 136 138 139 141 142 143 144 145
 518: 10 67 68 69 81 102 132 133
 519: 17 3 4 5 11 12 13 14 16 18 19 20 21 22 23 24 25 26 27 30 31 32 33 34 35 36 37 38 39 40 41 42 43 44 45 46 55 145
 520: 14 56 57 58
 521: 3 64 65 66 67 68 69 71 72 76 78 79 80 81 82 83 85 86 87 88 89 90 91 93 94 95 96 98 99 100 101 102 104 105 106 107 108 109 110 111 112 113 114 115 116 120 122 127 128 130 131 132 133 134 135 137
 522: 3 64 67 68 69 70 72 78 79 80 81 82 83 85 90 91 93 94 95 96 98 99 100 101 102 104 105 106 107 108 111 112 113 114 115 116 120 122 123 124 127 130 131 132 133 137
 523: 2 64 67 68 69 79 80 81 82 85 90 91 93 94 95 96 100 101 102 106 107 108 111 112 113 114 115 116 120 122 127 130 131 132 133 137
 524: 6 72 82 90 91 100 101 120 122 127 137
 525: 11 0 2 8 9 15 17 28 29 51 52 53 54 56 57 58 59 60
 526: 2 3 4 5 8 9 11 12 13 14 15 16 17 18 19 20 21 22 23 24 25 26 27 28 29 30 31 32 33 34 35 36 37 38 39 40 41 42 43 44 45 46 51 53 55 56 57 58 139 145
 527: 4 0 2 59 60 61 62
 528: 16 70 77 97 123 124 140
 529: 3 3 4 5 11 12 13 14 15 16 17 18 19 20 21 22 23 24 25 26 27 30 31 32 33 34 35 36 37 38 39 40 41 42 43 44 45 46 55 56 57 58 139 145
 530: 5 73 74 75 84 117 118 121 129
 531: 58 6 7 10 47
 532: 17 6 7 10 28 29 47 52 54
 533: 50 3 4 5 6 7 8 9 10 11 12 13 14 15 16 17 18 19 20 21 22 23 24 25 26 27 28 29 30 31 32 33 34 35 36 37 38 39 40 41 42 43 44 45 46 47 51 52 53 54 55 56 57 58 139 145
 534: 49 3 4 5 6 7 8 9 10 11 12 13 14 15 16 17 18 19 20 21 22 23 24 25 26 27 28 29 30 31 32 33 34 35 36 37 38 39 40 41 42 43 44 45 46 47 51 52 53 54 55 56 57 58 103 119 126 136 139 141 144 145
 535: 1 119 126 141 144
 536: 15 113 114 130 131
 537: 1 65 66 71 76 77 86 87 88 89 97 109 110 128 134 135 140
 538: 2 65 66 70 71 76 77 83 86 87 88 89 97 109 110 123 124 128 134 135 140
 539: 1 0 1 2 3 4 5 8 9 11 12 13 14 15 16 17 18 19 20 21 22 23 24 25 26 27 28 29 30 31 32 33 34 35 36 37 38 39 40 41 42 43 44 45 46 47 48 49 50 51 52 53 54 55 56 57 58 59 60 92 103 119 126 136 138 139 141 142 143 144 145
 540: 9 0 1 2 5 6 7 8 9 10 11 12 13 14 15 16 17 18 19 20 21 22 23 24 25 26 27 28 29 30 31 32 33 34 35 36 37 38 39 40 41 42 43 44 45 46 47 48 49 50 51 52 53 54 55 56 57 58 59 60 63 92 103 119 126 136 138 139 141 142 143 144 145
 541: 12 0 1 2 5 6 7 8 9 10 11 12 13 14 15 16 17 18 19 20 21 22 23 24 25 26 27 28 29 30 31 32 33 34 35 36 37 38 39 40 41 42 43 44 45 46 48 49 50 51 52 53 54 55 56 57 58 59 60 63 92 103 119 126 136 138 139 141 142 143 144 145
 542: 9 0 1 2 5 6 7 8 9 10 11 12 13 14 15 16 17 18 19 20 21 22 23 24 25 26 27 28 29 30 31 32 33 34 35 36 37 38 39 40 41 42 43 44 45 46 48 49 50 51 52 53 54 55 56 57 58 59 60 92 103 119 126 136 138 139 141 142 143 144 145
 543: 17 1 28 29 48 49 50 52 54 92 138 142
 544: 16 73 74 84 117 118 121 125
 545: 17 65 66 70 71 72 73 74 75 76 77 78 82 83 84 86 87 88 89 90 91 97 98 99 100 101 104 105 109 110 117 118 120 121 122 123 124 125 127 128 129 134 135 137 140
 546: 4 0 2 59 60 63
 547: 2 1 3 4 5 11 12 13 14 15 16 17 18 19 20 21 22 23 24 25 26 27 30 31 32 33 34 35 36 37 38 39 40 41 42 43 44 45 46 48 49 50 55 57 58 92 138 139 142 145
 548: 2 1 3 4 5 8 9 11 12 13 14 15 16 17 18 19 20 21 22 23 24 25 26 27 30 31 32 33 34 35 36 37 38 39 40 41 42 43 44 45 46 48 49 50 51 53 55 57 58 92 138 139 142 145
 549: 2 1 3 4 5 8 9 11 12 13 14 15 16 17 18 19 20 21 22 23 24 25 26 27 30 31 32 33 34 35 36 37 38 39 40 41 42 43 44 45 46 48 49 50 51 53 55 56 57 58 92 138 139 142 145
 nsplits: 550
 ntax: 146
UFBootSplit1:
 000: 1 73 74 117 118 121 125 129
 001: 1 1 3 4 5 8 9 10 11 12 13 14 15 16 17 18 19 20 21 22 23 24 25 26 27 28 29 30 31 32 33 34 35 36 37 38 39 40 41 42 43 44 45 46 48 49 50 51 52 53 54 55 56 57 58 92 103 119 126 136 138 139 141 142 143 144 145
 002: 1000 1 92
 003: 1 64 72 78 104 105 106 107 108 111 112 113 114 115 116 130 131
 004: 1 1 3 4 6 7 8 9 10 13 14 19 20 26 27 28 29 30 31 32 33 34 35 36 37 38 40 41 42 43 44 45 46 47 48 49 50 51 52 53 54 56 57 58 63 92 103 119 126 136 138 141 142 143 144
 005: 1000 48 49
 006: 1 1 3 4 6 7 10 13 14 19 20 26 27 28 29 30 31 32 33 34 35 36 37 38 40 41 42 43 44 45 46 47 48 49 50 52 54 57 58 92 103 119 126 136 138 141 142 143 144
 007: 999 48 49 142
 008: 1 5 11 12 13 14 16 18 19 20 21 22 23 24 25 26 27 30 31 32 33 34 35 36 37 38 39 40 41 42 43 44 45 46
 009: 1 67 68 69 81 85 93 94 95 96 132 133
 010: 1000 50 138
 011: 953 48 49 50 138 142
 012: 979 1 48 49 50 92 138 142
 013: 1 64 65 66 67 68 69 71 72 73 74 75 76 78 79 80 81 82 84 85 86 87 88 89 90 91 93 94 95 96 98 99 100 101 102 104 105 106 107 108 109 110 111 112 113 114 115 116 117 118 120 121 122 125 127 128 129 130 131 132 133 134 135 137
 014: 363 1 48 49 50 92 138 142 143
 015: 1 64 65 66 71 72 73 74 75 76 78 82 84 86 87 88 89 90 91 98 99 100 101 104 105 106 107 108 109 110 111 112 113 114 115 116 117 118 120 121 122 125 127 128 129 130 131 134 135 137
 016: 1 28 29 47 52 54
 017: 1000 103 136
 018: 1 3 4 5 6 7 8 9 10 11 12 13 14 15 16 17 18 19 20 21 22 23 24 25 26 27 30 31 32 33 34 35 36 37 38 39 40 41 42 43 44 45 46 51 53 55 56 57 58 139 145
 019: 1 19 20 27 35 42 43
 020: 1 64 65 66 71 76 79 80 86 87 88 89 98 99 106 107 108 109 110 111 112 113 114 115 116 128 130 131 134 135
 021: 999 126 141
 022: 946 119 126 141
 023: 943 103 119 126 136 141
 024: 1 1 92 103 119 126 136 141 143 144
 025: 1000 103 119 126 136 141 144
 026: 679 1 48 49 50 92 103 119 126 136 138 141 142 143 144
 027: 2 65 66 70 71 76 86 87 88 89 97 98 99 109 110 123 124 128 134 135
 028: 2 64 67 68 69 72 77 78 79 80 81 82 83 85 90 91 93 94 95 96 100 101 102 104 105 106 107 108 111 112 113 114 115 116 120 122 127 130 131 132 133 137 140
 029: 1000 3 4
 030: 2 1 5 8 9 11 12 15 16 17 18 21 22 23 24 25 28 29 39 48 49 50 51 52 53 54 55 56 57 58 92 103 119 126 136 138 139 141 142 143 144 145
 031: 2 5 11 12 15 16 17 18 21 22 23 24 25 28 29 39 55 139 145
 032: 1000 13 14
 033: 1 82 83 100 101 120 122 127
 034: 2 73 74 75 117 118 121 125
 035: 992 33 34
 036: 1 86 87
 037: 1 0 1 2 3 4 5 6 7 8 9 10 11 12 13 14 15 16 17 18 19 20 21 22 23 24 25 26 27 30 31 32 33 34 35 36 37 38 39 40 41 42 43 44 45 46 48 49 50 51 53 55 56 57 58 59 60 92 103 119 126 136 138 139 141 142 143 144 145
 038: 1000 45 46
 039: 945 33 34 45 46
 040: 311 13 14 33 34 45 46
 041: 1 85 102
 042: 993 13 14 32 33 34 45 46
 043: 1 3 4 56 63
 044: 2 75 117 118 121
 045: 1000 19 20
 046: 1 1 10 47 48 49 50 92 103 119 126 136 138 141 142 143 144
 047: 1 10 28 29 52 54
 048: 1 8 9 51 52 53 54 56 57 58 103 119 126 136 141 143 144
 049: 1000 42 43
 050: 1000 35 42 43
 051: 940 19 20 35 42 43
 052: 1 1 3 4 6 7 10 13 14 19 20 26 27 28 29 30 31 32 33 34 35 36 37 38 40 41 42 43 44 45 46 47 48 49 50 56 63 92 103 119 126 136 138 141 142 143 144
 053: 1 1 48 49 50 52 54 92 103 119 126 136 138 141 142 143 144
 054: 959 26 44
 055: 943 19 20 26 35 42 43 44
 056: 1 74 75 84 117 118 121 125 129
 057: 959 19 20 26 27 35 42 43 44
 058: 781 13 14 19 20 26 27 32 33 34 35 42 43 44 45 46
 059: 1 1 3 4 13 14 19 20 26 27 30 31 32 33 34 35 36 37 38 40 41 42 43 44 45 46 48 49 50 56 92 103 119 126 136 138 141 142 143 144
 060: 2 68 81
 061: 991 36 37
 062: 1 82 101 120
 063: 1000 36 37 38
 064: 781 13 14 19 20 26 27 32 33 34 35 36 37 38 42 43 44 45 46
 065: 1 48 49 63 142
 066: 1 64 67 68 69 72 78 79 80 81 85 93 94 95 96 102 104 105 106 107 108 111 112 113 114 115 116 130 131 132 133
 067: 1000 40 41
 068: 1000 13 14 19 20 26 27 32 33 34 35 36 37 38 40 41 42 43 44 45 46
 069: 1 5 11 12 16 18 23 24 25 39
 070: 1 64 106 107 108 111 112 115 116 130 131
 071: 1000 30 31
 072: 1000 13 14 19 20 26 27 30 31 32 33 34 35 36 37 38 40 41 42 43 44 45 46
 073: 890 3 4 13 14 19 20 26 27 30 31 32 33 34 35 36 37 38 40 41 42 43 44 45 46
 074: 1 1 3 4 5 6 7 8 9 10 11 12 13 14 15 16 17 18 19 20 21 22 23 24 25 26 27 28 29 30 31 32 33 34 35 36 37 38 39 40 41 42 43 44 45 46 47 48 49 50 51 52 53 54 55 56 57 58 61 62 63 92 103 119 126 136 138 139 141 142 143 144 145
 075: 1 1 3 4 28 29 48 49 50 52 54 92 103 119 126 136 138 141 142 143 144
 076: 1 77 98 99 140
 077: 999 11 12
 078: 1 0 2 3 4 5 6 7 8 9 10 11 12 13 14 15 16 17 18 19 20 21 22 23 24 25 26 27 28 29 30 31 32 33 34 35 36 37 38 39 40 41 42 43 44 45 46 51 52 53 54 55 56 57 58 59 60 103 119 126 136 139 141 143 144 145
 079: 1 0 1 2 3 4 5 8 9 11 12 13 14 15 16 17 18 19 20 21 22 23 24 25 26 27 30 31 32 33 34 35 36 37 38 39 40 41 42 43 44 45 46 48 49 50 51 53 55 56 57 58 59 60 63 92 103 119 126 136 138 139 141 142 143 144 145
 080: 1000 16 18
 081: 1 64 79 80 97 106 107 108 111 112 113 114 115 116 130 131
 082: 1000 16 18 39
 083: 1000 11 12 16 18 39
 084: 765 5 11 12 16 18 39
 085: 1 33 34 40 41 45 46
 086: 736 5 11 12 16 18 23 39
 087: 1 3 4 5 8 9 11 12 13 14 15 16 17 18 19 20 21 22 23 24 25 26 27 30 31 32 33 34 35 36 37 38 39 40 41 42 43 44 45 46 51 53 55 56 139 145
 088: 1 57 58 139
 089: 1000 21 22
 090: 996 5 11 12 16 18 21 22 23 39
 091: 2 3 4 5 6 7 8 9 11 12 13 14 15 16 17 18 19 20 21 22 23 24 25 26 27 30 31 32 33 34 35 36 37 38 39 40 41 42 43 44 45 46 51 53 55 57 58 139 145
 092: 1 1 3 4 5 6 7 8 9 10 11 12 13 14 15 16 17 18 19 20 21 22 23 24 25 26 27 28 29 30 31 32 33 34 35 36 37 38 39 40 41 42 43 44 45 46 48 49 50 51 52 53 54 55 56 57 58 92 138 139 142 143 145
 093: 1000 24 25
 094: 1000 5 11 12 16 18 21 22 23 24 25 39
 095: 1 0 2 59 60 103 119 126 136 141 143 144
 096: 1 1 3 4 5 6 7 8 9 10 11 12 13 14 15 16 17 18 19 20 21 22 23 24 25 26 27 28 29 30 31 32 33 34 35 36 37 38 39 40 41 42 43 44 45 46 47 51 52 53 54 55 56 57 58 92 103 119 126 136 139 141 143 144 145
 097: 1000 55 145
 098: 729 5 11 12 16 18 21 22 23 24 25 39 55 145
 099: 2 5 8 9 11 12 16 18 21 22 23 24 25 39 51 53 55 145
 100: 1 3 4 13 14 15 17 19 20 26 27 30 31 32 33 34 35 36 37 38 40 41 42 43 44 45 46 57 58 139
 101: 1000 15 17
 102: 2 3 4 13 14 15 17 19 20 26 27 30 31 32 33 34 35 36 37 38 40 41 42 43 44 45 46 139
 103: 822 15 17 139
 104: 875 5 11 12 15 16 17 18 21 22 23 24 25 39 55 139 145
 105: 782 3 4 5 11 12 13 14 15 16 17 18 19 20 21 22 23 24 25 26 27 30 31 32 33 34 35 36 37 38 39 40 41 42 43 44 45 46 55 139 145
 106: 1 64 65 66 70 71 72 73 74 75 76 77 78 79 80 82 83 84 86 87 88 89 90 91 97 98 99 100 101 104 105 106 107 108 109 110 111 112 113 114 115 116 117 118 120 121 122 123 124 125 127 128 129 130 131 134 135 137 140
 107: 2 73 74 75 84 97 117 118 121 125 129
 108: 1000 57 58
 109: 251 3 4 5 11 12 13 14 15 16 17 18 19 20 21 22 23 24 25 26 27 30 31 32 33 34 35 36 37 38 39 40 41 42 43 44 45 46 55 57 58 139 145
 110: 1 84 117 118 121
 111: 1 5 8 9 11 12 13 14 15 16 17 18 19 20 21 22 23 24 25 26 27 30 31 32 33 34 35 36 37 38 39 40 41 42 43 44 45 46 51 53 55 56 57 58 139 145
 112: 1000 8 9
 113: 1 19 20 44
 114: 1 1 6 7 10 48 49 50 92 138 142
 115: 1000 51 53
 116: 1000 8 9 51 53
 117: 382 3 4 5 8 9 11 12 13 14 15 16 17 18 19 20 21 22 23 24 25 26 27 30 31 32 33 34 35 36 37 38 39 40 41 42 43 44 45 46 51 53 55 57 58 139 145
 118: 2 64 65 66 67 68 69 70 71 73 74 75 76 77 79 80 81 83 84 85 86 87 88 89 93 94 95 96 97 98 99 102 106 107 108 109 110 111 112 113 114 115 116 117 118 121 123 124 125 128 129 130 131 132 133 134 135 140
 119: 573 3 4 5 8 9 11 12 13 14 15 16 17 18 19 20 21 22 23 24 25 26 27 30 31 32 33 34 35 36 37 38 39 40 41 42 43 44 45 46 51 53 55 56 57 58 139 145
 120: 1 47 63 64 65 66 67 68 69 70 71 72 73 74 75 76 77 78 79 80 81 82 83 84 85 86 87 88 89 90 91 93 94 95 96 97 98 99 100 101 102 104 105 106 107 108 109 110 111 112 113 114 115 116 117 118 120 121 122 123 124 125 127 128 129 130 131 132 133 134 135 137 140
 121: 1 64 67 68 69 70 72 73 74 75 77 78 79 80 81 82 83 84 85 90 91 93 94 95 96 97 98 99 100 101 102 104 105 106 107 108 111 112 113 114 115 116 117 118 120 121 122 123 124 125 127 129 130 131 132 133 137 140
 122: 1000 28 29
 123: 3 82 101 127
 124: 2 64 65 66 71 72 76 78 82 86 87 88 89 90 91 98 99 100 101 104 105 106 107 108 109 110 111 112 113 114 115 116 120 122 127 128 130 131 134 135 137
 125: 1000 52 54
 126: 886 28 29 52 54
 127: 115 3 4 5 8 9 11 12 13 14 15 16 17 18 19 20 21 22 23 24 25 26 27 28 29 30 31 32 33 34 35 36 37 38 39 40 41 42 43 44 45 46 51 52 53 54 55 56 57 58 139 145
 128: 495 1 3 4 5 8 9 11 12 13 14 15 16 17 18 19 20 21 22 23 24 25 26 27 28 29 30 31 32 33 34 35 36 37 38 39 40 41 42 43 44 45 46 48 49 50 51 52 53 54 55 56 57 58 92 103 119 126 136 138 139 141 142 143 144 145
 129: 1 64 65 66 67 68 69 70 71 72 73 74 75 76 77 78 81 82 83 84 85 86 87 88 89 90 91 93 94 95 96 97 98 99 100 101 102 104 105 106 107 108 109 110 111 112 113 114 115 116 117 118 120 121 122 123 124 125 127 128 129 130 131 132 133 134 135 137 140
 130: 8 64 65 66 70 71 72 73 74 75 76 77 78 82 83 84 86 87 88 89 90 91 97 98 99 100 101 104 105 106 107 108 109 110 111 112 113 114 115 116 117 118 120 121 122 123 124 125 127 128 129 130 131 134 135 137 140
 131: 1000 6 7
 132: 1 6 7 10 28 29 52 54 103 119 126 136 141 144
 133: 889 6 7 10
 134: 525 1 3 4 5 6 7 8 9 10 11 12 13 14 15 16 17 18 19 20 21 22 23 24 25 26 27 28 29 30 31 32 33 34 35 36 37 38 39 40 41 42 43 44 45 46 48 49 50 51 52 53 54 55 56 57 58 92 103 119 126 136 138 139 141 142 143 144 145
 135: 3 0 2 59 60 61 62
 136: 1 82 101 122
 137: 56 47 63
 138: 606 1 3 4 5 6 7 8 9 10 11 12 13 14 15 16 17 18 19 20 21 22 23 24 25 26 27 28 29 30 31 32 33 34 35 36 37 38 39 40 41 42 43 44 45 46 47 48 49 50 51 52 53 54 55 56 57 58 63 92 103 119 126 136 138 139 141 142 143 144 145
 139: 1 3 4 5 11 12 13 14 15 16 17 18 19 20 21 22 23 24 25 26 27 30 31 32 33 34 35 36 37 38 39 40 41 42 43 44 45 46 55 56 57 58 139 145
 140: 1 3 4 13 14 19 20 26 27 30 31 32 33 34 35 36 37 38 40 41 42 43 44 45 46 56
 141: 1000 61 62
 142: 1 3 4 5 6 7 8 9 10 11 12 13 14 15 16 17 18 19 20 21 22 23 24 25 26 27 30 31 32 33 34 35 36 37 38 39 40 41 42 43 44 45 46 51 53 55 57 58 139 145
 143: 2 93 95 96
 144: 1000 64 108
 145: 7 3 4 5 8 9 11 12 13 14 15 16 17 18 19 20 21 22 23 24 25 26 27 28 29 30 31 32 33 34 35 36 37 38 39 40 41 42 43 44 45 46 51 52 53 54 55 57 58 139 145
 146: 994 64 108 115
 147: 7 56 103 119 126 136 141 143 144
 148: 1 64 65 66 67 68 69 70 71 76 77 79 80 81 83 85 86 87 88 89 93 94 95 96 97 98 99 102 106 107 108 109 110 111 112 113 114 115 116 123 124 128 130 131 132 133 134 135 140
 149: 1000 112 116
 150: 1000 64 108 112 115 116
 151: 1 21 22 23 24 25
 152: 40 64 108 111 112 115 116
 153: 1 21 22 24 25
 154: 1 3 4 5 8 9 11 12 15 16 17 18 21 22 23 24 25 39 51 53 55 56 57 58 139 145
 155: 999 106 107
 156: 1 3 4 5 8 9 11 12 13 14 15 16 17 18 19 20 21 22 23 24 25 26 27 30 31 32 33 34 35 36 37 38 39 40 41 42 43 44 45 46 51 53 55 56 57 58 103 119 126 136 139 141 144 145
 157: 1 70 73 74 75 77 83 84 97 98 99 117 118 121 123 124 125 129 140
 158: 1000 130 131
 159: 970 106 107 130 131
 160: 1 1 3 4 5 6 7 8 9 11 12 13 14 15 16 17 18 19 20 21 22 23 24 25 26 27 30 31 32 33 34 35 36 37 38 39 40 41 42 43 44 45 46 48 49 50 51 53 55 56 57 58 92 103 119 126 136 138 139 141 142 143 144 145
 161: 3 3 4 5 6 7 8 9 11 12 13 14 15 16 17 18 19 20 21 22 23 24 25 26 27 30 31 32 33 34 35 36 37 38 39 40 41 42 43 44 45 46 51 52 53 54 55 56 57 58 139 145
 162: 1000 113 114
 163: 997 106 107 113 114 130 131
 164: 1000 64 106 107 108 111 112 113 114 115 116 130 131
 165: 1 3 4 5 11 12 13 14 16 18 19 20 21 22 23 24 25 26 27 30 31 32 33 34 35 36 37 38 39 40 41 42 43 44 45 46
 166: 1 107 130 131
 167: 490 67 81
 168: 1 64 67 68 69 70 77 79 80 81 82 83 85 90 91 93 94 95 96 97 100 101 102 106 107 108 111 112 113 114 115 116 120 122 123 124 127 130 131 132 133 137 140
 169: 1000 67 68 81
 170: 1 1 3 4 5 6 7 8 9 10 11 12 13 14 15 16 17 18 19 20 21 22 23 24 25 26 27 28 29 30 31 32 33 34 35 36 37 38 39 40 41 42 43 44 45 46 48 49 50 51 52 53 54 55 56 57 58 63 92 103 119 126 136 138 139 141 142 143 144 145
 171: 1 1 3 4 5 6 7 8 9 10 11 12 13 14 15 16 17 18 19 20 21 22 23 24 25 26 27 28 29 30 31 32 33 34 35 36 37 38 39 40 41 42 43 44 45 46 48 49 50 51 52 53 54 55 57 58 92 103 119 126 136 138 139 141 142 143 144 145
 172: 1 1 6 7 8 9 10 28 29 48 49 50 51 52 53 54 57 58 92 103 119 126 136 138 141 142 143 144
 173: 999 93 95
 174: 1 1 8 9 28 29 48 49 50 51 52 53 54 57 58 92 103 119 126 136 138 141 142 143 144
 175: 1 1 8 9 48 49 50 51 53 57 58 92 103 119 126 136 138 141 142 143 144
 176: 998 94 96
 177: 1000 93 94 95 96
 178: 517 85 93 94 95 96
 179: 547 67 68 81 85 93 94 95 96
 180: 1 0 1 2 6 7 8 9 10 28 29 47 48 49 50 51 52 53 54 57 58 59 60 63 92 138 142
 181: 1 3 4 5 8 9 11 12 13 14 15 16 17 18 19 20 21 22 23 24 25 26 27 30 31 32 33 34 35 36 37 38 39 40 41 42 43 44 45 46 51 53 55 56 57 58 63 139 145
 182: 1 3 4 13 14 19 20 26 27 30 31 32 33 34 35 36 37 38 40 41 42 43 44 45 46 63
 183: 1000 132 133
 184: 1000 69 132 133
 185: 2 64 67 68 69 79 80 81 85 93 94 95 96 97 102 106 107 108 111 112 113 114 115 116 130 131 132 133
 186: 993 69 102 132 133
 187: 1000 67 68 69 81 85 93 94 95 96 102 132 133
 188: 2 64 97 106 107 108 111 112 113 114 115 116 130 131
 189: 2 23 24 25
 190: 1000 79 80
 191: 858 67 68 69 79 80 81 85 93 94 95 96 102 132 133
 192: 891 64 67 68 69 79 80 81 85 93 94 95 96 102 106 107 108 111 112 113 114 115 116 130 131 132 133
 193: 2 13 14 19 20 26 27 32 35 36 37 38 42 43 44
 194: 2 3 4 5 11 12 13 14 15 16 17 18 19 20 21 22 23 24 25 26 27 30 31 32 33 34 35 36 37 38 39 40 41 42 43 44 45 46 55 145
 195: 2 5 11 12 15 16 17 18 21 22 23 24 25 39 55 145
 196: 1 19 20 26 27 35 40 41 42 43 44
 197: 1000 104 105
 198: 1000 78 104 105
 199: 982 72 78 104 105
 200: 7 1 6 7 10 28 29 48 49 50 52 54 92 138 142
 201: 1 65 66 71 76 77 83 86 87 88 89 97 98 99 109 110 128 134 135 140
 202: 1000 82 101
 203: 1 13 14 27 32 33 34 35 42 43 45 46
 204: 2 88 89 128
 205: 996 120 127
 206: 961 82 101 120 127
 207: 1 65 66 76 86 87 109 110
 208: 132 82 101 120 122 127
 209: 1 1 3 4 5 8 9 11 12 13 14 16 18 19 20 21 22 23 24 25 26 27 30 31 32 33 34 35 36 37 38 39 40 41 42 43 44 45 46 47 48 49 50 51 53 55 56 57 58 63 92 103 119 126 136 138 139 141 142 143 144 145
 210: 1000 82 100 101 120 122 127
 211: 1 19 20 26 35 42 43
 212: 2 13 14 32 33 34 36 37 38 45 46
 213: 1000 90 91
 214: 1 3 4 5 6 7 8 9 10 11 12 13 14 15 16 17 18 19 20 21 22 23 24 25 26 27 28 29 30 31 32 33 34 35 36 37 38 39 40 41 42 43 44 45 46 51 52 53 54 55 57 58 139 145
 215: 1000 90 91 137
 216: 941 82 90 91 100 101 120 122 127 137
 217: 923 72 78 82 90 91 100 101 104 105 120 122 127 137
 218: 816 64 67 68 69 72 78 79 80 81 82 85 90 91 93 94 95 96 100 101 102 104 105 106 107 108 111 112 113 114 115 116 120 122 127 130 131 132 133 137
 219: 4 67 68 69 73 74 75 81 84 85 93 94 95 96 102 117 118 121 125 129 132 133
 220: 3 1 3 4 6 7 8 9 10 28 29 47 48 49 50 51 52 53 54 56 57 58 63 92 103 119 126 136 138 141 142 143 144
 221: 4 3 4 13 14 15 17 19 20 26 27 30 31 32 33 34 35 36 37 38 40 41 42 43 44 45 46
 222: 772 123 124
 223: 1000 70 123 124
 224: 2 1 3 4 6 7 10 13 14 19 20 26 27 28 29 30 31 32 33 34 35 36 37 38 40 41 42 43 44 45 46 47 48 49 50 52 54 56 57 58 63 92 103 119 126 136 138 141 142 143 144
 225: 2 1 3 4 6 7 10 13 14 19 20 26 27 28 29 30 31 32 33 34 35 36 37 38 40 41 42 43 44 45 46 47 48 49 50 52 54 92 103 119 126 136 138 141 142 143 144
 226: 1000 77 140
 227: 50 70 77 123 124 140
 228: 1 65 66 67 68 69 71 76 79 80 81 85 86 87 88 89 93 94 95 96 98 99 102 109 110 128 132 133 134 135
 229: 1 78 82 83 90 91 100 101 104 105 120 122 127 137
 230: 102 83 97
 231: 707 70 77 83 97 123 124 140
 232: 550 64 67 68 69 70 72 77 78 79 80 81 82 83 85 90 91 93 94 95 96 97 100 101 102 104 105 106 107 108 111 112 113 114 115 116 120 122 123 124 127 130 131 132 133 137 140
 233: 2 19 20 26 27 44
 234: 2 19 20 27
 235: 1000 65 66
 236: 4 19 20 26 27 33 34 35 42 43 44 45 46
 237: 2 1 3 4 8 9 28 29 48 49 50 51 52 53 54 56 57 58 92 103 119 126 136 138 141 142 143 144
 238: 2 3 4 28 29 52 54
 239: 1000 88 89
 240: 2 1 8 9 48 49 50 51 53 56 57 58 92 103 119 126 136 138 141 142 143 144
 241: 7 77 83 140
 242: 3 64 65 66 67 68 69 70 71 72 76 78 79 80 81 82 85 86 87 88 89 90 91 93 94 95 96 98 99 100 101 102 104 105 106 107 108 109 110 111 112 113 114 115 116 120 122 123 124 127 128 130 131 132 133 134 135 137
 243: 1000 134 135
 244: 998 128 134 135
 245: 1000 88 89 128 134 135
 246: 989 71 88 89 128 134 135
 247: 2 70 98 99 123 124
 248: 5 3 4 56
 249: 1 3 4 8 9 13 14 19 20 26 27 30 31 32 33 34 35 36 37 38 40 41 42 43 44 45 46 51 53 56 57 58
 250: 1 32 33 34 45 46
 251: 1000 109 110
 252: 917 86 109 110
 253: 600 76 86 109 110
 254: 3 112 115 116
 255: 1000 76 86 87 109 110
 256: 980 71 76 86 87 88 89 109 110 128 134 135
 257: 990 65 66 71 76 86 87 88 89 109 110 128 134 135
 258: 12 56 57 58
 259: 1 64 67 68 69 72 73 74 75 77 78 79 80 81 82 83 84 85 90 91 93 94 95 96 97 100 101 102 104 105 106 107 108 111 112 113 114 115 116 117 118 120 121 122 125 127 129 130 131 132 133 137 140
 260: 1000 98 99
 261: 971 65 66 71 76 86 87 88 89 98 99 109 110 128 134 135
 262: 918 64 65 66 67 68 69 70 71 72 76 77 78 79 80 81 82 83 85 86 87 88 89 90 91 93 94 95 96 97 98 99 100 101 102 104 105 106 107 108 109 110 111 112 113 114 115 116 120 122 123 124 127 128 130 131 132 133 134 135 137 140
 263: 2 0 2 3 4 5 11 12 13 14 15 16 17 18 19 20 21 22 23 24 25 26 27 30 31 32 33 34 35 36 37 38 39 40 41 42 43 44 45 46 55 59 60 139 145
 264: 1 1 6 7 10 28 29 48 49 50 52 54 56 92 103 119 126 136 138 141 142 143 144
 265: 996 73 74
 266: 6 3 4 5 8 9 11 12 13 14 15 16 17 18 19 20 21 22 23 24 25 26 27 30 31 32 33 34 35 36 37 38 39 40 41 42 43 44 45 46 51 52 53 54 55 57 58 139 145
 267: 337 73 74 75
 268: 2 67 68 69 72 78 79 80 81 82 85 90 91 93 94 95 96 100 101 102 104 105 120 122 127 132 133 137
 269: 894 73 74 75 129
 270: 2 0 2 3 4 8 9 13 14 19 20 26 27 30 31 32 33 34 35 36 37 38 40 41 42 43 44 45 46 51 53 56 57 58 59 60
 271: 4 64 65 66 67 68 69 70 71 72 76 78 79 80 81 82 83 85 86 87 88 89 90 91 93 94 95 96 97 98 99 100 101 102 104 105 106 107 108 109 110 111 112 113 114 115 116 120 122 123 124 127 128 130 131 132 133 134 135 137
 272: 662 117 118
 273: 8 64 67 68 69 70 72 78 79 80 81 82 83 85 90 91 93 94 95 96 97 100 101 102 104 105 106 107 108 111 112 113 114 115 116 120 122 123 124 127 130 131 132 133 137
 274: 1000 117 118 121
 275: 305 73 74 75 117 118 121 129
 276: 4 6 7 28 29
 277: 843 73 74 75 117 118 121 125 129
 278: 1 94 95 96
 279: 1000 73 74 75 84 117 118 121 125 129
 280: 1000 64 65 66 67 68 69 70 71 72 73 74 75 76 77 78 79 80 81 82 83 84 85 86 87 88 89 90 91 93 94 95 96 97 98 99 100 101 102 104 105 106 107 108 109 110 111 112 113 114 115 116 117 118 120 121 122 123 124 125 127 128 129 130 131 132 133 134 135 137 140
 281: 987 61 62 64 65 66 67 68 69 70 71 72 73 74 75 76 77 78 79 80 81 82 83 84 85 86 87 88 89 90 91 93 94 95 96 97 98 99 100 101 102 104 105 106 107 108 109 110 111 112 113 114 115 116 117 118 120 121 122 123 124 125 127 128 129 130 131 132 133 134 135 137 140
 282: 1000 0 2 59 60
 283: 5 1 3 4 5 6 7 10 11 12 13 14 15 16 17 18 19 20 21 22 23 24 25 26 27 28 29 30 31 32 33 34 35 36 37 38 39 40 41 42 43 44 45 46 47 48 49 50 52 54 55 57 58 63 92 103 119 126 136 138 139 141 142 143 144 145
 284: 5 3 4 5 6 7 10 11 12 13 14 15 16 17 18 19 20 21 22 23 24 25 26 27 30 31 32 33 34 35 36 37 38 39 40 41 42 43 44 45 46 47 55 63 103 119 126 136 139 141 143 144 145
 285: 1000 2 59
 286: 1000 0 60
 287: 5 6 7 10 47 63
 288: 5 1 28 29 48 49 50 52 54 57 58 92 138 142
 289: 507 103 119 126 136 141 143 144
 290: 688 13 14 32
 291: 1 1 3 4 13 14 19 20 26 27 30 31 32 33 34 35 36 37 38 40 41 42 43 44 45 46 48 49 50 92 103 119 126 136 138 141 142 143 144
 292: 49 5 8 9 11 12 15 16 17 18 21 22 23 24 25 39 51 53 55 139 145
 293: 25 5 8 9 11 12 15 16 17 18 21 22 23 24 25 39 51 53 55 57 58 139 145
 294: 2 5 8 9 11 12 15 16 17 18 21 22 23 24 25 39 51 53 55 56 57 58 139 145
 295: 320 1 3 4 5 8 9 11 12 13 14 15 16 17 18 19 20 21 22 23 24 25 26 27 30 31 32 33 34 35 36 37 38 39 40 41 42 43 44 45 46 48 49 50 51 53 55 56 57 58 92 103 119 126 136 138 139 141 142 143 144 145
 296: 664 1 3 4 5 6 7 8 9 10 11 12 13 14 15 16 17 18 19 20 21 22 23 24 25 26 27 28 29 30 31 32 33 34 35 36 37 38 39 40 41 42 43 44 45 46 47 48 49 50 51 52 53 54 55 56 57 58 92 103 119 126 136 138 139 141 142 143 144 145
 297: 957 64 106 107 108 112 113 114 115 116 130 131
 298: 508 67 68
 299: 383 69 85 102 132 133
 300: 244 67 68 69 81 85 102 132 133
 301: 60 82 100 101 120 127
 302: 628 70 97 123 124
 303: 642 70 83 97 123 124
 304: 78 118 121
 305: 598 117 118 121 125
 306: 21 1 28 29 48 49 50 52 54 92 103 119 126 136 138 141 142 143 144
 307: 49 1 6 7 10 28 29 48 49 50 52 54 92 103 119 126 136 138 141 142 143 144
 308: 26 8 9 15 17 51 53 139
 309: 23 8 9 15 17 51 53 57 58 139
 310: 24 8 9 15 17 51 53 56 57 58 139
 311: 23 1 6 7 8 9 10 15 17 28 29 48 49 50 51 52 53 54 56 57 58 92 103 119 126 136 138 139 141 142 143 144
 312: 77 11 12 16 18 21 22 39
 313: 229 11 12 16 18 21 22 23 39
 314: 25 5 11 12 13 14 16 18 19 20 21 22 23 24 25 26 27 30 31 32 33 34 35 36 37 38 39 40 41 42 43 44 45 46 55 145
 315: 68 1 5 6 7 8 9 10 11 12 13 14 15 16 17 18 19 20 21 22 23 24 25 26 27 28 29 30 31 32 33 34 35 36 37 38 39 40 41 42 43 44 45 46 48 49 50 51 52 53 54 55 56 57 58 92 103 119 126 136 138 139 141 142 143 144 145
 316: 76 3 4 47
 317: 808 100 122
 318: 64 64 72 78 82 90 91 100 101 104 105 106 107 108 111 112 113 114 115 116 120 122 127 130 131 137
 319: 186 69 85 93 94 95 96 102 132 133
 320: 60 84 125
 321: 124 84 117 118 121 125
 322: 55 73 74 75 84 117 118 121 125
 323: 21 65 66 71 73 74 75 76 84 86 87 88 89 98 99 109 110 117 118 121 125 128 129 134 135
 324: 241 70 83 123 124
 325: 48 65 66 70 71 73 74 75 76 77 83 84 86 87 88 89 97 98 99 109 110 117 118 121 123 124 125 128 129 134 135 140
 326: 88 70 77 83 123 124 140
 327: 78 64 67 68 69 70 72 77 78 79 80 81 82 83 85 90 91 93 94 95 96 100 101 102 104 105 106 107 108 111 112 113 114 115 116 120 122 123 124 127 130 131 132 133 137 140
 328: 76 64 65 66 67 68 69 70 71 72 76 77 78 79 80 81 82 83 85 86 87 88 89 90 91 93 94 95 96 98 99 100 101 102 104 105 106 107 108 109 110 111 112 113 114 115 116 120 122 123 124 127 128 130 131 132 133 134 135 137 140
 329: 578 73 74 129
 330: 370 0 1 2 3 4 5 6 7 8 9 10 11 12 13 14 15 16 17 18 19 20 21 22 23 24 25 26 27 28 29 30 31 32 33 34 35 36 37 38 39 40 41 42 43 44 45 46 47 48 49 50 51 52 53 54 55 56 57 58 59 60 92 103 119 126 136 138 139 141 142 143 144 145
 331: 225 0 1 2 3 4 5 6 7 8 9 10 11 12 13 14 15 16 17 18 19 20 21 22 23 24 25 26 27 28 29 30 31 32 33 34 35 36 37 38 39 40 41 42 43 44 45 46 48 49 50 51 52 53 54 55 56 57 58 59 60 92 103 119 126 136 138 139 141 142 143 144 145
 332: 189 0 1 2 3 4 5 8 9 11 12 13 14 15 16 17 18 19 20 21 22 23 24 25 26 27 28 29 30 31 32 33 34 35 36 37 38 39 40 41 42 43 44 45 46 48 49 50 51 52 53 54 55 56 57 58 59 60 92 103 119 126 136 138 139 141 142 143 144 145
 333: 137 0 1 2 3 4 5 8 9 11 12 13 14 15 16 17 18 19 20 21 22 23 24 25 26 27 30 31 32 33 34 35 36 37 38 39 40 41 42 43 44 45 46 48 49 50 51 53 55 56 57 58 59 60 92 103 119 126 136 138 139 141 142 143 144 145
 334: 168 0 2 3 4 5 8 9 11 12 13 14 15 16 17 18 19 20 21 22 23 24 25 26 27 30 31 32 33 34 35 36 37 38 39 40 41 42 43 44 45 46 51 53 55 56 57 58 59 60 139 145
 335: 307 8 9 51 53 56
 336: 340 8 9 51 53 56 57 58
 337: 43 1 3 4 5 6 7 8 9 11 12 13 14 15 16 17 18 19 20 21 22 23 24 25 26 27 28 29 30 31 32 33 34 35 36 37 38 39 40 41 42 43 44 45 46 48 49 50 51 52 53 54 55 56 57 58 92 103 119 126 136 138 139 141 142 143 144 145
 338: 34 100 120 122 127
 339: 31 77 83 97 140
 340: 13 64 67 68 69 72 77 78 79 80 81 82 83 85 90 91 93 94 95 96 97 100 101 102 104 105 106 107 108 111 112 113 114 115 116 120 122 127 130 131 132 133 137 140
 341: 7 70 71 123 124
 342: 10 70 71 88 89 123 124 128 134 135
 343: 10 70 71 76 86 87 88 89 109 110 123 124 128 134 135
 344: 10 65 66 70 71 76 86 87 88 89 109 110 123 124 128 134 135
 345: 15 65 66 70 71 76 86 87 88 89 98 99 109 110 123 124 128 134 135
 346: 25 73 74 75 84 129
 347: 11 73 74 75 84 125 129
 348: 260 117 121
 349: 52 13 14 45 46
 350: 14 0 1 2 3 4 5 6 7 8 9 10 11 12 13 14 15 16 17 18 19 20 21 22 23 24 25 26 27 28 29 30 31 32 33 34 35 36 37 38 39 40 41 42 43 44 45 46 48 49 50 51 52 53 54 55 56 57 58 59 60 63 92 103 119 126 136 138 139 141 142 143 144 145
 351: 1 0 1 2 3 4 5 8 9 11 12 13 14 15 16 17 18 19 20 21 22 23 24 25 26 27 28 29 30 31 32 33 34 35 36 37 38 39 40 41 42 43 44 45 46 51 52 53 54 55 56 57 58 59 60 92 103 119 126 136 139 141 143 144 145
 352: 16 0 2 3 4 5 8 9 11 12 13 14 15 16 17 18 19 20 21 22 23 24 25 26 27 28 29 30 31 32 33 34 35 36 37 38 39 40 41 42 43 44 45 46 51 52 53 54 55 56 57 58 59 60 103 119 126 136 139 141 143 144 145
 353: 16 0 2 3 4 5 8 9 11 12 13 14 15 16 17 18 19 20 21 22 23 24 25 26 27 30 31 32 33 34 35 36 37 38 39 40 41 42 43 44 45 46 51 53 55 56 57 58 59 60 103 119 126 136 139 141 143 144 145
 354: 1 48 49 50 138
 355: 12 47 48 49 50 63 138 142
 356: 25 1 47 48 49 50 63 92 138 142
 357: 13 1 47 48 49 50 63 92 103 119 126 136 138 141 142 144
 358: 13 1 47 48 49 50 63 92 103 119 126 136 138 141 142 143 144
 359: 56 6 7 10 28 29 52 54
 360: 13 1 6 7 10 28 29 47 48 49 50 52 54 63 92 103 119 126 136 138 141 142 143 144
 361: 168 8 9 51 53 57 58
 362: 15 1 6 7 8 9 10 28 29 47 48 49 50 51 52 53 54 56 57 58 63 92 103 119 126 136 138 141 142 143 144
 363: 173 55 139 145
 364: 90 5 11 12 16 18 21 22 23 24 25 39 55 139 145
 365: 66 3 4 5 11 12 13 14 16 18 19 20 21 22 23 24 25 26 27 30 31 32 33 34 35 36 37 38 39 40 41 42 43 44 45 46 55 139 145
 366: 16 1 3 4 5 6 7 8 9 10 11 12 13 14 16 18 19 20 21 22 23 24 25 26 27 28 29 30 31 32 33 34 35 36 37 38 39 40 41 42 43 44 45 46 47 48 49 50 51 52 53 54 55 56 57 58 63 92 103 119 126 136 138 139 141 142 143 144 145
 367: 180 70 123
 368: 70 3 4 5 6 7 8 9 11 12 13 14 15 16 17 18 19 20 21 22 23 24 25 26 27 30 31 32 33 34 35 36 37 38 39 40 41 42 43 44 45 46 51 53 55 56 57 58 139 145
 369: 83 3 4 5 6 7 8 9 11 12 13 14 15 16 17 18 19 20 21 22 23 24 25 26 27 28 29 30 31 32 33 34 35 36 37 38 39 40 41 42 43 44 45 46 51 52 53 54 55 56 57 58 139 145
 370: 86 10 47
 371: 41 67 68 81 85
 372: 25 83 90 91 137
 373: 42 82 83 90 91 100 101 120 122 127 137
 374: 43 72 78 82 83 90 91 100 101 104 105 120 122 127 137
 375: 71 64 67 68 69 72 78 79 80 81 82 83 85 90 91 93 94 95 96 100 101 102 104 105 106 107 108 111 112 113 114 115 116 120 122 127 130 131 132 133 137
 376: 61 70 77 97 123 124 140
 377: 45 65 66 70 71 76 77 86 87 88 89 97 98 99 109 110 123 124 128 134 135 140
 378: 41 13 14 27 32 33 34 45 46
 379: 40 13 14 19 20 27 32 33 34 35 42 43 45 46
 380: 39 13 14 19 20 27 32 33 34 35 42 43 44 45 46
 381: 139 64 79 80 106 107 108 111 112 113 114 115 116 130 131
 382: 73 67 68 81 93 94 95 96
 383: 107 76 87
 384: 51 76 86 87
 385: 70 65 66 70 71 76 77 83 86 87 88 89 97 98 99 109 110 123 124 128 134 135 140
 386: 7 72 82 90 91 100 101 120 122 127 137
 387: 9 65 66 70 71 72 76 77 78 82 83 86 87 88 89 90 91 97 98 99 100 101 104 105 109 110 120 122 123 124 127 128 134 135 137 140
 388: 22 73 74 84 117 118 121 125 129
 389: 1 72 78 90 91 104 105 137
 390: 48 70 124
 391: 217 36 37 38 40 41
 392: 212 19 20 26 27 35 36 37 38 40 41 42 43 44
 393: 178 15 17 55 139 145
 394: 24 1 3 4 5 8 9 11 12 13 14 15 16 17 18 19 20 21 22 23 24 25 26 27 30 31 32 33 34 35 36 37 38 39 40 41 42 43 44 45 46 48 49 50 51 53 55 57 58 92 138 139 142 145
 395: 23 1 3 4 5 8 9 11 12 13 14 15 16 17 18 19 20 21 22 23 24 25 26 27 30 31 32 33 34 35 36 37 38 39 40 41 42 43 44 45 46 48 49 50 51 53 55 57 58 92 138 139 142 143 145
 396: 30 1 3 4 5 8 9 11 12 13 14 15 16 17 18 19 20 21 22 23 24 25 26 27 30 31 32 33 34 35 36 37 38 39 40 41 42 43 44 45 46 48 49 50 51 53 55 57 58 92 103 119 126 136 138 139 141 142 143 144 145
 397: 27 28 29 52 54 56
 398: 290 86 87 109 110
 399: 23 1 48 49 50 56 92 103 119 126 136 138 141 142 143 144
 400: 106 3 4 5 8 9 11 12 13 14 15 16 17 18 19 20 21 22 23 24 25 26 27 30 31 32 33 34 35 36 37 38 39 40 41 42 43 44 45 46 51 53 55 139 145
 401: 23 3 4 13 14 19 20 26 27 30 31 32 33 34 35 36 37 38 40 41 42 43 44 45 46 57 58
 402: 16 3 4 5 6 7 8 9 10 11 12 13 14 15 16 17 18 19 20 21 22 23 24 25 26 27 28 29 30 31 32 33 34 35 36 37 38 39 40 41 42 43 44 45 46 51 52 53 54 55 56 57 58 139 145
 403: 28 65 66 71 72 76 78 82 86 87 88 89 90 91 98 99 100 101 104 105 109 110 120 122 127 128 134 135 137
 404: 6 64 65 66 71 72 76 78 79 80 82 86 87 88 89 90 91 98 99 100 101 104 105 106 107 108 109 110 111 112 113 114 115 116 120 122 127 128 130 131 134 135 137
 405: 1 64 65 66 70 71 72 76 78 79 80 82 83 86 87 88 89 90 91 97 98 99 100 101 104 105 106 107 108 109 110 111 112 113 114 115 116 120 122 123 124 127 128 130 131 134 135 137
 406: 23 64 65 66 70 71 72 76 77 78 79 80 82 83 86 87 88 89 90 91 97 98 99 100 101 104 105 106 107 108 109 110 111 112 113 114 115 116 120 122 123 124 127 128 130 131 134 135 137 140
 407: 9 72 78 82 100 101 104 105 120 122 127
 408: 3 3 4 13 14 19 20 26 27 30 31 32 33 34 35 36 37 38 40 41 42 43 44 45 46 143
 409: 18 3 4 5 11 12 13 14 15 16 17 18 19 20 21 22 23 24 25 26 27 30 31 32 33 34 35 36 37 38 39 40 41 42 43 44 45 46 55 139 143 145
 410: 55 75 84 117 118 121 125
 411: 23 75 84 117 118 121 125 129
 412: 54 119 144
 413: 54 103 119 136 144
 414: 9 0 1 2 3 4 5 8 9 11 12 13 14 15 16 17 18 19 20 21 22 23 24 25 26 27 28 29 30 31 32 33 34 35 36 37 38 39 40 41 42 43 44 45 46 48 49 50 51 52 53 54 55 56 57 58 59 60 92 138 139 142 143 145
 415: 11 0 1 2 8 9 28 29 48 49 50 51 52 53 54 56 57 58 59 60 92 138 142
 416: 11 0 2 8 9 28 29 51 52 53 54 56 57 58 59 60
 417: 133 0 2 8 9 51 53 56 57 58 59 60
 418: 107 64 67 68 69 70 72 78 79 80 81 82 83 85 90 91 93 94 95 96 100 101 102 104 105 106 107 108 111 112 113 114 115 116 120 122 123 124 127 130 131 132 133 137
 419: 110 77 97 140
 420: 68 65 66 71 76 77 86 87 88 89 97 98 99 109 110 128 134 135 140
 421: 81 0 2 8 9 51 53 57 58 59 60
 422: 63 0 2 8 9 51 53 59 60
 423: 6 0 1 2 3 4 5 8 9 11 12 13 14 15 16 17 18 19 20 21 22 23 24 25 26 27 28 29 30 31 32 33 34 35 36 37 38 39 40 41 42 43 44 45 46 48 49 50 51 53 55 56 57 58 59 60 92 103 119 126 136 138 139 141 142 143 144 145
 424: 2 0 2 3 4 5 8 9 11 12 13 14 15 16 17 18 19 20 21 22 23 24 25 26 27 30 31 32 33 34 35 36 37 38 39 40 41 42 43 44 45 46 51 53 55 57 58 59 60 139 145
 425: 11 0 2 5 8 9 11 12 15 16 17 18 21 22 23 24 25 39 51 53 55 57 58 59 60 139 145
 426: 1 0 2 5 8 9 11 12 15 16 17 18 21 22 23 24 25 39 51 53 55 59 60 139 145
 427: 150 11 12 16 18 23 39
 428: 44 3 4 5 6 7 8 9 11 12 13 14 15 16 17 18 19 20 21 22 23 24 25 26 27 28 29 30 31 32 33 34 35 36 37 38 39 40 41 42 43 44 45 46 51 52 53 54 55 56 57 58 103 119 126 136 139 141 143 144 145
 429: 69 3 4 5 6 7 8 9 10 11 12 13 14 15 16 17 18 19 20 21 22 23 24 25 26 27 28 29 30 31 32 33 34 35 36 37 38 39 40 41 42 43 44 45 46 47 51 52 53 54 55 56 57 58 103 119 126 136 139 141 143 144 145
 430: 1 65 66 70 71 76 83 86 87 88 89 97 98 99 109 110 123 124 128 134 135
 431: 15 6 7 10 63
 432: 29 28 29 47
 433: 11 28 29 47 56
 434: 11 6 7 10 28 29 47 56 63
 435: 11 1 6 7 10 28 29 47 48 49 50 56 63 92 138 142
 436: 11 1 6 7 10 28 29 47 48 49 50 56 63 92 103 119 126 136 138 141 142 143 144
 437: 9 1 3 4 5 6 7 10 11 12 13 14 15 16 17 18 19 20 21 22 23 24 25 26 27 28 29 30 31 32 33 34 35 36 37 38 39 40 41 42 43 44 45 46 47 48 49 50 55 56 63 92 103 119 126 136 138 139 141 142 143 144 145
 438: 25 8 9 51 52 53 54
 439: 28 8 9 51 52 53 54 57 58
 440: 31 1 50 92 138
 441: 13 1 48 49 50 63 92 138 142
 442: 4 1 28 29 48 49 50 52 54 63 92 138 142
 443: 1 76 87 109 110
 444: 7 0 1 2 3 4 5 8 9 11 12 13 14 15 16 17 18 19 20 21 22 23 24 25 26 27 28 29 30 31 32 33 34 35 36 37 38 39 40 41 42 43 44 45 46 48 49 50 51 52 53 54 55 56 57 58 59 60 63 92 103 119 126 136 138 139 141 142 143 144 145
 445: 22 76 109 110
 446: 17 73 74 75 84 117 118 121 129
 447: 34 70 72 78 82 83 90 91 100 101 104 105 120 122 123 124 127 137
 448: 6 5 11 12 15 16 17 18 21 22 23 24 25 39
 449: 19 64 65 66 70 71 72 76 77 78 82 83 86 87 88 89 90 91 97 98 99 100 101 104 105 106 107 108 109 110 111 112 113 114 115 116 120 122 123 124 127 128 130 131 134 135 137 140
 450: 10 47 48 49 63 142
 451: 6 1 6 7 10 47 48 49 50 63 92 103 119 126 136 138 141 142 143 144
 452: 2 1 6 7 10 47 48 49 50 52 54 63 92 103 119 126 136 138 141 142 143 144
 453: 30 1 48 49 50 57 58 92 138 142
 454: 8 8 9 51 52 53 54 56
 455: 8 8 9 51 52 53 54 56 103 119 126 136 141 143 144
 456: 18 1 8 9 48 49 50 51 52 53 54 56 57 58 92 103 119 126 136 138 141 142 143 144
 457: 14 1 6 7 8 9 10 48 49 50 51 52 53 54 56 57 58 92 103 119 126 136 138 141 142 143 144
 458: 11 3 4 47 63
 459: 8 1 3 4 6 7 8 9 10 47 48 49 50 51 52 53 54 56 57 58 63 92 103 119 126 136 138 141 142 143 144
 460: 14 5 11 12 13 14 16 18 19 20 21 22 23 24 25 26 27 30 31 32 33 34 35 36 37 38 39 40 41 42 43 44 45 46 55 139 145
 461: 20 1 3 4 5 6 7 8 9 10 11 12 13 14 16 18 19 20 21 22 23 24 25 26 27 30 31 32 33 34 35 36 37 38 39 40 41 42 43 44 45 46 47 48 49 50 51 52 53 54 55 56 57 58 63 92 103 119 126 136 138 139 141 142 143 144 145
 462: 53 15 17 28 29
 463: 6 65 66 71 76 86 87 88 89 97 98 99 109 110 128 134 135
 464: 6 47 48 49 142
 465: 6 47 48 49 50 138 142
 466: 6 1 47 48 49 50 92 138 142
 467: 6 1 47 48 49 50 92 103 119 126 136 138 141 142 143 144
 468: 6 1 6 7 10 28 29 47 48 49 50 52 54 92 103 119 126 136 138 141 142 143 144
 469: 5 56 63
 470: 4 3 4 13 14 19 20 26 27 30 31 32 33 34 35 36 37 38 40 41 42 43 44 45 46 56 63
 471: 4 1 3 4 6 7 10 13 14 19 20 26 27 28 29 30 31 32 33 34 35 36 37 38 40 41 42 43 44 45 46 47 48 49 50 52 54 56 63 92 103 119 126 136 138 141 142 143 144
 472: 8 84 117 118 121 125 129
 473: 3 3 4 5 8 9 11 12 13 14 15 16 17 18 19 20 21 22 23 24 25 26 27 28 29 30 31 32 33 34 35 36 37 38 39 40 41 42 43 44 45 46 51 53 55 56 57 58 139 145
 474: 10 78 82 90 91 100 101 104 105 120 122 127 137
 475: 39 64 65 66 67 68 69 71 72 76 78 79 80 81 82 85 86 87 88 89 90 91 93 94 95 96 98 99 100 101 102 104 105 106 107 108 109 110 111 112 113 114 115 116 120 122 127 128 130 131 132 133 134 135 137
 476: 18 0 1 2 3 4 5 6 7 8 9 11 12 13 14 15 16 17 18 19 20 21 22 23 24 25 26 27 28 29 30 31 32 33 34 35 36 37 38 39 40 41 42 43 44 45 46 48 49 50 51 52 53 54 55 56 57 58 59 60 92 103 119 126 136 138 139 141 142 143 144 145
 477: 15 0 2 3 4 5 6 7 8 9 11 12 13 14 15 16 17 18 19 20 21 22 23 24 25 26 27 28 29 30 31 32 33 34 35 36 37 38 39 40 41 42 43 44 45 46 51 52 53 54 55 56 57 58 59 60 103 119 126 136 139 141 143 144 145
 478: 15 0 2 3 4 5 6 7 8 9 11 12 13 14 15 16 17 18 19 20 21 22 23 24 25 26 27 28 29 30 31 32 33 34 35 36 37 38 39 40 41 42 43 44 45 46 51 52 53 54 55 56 57 58 59 60 139 145
 479: 32 6 7 28 29 52 54
 480: 1 19 20 26 27 32 35 36 37 38 40 41 42 43 44
 481: 15 3 4 5 11 12 13 14 15 16 17 18 19 20 21 22 23 24 25 26 27 30 31 32 33 34 35 36 37 38 39 40 41 42 43 44 45 46 55 103 119 126 136 139 141 143 144 145
 482: 5 0 2 8 9 51 53 56 59 60
 483: 5 6 7 10 52 54
 484: 6 1 6 7 10 48 49 50 52 54 92 103 119 126 136 138 141 142 143 144
 485: 39 1 6 7 8 9 10 28 29 48 49 50 51 52 53 54 56 57 58 92 103 119 126 136 138 141 142 143 144
 486: 19 64 67 68 69 70 72 73 74 75 77 78 79 80 81 82 83 84 85 90 91 93 94 95 96 97 100 101 102 104 105 106 107 108 111 112 113 114 115 116 117 118 120 121 122 123 124 125 127 129 130 131 132 133 137 140
 487: 11 3 4 5 11 12 15 16 17 18 21 22 23 24 25 39 55 139 145
 488: 8 8 9 13 14 19 20 26 27 30 31 32 33 34 35 36 37 38 40 41 42 43 44 45 46 51 53
 489: 1 1 3 4 5 11 12 13 14 15 16 17 18 19 20 21 22 23 24 25 26 27 30 31 32 33 34 35 36 37 38 39 40 41 42 43 44 45 46 48 49 50 55 92 138 139 142 143 145
 490: 1 1 3 4 5 11 12 13 14 15 16 17 18 19 20 21 22 23 24 25 26 27 30 31 32 33 34 35 36 37 38 39 40 41 42 43 44 45 46 48 49 50 55 92 103 119 126 136 138 139 141 142 143 144 145
 491: 24 8 9 28 29 51 52 53 54 56 57 58
 492: 12 0 2 5 8 9 11 12 15 16 17 18 21 22 23 24 25 39 51 53 55 56 57 58 59 60 139 145
 493: 21 1 8 9 28 29 48 49 50 51 52 53 54 56 57 58 92 138 142
 494: 29 1 8 9 28 29 48 49 50 51 52 53 54 56 57 58 92 103 119 126 136 138 141 142 143 144
 495: 10 70 72 78 82 90 91 100 101 104 105 120 122 123 124 127 137
 496: 20 64 67 68 69 70 72 78 79 80 81 82 85 90 91 93 94 95 96 100 101 102 104 105 106 107 108 111 112 113 114 115 116 120 122 123 124 127 130 131 132 133 137
 497: 48 19 20 26 44
 498: 28 21 22 23
 499: 30 3 4 5 11 12 13 14 16 18 19 20 21 22 23 24 25 26 27 30 31 32 33 34 35 36 37 38 39 40 41 42 43 44 45 46 55 139 143 145
 500: 12 1 3 4 5 11 12 13 14 16 18 19 20 21 22 23 24 25 26 27 30 31 32 33 34 35 36 37 38 39 40 41 42 43 44 45 46 47 48 49 50 55 63 92 103 119 126 136 138 139 141 142 143 144 145
 501: 27 8 9 51 52 53 54 56 57 58
 502: 12 1 3 4 5 8 9 11 12 13 14 16 18 19 20 21 22 23 24 25 26 27 30 31 32 33 34 35 36 37 38 39 40 41 42 43 44 45 46 47 48 49 50 51 52 53 54 55 56 57 58 63 92 103 119 126 136 138 139 141 142 143 144 145
 503: 11 75 129
 504: 12 3 4 5 8 9 11 12 13 14 15 16 17 18 19 20 21 22 23 24 25 26 27 30 31 32 33 34 35 36 37 38 39 40 41 42 43 44 45 46 51 53 55 56 57 58 103 119 126 136 139 141 143 144 145
 505: 18 1 3 4 5 8 9 11 12 13 14 15 16 17 18 19 20 21 22 23 24 25 26 27 30 31 32 33 34 35 36 37 38 39 40 41 42 43 44 45 46 48 49 50 51 53 55 56 57 58 92 138 139 142 143 145
 506: 12 64 65 66 67 68 69 71 72 76 77 78 79 80 81 82 83 85 86 87 88 89 90 91 93 94 95 96 97 98 99 100 101 102 104 105 106 107 108 109 110 111 112 113 114 115 116 120 122 127 128 130 131 132 133 134 135 137 140
 507: 41 0 2 57 58 59 60
 508: 3 6 7 8 9 10 28 29 51 52 53 54 56 57 58
 509: 55 5 11 12 13 14 15 16 17 18 19 20 21 22 23 24 25 26 27 30 31 32 33 34 35 36 37 38 39 40 41 42 43 44 45 46 55 139 145
 510: 29 70 82 83 90 91 100 101 120 122 123 124 127 137
 511: 44 64 65 66 67 68 69 70 71 72 76 78 79 80 81 82 83 85 86 87 88 89 90 91 93 94 95 96 98 99 100 101 102 104 105 106 107 108 109 110 111 112 113 114 115 116 120 122 123 124 127 128 130 131 132 133 134 135 137
 512: 5 0 1 2 8 9 28 29 48 49 50 51 52 53 54 56 57 58 59 60 92 103 119 126 136 138 141 142 143 144
 513: 1 0 1 2 8 9 48 49 50 51 53 56 57 58 59 60 92 138 142
 514: 14 3 4 5 11 12 13 14 16 18 19 20 21 22 23 24 25 26 27 30 31 32 33 34 35 36 37 38 39 40 41 42 43 44 45 46 55 103 119 126 136 139 141 143 144 145
 515: 23 70 73 74 75 77 83 84 97 117 118 121 123 124 125 129 140
 516: 13 0 1 2 8 9 15 17 28 29 48 49 50 51 52 53 54 56 57 58 59 60 92 138 142
 517: 7 0 1 2 8 9 15 17 28 29 48 49 50 51 53 56 57 58 59 60 92 138 142
 518: 18 0 2 8 9 15 17 28 29 51 53 56 57 58 59 60
 519: 33 0 2 15 17 28 29 59 60
 520: 30 113 114 130 131
 521: 1 64 67 68 69 78 79 80 81 82 85 90 91 93 94 95 96 100 101 102 104 105 106 107 108 111 112 113 114 115 116 120 122 127 130 131 132 133 137
 522: 1 75 117 118 121 125
 523: 9 37 38
 524: 9 67 68 69 70 77 79 80 81 83 85 93 94 95 96 97 102 123 124 132 133 140
 525: 26 64 67 68 69 70 77 79 80 81 83 85 93 94 95 96 97 102 106 107 108 111 112 113 114 115 116 123 124 130 131 132 133 140
 526: 6 6 7 10 28 29 47
 527: 6 1 6 7 10 28 29 47 48 49 50 63 92 138 142
 528: 6 1 6 7 10 28 29 47 48 49 50 52 54 63 92 138 142
 529: 6 1 6 7 8 9 10 28 29 47 48 49 50 51 52 53 54 57 58 63 92 138 142
 530: 6 3 4 5 11 12 13 14 15 16 17 18 19 20 21 22 23 24 25 26 27 30 31 32 33 34 35 36 37 38 39 40 41 42 43 44 45 46 55 56 103 119 126 136 139 141 143 144 145
 531: 3 103 136 144
 532: 12 56 143
 533: 1 3 4 5 11 12 13 14 15 16 17 18 19 20 21 22 23 24 25 26 27 30 31 32 33 34 35 36 37 38 39 40 41 42 43 44 45 46 55 56 139 143 145
 534: 3 3 4 5 8 9 11 12 13 14 15 16 17 18 19 20 21 22 23 24 25 26 27 30 31 32 33 34 35 36 37 38 39 40 41 42 43 44 45 46 51 53 55 56 57 58 139 143 145
 535: 8 64 67 68 69 70 72 77 78 79 80 81 82 83 85 90 91 93 94 95 96 97 98 99 100 101 102 104 105 106 107 108 111 112 113 114 115 116 120 122 123 124 127 130 131 132 133 137 140
 536: 3 69 85 132 133
 537: 15 1 48 49 50 57 58 92 138 142 143
 538: 15 1 48 49 50 57 58 92 103 119 126 136 138 141 142 143 144
 539: 15 1 28 29 48 49 50 52 54 57 58 92 103 119 126 136 138 141 142 143 144
 540: 15 1 6 7 10 28 29 48 49 50 52 54 57 58 92 103 119 126 136 138 141 142 143 144
 541: 17 5 8 9 11 12 13 14 15 16 17 18 19 20 21 22 23 24 25 26 27 30 31 32 33 34 35 36 37 38 39 40 41 42 43 44 45 46 51 53 55 139 145
 542: 15 1 5 6 7 8 9 10 11 12 13 14 15 16 17 18 19 20 21 22 23 24 25 26 27 28 29 30 31 32 33 34 35 36 37 38 39 40 41 42 43 44 45 46 48 49 50 51 52 53 54 55 57 58 92 103 119 126 136 138 139 141 142 143 144 145
 543: 9 67 68 69 81 102 132 133
 544: 13 3 4 5 11 12 13 14 16 18 19 20 21 22 23 24 25 26 27 30 31 32 33 34 35 36 37 38 39 40 41 42 43 44 45 46 55 145
 545: 24 70 83 90 91 123 124 137
 546: 3 64 65 66 67 68 69 71 72 76 78 79 80 81 82 83 85 86 87 88 89 90 91 93 94 95 96 98 99 100 101 102 104 105 106 107 108 109 110 111 112 113 114 115 116 120 122 127 128 130 131 132 133 134 135 137
 547: 3 64 67 68 69 70 72 78 79 80 81 82 83 85 90 91 93 94 95 96 98 99 100 101 102 104 105 106 107 108 111 112 113 114 115 116 120 122 123 124 127 130 131 132 133 137
 548: 11 0 2 8 9 15 17 28 29 51 52 53 54 56 57 58 59 60
 549: 1 11 16 18 39
 550: 1 64 67 68 69 72 73 74 75 78 79 80 81 82 84 85 90 91 93 94 95 96 100 101 102 104 105 106 107 108 111 112 113 114 115 116 117 118 120 121 122 125 127 129 130 131 132 133 137
 551: 15 0 2 3 4 5 8 9 11 12 13 14 15 16 17 18 19 20 21 22 23 24 25 26 27 28 29 30 31 32 33 34 35 36 37 38 39 40 41 42 43 44 45 46 51 53 55 56 57 58 59 60 139 145
 552: 16 3 4 5 8 9 11 12 13 14 16 18 19 20 21 22 23 24 25 26 27 30 31 32 33 34 35 36 37 38 39 40 41 42 43 44 45 46 51 53 55 56 57 58 139 145
 553: 3 8 9 13 14 19 20 26 27 30 31 32 33 34 35 36 37 38 40 41 42 43 44 45 46 51 53 57 58
 554: 5 5 8 9 11 12 13 14 15 16 17 18 19 20 21 22 23 24 25 26 27 30 31 32 33 34 35 36 37 38 39 40 41 42 43 44 45 46 51 53 55 57 58 139 145
 555: 2 64 70 72 77 78 82 83 90 91 97 100 101 104 105 106 107 108 111 112 113 114 115 116 120 122 123 124 127 130 131 137 140
 556: 32 6 7 10 47
 557: 11 6 7 10 28 29 47 52 54
 558: 26 3 4 5 6 7 8 9 10 11 12 13 14 15 16 17 18 19 20 21 22 23 24 25 26 27 28 29 30 31 32 33 34 35 36 37 38 39 40 41 42 43 44 45 46 47 51 52 53 54 55 56 57 58 139 145
 559: 25 3 4 5 6 7 8 9 10 11 12 13 14 15 16 17 18 19 20 21 22 23 24 25 26 27 28 29 30 31 32 33 34 35 36 37 38 39 40 41 42 43 44 45 46 47 51 52 53 54 55 56 57 58 103 119 126 136 139 141 144 145
 560: 2 70 73 74 75 83 84 97 117 118 121 123 124 125 129
 561: 1 3 4 5 6 7 8 9 11 12 13 14 15 16 17 18 19 20 21 22 23 24 25 26 27 28 29 30 31 32 33 34 35 36 37 38 39 40 41 42 43 44 45 46 51 52 53 54 55 56 57 58 103 119 126 136 139 141 144 145
 562: 4 1 48 49 50 56 92 138 142 143
 563: 1 65 66 71 76 77 86 87 88 89 97 109 110 128 134 135 140
 564: 2 65 66 70 71 76 77 83 86 87 88 89 97 109 110 123 124 128 134 135 140
 565: 3 0 1 2 5 6 7 8 9 10 11 12 13 14 15 16 17 18 19 20 21 22 23 24 25 26 27 28 29 30 31 32 33 34 35 36 37 38 39 40 41 42 43 44 45 46 47 48 49 50 51 52 53 54 55 56 57 58 59 60 63 92 103 119 126 136 138 139 141 142 143 144 145
 566: 5 0 1 2 5 6 7 8 9 10 11 12 13 14 15 16 17 18 19 20 21 22 23 24 25 26 27 28 29 30 31 32 33 34 35 36 37 38 39 40 41 42 43 44 45 46 48 49 50 51 52 53 54 55 56 57 58 59 60 63 92 103 119 126 136 138 139 141 142 143 144 145
 567: 3 0 1 2 5 6 7 8 9 10 11 12 13 14 15 16 17 18 19 20 21 22 23 24 25 26 27 28 29 30 31 32 33 34 35 36 37 38 39 40 41 42 43 44 45 46 48 49 50 51 52 53 54 55 56 57 58 59 60 92 103 119 126 136 138 139 141 142 143 144 145
 568: 10 1 28 29 48 49 50 52 54 92 138 142
 569: 11 73 74 84 117 118 121 125
 570: 13 65 66 70 71 72 73 74 75 76 77 78 82 83 84 86 87 88 89 90 91 97 98 99 100 101 104 105 109 110 117 118 120 121 122 123 124 125 127 128 129 134 135 137 140
 571: 11 5 11 12 16 18 21 22 39
 572: 2 0 2 59 60 63
 573: 2 1 3 4 5 11 12 13 14 15 16 17 18 19 20 21 22 23 24 25 26 27 30 31 32 33 34 35 36 37 38 39 40 41 42 43 44 45 46 48 49 50 55 57 58 92 138 139 142 145
 574: 3 1 3 4 5 8 9 11 12 13 14 15 16 17 18 19 20 21 22 23 24 25 26 27 30 31 32 33 34 35 36 37 38 39 40 41 42 43 44 45 46 48 49 50 51 53 55 56 57 58 92 138 139 142 145
 575: 2 6 7 10 28 29 47 52 54 103 119 126 136 141 143 144
 576: 9 63 64 65 66 67 68 69 70 71 72 73 74 75 76 77 78 79 80 81 82 83 84 85 86 87 88 89 90 91 93 94 95 96 97 98 99 100 101 102 104 105 106 107 108 109 110 111 112 113 114 115 116 117 118 120 121 122 123 124 125 127 128 129 130 131 132 133 134 135 137 140
 577: 8 1 6 7 10 48 49 50 92 103 119 126 136 138 141 142 143 144
 578: 3 64 108 112 116
 579: 2 64 72 78 79 80 82 90 91 100 101 104 105 106 107 108 111 112 113 114 115 116 120 122 127 130 131 137
 580: 6 3 4 13 14 19 20 26 27 30 31 32 33 34 35 36 37 38 40 41 42 43 44 45 46 56 57 58
 581: 16 64 70 77 79 80 83 97 106 107 108 111 112 113 114 115 116 123 124 130 131 140
 582: 2 65 66 71 76 82 86 87 88 89 90 91 98 99 100 101 109 110 120 122 127 128 134 135 137
 583: 16 73 74 75 125 129
 584: 8 33 45 46
 585: 1 71 76 86 87 109 110
 586: 9 65 66 71 88 89 128 134 135
 587: 10 0 2 3 4 5 8 9 11 12 13 14 15 16 17 18 19 20 21 22 23 24 25 26 27 28 29 30 31 32 33 34 35 36 37 38 39 40 41 42 43 44 45 46 51 52 53 54 55 56 57 58 59 60 139 145
 588: 3 5 23
 589: 5 65 66 71 73 74 75 76 77 84 86 87 88 89 97 98 99 109 110 117 118 121 125 128 129 134 135 140
 590: 16 3 4 5 6 7 8 9 10 11 12 13 14 15 16 17 18 19 20 21 22 23 24 25 26 27 30 31 32 33 34 35 36 37 38 39 40 41 42 43 44 45 46 47 51 53 55 56 57 58 139 145
 591: 1 1 8 9 15 17 28 29 48 49 50 51 52 53 54 56 57 58 92 103 119 126 136 138 139 141 142 143 144
 592: 3 13 14 33 34
 593: 12 65 66 71 76 77 86 87 88 89 98 99 109 110 128 134 135 140
 594: 2 64 65 66 67 68 69 71 72 76 77 78 79 80 81 82 85 86 87 88 89 90 91 93 94 95 96 98 99 100 101 102 104 105 106 107 108 109 110 111 112 113 114 115 116 120 122 127 128 130 131 132 133 134 135 137 140
 595: 4 120 122 127
 596: 1 103 119 136 141 144
 597: 1 64 65 66 67 68 69 70 71 72 73 74 75 76 78 79 80 81 82 83 84 85 86 87 88 89 90 91 93 94 95 96 98 99 100 101 102 104 105 106 107 108 109 110 111 112 113 114 115 116 117 118 120 121 122 123 124 125 127 128 129 130 131 132 133 134 135 137
 598: 3 106 107 111 113 114 130 131
 599: 2 3 4 5 6 7 8 9 10 11 12 13 14 15 16 17 18 19 20 21 22 23 24 25 26 27 28 29 30 31 32 33 34 35 36 37 38 39 40 41 42 43 44 45 46 51 52 53 54 55 56 57 58 103 119 126 136 139 141 144 145
 600: 2 3 4 5 6 7 8 9 10 11 12 13 14 15 16 17 18 19 20 21 22 23 24 25 26 27 28 29 30 31 32 33 34 35 36 37 38 39 40 41 42 43 44 45 46 51 52 53 54 55 56 57 58 103 119 126 136 139 141 143 144 145
 601: 2 74 129
 602: 14 26 27 44
 603: 8 26 27 35 42 43 44
 604: 4 47 61 62
 605: 3 28 29 56
 606: 2 64 108 111 112 113 114 115 116
 607: 11 76 86
 608: 1 27 35 42 43
 609: 11 3 4 5 8 9 11 12 13 14 15 16 17 18 19 20 21 22 23 24 25 26 27 30 31 32 33 34 35 36 37 38 39 40 41 42 43 44 45 46 51 52 53 54 55 56 57 58 139 145
 610: 12 3 4 5 8 9 11 12 13 14 15 16 17 18 19 20 21 22 23 24 25 26 27 30 31 32 33 34 35 36 37 38 39 40 41 42 43 44 45 46 51 52 53 54 55 56 57 58 103 119 126 136 139 141 143 144 145
 611: 12 1 3 4 5 8 9 11 12 13 14 15 16 17 18 19 20 21 22 23 24 25 26 27 30 31 32 33 34 35 36 37 38 39 40 41 42 43 44 45 46 48 49 50 51 52 53 54 55 56 57 58 92 103 119 126 136 138 139 141 142 143 144 145
 612: 14 1 3 4 5 8 9 11 12 13 14 15 16 17 18 19 20 21 22 23 24 25 26 27 28 29 30 31 32 33 34 35 36 37 38 39 40 41 42 43 44 45 46 47 48 49 50 51 52 53 54 55 56 57 58 92 103 119 126 136 138 139 141 142 143 144 145
 613: 3 70 88 89 123 124 128 134 135
 614: 2 67 68 81 85 93 94 95 96 102
 615: 5 19 20 26 27 35 36 37 38 42 43 44
 616: 3 3 4 5 11 12 13 14 15 16 17 18 19 20 21 22 23 24 25 26 27 28 29 30 31 32 33 34 35 36 37 38 39 40 41 42 43 44 45 46 55 139 145
 617: 1 73 129
 618: 3 1 3 4 5 6 7 8 9 10 11 12 13 14 15 16 17 18 19 20 21 22 23 24 25 26 27 30 31 32 33 34 35 36 37 38 39 40 41 42 43 44 45 46 48 49 50 51 53 55 56 57 58 92 103 119 126 136 138 139 141 142 143 144 145
 619: 1 1 3 4 5 6 7 8 9 10 11 12 13 14 15 16 17 18 19 20 21 22 23 24 25 26 27 30 31 32 33 34 35 36 37 38 39 40 41 42 43 44 45 46 47 48 49 50 51 53 55 57 58 92 103 119 126 136 138 139 141 142 143 144 145
 620: 1 1 3 4 5 6 7 8 9 10 11 12 13 14 15 16 17 18 19 20 21 22 23 24 25 26 27 28 29 30 31 32 33 34 35 36 37 38 39 40 41 42 43 44 45 46 47 48 49 50 51 52 53 54 55 57 58 92 103 119 126 136 138 139 141 142 143 144 145
 nsplits: 621
 ntax: 146
boot_consense_logl: -13706.29463
contree: (0:0.0000000000,((((((((((((1:0.0000000000,148:0.0000000000):2.690664805e-06,92:0.0000026907)100:0.09108813375,((((((48:0.0000000000,171:0.0000000000):0,163:0.0000000000):0,149:0.0000000000):2.690664805e-06,49:0.0000026907)100:0.14534568,142:0.0764010620)100:0.03572075143,(50:0.0000026907,138:0.0000026907)100:0.09203917053)96:0.0305295605)98:0.04823936686,((((103:0.0205111188,136:0.0115494632)100:0.02995774503,(119:0.0610006830,(126:0.0071903538,141:0.0047951810)100:0.03948593963)95:0.01058942906)95:0.01576344512,144:0.0367801643)100:0.07808234027,143:0.0842359481)49:0.005026790908)67:0.01012463087,((((((3:0.0000026907,4:0.0000026907)100:0.2035393956,(((((((((13:0.0000000000,172:0.0000000000):0,168:0.0000000000):2.690664805e-06,14:0.0000026907)100:0.01779111562,32:0.0057070428)71:0.003978855842,(((33:0.0000000000,159:0.0000000000):2.690664805e-06,34:0.0000026907)99:0.007833547058,(45:0.0000026907,46:0.0000026907)100:0.01961270648)95:0.009807041196)99:0.02786149991,(((((((19:0.0000000000,175:0.0000000000):0,155:0.0000000000):0,151:0.0000000000):2.690664805e-06,20:0.0000026907)100:0.03074491386,(35:0.0114408764,(42:0.0000026907,43:0.0000026907)100:0.01136177761)100:0.003961117438)93:0.003787353588,(26:0.0038174297,44:0.0076889678)97:0.003724427955)95:0.004023374199,27:0.0235757581)97:0.01754623145)79:0.009257432355,((36:0.0000026907,37:0.0000026907)99:0.003346410227,38:0.0082580714)100:0.05372870841)80:0.02092267828,(40:0.0000026907,41:0.0000026907)100:0.07144900821)100:0.07481224091,(30:0.0000026907,31:0.0000026907)100:0.0461856056)100:0.07089857344)90:0.0296723546,((((((5:0.0851034618,((((11:0.0000000000,174:0.0000000000):0,156:0.0000000000):2.690664805e-06,12:0.0000026907)100:0.006154046765,((((16:0.0000000000,178:0.0000000000):0,162:0.0000000000):2.690664805e-06,18:0.0000026907)100:0.0204563721,39:0.0079336486)100:0.02261101911)100:0.03197891576)78:0.01614163706,23:0.1015978654)75:0.01636671967,(21:0.0204140919,22:0.0073308514)100:0.09222260476)100:0.05434070272,((((24:0.0000000000,173:0.0000000000):0,161:0.0000000000):0,150:0.0000000000):2.690664805e-06,25:0.0000026907)100:0.06680587925)100:0.0766149776,(55:0.0475396217,145:0.0564347891)100:0.0797323197)73:0.03072410787,((((15:0.0000000000,170:0.0000000000):0,160:0.0000000000):2.690664805e-06,17:0.0000026907)100:0.178546859,139:0.0958732955)82:0.03732469605)88:0.02297897455)77:0.02257752623,(57:0.0000026907,58:0.0000026907)100:0.09687444795)24:0.004173035415,(((((8:0.0000000000,167:0.0000000000):0,164:0.0000000000):0,154:0.0000000000):2.690664805e-06,9:0.0000026907)100:0.115806727,(51:0.0000026907,53:0.0000026907)100:0.08249183708)100:0.0668796366)40:0.004268204165,56:0.1689875485)56:0.01985783018)31:2.744859052e-06,((28:0.0000026907,29:0.0000026907)100:0.1540552101,(52:0.0000026907,54:0.0000026907)100:0.07734219596)89:0.03287960333)51:0.02144417053,((6:0.0000026907,7:0.0000026907)100:0.1644876089,10:0.1214046038)89:0.02890724245)53:0.02039968618,47:0.3483160868)67:0.01744419186,63:0.2425149074)62:0.03976481004,(((61:0.0000000000,146:0.0000000000):2.690664805e-06,62:0.0000026907)100:0.481256818,((((((((((64:0.0082982192,108:0.0124487183)100:0.008362288388,115:0.0083222207)100:0.002875076447,(112:0.0082841171,116:0.0082971090)100:0.009502827298)100:0.07199752264,(((106:0.0000026907,107:0.0000026907)100:0.0108383857,(130:0.0000026907,131:0.0000026907)100:0.02228337358)97:0.02131421246,(113:0.0000026907,114:0.0000026907)100:0.03180712891)100:0.05128621687)96:0.0298761577,111:0.0583333282)100:0.2678889447,(((((67:0.0000026984,68:0.0000026907)52:2.698396097e-06,81:0.0000026907)100:0.1785496054,(85:0.1242933431,((93:0.0000026907,95:0.0000026907)100:0.0416169554,(94:0.0000026907,96:0.0000026907)100:0.04503392253)100:0.1756841476)53:0.01598109067)56:0.02247791549,((69:0.0800537581,(132:0.0000026907,133:0.0000026907)100:0.03460780509)100:0.05148350626,102:0.0667777587)99:0.0438967276)100:0.1333843134,(79:0.0000026907,80:0.0000026907)100:0.2132856031)86:0.0540490268)88:0.03338714775,((72:0.2131207713,(78:0.0523032579,(104:0.0000026907,105:0.0000026907)100:0.05745749357)100:0.0387059665)98:0.06251129052,(((((((82:0.0000000000,169:0.0000000000):0,158:0.0000000000):0,157:0.0000000000):2.690664805e-06,101:0.0000026907)100:0.020281447,((120:0.0000000000,177:0.0000000000):2.690664805e-06,127:0.0000026907)100:0.01214582924)97:0.004011582265,(100:0.0159496618,122:0.0039747668)77:2.690664805e-06)100:0.1053364301,((90:0.0000026907,91:0.0000026907)100:0.06897807657,137:0.0625355345)100:0.1868431352)94:0.06275210258)93:0.04738336788)81:0.03954216618,((((70:0.0871514704,(123:0.0000026907,124:0.0000026907)78:2.399987292e-06)100:4.032175334,97:0.7685711893)62:0.2367314828,83:0.3470648467)65:0.08830453938,(77:0.0424584647,140:0.0078272452)100:0.4398943229)72:0.07886258329)54:0.03091307169,(((65:0.0000026907,66:0.0000026907)100:0.0098689981,((71:0.0061521965,((((((((88:0.0000000000,180:0.0000000000):0,179:0.0000000000):0,166:0.0000000000):0,165:0.0000000000):0,153:0.0000000000):0,147:0.0000000000):2.690664805e-06,89:0.0000026907)100:0.007683827474,(128:0.0000026907,((134:0.0000000000,176:0.0000000000):2.690664805e-06,135:0.0000026907)100:0.003982832958)100:0.002556636305)100:0.01236578528)99:0.02305987072,((76:0.0240767726,(86:0.0039259132,(109:0.0000026907,110:0.0000026907)100:0.05594127792)92:0.0085675206)56:0.00272908489,87:0.0172594424)100:0.07978358187)97:0.01768070236)99:0.1580975912,(98:0.0000026907,99:0.0000026907)100:0.285730893)97:0.07410758562)91:0.07274516853,((((((73:0.0000000000,152:0.0000000000):2.690664805e-06,74:0.0000026907)100:0.008117166167,129:0.0287589968)57:2.690664805e-06,75:0.0122095195)88:0.004054077266,(((117:0.0000026907,118:0.0000026907)67:2.690664805e-06,121:0.0080200405)100:0.02041479182,125:0.0288721035)58:2.690664805e-06)83:0.007298633425,84:0.0131541842)100:0.3566107318)100:0.2119390778)99:0.1036814091)100:0.1155607866,(2:0.0000026907,59:0.0000026907)100:0.06366304003)100:0.05529040542,60:0.0000026907):2.690664805e-06,181:0.0000000000);
contree_rfdist: 6
finished: true
finishedCandidateSet: true
finishedModelFinal: true
finishedModelInit: true
initTree: (0:0.0000010000,((((((((1:0.0000010000,92:0.0000010000):0.07436399217,(((48:0.0000010000,49:0.0000010000):0.09899799599,142:0.0743639922):0.03950850662,(50:0.0000010000,138:0.0000010000):0.07037037037):0.02841121495):0.03208255159,((((103:0.0175600739,136:0.0104587156):0.02476722533,(119:0.0547024952,144:0.0357815443):0.0104587156):0.01399631676,(126:0.0069469835,141:0.0034608379):0.02841121495):0.06247582205,143:0.0585741811):0.02841121495):0.01756007394,(((8:0.0000010000,9:0.0000010000):0.08244575937,(51:0.0000010000,53:0.0000010000):0.07037037037):0.07037037037,(57:0.0000010000,58:0.0000010000):0.06640776699):0.01756007394):0.01756007394,((((((((((5:0.0624758221,((11:0.0000010000,12:0.0000010000):0.0104587156,((16:0.0000010000,18:0.0000010000):0.01756007394,39:0.0069469835):0.01399631676):0.02476722533):0.02115027829,23:0.0664077670):0.01756007394,(21:0.0069469835,22:0.0175600739):0.06247582205):0.05086042065,(24:0.0000010000,25:0.0000010000):0.04704761905):0.04704761905,((55:0.0547024952,145:0.0320825516):0.07838899804,139:0.0743639922):0.03950850662):0.05086042065,(((((((13:0.0000010000,14:0.0000010000):0.003460837887,((33:0.0000010000,34:0.0000010000):0.0104587156,(45:0.0000010000,46:0.0000010000):0.01399631676):0.0104587156):0.01399631676,32:0.0034608379):0.02476722533,(((((19:0.0000010000,20:0.0000010000):0.02476722533,(35:0.0104587156,(42:0.0000010000,43:0.0000010000):0.0104587156):0.006946983547):0.003460837887,26:0.0034608379):1e-06,44:0.0069469835):0.006946983547,27:0.0211502783):0.01756007394):0.0104587156,((36:0.0000010000,37:0.0000010000):0.003460837887,38:0.0069469835):0.04326375712):0.02115027829,(40:0.0000010000,41:0.0000010000):0.0547024952):0.05857418112,(30:0.0000010000,31:0.0000010000):0.04326375712):0.0547024952):0.03578154426,(15:0.0000010000,17:0.0000010000):0.133747412):0.02115027829,(((6:0.0000010000,7:0.0000010000):0.1204498978,10:0.0783889980):0.02841121495,47:0.2004395604):0.02476722533):0.04326375712,(28:0.0000010000,29:0.0000010000):0.09065606362):0.03208255159,(52:0.0000010000,54:0.0000010000):0.06640776699):0.01756007394):0.03578154426,56:0.1032193159):0.02841121495,(((3:0.0000010000,4:0.0000010000):0.1382536383,((61:0.0000010000,62:0.0000010000):0.2210290828,(((((((((64:0.0069469835,108:0.0104587156):0.006946983547,115:0.0069469835):0.006946983547,(112:0.0069469835,116:0.0069469835):0.003460837887):0.0547024952,(((106:0.0000010000,107:0.0000010000):0.01399631676,(130:0.0000010000,131:0.0000010000):0.01399631676):0.02476722533,(113:0.0000010000,114:0.0000010000):0.01399631676):0.03950850662):0.03950850662,111:0.0357815443):0.166098081,((72:0.1427974948,(78:0.0470476190,(104:0.0000010000,105:0.0000010000):0.04326375712):0.04704761905):0.03950850662,(((82:0.0000010000,101:0.0000010000):0.0104587156,((100:0.0139963168,122:0.0034608379):0.003460837887,(120:0.0000010000,127:0.0000010000):0.0104587156):0.006946983547):0.08653465347,((90:0.0000010000,91:0.0000010000):0.06247582205,137:0.0432637571):0.1248459959):0.05086042065):0.06247582205):0.03950850662,((((67:0.0000010000,68:0.0000010000):1e-06,81:0.0000010000):0.09899799599,(((69:0.0624758221,(132:0.0000010000,133:0.0000010000):0.03208255159):0.03950850662,102:0.0508604207):0.03578154426,(85:0.0948103792,((93:0.0000010000,95:0.0000010000):0.03208255159,(94:0.0000010000,96:0.0000010000):0.03950850662):0.116089613):0.02476722533):0.05086042065):0.07838899804,(79:0.0000010000,80:0.0000010000):0.1427974948):0.0547024952):0.0547024952,(((((65:0.0000010000,66:0.0000010000):0.01756007394,(((76:0.0175600739,86:0.0104587156):0.0104587156,87:0.0104587156):0.01399631676,(109:0.0000010000,110:0.0000010000):0.03208255159):0.05857418112):0.0104587156,(71:0.0069469835,((88:0.0000010000,89:0.0000010000):0.006946983547,(128:0.0000010000,(134:0.0000010000,135:0.0000010000):0.003460837887):1e-06):0.0104587156):0.01399631676):0.1204498978,(98:0.0000010000,99:0.0000010000):0.166098081):0.07436399217,((((73:0.0000010000,74:0.0000010000):0.006946983547,(75:0.0104587156,129:0.0247672253):1e-06):0.003460837887,(((117:0.0000010000,118:0.0000010000):1e-06,121:0.0069469835):0.01756007394,125:0.0247672253):1e-06):0.006946983547,84:0.0104587156):0.2262921348):0.04326375712):0.04704761905,((((70:0.0320825516,(123:0.0000010000,124:0.0000010000):0.03578154426):0.744012945,97:0.3956298201):0.2316027088,83:0.1904139434):0.1117647059,(77:0.0284112150,140:0.0139963168):0.2316027088):0.08653465347):0.152):0.1204498978):0.03950850662,63:0.1427974948):0.0547024952):0.09481037924,(2:0.0000010000,59:0.0000010000):0.0547024952):0.05086042065,60:0.0000010000);
iqtree:
 command:  -nt AUTO -s /media/hdd_2tb/GPA_reclassification_clean/A_dataset_creation/5_basic_phylogenetics/2_trimmed_complete_basic_phylogeny/2_OGs_with_domains_phylogeny/2_trimal_MSAs/Condensation_domains_5_trimalMSA.faa -m JTT+F+G4 -pre /media/hdd_2tb/GPA_reclassification_clean/A_dataset_creation/5_basic_phylogenetics/2_trimmed_complete_basic_phylogeny/2_OGs_with_domains_phylogeny/5_trimal_iqtree_ML_trees/Condensation_domains_5_trimal_iqtree -redo -bb 1000
 seed: 744168
 start_time: 1708008965
 version: 2.2.5
```
