## Supplementary Data 7 for "Structural and evolutionary analyses support reclassification of glycopeptide antibiotics as xyclopeptides": Condensation_domains_5_trimal_iqtree.contree

```
(A40:0.0000000000,((((((((((((A47:0.0000000000,StToN1:0.0000000000):0.0000026907,StTo:0.0000026907)100:0.0910881338,((((((ApTi:0.0000000000,tei_2:0.0000000000):0.0000000000,tei_1:0.0000000000):0.0000000000,ApTi_5:0.0000000000):0.0000026907,ApTi_4:0.0000026907)100:0.1453456800,Uc37:0.0764010620)100:0.0357207514,(ApsA3_2:0.0000026907,UK6:0.0000026907)100:0.0920391705)96:0.0305295605)98:0.0482393669,((((StsAN:0.0205111188,StsY_A:0.0115494632)100:0.0299577450,(StsMC:0.0610006830,(StsW00:0.0071903538,US8:0.0047951810)100:0.0394859396)95:0.0105894291)95:0.0157634451,Ue26:0.0367801643)100:0.0780823403,Uc878:0.0842359481)49:0.0050267909)67:0.0101246309,((((((AkAan_1:0.0000026907,AkAan_2:0.0000026907)100:0.2035393956,(((((((((AmJaD4:0.0000000000,AmJa_2:0.0000000000):0.0000000000,risA:0.0000000000):0.0000026907,AmJa_1:0.0000026907)100:0.0177911156,AmsC0_2:0.0057070428)71:0.0039788558,(((AmsMJ_2:0.0000000000,AmsMJ_4:0.0000000000):0.0000026907,AmsMJ_3:0.0000026907)99:0.0078335471,(AmsW9_1:0.0000026907,AmsW9_2:0.0000026907)100:0.0196127065)95:0.0098070412)99:0.0278614999,(((((((AmLrN2_1:0.0000000000,ris:0.0000000000):0.0000000000,AmLr_2:0.0000000000):0.0000000000,AmLr_1:0.0000000000):0.0000026907,AmLrN2_2:0.0000026907)100:0.0307449139,(AmsTN:0.0114408764,(AmsW8_1:0.0000026907,AmsW8_2:0.0000026907)100:0.0113617776)100:0.0039611174)93:0.0037873536,(AmRo_1:0.0038174297,AmsW97:0.0076889678)97:0.0037244280)95:0.0040233742,AmRo_2:0.0235757581)97:0.0175462315)79:0.0092574324,((AmsW1_1:0.0000026907,AmsW1_2:0.0000026907)99:0.0033464102,AmsW5_2:0.0082580714)100:0.0537287084)80:0.0209226783,(AmsW6_1:0.0000026907,AmsW6_2:0.0000026907)100:0.0714490082)100:0.0748122409,(AmsBJ_3:0.0000026907,AmsBJ_4:0.0000026907)100:0.0461856056)100:0.0708985734)90:0.0296723546,((((((AmAaD2_3:0.0851034618,((((AmDeD9_1:0.0000000000,AmDeD9_3:0.0000000000):0.0000000000,dec_2:0.0000000000):0.0000026907,AmDeD9_2:0.0000026907)100:0.0061540468,((((AmKe_2:0.0000000000,AmOrH:0.0000000000):0.0000000000,van:0.0000000000):0.0000026907,AmKe_4:0.0000026907)100:0.0204563721,AmsW69_1:0.0079336486)100:0.0226110191)100:0.0319789158)78:0.0161416371,AmOv:0.1015978654)75:0.0163667197,(AmOrD0:0.0204140919,AmOr_2:0.0073308514)100:0.0922226048)100:0.0543407027,((((AmRgN0:0.0000000000,dec_1:0.0000000000):0.0000000000,AmRg_5:0.0000000000):0.0000000000,AmRg_6:0.0000000000):0.0000026907,AmRg_4:0.0000026907)100:0.0668058793)100:0.0766149776,(KbPh:0.0475396217,UsB:0.0564347891)100:0.0797323197)73:0.0307241079,((((AmKeF:0.0000000000,AmKen_2:0.0000000000):0.0000000000,ker:0.0000000000):0.0000026907,AmKe_3:0.0000026907)100:0.1785468590,UME:0.0958732955)82:0.0373246960)88:0.0229789745)77:0.0225775262,(NcTr_1:0.0000026907,NcTr_2:0.0000026907)100:0.0968744480)24:0.0041730354,(((((AmBlD4:0.0000000000,bal:0.0000000000):0.0000000000,AmBlD59_2:0.0000000000):0.0000000000,AmBlFH:0.0000000000):0.0000026907,AmBlD59_1:0.0000026907)100:0.1158067270,(KbArN5:0.0000026907,KbAr_2:0.0000026907)100:0.0824918371)100:0.0668796366)40:0.0042682042,Kus:0.1689875485)56:0.0198578302)31:0.0000027449,((AmVs_1:0.0000026907,AmVs_2:0.0000026907)100:0.1540552101,(KbAr_1:0.0000026907,KbAr_3:0.0000026907)100:0.0773421960)89:0.0328796033)51:0.0214441705,((AmAzD3_3:0.0000026907,AmAzD3_5:0.0000026907)100:0.1644876089,AmBr_2:0.1214046038)89:0.0289072424)53:0.0203996862,ApRc:0.3483160868)67:0.0174441919,NnsW4_1:0.2425149074)62:0.0397648100,(((NnsA5_2:0.0000000000,kis:0.0000000000):0.0000026907,NnsA5_3:0.0000026907)100:0.4812568180,((((((((((StAc:0.0082982192,StsC25:0.0124487183)100:0.0083622884,StsCT:0.0083222207)100:0.0028750764,(StsC8:0.0082841171,StsCY:0.0082971090)100:0.0095028273)100:0.0719975226,(((StsC09_1:0.0000026907,StsC09_2:0.0000026907)100:0.0108383857,(StsW38_1:0.0000026907,StsW38_2:0.0000026907)100:0.0222833736)97:0.0213142125,(StsCM_1:0.0000026907,StsCM_2:0.0000026907)100:0.0318071289)100:0.0512862169)96:0.0298761577,StsC3:0.0583333282)100:0.2678889447,(((((StAfa_2:0.0000026984,StAfa_6:0.0000026907)52:0.0000026984,StFr_3:0.0000026907)100:0.1785496054,(StLtNB:0.1242933431,((StVe_1:0.0000026907,StVe_4:0.0000026907)100:0.0416169554,(StVe_3:0.0000026907,StVe_5:0.0000026907)100:0.0450339225)100:0.1756841476)53:0.0159810907)56:0.0224779155,((StAn_2:0.0800537581,(StsW52_1:0.0000026907,StsW52_2:0.0000026907)100:0.0346078051)100:0.0514835063,Sts1:0.0667777587)99:0.0438967276)100:0.1333843134,(StFo_1:0.0000026907,StFo_2:0.0000026907)100:0.2132856031)86:0.0540490268)88:0.0333871477,((StAvMA_2:0.2131207713,(StDu:0.0523032579,(StsBA_1:0.0000026907,StsBA_2:0.0000026907)100:0.0574574936)100:0.0387059665)98:0.0625112905,(((((((StFr_4:0.0000000000,StX_4:0.0000000000):0.0000000000,StX_2:0.0000000000):0.0000000000,StX_3:0.0000000000):0.0000026907,StX_1:0.0000026907)100:0.0202814470,((StsMU:0.0000000000,StsW0_2:0.0000000000):0.0000026907,StsW0_1:0.0000026907)100:0.0121458292)97:0.0040115823,(StX:0.0159496618,StsS0:0.0039747668)77:0.0000026907)100:0.1053364301,((StSe_1:0.0000026907,StSe_2:0.0000026907)100:0.0689780766,StsY_B:0.0625355345)100:0.1868431352)94:0.0627521026)93:0.0473833679)81:0.0395421662,((((StAq:0.0871514704,(StsTL_1:0.0000026907,StsTL_3:0.0000026907)78:0.0000024000)100:4.0321753339,StVrN_A:0.7685711893)62:0.2367314828,StFu:0.3470648467)65:0.0883045394,(StDa_1:0.0424584647,US5:0.0078272452)100:0.4398943229)72:0.0788625833)54:0.0309130717,(((StAfJ3_1:0.0000026907,StAfJ3_2:0.0000026907)100:0.0098689981,((StAua_2:0.0061521965,((((((((StRi1:0.0000000000,StRir_1:0.0000000000):0.0000000000,StRi_3:0.0000000000):0.0000000000,StRi_5:0.0000000000):0.0000000000,StRi_6:0.0000000000):0.0000000000,StRir_20:0.0000000000):0.0000000000,StRi_1:0.0000000000):0.0000026907,StRiR_1:0.0000026907)100:0.0076838275,(StsW25_2:0.0000026907,((StsW83_1:0.0000000000,rim:0.0000000000):0.0000026907,StsW83_2:0.0000026907)100:0.0039828330)100:0.0025566363)100:0.0123657853)99:0.0230598707,((StCr:0.0240767726,(StMo_1:0.0039259132,(StsC2_1:0.0000026907,StsC2_2:0.0000026907)100:0.0559412779)92:0.0085675206)56:0.0027290849,StPo:0.0172594424)100:0.0797835819)97:0.0176807024)99:0.1580975912,(StVrN_B:0.0000026907,StVr_1_A:0.0000026907)100:0.2857308930)97:0.0741075856)91:0.0727451685,((((((StCar_1:0.0000000000,StCar_4:0.0000000000):0.0000026907,StCar_2:0.0000026907)100:0.0081171662,StsW2_2:0.0287589968)57:0.0000026907,StCar_3:0.0122095195)88:0.0040540773,(((StsK_1:0.0000026907,StsK_3:0.0000026907)67:0.0000026907,StsPA_1:0.0080200405)100:0.0204147918,StsTu:0.0288721035)58:0.0000026907)83:0.0072986334,StLaN18:0.0131541842)100:0.3566107318)100:0.2119390778)99:0.1036814091)100:0.1155607866,(A50:0.0000026907,NnCxD5_1:0.0000026907)100:0.0636630400)100:0.0552904054,NnGe:0.0000026907):0.0000026907,NnGeA9:0.0000000000);
```
