## Supplementary Data 7 for "Structural and evolutionary analyses support reclassification of glycopeptide antibiotics as xyclopeptides": Condensation_domains_5_trimal_iqtree.iqtree

```
IQ-TREE 2.2.5 COVID-edition built Sep 15 2023

Input file name: /media/hdd_2tb/GPA_reclassification_clean/A_dataset_creation/5_basic_phylogenetics/2_trimmed_complete_basic_phylogeny/2_OGs_with_domains_phylogeny/2_trimal_MSAs/Condensation_domains_5_trimalMSA.faa
Type of analysis: tree reconstruction + ultrafast bootstrap (1000 replicates)
Random seed number: 744168

REFERENCES
----------

To cite IQ-TREE please use:

Bui Quang Minh, Heiko A. Schmidt, Olga Chernomor, Dominik Schrempf,
Michael D. Woodhams, Arndt von Haeseler, and Robert Lanfear (2020)
IQ-TREE 2: New models and efficient methods for phylogenetic inference
in the genomic era. Mol. Biol. Evol., in press.
https://doi.org/10.1093/molbev/msaa015

Since you used ultrafast bootstrap (UFBoot) please also cite: 

Diep Thi Hoang, Olga Chernomor, Arndt von Haeseler, Bui Quang Minh,
and Le Sy Vinh (2018) UFBoot2: Improving the ultrafast bootstrap
approximation. Mol. Biol. Evol., 35:518–522.
https://doi.org/10.1093/molbev/msx281

SEQUENCE ALIGNMENT
------------------

Input data: 182 sequences with 290 amino-acid sites
Number of constant sites: 29 (= 10% of all sites)
Number of invariant (constant or ambiguous constant) sites: 29 (= 10% of all sites)
Number of parsimony informative sites: 253
Number of distinct site patterns: 276

SUBSTITUTION PROCESS
--------------------

Model of substitution: JTT+F+G4

State frequencies: (empirical counts from alignment)

  pi(A) = 0.1291
  pi(R) = 0.0927
  pi(N) = 0.0095
  pi(D) = 0.0717
  pi(C) = 0.0013
  pi(Q) = 0.0327
  pi(E) = 0.0713
  pi(G) = 0.0712
  pi(H) = 0.0262
  pi(I) = 0.0209
  pi(L) = 0.1303
  pi(K) = 0.0068
  pi(M) = 0.0156
  pi(F) = 0.0221
  pi(P) = 0.0539
  pi(S) = 0.0535
  pi(T) = 0.0559
  pi(W) = 0.0256
  pi(Y) = 0.0144
  pi(V) = 0.0956

Model of rate heterogeneity: Gamma with 4 categories
Gamma shape alpha: 0.7438

 Category  Relative_rate  Proportion
  1         0.0835         0.2500
  2         0.3835         0.2500
  3         0.9401         0.2500
  4         2.5929         0.2500
Relative rates are computed as MEAN of the portion of the Gamma distribution falling in the category.

MAXIMUM LIKELIHOOD TREE
-----------------------

Log-likelihood of the tree: -13705.3981 (s.e. 623.5672)
Unconstrained log-likelihood (without tree): -1620.4458
Number of free parameters (#branches + #model parameters): 309
Akaike information criterion (AIC) score: 28028.7962
Corrected Akaike information criterion (AICc) score: 219608.7962
Bayesian information criterion (BIC) score: 29162.7894

**************************** WARNING ****************************
Number of parameters (K, model parameters and branch lengths): 309
Sample size (n, alignment length): 290

Given that K>=n, the parameter estimates might be inaccurate.
Thus, phylogenetic estimates should be interpreted with caution.

Ideally, it is desirable that n >> K. When selecting optimal models,
1. use AIC or BIC if n > 40K;
2. use AICc or BIC if 40K >= n > K;
3. be extremely cautious if n <= K

To improve the situation (3), consider the following options:
  1. Increase the sample size (n)
  2. Decrease the number of parameters (K) to be estimated. If
     possible:
     a. Remove the least important sequences from the alignment
     b. Specify some of the parameter values for the substitution
        model (e.g., the nucleotide or amino acid frequencies)
     c. Specify some of the parameter values for the rates-across-
        sites model (e.g., the shape parameter for the discrete
        Gamma distribution, the proportion of invariable sites, or
        the rates of change for different rate categories under
        the FreeRate model)

Reference:
Burnham KR, Anderson DR (2002). Model Selection and Multimodel
Inference: A Practical Information-Theoretic Approach. Springer,
New York.
************************ END OF WARNING ***********************

Total tree length (sum of branch lengths): 16.3186
Sum of internal branch lengths: 9.1748 (56.2229% of tree length)

WARNING: 10 near-zero internal branches (<0.0034) should be treated with caution
         Such branches are denoted by '**' in the figure below

NOTE: Tree is UNROOTED although outgroup taxon 'A40' is drawn at root
Numbers in parentheses are  ultrafast bootstrap support (%)

+**A40
|
|                                +**A47
|                             +--| (100)
|                             |  +**StTo
|                          +--| (98)
|                          |  |        +**ApTi
|                          |  |     +--| (100)
|                          |  |     |  +**ApTi_4
|                          |  |  +--| (100)
|                          |  |  |  +--Uc37
|                          |  +--| (96)
|                          |     |  +**ApsA3_2
|                          |     +--| (100)
|                          |        +**UK6
|                       +--| (39)
|                       |  +--Uc878
|                    +--| (67)
|                    |  |        +--StsAN
|                    |  |     +--| (100)
|                    |  |     |  +--StsY_A
|                    |  |  +--| (95)
|                    |  |  |  |  +--StsMC
|                    |  |  |  +--| (95)
|                    |  |  |     |  +--StsW00
|                    |  |  |     +--| (100)
|                    |  |  |        +--US8
|                    |  +--| (100)
|                    |     +--Ue26
|                 +**| (31)
|                 |  |                 +**AkAan_1
|                 |  |              +--| (100)
|                 |  |              |  +**AkAan_2
|                 |  |           +--| (90)
|                 |  |           |  |                    +**AmJaD4
|                 |  |           |  |                 +--| (100)
|                 |  |           |  |                 |  +**AmJa_1
|                 |  |           |  |              +--| (71)
|                 |  |           |  |              |  +--AmsC0_2
|                 |  |           |  |           +--| (99)
|                 |  |           |  |           |  |     +**AmsMJ_2
|                 |  |           |  |           |  |  +--| (99)
|                 |  |           |  |           |  |  |  +**AmsMJ_3
|                 |  |           |  |           |  +--| (95)
|                 |  |           |  |           |     |  +**AmsW9_1
|                 |  |           |  |           |     +--| (100)
|                 |  |           |  |           |        +**AmsW9_2
|                 |  |           |  |        +--| (79)
|                 |  |           |  |        |  |           +**AmLrN2_1
|                 |  |           |  |        |  |        +--| (100)
|                 |  |           |  |        |  |        |  +**AmLrN2_2
|                 |  |           |  |        |  |     +--| (93)
|                 |  |           |  |        |  |     |  |  +--AmsTN
|                 |  |           |  |        |  |     |  +--| (100)
|                 |  |           |  |        |  |     |     |  +**AmsW8_1
|                 |  |           |  |        |  |     |     +--| (100)
|                 |  |           |  |        |  |     |        +**AmsW8_2
|                 |  |           |  |        |  |  +--| (95)
|                 |  |           |  |        |  |  |  |  +--AmRo_1
|                 |  |           |  |        |  |  |  +--| (97)
|                 |  |           |  |        |  |  |     +--AmsW97
|                 |  |           |  |        |  +--| (97)
|                 |  |           |  |        |     +--AmRo_2
|                 |  |           |  |     +--| (80)
|                 |  |           |  |     |  |     +**AmsW1_1
|                 |  |           |  |     |  |  +**| (99)
|                 |  |           |  |     |  |  |  +**AmsW1_2
|                 |  |           |  |     |  +--| (100)
|                 |  |           |  |     |     +--AmsW5_2
|                 |  |           |  |  +--| (100)
|                 |  |           |  |  |  |  +**AmsW6_1
|                 |  |           |  |  |  +--| (100)
|                 |  |           |  |  |     +**AmsW6_2
|                 |  |           |  +--| (100)
|                 |  |           |     |  +**AmsBJ_3
|                 |  |           |     +--| (100)
|                 |  |           |        +**AmsBJ_4
|                 |  |        +--| (77)
|                 |  |        |  |                 +--AmAaD2_3
|                 |  |        |  |              +--| (78)
|                 |  |        |  |              |  |     +**AmDeD9_1
|                 |  |        |  |              |  |  +--| (100)
|                 |  |        |  |              |  |  |  +**AmDeD9_2
|                 |  |        |  |              |  +--| (100)
|                 |  |        |  |              |     |     +**AmKe_2
|                 |  |        |  |              |     |  +--| (100)
|                 |  |        |  |              |     |  |  +**AmKe_4
|                 |  |        |  |              |     +--| (100)
|                 |  |        |  |              |        +--AmsW69_1
|                 |  |        |  |           +--| (75)
|                 |  |        |  |           |  +--AmOv
|                 |  |        |  |        +--| (100)
|                 |  |        |  |        |  |  +--AmOrD0
|                 |  |        |  |        |  +--| (100)
|                 |  |        |  |        |     +--AmOr_2
|                 |  |        |  |     +--| (100)
|                 |  |        |  |     |  |  +**AmRgN0
|                 |  |        |  |     |  +--| (100)
|                 |  |        |  |     |     +**AmRg_4
|                 |  |        |  |  +--| (73)
|                 |  |        |  |  |  |  +--KbPh
|                 |  |        |  |  |  +--| (100)
|                 |  |        |  |  |     +--UsB
|                 |  |        |  +--| (88)
|                 |  |        |     |     +**AmKeF
|                 |  |        |     |  +--| (100)
|                 |  |        |     |  |  +**AmKe_3
|                 |  |        |     +--| (82)
|                 |  |        |        +--UME
|                 |  |     +--| (24)
|                 |  |     |  |  +**NcTr_1
|                 |  |     |  +--| (100)
|                 |  |     |     +**NcTr_2
|                 |  |  +--| (40)
|                 |  |  |  |     +**AmBlD4
|                 |  |  |  |  +--| (100)
|                 |  |  |  |  |  +**AmBlD59_1
|                 |  |  |  +--| (100)
|                 |  |  |     |  +**KbArN5
|                 |  |  |     +--| (100)
|                 |  |  |        +**KbAr_2
|                 |  +--| (56)
|                 |     +--Kus
|              +--| (51)
|              |  |     +**AmVs_1
|              |  |  +--| (100)
|              |  |  |  +**AmVs_2
|              |  +--| (89)
|              |     |  +**KbAr_1
|              |     +--| (100)
|              |        +**KbAr_3
|           +--| (53)
|           |  |     +**AmAzD3_3
|           |  |  +--| (100)
|           |  |  |  +**AmAzD3_5
|           |  +--| (89)
|           |     +--AmBr_2
|        +--| (67)
|        |  +---ApRc
|     +--| (62)
|     |  +--NnsW4_1
|  +--| (100)
|  |  |       +**NnsA5_2
|  |  |  +----| (100)
|  |  |  |    +**NnsA5_3
|  |  +--| (99)
|  |     |                             +--StAc
|  |     |                          +--| (100)
|  |     |                          |  +--StsC25
|  |     |                       +**| (100)
|  |     |                       |  +--StsCT
|  |     |                    +--| (100)
|  |     |                    |  |  +--StsC8
|  |     |                    |  +--| (100)
|  |     |                    |     +--StsCY
|  |     |                 +--| (96)
|  |     |                 |  |        +**StsC09_1
|  |     |                 |  |     +--| (100)
|  |     |                 |  |     |  +**StsC09_2
|  |     |                 |  |  +--| (97)
|  |     |                 |  |  |  |  +**StsW38_1
|  |     |                 |  |  |  +--| (100)
|  |     |                 |  |  |     +**StsW38_2
|  |     |                 |  +--| (100)
|  |     |                 |     |  +**StsCM_1
|  |     |                 |     +--| (100)
|  |     |                 |        +**StsCM_2
|  |     |              +--| (100)
|  |     |              |  +--StsC3
|  |     |           +--| (88)
|  |     |           |  |              +**StAfa_2
|  |     |           |  |           +**| (48)
|  |     |           |  |           |  +**StFr_3
|  |     |           |  |        +--| (100)
|  |     |           |  |        |  +**StAfa_6
|  |     |           |  |     +--| (56)
|  |     |           |  |     |  |  +--StLtNB
|  |     |           |  |     |  +--| (53)
|  |     |           |  |     |     |     +**StVe_1
|  |     |           |  |     |     |  +--| (100)
|  |     |           |  |     |     |  |  +**StVe_4
|  |     |           |  |     |     +--| (100)
|  |     |           |  |     |        |  +**StVe_3
|  |     |           |  |     |        +--| (100)
|  |     |           |  |     |           +**StVe_5
|  |     |           |  |  +--| (100)
|  |     |           |  |  |  |     +--StAn_2
|  |     |           |  |  |  |  +--| (100)
|  |     |           |  |  |  |  |  |  +**StsW52_1
|  |     |           |  |  |  |  |  +--| (100)
|  |     |           |  |  |  |  |     +**StsW52_2
|  |     |           |  |  |  +--| (99)
|  |     |           |  |  |     +--Sts1
|  |     |           |  +--| (86)
|  |     |           |     |  +**StFo_1
|  |     |           |     +--| (100)
|  |     |           |        +**StFo_2
|  |     |        +--| (81)
|  |     |        |  |     +--StAvMA_2
|  |     |        |  |  +--| (98)
|  |     |        |  |  |  |  +--StDu
|  |     |        |  |  |  +--| (100)
|  |     |        |  |  |     |  +**StsBA_1
|  |     |        |  |  |     +--| (100)
|  |     |        |  |  |        +**StsBA_2
|  |     |        |  +--| (93)
|  |     |        |     |           +**StFr_4
|  |     |        |     |        +--| (100)
|  |     |        |     |        |  +**StX_1
|  |     |        |     |     +--| (97)
|  |     |        |     |     |  |  +**StsMU
|  |     |        |     |     |  +--| (100)
|  |     |        |     |     |     +**StsW0_1
|  |     |        |     |  +--| (100)
|  |     |        |     |  |  |  +--StX
|  |     |        |     |  |  +**| (77)
|  |     |        |     |  |     +--StsS0
|  |     |        |     +--| (94)
|  |     |        |        |     +**StSe_1
|  |     |        |        |  +--| (100)
|  |     |        |        |  |  +**StSe_2
|  |     |        |        +--| (100)
|  |     |        |           +--StsY_B
|  |     |     +--| (54)
|  |     |     |  |                                                       +--StAq
|  |     |     |  |        +----------------------------------------------| (100)
|  |     |     |  |        |                                              |  +**StsTL_1
|  |     |     |  |        |                                              +**| (78)
|  |     |     |  |        |                                                 +**StsTL_3
|  |     |     |  |     +--| (62)
|  |     |     |  |     |  +--------StVrN_A
|  |     |     |  |  +--| (65)
|  |     |     |  |  |  +---StFu
|  |     |     |  +--| (72)
|  |     |     |     |    +--StDa_1
|  |     |     |     +----| (100)
|  |     |     |          +--US5
|  |     |  +--| (91)
|  |     |  |  |        +**StAfJ3_1
|  |     |  |  |     +--| (100)
|  |     |  |  |     |  +**StAfJ3_2
|  |     |  |  |  +--| (99)
|  |     |  |  |  |  |     +--StAua_2
|  |     |  |  |  |  |  +--| (99)
|  |     |  |  |  |  |  |  |     +**StRi1
|  |     |  |  |  |  |  |  |  +--| (100)
|  |     |  |  |  |  |  |  |  |  +**StRiR_1
|  |     |  |  |  |  |  |  +--| (100)
|  |     |  |  |  |  |  |     |  +**StsW25_2
|  |     |  |  |  |  |  |     +**| (100)
|  |     |  |  |  |  |  |        |  +**StsW83_1
|  |     |  |  |  |  |  |        +--| (100)
|  |     |  |  |  |  |  |           +**StsW83_2
|  |     |  |  |  |  +--| (97)
|  |     |  |  |  |     |  +--StCr
|  |     |  |  |  |     +--| (100)
|  |     |  |  |  |        |     +--StMo_1
|  |     |  |  |  |        |  +--| (92)
|  |     |  |  |  |        |  |  |  +**StsC2_1
|  |     |  |  |  |        |  |  +--| (100)
|  |     |  |  |  |        |  |     +**StsC2_2
|  |     |  |  |  |        +--| (33)
|  |     |  |  |  |           +--StPo
|  |     |  |  +--| (97)
|  |     |  |     |  +**StVrN_B
|  |     |  |     +--| (100)
|  |     |  |        +**StVr_1_A
|  |     +--| (100)
|  |        |               +**StCar_1
|  |        |            +--| (100)
|  |        |            |  +**StCar_2
|  |        |         +**| (57)
|  |        |         |  +--StsW2_2
|  |        |      +--| (88)
|  |        |      |  +--StCar_3
|  |        |   +--| (83)
|  |        |   |  |        +**StsK_1
|  |        |   |  |     +**| (67)
|  |        |   |  |     |  +**StsK_3
|  |        |   |  |  +--| (100)
|  |        |   |  |  |  +--StsPA_1
|  |        |   |  +**| (58)
|  |        |   |     +--StsTu
|  |        +---| (100)
|  |            +--StLaN18
+--| (100)
|  |  +**A50
|  +--| (100)
|     +**NnCxD5_1
|
+**NnGe

Tree in newick format:

(A40:0.0000010000,(((((((((((A47:0.0000010000,StTo:0.0000010000)100:0.0910523337,(((ApTi:0.0000010000,ApTi_4:0.0000010000)100:0.1452959268,Uc37:0.0765018032)100:0.0356598773,(ApsA3_2:0.0000010000,UK6:0.0000010000)100:0.0919722852)96:0.0307669115)98:0.0445881037,Uc878:0.0844690258)39:0.0051390957,(((StsAN:0.0205211782,StsY_A:0.0115545822)100:0.0299575013,(StsMC:0.0610535652,(StsW00:0.0072037616,US8:0.0047852220)100:0.0395096896)95:0.0105958526)95:0.0157701890,Ue26:0.0367817287)100:0.0810843609)67:0.0094614410,((((((AkAan_1:0.0000010000,AkAan_2:0.0000010000)100:0.2035598261,(((((((AmJaD4:0.0000010000,AmJa_1:0.0000010000)100:0.0178022389,AmsC0_2:0.0057098936)71:0.0039815201,((AmsMJ_2:0.0000010000,AmsMJ_3:0.0000010000)99:0.0078384982,(AmsW9_1:0.0000010000,AmsW9_2:0.0000010000)100:0.0196250638)95:0.0098130123)99:0.0278798006,((((AmLrN2_1:0.0000010000,AmLrN2_2:0.0000010000)100:0.0307637036,(AmsTN:0.0114478678,(AmsW8_1:0.0000023362,AmsW8_2:0.0000022977)100:0.0113686681)100:0.0039635948)93:0.0037896605,(AmRo_1:0.0038197146,AmsW97:0.0076937506)97:0.0037268497)95:0.0040252615,AmRo_2:0.0235904949)97:0.0175563790)79:0.0092659023,((AmsW1_1:0.0000010000,AmsW1_2:0.0000025244)99:0.0033491256,AmsW5_2:0.0082625445)100:0.0537601136)80:0.0209310353,(AmsW6_1:0.0000026527,AmsW6_2:0.0000022911)100:0.0714974024)100:0.0748478257,(AmsBJ_3:0.0000010000,AmsBJ_4:0.0000010000)100:0.0462240625)100:0.0710757884)90:0.0297618561,((((((AmAaD2_3:0.0851574444,((AmDeD9_1:0.0000010000,AmDeD9_2:0.0000010000)100:0.0061485485,((AmKe_2:0.0000010000,AmKe_4:0.0000010000)100:0.0204668938,AmsW69_1:0.0079380463)100:0.0226303105)100:0.0319956354)78:0.0161659285,AmOv:0.1016455555)75:0.0163647805,(AmOrD0:0.0204187167,AmOr_2:0.0073379487)100:0.0922824286)100:0.0544520529,(AmRgN0:0.0000010000,AmRg_4:0.0000010000)100:0.0667957336)100:0.0766853935,(KbPh:0.0475796807,UsB:0.0564794691)100:0.0796917235)73:0.0306932193,((AmKeF:0.0000010000,AmKe_3:0.0000010000)100:0.1787015919,UME:0.0959153203)82:0.0373587701)88:0.0228173776)77:0.0222415041,(NcTr_1:0.0000025917,NcTr_2:0.0000010000)100:0.0971699573)24:0.0041794566,((AmBlD4:0.0000024043,AmBlD59_1:0.0000027299)100:0.1159336050,(KbArN5:0.0000010000,KbAr_2:0.0000010000)100:0.0826457398)100:0.0668319648)40:0.0042230225,Kus:0.1691297021)56:0.0198312929)31:0.0000023309,((AmVs_1:0.0000023004,AmVs_2:0.0000024857)100:0.1543242897,(KbAr_1:0.0000024653,KbAr_3:0.0000021132)100:0.0772488740)89:0.0330487092)51:0.0212783008,((AmAzD3_3:0.0000010000,AmAzD3_5:0.0000010000)100:0.1640576735,AmBr_2:0.1218515165)89:0.0288650174)53:0.0205269741,ApRc:0.3482669387)67:0.0176256711,NnsW4_1:0.2426782730)62:0.0398758820,((NnsA5_2:0.0000010000,NnsA5_3:0.0000010000)100:0.4814956701,((((((((((StAc:0.0083014092,StsC25:0.0124535083)100:0.0083654403,StsCT:0.0083253707)100:0.0028771771,(StsC8:0.0082872650,StsCY:0.0083003101)100:0.0095061100)100:0.0720258558,(((StsC09_1:0.0000029308,StsC09_2:0.0000024302)100:0.0108426442,(StsW38_1:0.0000020480,StsW38_2:0.0000026046)100:0.0222913582)97:0.0213225206,(StsCM_1:0.0000010000,StsCM_2:0.0000010000)100:0.0318193435)100:0.0513060458)96:0.0298836246,StsC3:0.0583608809)100:0.2680723830,(((((StAfa_2:0.0000010000,StFr_3:0.0000010000)48:0.0000010000,StAfa_6:0.0000010000)100:0.1786262282,(StLtNB:0.1243484862,((StVe_1:0.0000010000,StVe_4:0.0000010000)100:0.0416331379,(StVe_3:0.0000010000,StVe_5:0.0000010000)100:0.0450490948)100:0.1757629529)53:0.0159817507)56:0.0224924964,((StAn_2:0.0800900811,(StsW52_1:0.0000010000,StsW52_2:0.0000010000)100:0.0346165021)100:0.0515044216,Sts1:0.0668060782)99:0.0439099160)100:0.1334420947,(StFo_1:0.0000010000,StFo_2:0.0000010000)100:0.2133926722)86:0.0540670298)88:0.0334094306,((StAvMA_2:0.2132257287,(StDu:0.0523243717,(StsBA_1:0.0000010000,StsBA_2:0.0000010000)100:0.0574789950)100:0.0387180364)98:0.0625738389,((((StFr_4:0.0000024327,StX_1:0.0000010000)100:0.0202890850,(StsMU:0.0000021956,StsW0_1:0.0000020024)100:0.0121504497)97:0.0040128563,(StX:0.0159556203,StsS0:0.0039756265)77:0.0000021954)100:0.1053240648,((StSe_1:0.0000022504,StSe_2:0.0000024182)100:0.0690128024,StsY_B:0.0625515363)100:0.1869671221)94:0.0627733883)93:0.0473759372)81:0.0395410362,((((StAq:0.0872112748,(StsTL_1:0.0000023974,StsTL_3:0.0000010000)78:0.0000023103)100:4.0333270920,StVrN_A:0.7686564541)62:0.2372528660,StFu:0.3473166369)65:0.0883556919,(StDa_1:0.0424798073,US5:0.0078264603)100:0.4402031104)72:0.0788219021)54:0.0309313913,(((StAfJ3_1:0.0000010000,StAfJ3_2:0.0000010000)100:0.0101270305,((StAua_2:0.0088659547,((StRi1:0.0000010000,StRiR_1:0.0000010000)100:0.0077098396,(StsW25_2:0.0000010000,(StsW83_1:0.0000010000,StsW83_2:0.0000010000)100:0.0039840578)100:0.0028377477)100:0.0094597080)99:0.0231124331,(StCr:0.0177420258,((StMo_1:0.0042100405,(StsC2_1:0.0000010000,StsC2_2:0.0000010000)100:0.0556636103)92:0.0085321265,StPo:0.0197278744)33:0.0066921437)100:0.0816432957)97:0.0150526577)99:0.1579224079,(StVrN_B:0.0000024671,StVr_1_A:0.0000026684)100:0.2856329569)97:0.0744206542)91:0.0727748172,(((((StCar_1:0.0000010000,StCar_2:0.0000010000)100:0.0081196746,StsW2_2:0.0287714092)57:0.0000027586,StCar_3:0.0122147681)88:0.0040553381,(((StsK_1:0.0000010000,StsK_3:0.0000010000)67:0.0000010000,StsPA_1:0.0080224700)100:0.0204235605,StsTu:0.0288846719)58:0.0000022253)83:0.0073022500,StLaN18:0.0131580813)100:0.3568892141)100:0.2122512607)99:0.1035813125)100:0.1158093405,(A50:0.0000026910,NnCxD5_1:0.0000022044)100:0.0637105186)100:0.0553207807,NnGe:0.0000020929);

CONSENSUS TREE
--------------

Consensus tree is constructed from 1000 bootstrap trees
Log-likelihood of consensus tree: -13706.294629
Robinson-Foulds distance between ML tree and consensus tree: 6

Branches with support >0.000000% are kept (extended consensus)
Branch lengths are optimized by maximum likelihood on original alignment
Numbers in parentheses are bootstrap supports (%)

+**A40
|
|                                   +**A47
|                                +--|
|                                |  +**StToN1
|                             +--| (100)
|                             |  +--StTo
|                          +--| (98)
|                          |  |                 +**ApTi
|                          |  |              +**|
|                          |  |              |  +**tei_2
|                          |  |           +**|
|                          |  |           |  +**tei_1
|                          |  |        +--|
|                          |  |        |  +**ApTi_5
|                          |  |     +--| (100)
|                          |  |     |  +--ApTi_4
|                          |  |  +--| (100)
|                          |  |  |  +--Uc37
|                          |  +--| (96)
|                          |     |  +--ApsA3_2
|                          |     +--| (100)
|                          |        +--UK6
|                       +--| (67)
|                       |  |           +--StsAN
|                       |  |        +--| (100)
|                       |  |        |  +--StsY_A
|                       |  |     +--| (95)
|                       |  |     |  |  +--StsMC
|                       |  |     |  +--| (95)
|                       |  |     |     |  +--StsW00
|                       |  |     |     +--| (100)
|                       |  |     |        +--US8
|                       |  |  +--| (100)
|                       |  |  |  +--Ue26
|                       |  +--| (49)
|                       |     +--Uc878
|                    +--| (31)
|                    |  |                 +--AkAan_1
|                    |  |              +--| (100)
|                    |  |              |  +--AkAan_2
|                    |  |           +--| (90)
|                    |  |           |  |                          +**AmJaD4
|                    |  |           |  |                       +**|
|                    |  |           |  |                       |  +**AmJa_2
|                    |  |           |  |                    +--|
|                    |  |           |  |                    |  +**risA
|                    |  |           |  |                 +--| (100)
|                    |  |           |  |                 |  +--AmJa_1
|                    |  |           |  |              +--| (71)
|                    |  |           |  |              |  +--AmsC0_2
|                    |  |           |  |           +--| (99)
|                    |  |           |  |           |  |        +**AmsMJ_2
|                    |  |           |  |           |  |     +--|
|                    |  |           |  |           |  |     |  +**AmsMJ_4
|                    |  |           |  |           |  |  +--| (99)
|                    |  |           |  |           |  |  |  +--AmsMJ_3
|                    |  |           |  |           |  +--| (95)
|                    |  |           |  |           |     |  +--AmsW9_1
|                    |  |           |  |           |     +--| (100)
|                    |  |           |  |           |        +--AmsW9_2
|                    |  |           |  |        +--| (79)
|                    |  |           |  |        |  |                    +**AmLrN2_1
|                    |  |           |  |        |  |                 +**|
|                    |  |           |  |        |  |                 |  +**ris
|                    |  |           |  |        |  |              +**|
|                    |  |           |  |        |  |              |  +**AmLr_2
|                    |  |           |  |        |  |           +--|
|                    |  |           |  |        |  |           |  +**AmLr_1
|                    |  |           |  |        |  |        +--| (100)
|                    |  |           |  |        |  |        |  +--AmLrN2_2
|                    |  |           |  |        |  |     +--| (93)
|                    |  |           |  |        |  |     |  |  +--AmsTN
|                    |  |           |  |        |  |     |  +--| (100)
|                    |  |           |  |        |  |     |     |  +--AmsW8_1
|                    |  |           |  |        |  |     |     +--| (100)
|                    |  |           |  |        |  |     |        +--AmsW8_2
|                    |  |           |  |        |  |  +--| (95)
|                    |  |           |  |        |  |  |  |  +--AmRo_1
|                    |  |           |  |        |  |  |  +--| (97)
|                    |  |           |  |        |  |  |     +--AmsW97
|                    |  |           |  |        |  +--| (97)
|                    |  |           |  |        |     +--AmRo_2
|                    |  |           |  |     +--| (80)
|                    |  |           |  |     |  |     +--AmsW1_1
|                    |  |           |  |     |  |  +--| (99)
|                    |  |           |  |     |  |  |  +--AmsW1_2
|                    |  |           |  |     |  +--| (100)
|                    |  |           |  |     |     +--AmsW5_2
|                    |  |           |  |  +--| (100)
|                    |  |           |  |  |  |  +--AmsW6_1
|                    |  |           |  |  |  +--| (100)
|                    |  |           |  |  |     +--AmsW6_2
|                    |  |           |  +--| (100)
|                    |  |           |     |  +--AmsBJ_3
|                    |  |           |     +--| (100)
|                    |  |           |        +--AmsBJ_4
|                    |  |        +--| (77)
|                    |  |        |  |                 +--AmAaD2_3
|                    |  |        |  |              +--| (78)
|                    |  |        |  |              |  |           +**AmDeD9_1
|                    |  |        |  |              |  |        +**|
|                    |  |        |  |              |  |        |  +**AmDeD9_3
|                    |  |        |  |              |  |     +--|
|                    |  |        |  |              |  |     |  +**dec_2
|                    |  |        |  |              |  |  +--| (100)
|                    |  |        |  |              |  |  |  +--AmDeD9_2
|                    |  |        |  |              |  +--| (100)
|                    |  |        |  |              |     |           +**AmKe_2
|                    |  |        |  |              |     |        +**|
|                    |  |        |  |              |     |        |  +**AmOrH
|                    |  |        |  |              |     |     +--|
|                    |  |        |  |              |     |     |  +**van
|                    |  |        |  |              |     |  +--| (100)
|                    |  |        |  |              |     |  |  +--AmKe_4
|                    |  |        |  |              |     +--| (100)
|                    |  |        |  |              |        +--AmsW69_1
|                    |  |        |  |           +--| (75)
|                    |  |        |  |           |  +--AmOv
|                    |  |        |  |        +--| (100)
|                    |  |        |  |        |  |  +--AmOrD0
|                    |  |        |  |        |  +--| (100)
|                    |  |        |  |        |     +--AmOr_2
|                    |  |        |  |     +--| (100)
|                    |  |        |  |     |  |           +**AmRgN0
|                    |  |        |  |     |  |        +**|
|                    |  |        |  |     |  |        |  +**dec_1
|                    |  |        |  |     |  |     +**|
|                    |  |        |  |     |  |     |  +**AmRg_5
|                    |  |        |  |     |  |  +--|
|                    |  |        |  |     |  |  |  +**AmRg_6
|                    |  |        |  |     |  +--| (100)
|                    |  |        |  |     |     +--AmRg_4
|                    |  |        |  |  +--| (73)
|                    |  |        |  |  |  |  +--KbPh
|                    |  |        |  |  |  +--| (100)
|                    |  |        |  |  |     +--UsB
|                    |  |        |  +--| (88)
|                    |  |        |     |           +**AmKeF
|                    |  |        |     |        +**|
|                    |  |        |     |        |  +**AmKen_2
|                    |  |        |     |     +--|
|                    |  |        |     |     |  +**ker
|                    |  |        |     |  +--| (100)
|                    |  |        |     |  |  +--AmKe_3
|                    |  |        |     +--| (82)
|                    |  |        |        +--UME
|                    |  |     +--| (24)
|                    |  |     |  |  +--NcTr_1
|                    |  |     |  +--| (100)
|                    |  |     |     +--NcTr_2
|                    |  |  +--| (40)
|                    |  |  |  |              +**AmBlD4
|                    |  |  |  |           +**|
|                    |  |  |  |           |  +**bal
|                    |  |  |  |        +**|
|                    |  |  |  |        |  +**AmBlD59_2
|                    |  |  |  |     +--|
|                    |  |  |  |     |  +**AmBlFH
|                    |  |  |  |  +--| (100)
|                    |  |  |  |  |  +--AmBlD59_1
|                    |  |  |  +--| (100)
|                    |  |  |     |  +--KbArN5
|                    |  |  |     +--| (100)
|                    |  |  |        +--KbAr_2
|                    |  +--| (56)
|                    |     +--Kus
|                 +--| (51)
|                 |  |     +--AmVs_1
|                 |  |  +--| (100)
|                 |  |  |  +--AmVs_2
|                 |  +--| (89)
|                 |     |  +--KbAr_1
|                 |     +--| (100)
|                 |        +--KbAr_3
|              +--| (53)
|              |  |     +--AmAzD3_3
|              |  |  +--| (100)
|              |  |  |  +--AmAzD3_5
|              |  +--| (89)
|              |     +--AmBr_2
|           +--| (67)
|           |  +---ApRc
|        +--| (62)
|        |  +--NnsW4_1
|     +--| (100)
|     |  |          +**NnsA5_2
|     |  |       +--|
|     |  |       |  +**kis
|     |  |  +----| (100)
|     |  |  |    +--NnsA5_3
|     |  +--| (99)
|     |     |                             +--StAc
|     |     |                          +--| (100)
|     |     |                          |  +--StsC25
|     |     |                       +--| (100)
|     |     |                       |  +--StsCT
|     |     |                    +--| (100)
|     |     |                    |  |  +--StsC8
|     |     |                    |  +--| (100)
|     |     |                    |     +--StsCY
|     |     |                 +--| (96)
|     |     |                 |  |        +--StsC09_1
|     |     |                 |  |     +--| (100)
|     |     |                 |  |     |  +--StsC09_2
|     |     |                 |  |  +--| (97)
|     |     |                 |  |  |  |  +--StsW38_1
|     |     |                 |  |  |  +--| (100)
|     |     |                 |  |  |     +--StsW38_2
|     |     |                 |  +--| (100)
|     |     |                 |     |  +--StsCM_1
|     |     |                 |     +--| (100)
|     |     |                 |        +--StsCM_2
|     |     |              +--| (100)
|     |     |              |  +--StsC3
|     |     |           +--| (88)
|     |     |           |  |              +--StAfa_2
|     |     |           |  |           +--| (52)
|     |     |           |  |           |  +--StAfa_6
|     |     |           |  |        +--| (100)
|     |     |           |  |        |  +--StFr_3
|     |     |           |  |     +--| (56)
|     |     |           |  |     |  |  +--StLtNB
|     |     |           |  |     |  +--| (53)
|     |     |           |  |     |     |     +--StVe_1
|     |     |           |  |     |     |  +--| (100)
|     |     |           |  |     |     |  |  +--StVe_4
|     |     |           |  |     |     +--| (100)
|     |     |           |  |     |        |  +--StVe_3
|     |     |           |  |     |        +--| (100)
|     |     |           |  |     |           +--StVe_5
|     |     |           |  |  +--| (100)
|     |     |           |  |  |  |     +--StAn_2
|     |     |           |  |  |  |  +--| (100)
|     |     |           |  |  |  |  |  |  +--StsW52_1
|     |     |           |  |  |  |  |  +--| (100)
|     |     |           |  |  |  |  |     +--StsW52_2
|     |     |           |  |  |  +--| (99)
|     |     |           |  |  |     +--Sts1
|     |     |           |  +--| (86)
|     |     |           |     |  +--StFo_1
|     |     |           |     +--| (100)
|     |     |           |        +--StFo_2
|     |     |        +--| (81)
|     |     |        |  |     +--StAvMA_2
|     |     |        |  |  +--| (98)
|     |     |        |  |  |  |  +--StDu
|     |     |        |  |  |  +--| (100)
|     |     |        |  |  |     |  +--StsBA_1
|     |     |        |  |  |     +--| (100)
|     |     |        |  |  |        +--StsBA_2
|     |     |        |  +--| (93)
|     |     |        |     |                    +**StFr_4
|     |     |        |     |                 +**|
|     |     |        |     |                 |  +**StX_4
|     |     |        |     |              +**|
|     |     |        |     |              |  +**StX_2
|     |     |        |     |           +--|
|     |     |        |     |           |  +**StX_3
|     |     |        |     |        +--| (100)
|     |     |        |     |        |  +--StX_1
|     |     |        |     |     +--| (97)
|     |     |        |     |     |  |     +**StsMU
|     |     |        |     |     |  |  +--|
|     |     |        |     |     |  |  |  +**StsW0_2
|     |     |        |     |     |  +--| (100)
|     |     |        |     |     |     +--StsW0_1
|     |     |        |     |  +--| (100)
|     |     |        |     |  |  |  +--StX
|     |     |        |     |  |  +--| (77)
|     |     |        |     |  |     +--StsS0
|     |     |        |     +--| (94)
|     |     |        |        |     +--StSe_1
|     |     |        |        |  +--| (100)
|     |     |        |        |  |  +--StSe_2
|     |     |        |        +--| (100)
|     |     |        |           +--StsY_B
|     |     |     +--| (54)
|     |     |     |  |                                                       +--StAq
|     |     |     |  |        +----------------------------------------------| (100)
|     |     |     |  |        |                                              |  +--StsTL_1
|     |     |     |  |        |                                              +--| (78)
|     |     |     |  |        |                                                 +--StsTL_3
|     |     |     |  |     +--| (62)
|     |     |     |  |     |  +--------StVrN_A
|     |     |     |  |  +--| (65)
|     |     |     |  |  |  +---StFu
|     |     |     |  +--| (72)
|     |     |     |     |    +--StDa_1
|     |     |     |     +----| (100)
|     |     |     |          +--US5
|     |     |  +--| (91)
|     |     |  |  |        +--StAfJ3_1
|     |     |  |  |     +--| (100)
|     |     |  |  |     |  +--StAfJ3_2
|     |     |  |  |  +--| (99)
|     |     |  |  |  |  |     +--StAua_2
|     |     |  |  |  |  |  +--| (99)
|     |     |  |  |  |  |  |  |                       +**StRi1
|     |     |  |  |  |  |  |  |                    +**|
|     |     |  |  |  |  |  |  |                    |  +**StRir_1
|     |     |  |  |  |  |  |  |                 +**|
|     |     |  |  |  |  |  |  |                 |  +**StRi_3
|     |     |  |  |  |  |  |  |              +**|
|     |     |  |  |  |  |  |  |              |  +**StRi_5
|     |     |  |  |  |  |  |  |           +**|
|     |     |  |  |  |  |  |  |           |  +**StRi_6
|     |     |  |  |  |  |  |  |        +**|
|     |     |  |  |  |  |  |  |        |  +**StRir_20
|     |     |  |  |  |  |  |  |     +--|
|     |     |  |  |  |  |  |  |     |  +**StRi_1
|     |     |  |  |  |  |  |  |  +--| (100)
|     |     |  |  |  |  |  |  |  |  +--StRiR_1
|     |     |  |  |  |  |  |  +--| (100)
|     |     |  |  |  |  |  |     |  +--StsW25_2
|     |     |  |  |  |  |  |     +--| (100)
|     |     |  |  |  |  |  |        |     +**StsW83_1
|     |     |  |  |  |  |  |        |  +--|
|     |     |  |  |  |  |  |        |  |  +**rim
|     |     |  |  |  |  |  |        +--| (100)
|     |     |  |  |  |  |  |           +--StsW83_2
|     |     |  |  |  |  +--| (97)
|     |     |  |  |  |     |     +--StCr
|     |     |  |  |  |     |  +--| (56)
|     |     |  |  |  |     |  |  |  +--StMo_1
|     |     |  |  |  |     |  |  +--| (92)
|     |     |  |  |  |     |  |     |  +--StsC2_1
|     |     |  |  |  |     |  |     +--| (100)
|     |     |  |  |  |     |  |        +--StsC2_2
|     |     |  |  |  |     +--| (100)
|     |     |  |  |  |        +--StPo
|     |     |  |  +--| (97)
|     |     |  |     |  +--StVrN_B
|     |     |  |     +--| (100)
|     |     |  |        +--StVr_1_A
|     |     +--| (100)
|     |        |                  +**StCar_1
|     |        |               +--|
|     |        |               |  +**StCar_4
|     |        |            +--| (100)
|     |        |            |  +--StCar_2
|     |        |         +--| (57)
|     |        |         |  +--StsW2_2
|     |        |      +--| (88)
|     |        |      |  +--StCar_3
|     |        |   +--| (83)
|     |        |   |  |        +--StsK_1
|     |        |   |  |     +--| (67)
|     |        |   |  |     |  +--StsK_3
|     |        |   |  |  +--| (100)
|     |        |   |  |  |  +--StsPA_1
|     |        |   |  +--| (58)
|     |        |   |     +--StsTu
|     |        +---| (100)
|     |            +--StLaN18
|  +--| (100)
|  |  |  +--A50
|  |  +--| (100)
|  |     +--NnCxD5_1
+--|
|  +--NnGe
|
+**NnGeA9


Consensus tree in newick format: 

(A40:0.0000000000,((((((((((((A47:0.0000000000,StToN1:0.0000000000):0.0000026907,StTo:0.0000026907)100:0.0910881338,((((((ApTi:0.0000000000,tei_2:0.0000000000):0.0000000000,tei_1:0.0000000000):0.0000000000,ApTi_5:0.0000000000):0.0000026907,ApTi_4:0.0000026907)100:0.1453456800,Uc37:0.0764010620)100:0.0357207514,(ApsA3_2:0.0000026907,UK6:0.0000026907)100:0.0920391705)96:0.0305295605)98:0.0482393669,((((StsAN:0.0205111188,StsY_A:0.0115494632)100:0.0299577450,(StsMC:0.0610006830,(StsW00:0.0071903538,US8:0.0047951810)100:0.0394859396)95:0.0105894291)95:0.0157634451,Ue26:0.0367801643)100:0.0780823403,Uc878:0.0842359481)49:0.0050267909)67:0.0101246309,((((((AkAan_1:0.0000026907,AkAan_2:0.0000026907)100:0.2035393956,(((((((((AmJaD4:0.0000000000,AmJa_2:0.0000000000):0.0000000000,risA:0.0000000000):0.0000026907,AmJa_1:0.0000026907)100:0.0177911156,AmsC0_2:0.0057070428)71:0.0039788558,(((AmsMJ_2:0.0000000000,AmsMJ_4:0.0000000000):0.0000026907,AmsMJ_3:0.0000026907)99:0.0078335471,(AmsW9_1:0.0000026907,AmsW9_2:0.0000026907)100:0.0196127065)95:0.0098070412)99:0.0278614999,(((((((AmLrN2_1:0.0000000000,ris:0.0000000000):0.0000000000,AmLr_2:0.0000000000):0.0000000000,AmLr_1:0.0000000000):0.0000026907,AmLrN2_2:0.0000026907)100:0.0307449139,(AmsTN:0.0114408764,(AmsW8_1:0.0000026907,AmsW8_2:0.0000026907)100:0.0113617776)100:0.0039611174)93:0.0037873536,(AmRo_1:0.0038174297,AmsW97:0.0076889678)97:0.0037244280)95:0.0040233742,AmRo_2:0.0235757581)97:0.0175462315)79:0.0092574324,((AmsW1_1:0.0000026907,AmsW1_2:0.0000026907)99:0.0033464102,AmsW5_2:0.0082580714)100:0.0537287084)80:0.0209226783,(AmsW6_1:0.0000026907,AmsW6_2:0.0000026907)100:0.0714490082)100:0.0748122409,(AmsBJ_3:0.0000026907,AmsBJ_4:0.0000026907)100:0.0461856056)100:0.0708985734)90:0.0296723546,((((((AmAaD2_3:0.0851034618,((((AmDeD9_1:0.0000000000,AmDeD9_3:0.0000000000):0.0000000000,dec_2:0.0000000000):0.0000026907,AmDeD9_2:0.0000026907)100:0.0061540468,((((AmKe_2:0.0000000000,AmOrH:0.0000000000):0.0000000000,van:0.0000000000):0.0000026907,AmKe_4:0.0000026907)100:0.0204563721,AmsW69_1:0.0079336486)100:0.0226110191)100:0.0319789158)78:0.0161416371,AmOv:0.1015978654)75:0.0163667197,(AmOrD0:0.0204140919,AmOr_2:0.0073308514)100:0.0922226048)100:0.0543407027,((((AmRgN0:0.0000000000,dec_1:0.0000000000):0.0000000000,AmRg_5:0.0000000000):0.0000000000,AmRg_6:0.0000000000):0.0000026907,AmRg_4:0.0000026907)100:0.0668058793)100:0.0766149776,(KbPh:0.0475396217,UsB:0.0564347891)100:0.0797323197)73:0.0307241079,((((AmKeF:0.0000000000,AmKen_2:0.0000000000):0.0000000000,ker:0.0000000000):0.0000026907,AmKe_3:0.0000026907)100:0.1785468590,UME:0.0958732955)82:0.0373246960)88:0.0229789745)77:0.0225775262,(NcTr_1:0.0000026907,NcTr_2:0.0000026907)100:0.0968744480)24:0.0041730354,(((((AmBlD4:0.0000000000,bal:0.0000000000):0.0000000000,AmBlD59_2:0.0000000000):0.0000000000,AmBlFH:0.0000000000):0.0000026907,AmBlD59_1:0.0000026907)100:0.1158067270,(KbArN5:0.0000026907,KbAr_2:0.0000026907)100:0.0824918371)100:0.0668796366)40:0.0042682042,Kus:0.1689875485)56:0.0198578302)31:0.0000027449,((AmVs_1:0.0000026907,AmVs_2:0.0000026907)100:0.1540552101,(KbAr_1:0.0000026907,KbAr_3:0.0000026907)100:0.0773421960)89:0.0328796033)51:0.0214441705,((AmAzD3_3:0.0000026907,AmAzD3_5:0.0000026907)100:0.1644876089,AmBr_2:0.1214046038)89:0.0289072424)53:0.0203996862,ApRc:0.3483160868)67:0.0174441919,NnsW4_1:0.2425149074)62:0.0397648100,(((NnsA5_2:0.0000000000,kis:0.0000000000):0.0000026907,NnsA5_3:0.0000026907)100:0.4812568180,((((((((((StAc:0.0082982192,StsC25:0.0124487183)100:0.0083622884,StsCT:0.0083222207)100:0.0028750764,(StsC8:0.0082841171,StsCY:0.0082971090)100:0.0095028273)100:0.0719975226,(((StsC09_1:0.0000026907,StsC09_2:0.0000026907)100:0.0108383857,(StsW38_1:0.0000026907,StsW38_2:0.0000026907)100:0.0222833736)97:0.0213142125,(StsCM_1:0.0000026907,StsCM_2:0.0000026907)100:0.0318071289)100:0.0512862169)96:0.0298761577,StsC3:0.0583333282)100:0.2678889447,(((((StAfa_2:0.0000026984,StAfa_6:0.0000026907)52:0.0000026984,StFr_3:0.0000026907)100:0.1785496054,(StLtNB:0.1242933431,((StVe_1:0.0000026907,StVe_4:0.0000026907)100:0.0416169554,(StVe_3:0.0000026907,StVe_5:0.0000026907)100:0.0450339225)100:0.1756841476)53:0.0159810907)56:0.0224779155,((StAn_2:0.0800537581,(StsW52_1:0.0000026907,StsW52_2:0.0000026907)100:0.0346078051)100:0.0514835063,Sts1:0.0667777587)99:0.0438967276)100:0.1333843134,(StFo_1:0.0000026907,StFo_2:0.0000026907)100:0.2132856031)86:0.0540490268)88:0.0333871477,((StAvMA_2:0.2131207713,(StDu:0.0523032579,(StsBA_1:0.0000026907,StsBA_2:0.0000026907)100:0.0574574936)100:0.0387059665)98:0.0625112905,(((((((StFr_4:0.0000000000,StX_4:0.0000000000):0.0000000000,StX_2:0.0000000000):0.0000000000,StX_3:0.0000000000):0.0000026907,StX_1:0.0000026907)100:0.0202814470,((StsMU:0.0000000000,StsW0_2:0.0000000000):0.0000026907,StsW0_1:0.0000026907)100:0.0121458292)97:0.0040115823,(StX:0.0159496618,StsS0:0.0039747668)77:0.0000026907)100:0.1053364301,((StSe_1:0.0000026907,StSe_2:0.0000026907)100:0.0689780766,StsY_B:0.0625355345)100:0.1868431352)94:0.0627521026)93:0.0473833679)81:0.0395421662,((((StAq:0.0871514704,(StsTL_1:0.0000026907,StsTL_3:0.0000026907)78:0.0000024000)100:4.0321753339,StVrN_A:0.7685711893)62:0.2367314828,StFu:0.3470648467)65:0.0883045394,(StDa_1:0.0424584647,US5:0.0078272452)100:0.4398943229)72:0.0788625833)54:0.0309130717,(((StAfJ3_1:0.0000026907,StAfJ3_2:0.0000026907)100:0.0098689981,((StAua_2:0.0061521965,((((((((StRi1:0.0000000000,StRir_1:0.0000000000):0.0000000000,StRi_3:0.0000000000):0.0000000000,StRi_5:0.0000000000):0.0000000000,StRi_6:0.0000000000):0.0000000000,StRir_20:0.0000000000):0.0000000000,StRi_1:0.0000000000):0.0000026907,StRiR_1:0.0000026907)100:0.0076838275,(StsW25_2:0.0000026907,((StsW83_1:0.0000000000,rim:0.0000000000):0.0000026907,StsW83_2:0.0000026907)100:0.0039828330)100:0.0025566363)100:0.0123657853)99:0.0230598707,((StCr:0.0240767726,(StMo_1:0.0039259132,(StsC2_1:0.0000026907,StsC2_2:0.0000026907)100:0.0559412779)92:0.0085675206)56:0.0027290849,StPo:0.0172594424)100:0.0797835819)97:0.0176807024)99:0.1580975912,(StVrN_B:0.0000026907,StVr_1_A:0.0000026907)100:0.2857308930)97:0.0741075856)91:0.0727451685,((((((StCar_1:0.0000000000,StCar_4:0.0000000000):0.0000026907,StCar_2:0.0000026907)100:0.0081171662,StsW2_2:0.0287589968)57:0.0000026907,StCar_3:0.0122095195)88:0.0040540773,(((StsK_1:0.0000026907,StsK_3:0.0000026907)67:0.0000026907,StsPA_1:0.0080200405)100:0.0204147918,StsTu:0.0288721035)58:0.0000026907)83:0.0072986334,StLaN18:0.0131541842)100:0.3566107318)100:0.2119390778)99:0.1036814091)100:0.1155607866,(A50:0.0000026907,NnCxD5_1:0.0000026907)100:0.0636630400)100:0.0552904054,NnGe:0.0000026907):0.0000026907,NnGeA9:0.0000000000);

ALISIM COMMAND
--------------
To simulate an alignment of the same length as the original alignment, using the tree and model parameters estimated from this analysis, you can use the following command:

--alisim simulated_MSA -t /media/hdd_2tb/GPA_reclassification_clean/A_dataset_creation/5_basic_phylogenetics/2_trimmed_complete_basic_phylogeny/2_OGs_with_domains_phylogeny/5_trimal_iqtree_ML_trees/Condensation_domains_5_trimal_iqtree.treefile -m "JTT+F+G4{0.743753}" --length 290

To mimic the alignment used to produce this analysis, i.e. simulate an alignment of the same length as the original alignment, using the tree and model parameters estimated from this analysis *and* copying the same gap positions as the original alignment, you can use the following command:

iqtree -s /media/hdd_2tb/GPA_reclassification_clean/A_dataset_creation/5_basic_phylogenetics/2_trimmed_complete_basic_phylogeny/2_OGs_with_domains_phylogeny/2_trimal_MSAs/Condensation_domains_5_trimalMSA.faa --alisim mimicked_MSA

To simulate any number of alignments in either of the two commandlines above, use the --num-alignments options, for example mimic 100 alignments you would use the command line:

iqtree -s /media/hdd_2tb/GPA_reclassification_clean/A_dataset_creation/5_basic_phylogenetics/2_trimmed_complete_basic_phylogeny/2_OGs_with_domains_phylogeny/2_trimal_MSAs/Condensation_domains_5_trimalMSA.faa --alisim mimicked_MSA --num-alignments 100

For more information on using AliSim, please visit: www.iqtree.org/doc/AliSim

TIME STAMP
----------

Date and time: Thu Feb 15 16:03:05 2024
Total CPU time used: 1172.446065 seconds (0h:19m:32s)
Total wall-clock time used: 419.9797123 seconds (0h:6m:59s)
```
