## Supplementary Data 7 for "Structural and evolutionary analyses support reclassification of glycopeptide antibiotics as xyclopeptides": Condensation_domains_5_trimal_iqtree.log

```
IQ-TREE multicore version 2.2.5 COVID-edition for Linux 64-bit built Sep 15 2023
Developed by Bui Quang Minh, James Barbetti, Nguyen Lam Tung,
Olga Chernomor, Heiko Schmidt, Dominik Schrempf, Michael Woodhams, Ly Trong Nhan.

Host:    athina-desktop (AVX2, FMA3, 62 GB RAM)
Command: /home/athina/anaconda3/envs/iqtree2/bin/iqtree2 -nt AUTO -s /media/hdd_2tb/GPA_reclassification_clean/A_dataset_creation/5_basic_phylogenetics/2_trimmed_complete_basic_phylogeny/2_OGs_with_domains_phylogeny/2_trimal_MSAs/Condensation_domains_5_trimalMSA.faa -m JTT+F+G4 -pre /media/hdd_2tb/GPA_reclassification_clean/A_dataset_creation/5_basic_phylogenetics/2_trimmed_complete_basic_phylogeny/2_OGs_with_domains_phylogeny/5_trimal_iqtree_ML_trees/Condensation_domains_5_trimal_iqtree -redo -bb 1000
Seed:    744168 (Using SPRNG - Scalable Parallel Random Number Generator)
Time:    Thu Feb 15 15:56:05 2024
Kernel:  AVX+FMA - auto-detect threads (32 CPU cores detected)

Reading alignment file /media/hdd_2tb/GPA_reclassification_clean/A_dataset_creation/5_basic_phylogenetics/2_trimmed_complete_basic_phylogeny/2_OGs_with_domains_phylogeny/2_trimal_MSAs/Condensation_domains_5_trimalMSA.faa ... Fasta format detected
Reading fasta file: done in 0.00195992 secs using 99.95% CPU
Alignment most likely contains protein sequences
Constructing alignment: done in 0.00149751 secs using 2581% CPU
Alignment has 182 sequences with 290 columns, 276 distinct patterns
253 parsimony-informative, 8 singleton sites, 29 constant sites
           Gap/Ambiguity  Composition  p-value
Analyzing sequences: done in 5.53848e-05 secs using 769.2% CPU
   1  A40          0.00%    passed     99.99%
   2  A47          0.00%    passed     91.85%
   3  A50          0.00%    passed    100.00%
   4  AkAan_1      0.00%    passed     87.49%
   5  AkAan_2      0.00%    passed     87.49%
   6  AmAaD2_3     0.69%    passed    100.00%
   7  AmAzD3_3     0.34%    passed     99.24%
   8  AmAzD3_5     0.34%    passed     99.24%
   9  AmBlD4       0.00%    passed    100.00%
  10  AmBlD59_1    0.00%    passed    100.00%
  11  AmBlD59_2    0.00%    passed    100.00%
  12  AmBlFH       0.00%    passed    100.00%
  13  AmBr_2       0.34%    passed     99.91%
  14  AmDeD9_1     0.00%    passed    100.00%
  15  AmDeD9_2     0.00%    passed    100.00%
  16  AmDeD9_3     0.00%    passed    100.00%
  17  AmJaD4       0.00%    passed     87.67%
  18  AmJa_1       0.00%    passed     87.67%
  19  AmJa_2       0.00%    passed     87.67%
  20  AmKeF        0.00%    passed     99.85%
  21  AmKe_2       0.00%    passed    100.00%
  22  AmKe_3       0.00%    passed     99.85%
  23  AmKe_4       0.00%    passed    100.00%
  24  AmKen_2      0.00%    passed     99.85%
  25  AmLrN2_1     0.00%    passed     98.21%
  26  AmLrN2_2     0.00%    passed     98.21%
  27  AmLr_1       0.00%    passed     98.21%
  28  AmLr_2       0.00%    passed     98.21%
  29  AmOrD0       0.00%    passed     99.99%
  30  AmOrH        0.00%    passed    100.00%
  31  AmOr_2       0.00%    passed     99.93%
  32  AmOv         0.00%    passed     99.85%
  33  AmRgN0       0.00%    passed     99.94%
  34  AmRg_4       0.00%    passed     99.94%
  35  AmRg_5       0.00%    passed     99.94%
  36  AmRg_6       0.00%    passed     99.94%
  37  AmRo_1       0.00%    passed     99.81%
  38  AmRo_2       0.00%    passed     93.79%
  39  AmVs_1       0.00%    passed     99.96%
  40  AmVs_2       0.00%    passed     99.96%
  41  AmsBJ_3      0.00%    passed     99.93%
  42  AmsBJ_4      0.00%    passed     99.93%
  43  AmsC0_2      0.00%    passed     91.31%
  44  AmsMJ_2      0.00%    passed     95.27%
  45  AmsMJ_3      0.00%    passed     95.27%
  46  AmsMJ_4      0.00%    passed     95.27%
  47  AmsTN        0.00%    passed     94.83%
  48  AmsW1_1      0.00%    passed     99.74%
  49  AmsW1_2      0.00%    passed     99.74%
  50  AmsW5_2      0.00%    passed     99.66%
  51  AmsW69_1     0.00%    passed    100.00%
  52  AmsW6_1      0.00%    passed     98.15%
  53  AmsW6_2      0.00%    passed     98.15%
  54  AmsW8_1      0.00%    passed     93.54%
  55  AmsW8_2      0.00%    passed     93.54%
  56  AmsW97       0.00%    passed     99.77%
  57  AmsW9_1      0.00%    passed     98.97%
  58  AmsW9_2      0.00%    passed     98.97%
  59  ApRc         1.38%    passed     97.52%
  60  ApTi         0.00%    passed     80.56%
  61  ApTi_4       0.00%    passed     80.56%
  62  ApTi_5       0.00%    passed     80.56%
  63  ApsA3_2      0.00%    passed     86.37%
  64  KbArN5       0.00%    passed     93.99%
  65  KbAr_1       0.00%    passed     78.55%
  66  KbAr_2       0.00%    passed     93.99%
  67  KbAr_3       0.00%    passed     78.55%
  68  KbPh         0.69%    passed     85.56%
  69  Kus          0.00%    passed     94.36%
  70  NcTr_1       0.00%    passed     94.91%
  71  NcTr_2       0.00%    passed     94.91%
  72  NnCxD5_1     0.00%    passed    100.00%
  73  NnGe         0.00%    passed     99.99%
  74  NnGeA9       0.00%    passed     99.99%
  75  NnsA5_2      0.00%    passed     95.42%
  76  NnsA5_3      0.00%    passed     95.42%
  77  NnsW4_1      0.00%    passed     99.35%
  78  StAc         0.00%    passed     98.76%
  79  StAfJ3_1     0.00%    passed     98.51%
  80  StAfJ3_2     0.00%    passed     98.51%
  81  StAfa_2      0.00%    passed     68.89%
  82  StAfa_6      6.55%    passed     26.16%
  83  StAn_2       0.00%    passed     99.70%
  84  StAq         3.45%    passed     89.89%
  85  StAua_2      0.00%    passed     86.69%
  86  StAvMA_2     0.00%    passed     96.31%
  87  StCar_1      0.00%    passed     96.71%
  88  StCar_2      0.00%    passed     96.71%
  89  StCar_3      0.00%    passed     97.63%
  90  StCar_4      0.00%    passed     96.71%
  91  StCr         0.00%    passed     99.83%
  92  StDa_1       0.00%    passed     81.81%
  93  StDu         0.00%    passed     97.69%
  94  StFo_1       0.00%    passed     88.21%
  95  StFo_2       0.00%    passed     88.21%
  96  StFr_3       6.55%    passed     26.16%
  97  StFr_4       0.00%    passed     81.82%
  98  StFu         0.00%    passed     71.15%
  99  StLaN18      0.00%    passed     97.59%
 100  StLtNB       0.00%    passed     97.04%
 101  StMo_1       0.00%    passed     95.44%
 102  StPo         0.00%    passed     99.68%
 103  StRi1        0.00%    passed     95.59%
 104  StRiR_1      0.00%    passed     95.59%
 105  StRi_1       0.00%    passed     95.59%
 106  StRi_3       0.00%    passed     95.59%
 107  StRi_5       0.00%    passed     95.59%
 108  StRi_6       0.00%    passed     95.59%
 109  StRir_1      0.00%    passed     95.59%
 110  StRir_20     0.00%    passed     95.59%
 111  StSe_1       0.00%    passed     73.85%
 112  StSe_2       0.00%    passed     73.85%
 113  StTo         0.00%    passed     91.85%
 114  StToN1       0.00%    passed     91.85%
 115  StVe_1       0.00%    passed     99.78%
 116  StVe_3       0.00%    passed     99.64%
 117  StVe_4       0.00%    passed     99.78%
 118  StVe_5       0.00%    passed     99.64%
 119  StVrN_A      0.00%    passed     40.63%
 120  StVrN_B      0.00%    passed     98.85%
 121  StVr_1_A     0.00%    passed     98.85%
 122  StX          0.00%    passed     81.04%
 123  StX_1        0.00%    passed     81.82%
 124  StX_2        0.00%    passed     81.82%
 125  StX_3        0.00%    passed     81.82%
 126  StX_4        0.00%    passed     81.82%
 127  Sts1         0.00%    passed     98.72%
 128  StsAN        0.00%    passed     87.63%
 129  StsBA_1      0.00%    passed     94.72%
 130  StsBA_2      0.00%    passed     94.72%
 131  StsC09_1     0.00%    passed     99.93%
 132  StsC09_2     0.00%    passed     99.93%
 133  StsC25       0.00%    passed     98.36%
 134  StsC2_1      0.00%    passed     99.72%
 135  StsC2_2      0.00%    passed     99.72%
 136  StsC3        0.00%    passed     97.52%
 137  StsC8        0.00%    passed     96.00%
 138  StsCM_1      0.00%    passed     99.63%
 139  StsCM_2      0.00%    passed     99.63%
 140  StsCT        0.00%    passed     96.56%
 141  StsCY        0.00%    passed     95.09%
 142  StsK_1       0.00%    passed     96.28%
 143  StsK_3       0.00%    passed     96.28%
 144  StsMC        0.00%    passed     98.68%
 145  StsMU        0.00%    passed     83.81%
 146  StsPA_1      0.00%    passed     96.98%
 147  StsS0        0.00%    passed     88.14%
 148  StsTL_1      3.79%    passed     94.67%
 149  StsTL_3      3.79%    passed     94.67%
 150  StsTu        0.00%    passed     93.42%
 151  StsW00       0.00%    passed     97.94%
 152  StsW0_1      0.00%    passed     83.81%
 153  StsW0_2      0.00%    passed     83.81%
 154  StsW25_2     0.00%    passed     94.94%
 155  StsW2_2      0.00%    passed     98.55%
 156  StsW38_1     0.00%    passed     99.87%
 157  StsW38_2     0.00%    passed     99.87%
 158  StsW52_1     0.00%    passed     96.95%
 159  StsW52_2     0.00%    passed     96.95%
 160  StsW83_1     0.00%    passed     96.37%
 161  StsW83_2     0.00%    passed     96.37%
 162  StsY_A       0.00%    passed     92.26%
 163  StsY_B       0.00%    passed     88.31%
 164  UK6          0.00%    passed     86.37%
 165  UME          0.00%    passed     99.50%
 166  US5          0.00%    passed     87.97%
 167  US8          0.00%    passed     98.30%
 168  Uc37         0.00%    passed     92.65%
 169  Uc878        0.00%    passed     99.92%
 170  Ue26         0.00%    passed     98.63%
 171  UsB          0.69%    passed     91.61%
 172  bal          0.00%    passed    100.00%
 173  dec_1        0.00%    passed     99.94%
 174  dec_2        0.00%    passed    100.00%
 175  ker          0.00%    passed     99.85%
 176  kis          0.00%    passed     95.42%
 177  rim          0.00%    passed     96.37%
 178  ris          0.00%    passed     98.21%
 179  risA         0.00%    passed     87.67%
 180  tei_1        0.00%    passed     80.56%
 181  tei_2        0.00%    passed     80.56%
 182  van          0.00%    passed    100.00%
****  TOTAL        0.16%  0 sequences failed composition chi2 test (p-value<5%; df=19)
NOTE: NnGe is identical to A40 but kept for subsequent analysis
NOTE: StTo is identical to A47 but kept for subsequent analysis
NOTE: NnCxD5_1 is identical to A50 but kept for subsequent analysis
NOTE: AkAan_2 is identical to AkAan_1 but kept for subsequent analysis
NOTE: AmAzD3_5 is identical to AmAzD3_3 but kept for subsequent analysis
NOTE: AmBlD59_1 is identical to AmBlD4 but kept for subsequent analysis
NOTE: AmDeD9_2 is identical to AmDeD9_1 but kept for subsequent analysis
NOTE: AmJa_1 is identical to AmJaD4 but kept for subsequent analysis
NOTE: AmKe_3 is identical to AmKeF but kept for subsequent analysis
NOTE: AmKe_4 is identical to AmKe_2 but kept for subsequent analysis
NOTE: AmLrN2_2 is identical to AmLrN2_1 but kept for subsequent analysis
NOTE: AmRg_4 is identical to AmRgN0 but kept for subsequent analysis
NOTE: AmVs_2 is identical to AmVs_1 but kept for subsequent analysis
NOTE: AmsBJ_4 is identical to AmsBJ_3 but kept for subsequent analysis
NOTE: AmsMJ_3 is identical to AmsMJ_2 but kept for subsequent analysis
NOTE: AmsW1_2 is identical to AmsW1_1 but kept for subsequent analysis
NOTE: AmsW6_2 is identical to AmsW6_1 but kept for subsequent analysis
NOTE: AmsW8_2 is identical to AmsW8_1 but kept for subsequent analysis
NOTE: AmsW9_2 is identical to AmsW9_1 but kept for subsequent analysis
NOTE: ApTi_4 is identical to ApTi but kept for subsequent analysis
NOTE: UK6 is identical to ApsA3_2 but kept for subsequent analysis
NOTE: KbAr_2 is identical to KbArN5 but kept for subsequent analysis
NOTE: KbAr_3 is identical to KbAr_1 but kept for subsequent analysis
NOTE: NcTr_2 is identical to NcTr_1 but kept for subsequent analysis
NOTE: NnsA5_3 is identical to NnsA5_2 but kept for subsequent analysis
NOTE: StAfJ3_2 is identical to StAfJ3_1 but kept for subsequent analysis
NOTE: StFr_3 is identical to StAfa_6 but kept for subsequent analysis
NOTE: StCar_2 is identical to StCar_1 but kept for subsequent analysis
NOTE: StFo_2 is identical to StFo_1 but kept for subsequent analysis
NOTE: StX_1 is identical to StFr_4 but kept for subsequent analysis
NOTE: StRiR_1 is identical to StRi1 but kept for subsequent analysis
NOTE: StSe_2 is identical to StSe_1 but kept for subsequent analysis
NOTE: StVe_4 is identical to StVe_1 but kept for subsequent analysis
NOTE: StVe_5 is identical to StVe_3 but kept for subsequent analysis
NOTE: StVr_1_A is identical to StVrN_B but kept for subsequent analysis
NOTE: StsBA_2 is identical to StsBA_1 but kept for subsequent analysis
NOTE: StsC09_2 is identical to StsC09_1 but kept for subsequent analysis
NOTE: StsC2_2 is identical to StsC2_1 but kept for subsequent analysis
NOTE: StsCM_2 is identical to StsCM_1 but kept for subsequent analysis
NOTE: StsK_3 is identical to StsK_1 but kept for subsequent analysis
NOTE: StsW0_1 is identical to StsMU but kept for subsequent analysis
NOTE: StsTL_3 is identical to StsTL_1 but kept for subsequent analysis
NOTE: StsW38_2 is identical to StsW38_1 but kept for subsequent analysis
NOTE: StsW52_2 is identical to StsW52_1 but kept for subsequent analysis
NOTE: StsW83_2 is identical to StsW83_1 but kept for subsequent analysis
Checking for duplicate sequences: done in 0.00161888 secs using 1277% CPU
Identifying sites to remove: done in 0.00106961 secs using 2298% CPU
NOTE: 36 identical sequences (see below) will be ignored for subsequent analysis
NOTE: NnGeA9 (identical to A40) is ignored but added at the end
NOTE: StToN1 (identical to A47) is ignored but added at the end
NOTE: AmBlD59_2 (identical to AmBlD4) is ignored but added at the end
NOTE: AmBlFH (identical to AmBlD4) is ignored but added at the end
NOTE: bal (identical to AmBlD4) is ignored but added at the end
NOTE: AmDeD9_3 (identical to AmDeD9_1) is ignored but added at the end
NOTE: dec_2 (identical to AmDeD9_1) is ignored but added at the end
NOTE: AmJa_2 (identical to AmJaD4) is ignored but added at the end
NOTE: risA (identical to AmJaD4) is ignored but added at the end
NOTE: AmKen_2 (identical to AmKeF) is ignored but added at the end
NOTE: ker (identical to AmKeF) is ignored but added at the end
NOTE: AmOrH (identical to AmKe_2) is ignored but added at the end
NOTE: van (identical to AmKe_2) is ignored but added at the end
NOTE: AmLr_1 (identical to AmLrN2_1) is ignored but added at the end
NOTE: AmLr_2 (identical to AmLrN2_1) is ignored but added at the end
NOTE: ris (identical to AmLrN2_1) is ignored but added at the end
NOTE: AmRg_5 (identical to AmRgN0) is ignored but added at the end
NOTE: AmRg_6 (identical to AmRgN0) is ignored but added at the end
NOTE: dec_1 (identical to AmRgN0) is ignored but added at the end
NOTE: AmsMJ_4 (identical to AmsMJ_2) is ignored but added at the end
NOTE: ApTi_5 (identical to ApTi) is ignored but added at the end
NOTE: tei_1 (identical to ApTi) is ignored but added at the end
NOTE: tei_2 (identical to ApTi) is ignored but added at the end
NOTE: kis (identical to NnsA5_2) is ignored but added at the end
NOTE: StCar_4 (identical to StCar_1) is ignored but added at the end
NOTE: StX_2 (identical to StFr_4) is ignored but added at the end
NOTE: StX_3 (identical to StFr_4) is ignored but added at the end
NOTE: StX_4 (identical to StFr_4) is ignored but added at the end
NOTE: StRi_1 (identical to StRi1) is ignored but added at the end
NOTE: StRi_3 (identical to StRi1) is ignored but added at the end
NOTE: StRi_5 (identical to StRi1) is ignored but added at the end
NOTE: StRi_6 (identical to StRi1) is ignored but added at the end
NOTE: StRir_1 (identical to StRi1) is ignored but added at the end
NOTE: StRir_20 (identical to StRi1) is ignored but added at the end
NOTE: StsW0_2 (identical to StsMU) is ignored but added at the end
NOTE: rim (identical to StsW83_1) is ignored but added at the end
Alignment was printed to /media/hdd_2tb/GPA_reclassification_clean/A_dataset_creation/5_basic_phylogenetics/2_trimmed_complete_basic_phylogeny/2_OGs_with_domains_phylogeny/5_trimal_iqtree_ML_trees/Condensation_domains_5_trimal_iqtree.uniqueseq.phy

For your convenience alignment with unique sequences printed to /media/hdd_2tb/GPA_reclassification_clean/A_dataset_creation/5_basic_phylogenetics/2_trimmed_complete_basic_phylogeny/2_OGs_with_domains_phylogeny/5_trimal_iqtree_ML_trees/Condensation_domains_5_trimal_iqtree.uniqueseq.phy

Create initial parsimony tree by phylogenetic likelihood library (PLL)... 0.050 seconds
Generating 1000 samples for ultrafast bootstrap (seed: 744168)...

NOTE: 27 MB RAM (0 GB) is required!
Measuring multi-threading efficiency up to 32 CPU cores
Increase to 10 rounds for branch lengths
25 trees examined
Threads: 1 / Time: 32.194 sec / Speedup: 1.000 / Efficiency: 100% / LogL: -38960
Threads: 2 / Time: 22.199 sec / Speedup: 1.450 / Efficiency: 73% / LogL: -38960
Threads: 3 / Time: 18.981 sec / Speedup: 1.696 / Efficiency: 57% / LogL: -38960
Threads: 4 / Time: 18.032 sec / Speedup: 1.785 / Efficiency: 45% / LogL: -38960
Determining AUTO threadcount: done in 91.4083 secs using 224.1% CPU
BEST NUMBER OF THREADS: 3

Estimate model parameters (epsilon = 0.100)
1. Initial log-likelihood: -13940.945
2. Current log-likelihood: -13801.867
3. Current log-likelihood: -13798.680
Optimal log-likelihood: -13798.651
Gamma shape alpha: 0.769
Parameters optimization took 3 rounds (1.024 sec)
Wrote distance file to... 
Computing ML distances based on estimated model parameters...
Calculating distance matrix: done in 0.670492 secs using 299.9% CPU
Computing ML distances took 0.670724 sec (of wall-clock time) 2.011214 sec (of CPU time)
Setting up auxiliary I and S matrices: done in 0.000537075 secs using 283% CPU
Constructing RapidNJ tree: done in 0.0314658 secs using 135.5% CPU
Computing RapidNJ tree took 0.032129 sec (of wall-clock time) 0.044406 sec (of CPU time)
Log-likelihood of RapidNJ tree: -13789.126
--------------------------------------------------------------------
|             INITIALIZING CANDIDATE TREE SET                      |
--------------------------------------------------------------------
Generating 98 parsimony trees... 3.326 second
Computing log-likelihood of 98 initial trees ... 9.125 seconds
Current best score: -13768.259

Do NNI search on 20 best initial trees
Optimizing NNI: done in 1.61867 secs using 298.2% CPU
Estimate model parameters (epsilon = 0.100)
BETTER TREE FOUND at iteration 1: -13738.667
Optimizing NNI: done in 1.67739 secs using 299.2% CPU
Estimate model parameters (epsilon = 0.100)
BETTER TREE FOUND at iteration 2: -13736.879
Optimizing NNI: done in 1.56548 secs using 298.6% CPU
Optimizing NNI: done in 1.55011 secs using 297.4% CPU
Optimizing NNI: done in 1.7501 secs using 298.8% CPU
Estimate model parameters (epsilon = 0.100)
BETTER TREE FOUND at iteration 5: -13731.542
Optimizing NNI: done in 1.78713 secs using 299.6% CPU
Optimizing NNI: done in 1.84788 secs using 299.2% CPU
Optimizing NNI: done in 1.92301 secs using 298.2% CPU
Estimate model parameters (epsilon = 0.100)
BETTER TREE FOUND at iteration 8: -13715.853
Optimizing NNI: done in 1.53521 secs using 299.5% CPU
Optimizing NNI: done in 1.5969 secs using 299% CPU
Iteration 10 / LogL: -13727.845 / Time: 0h:2m:4s
Optimizing NNI: done in 1.6409 secs using 299.2% CPU
Optimizing NNI: done in 1.63954 secs using 297.5% CPU
Optimizing NNI: done in 1.56649 secs using 298.9% CPU
Optimizing NNI: done in 1.79708 secs using 297.8% CPU
Optimizing NNI: done in 1.94507 secs using 298.6% CPU
Optimizing NNI: done in 2.25914 secs using 298.9% CPU
Optimizing NNI: done in 1.77768 secs using 298.9% CPU
Optimizing NNI: done in 1.84704 secs using 298.8% CPU
Optimizing NNI: done in 1.96402 secs using 298.5% CPU
Optimizing NNI: done in 1.76602 secs using 298.5% CPU
Iteration 20 / LogL: -13736.305 / Time: 0h:2m:23s
Finish initializing candidate tree set (20)
Current best tree score: -13715.853 / CPU time: 49.182
Number of iterations: 20
--------------------------------------------------------------------
|               OPTIMIZING CANDIDATE TREE SET                      |
--------------------------------------------------------------------
Optimizing NNI: done in 2.11783 secs using 298.6% CPU
Optimizing NNI: done in 3.05351 secs using 299% CPU
Optimizing NNI: done in 2.37011 secs using 299.7% CPU
Optimizing NNI: done in 2.97664 secs using 298.9% CPU
Optimizing NNI: done in 2.68488 secs using 298.8% CPU
Optimizing NNI: done in 2.93939 secs using 298.5% CPU
Estimate model parameters (epsilon = 0.100)
BETTER TREE FOUND at iteration 26: -13705.398
Optimizing NNI: done in 3.35182 secs using 298.1% CPU
Optimizing NNI: done in 2.45989 secs using 298.7% CPU
Optimizing NNI: done in 2.64987 secs using 299.2% CPU
Optimizing NNI: done in 2.68088 secs using 298.7% CPU
Iteration 30 / LogL: -13739.786 / Time: 0h:2m:51s (0h:9m:25s left)
Optimizing NNI: done in 2.58984 secs using 298.1% CPU
Optimizing NNI: done in 2.82372 secs using 298.6% CPU
Optimizing NNI: done in 2.35192 secs using 298.6% CPU
Optimizing NNI: done in 2.39192 secs using 299% CPU
Optimizing NNI: done in 2.68574 secs using 298.4% CPU
Optimizing NNI: done in 2.50777 secs using 298.5% CPU
Optimizing NNI: done in 2.93238 secs using 299% CPU
Optimizing NNI: done in 2.56371 secs using 299% CPU
Optimizing NNI: done in 2.28615 secs using 298.2% CPU
Optimizing NNI: done in 2.3522 secs using 298.7% CPU
Iteration 40 / LogL: -13705.438 / Time: 0h:3m:16s (0h:7m:13s left)
Optimizing NNI: done in 2.47163 secs using 298.9% CPU
Optimizing NNI: done in 1.92188 secs using 296.9% CPU
Optimizing NNI: done in 2.30722 secs using 298.4% CPU
Optimizing NNI: done in 2.77774 secs using 299% CPU
Optimizing NNI: done in 2.23836 secs using 298% CPU
Optimizing NNI: done in 3.27623 secs using 298.4% CPU
Optimizing NNI: done in 3.493 secs using 298.7% CPU
Optimizing NNI: done in 2.92071 secs using 298.3% CPU
Optimizing NNI: done in 2.98702 secs using 299.4% CPU
Optimizing NNI: done in 2.52993 secs using 298.5% CPU
Iteration 50 / LogL: -13706.468 / Time: 0h:3m:43s (0h:5m:47s left)
Log-likelihood cutoff on original alignment: -13783.212
Optimizing NNI: done in 2.79648 secs using 299.2% CPU
Optimizing NNI: done in 2.51923 secs using 299.2% CPU
Optimizing NNI: done in 2.66732 secs using 298.8% CPU
Optimizing NNI: done in 2.64726 secs using 298.6% CPU
Optimizing NNI: done in 2.81214 secs using 298.8% CPU
Optimizing NNI: done in 2.52779 secs using 298% CPU
Optimizing NNI: done in 2.3418 secs using 298.8% CPU
Optimizing NNI: done in 2.73169 secs using 298.6% CPU
Optimizing NNI: done in 2.41103 secs using 298.3% CPU
Optimizing NNI: done in 2.5703 secs using 298.3% CPU
Iteration 60 / LogL: -13715.727 / Time: 0h:4m:10s (0h:4m:40s left)
Optimizing NNI: done in 2.69636 secs using 298% CPU
Optimizing NNI: done in 2.78346 secs using 298% CPU
Optimizing NNI: done in 3.05268 secs using 298.9% CPU
Optimizing NNI: done in 2.29244 secs using 298% CPU
Optimizing NNI: done in 2.56033 secs using 298.5% CPU
Optimizing NNI: done in 2.25628 secs using 298.3% CPU
Optimizing NNI: done in 2.42617 secs using 298.1% CPU
Optimizing NNI: done in 2.38603 secs using 298.7% CPU
Optimizing NNI: done in 3.07951 secs using 298.5% CPU
Optimizing NNI: done in 2.3755 secs using 298.6% CPU
Iteration 70 / LogL: -13707.925 / Time: 0h:4m:36s (0h:3m:44s left)
Optimizing NNI: done in 2.47479 secs using 298.5% CPU
Optimizing NNI: done in 2.66652 secs using 298.3% CPU
Optimizing NNI: done in 2.21423 secs using 298.6% CPU
Optimizing NNI: done in 2.06212 secs using 299% CPU
Optimizing NNI: done in 2.71705 secs using 298.4% CPU
Optimizing NNI: done in 2.88316 secs using 298.6% CPU
Optimizing NNI: done in 2.91794 secs using 298.6% CPU
Optimizing NNI: done in 2.2063 secs using 297.7% CPU
Optimizing NNI: done in 2.28012 secs using 298.9% CPU
Optimizing NNI: done in 2.46343 secs using 298.4% CPU
Iteration 80 / LogL: -13705.443 / Time: 0h:5m:1s (0h:2m:55s left)
Optimizing NNI: done in 2.43053 secs using 298.8% CPU
Optimizing NNI: done in 2.47349 secs using 298.6% CPU
Optimizing NNI: done in 2.29265 secs using 298% CPU
Optimizing NNI: done in 2.43147 secs using 299.2% CPU
Optimizing NNI: done in 2.43177 secs using 299.1% CPU
Optimizing NNI: done in 2.18807 secs using 298.4% CPU
Optimizing NNI: done in 2.66294 secs using 298.4% CPU
Optimizing NNI: done in 2.38343 secs using 298.2% CPU
Optimizing NNI: done in 2.58358 secs using 298.1% CPU
Optimizing NNI: done in 2.53094 secs using 298% CPU
Iteration 90 / LogL: -13706.469 / Time: 0h:5m:26s (0h:2m:12s left)
Optimizing NNI: done in 2.51965 secs using 298.4% CPU
Optimizing NNI: done in 2.29446 secs using 298.9% CPU
Optimizing NNI: done in 2.66578 secs using 298.5% CPU
Optimizing NNI: done in 2.18232 secs using 297.9% CPU
Optimizing NNI: done in 2.91958 secs using 298% CPU
Optimizing NNI: done in 2.57006 secs using 298% CPU
Optimizing NNI: done in 2.11345 secs using 297.6% CPU
Optimizing NNI: done in 2.68977 secs using 298.4% CPU
Optimizing NNI: done in 2.32685 secs using 298.2% CPU
Optimizing NNI: done in 2.47899 secs using 298.2% CPU
Iteration 100 / LogL: -13708.868 / Time: 0h:5m:51s (0h:1m:32s left)
Log-likelihood cutoff on original alignment: -13783.212
NOTE: Bootstrap correlation coefficient of split occurrence frequencies: 0.998
Optimizing NNI: done in 2.34399 secs using 297.8% CPU
Optimizing NNI: done in 2.29054 secs using 298.5% CPU
Optimizing NNI: done in 2.44647 secs using 298.2% CPU
Optimizing NNI: done in 2.13408 secs using 298.8% CPU
Optimizing NNI: done in 2.54135 secs using 298.4% CPU
Optimizing NNI: done in 2.36072 secs using 298.9% CPU
Optimizing NNI: done in 2.38673 secs using 298.6% CPU
Optimizing NNI: done in 2.47537 secs using 298.9% CPU
Optimizing NNI: done in 2.30192 secs using 298.9% CPU
Optimizing NNI: done in 2.62042 secs using 298.8% CPU
Iteration 110 / LogL: -13786.576 / Time: 0h:6m:16s (0h:5m:10s left)
Optimizing NNI: done in 2.67129 secs using 298.5% CPU
Optimizing NNI: done in 2.53011 secs using 296.8% CPU
Optimizing NNI: done in 2.46736 secs using 297.8% CPU
Optimizing NNI: done in 2.55885 secs using 298.5% CPU
Optimizing NNI: done in 2.47611 secs using 298.2% CPU
Optimizing NNI: done in 2.89835 secs using 298.1% CPU
Optimizing NNI: done in 2.36664 secs using 297.3% CPU
Optimizing NNI: done in 2.74971 secs using 297.9% CPU
Optimizing NNI: done in 2.27608 secs using 298% CPU
Optimizing NNI: done in 2.79249 secs using 298.7% CPU
Iteration 120 / LogL: -13711.828 / Time: 0h:6m:42s (0h:4m:30s left)
Optimizing NNI: done in 1.9421 secs using 298.1% CPU
Optimizing NNI: done in 2.29857 secs using 297.7% CPU
Optimizing NNI: done in 2.35602 secs using 298% CPU
Optimizing NNI: done in 2.4324 secs using 298.5% CPU
Optimizing NNI: done in 2.65262 secs using 299.1% CPU
Optimizing NNI: done in 2.13526 secs using 299.2% CPU
Optimizing NNI: done in 2.77947 secs using 298.2% CPU
TREE SEARCH COMPLETED AFTER 127 ITERATIONS / Time: 0h:6m:58s

--------------------------------------------------------------------
|                    FINALIZING TREE SEARCH                        |
--------------------------------------------------------------------
Performs final model parameters optimization
Estimate model parameters (epsilon = 0.010)
1. Initial log-likelihood: -13705.398
Optimal log-likelihood: -13705.398
Gamma shape alpha: 0.744
Parameters optimization took 1 rounds (0.227 sec)
BEST SCORE FOUND : -13705.398
Creating bootstrap support values...
Split supports printed to NEXUS file /media/hdd_2tb/GPA_reclassification_clean/A_dataset_creation/5_basic_phylogenetics/2_trimmed_complete_basic_phylogeny/2_OGs_with_domains_phylogeny/5_trimal_iqtree_ML_trees/Condensation_domains_5_trimal_iqtree.splits.nex
Total tree length: 16.319

Total number of iterations: 127
CPU time used for tree search: 958.935 sec (0h:15m:58s)
Wall-clock time used for tree search: 324.825 sec (0h:5m:24s)
Total CPU time used: 1172.446 sec (0h:19m:32s)
Total wall-clock time used: 419.381 sec (0h:6m:59s)

Computing bootstrap consensus tree...
Reading input file /media/hdd_2tb/GPA_reclassification_clean/A_dataset_creation/5_basic_phylogenetics/2_trimmed_complete_basic_phylogeny/2_OGs_with_domains_phylogeny/5_trimal_iqtree_ML_trees/Condensation_domains_5_trimal_iqtree.splits.nex...
146 taxa and 779 splits.
Consensus tree written to /media/hdd_2tb/GPA_reclassification_clean/A_dataset_creation/5_basic_phylogenetics/2_trimmed_complete_basic_phylogeny/2_OGs_with_domains_phylogeny/5_trimal_iqtree_ML_trees/Condensation_domains_5_trimal_iqtree.contree
Reading input trees file /media/hdd_2tb/GPA_reclassification_clean/A_dataset_creation/5_basic_phylogenetics/2_trimmed_complete_basic_phylogeny/2_OGs_with_domains_phylogeny/5_trimal_iqtree_ML_trees/Condensation_domains_5_trimal_iqtree.contree
Log-likelihood of consensus tree: -13706.295

Analysis results written to: 
  IQ-TREE report:                /media/hdd_2tb/GPA_reclassification_clean/A_dataset_creation/5_basic_phylogenetics/2_trimmed_complete_basic_phylogeny/2_OGs_with_domains_phylogeny/5_trimal_iqtree_ML_trees/Condensation_domains_5_trimal_iqtree.iqtree
  Maximum-likelihood tree:       /media/hdd_2tb/GPA_reclassification_clean/A_dataset_creation/5_basic_phylogenetics/2_trimmed_complete_basic_phylogeny/2_OGs_with_domains_phylogeny/5_trimal_iqtree_ML_trees/Condensation_domains_5_trimal_iqtree.treefile
  Likelihood distances:          /media/hdd_2tb/GPA_reclassification_clean/A_dataset_creation/5_basic_phylogenetics/2_trimmed_complete_basic_phylogeny/2_OGs_with_domains_phylogeny/5_trimal_iqtree_ML_trees/Condensation_domains_5_trimal_iqtree.mldist

Ultrafast bootstrap approximation results written to:
  Split support values:          /media/hdd_2tb/GPA_reclassification_clean/A_dataset_creation/5_basic_phylogenetics/2_trimmed_complete_basic_phylogeny/2_OGs_with_domains_phylogeny/5_trimal_iqtree_ML_trees/Condensation_domains_5_trimal_iqtree.splits.nex
  Consensus tree:                /media/hdd_2tb/GPA_reclassification_clean/A_dataset_creation/5_basic_phylogenetics/2_trimmed_complete_basic_phylogeny/2_OGs_with_domains_phylogeny/5_trimal_iqtree_ML_trees/Condensation_domains_5_trimal_iqtree.contree
  Screen log file:               /media/hdd_2tb/GPA_reclassification_clean/A_dataset_creation/5_basic_phylogenetics/2_trimmed_complete_basic_phylogeny/2_OGs_with_domains_phylogeny/5_trimal_iqtree_ML_trees/Condensation_domains_5_trimal_iqtree.log

Date and Time: Thu Feb 15 16:03:05 2024
```
