## Supplementary Data 7 for "Structural and evolutionary analyses support reclassification of glycopeptide antibiotics as xyclopeptides": Condensation_domains_5_trimal_iqtree.mldist

```
146
A40        0.0000000 0.2967553 0.1015630 0.3509611 0.3509611 0.3389053 0.3530800 0.3530800 0.2880878 0.2880878 0.3086823 0.3688147 0.3688147 0.3455987 0.3455987 0.3089567 0.4017977 0.3089567 0.4017977 0.3337076 0.3337076 0.3971968 0.3859766 0.3582178 0.3522117 0.3522117 0.3201616 0.3323317 0.3088973 0.3088973 0.3216371 0.3216371 0.3407575 0.3403908 0.3403908 0.3304524 0.3632371 0.3632371 0.3529706 0.3690388 0.3863179 0.3863179 0.3254436 0.3254436 0.3305066 0.3542625 0.3542625 0.4363736 0.3738130 0.3738130 0.2911578 0.2986998 0.2781146 0.2986998 0.2781146 0.3186905 0.2868824 0.2659717 0.2659717 0.1015630 0.0000010 0.5593863 0.5593863 0.3648268 0.7925147 0.6550506 0.6550506 0.6223782 0.6394640 0.7193085 3.4914297 0.6813025 0.6554442 0.6777729 0.6777729 0.7016872 0.6499874 0.8563328 0.6251805 0.6041731 0.6041731 0.6394640 0.6625199 0.7567144 0.6806172 0.6159085 0.6421205 0.6548366 0.6845481 0.6845481 0.7471148 0.7471148 0.2967553 0.6716947 0.7122852 0.6716947 0.7122852 1.2056849 0.7572662 0.7572662 0.6522834 0.6625199 0.6684072 0.2690633 0.6232997 0.6232997 0.7647278 0.7647278 0.7976569 0.6138263 0.6138263 0.7545783 0.8083661 0.7450664 0.7450664 0.8013570 0.7930167 0.6718552 0.6718552 0.2654540 0.6316756 0.6774836 0.6308244 3.5335625 3.5335625 0.7199596 0.2549065 0.6316756 0.6719142 0.7005338 0.7526533 0.7526533 0.6749346 0.6749346 0.6754984 0.6754984 0.2675971 0.8357715 0.2911578 0.3109909 0.8164401 0.2568737 0.2513479 0.2537013 0.2650903 0.3156754 
A47        0.2967553 0.0000000 0.2831285 0.3299030 0.3299030 0.3154615 0.2960562 0.2960562 0.2886298 0.2886298 0.2421584 0.3255261 0.3255261 0.2860883 0.2860883 0.3400601 0.3550420 0.3400601 0.3550420 0.2781949 0.2781949 0.3954669 0.3814120 0.3520246 0.3341411 0.3341411 0.2757196 0.2782528 0.2459226 0.2459226 0.2610878 0.2610878 0.2804527 0.2835075 0.2835075 0.2845496 0.3206033 0.3206033 0.3331343 0.3394409 0.3249234 0.3249234 0.2779571 0.2779571 0.2790858 0.2899758 0.2899758 0.3860801 0.2578463 0.2578463 0.1792731 0.2616055 0.2275684 0.2616055 0.2275684 0.3070894 0.2534372 0.2130939 0.2130939 0.2831285 0.2967553 0.6725571 0.6725571 0.3309643 0.7869703 0.6494805 0.6494805 0.6410181 0.6528614 0.6769683 3.4008432 0.6775625 0.6649810 0.7088460 0.7088460 0.7432321 0.6333148 0.8931789 0.5814257 0.6535557 0.6535557 0.6528614 0.6482433 0.8445655 0.7295609 0.6111309 0.6391965 0.6612596 0.6850722 0.6850722 0.7553516 0.7553516 0.0000010 0.7086942 0.7483858 0.7086942 0.7483858 1.2917667 0.7562339 0.7562339 0.6458092 0.6482433 0.6347276 0.2544165 0.5913070 0.5913070 0.7920035 0.7920035 0.7920305 0.6419115 0.6419115 0.7493104 0.8011813 0.8091740 0.8091740 0.7980031 0.7886043 0.7100414 0.7100414 0.2525294 0.6126332 0.7060330 0.6136856 3.3728818 3.3728818 0.7601463 0.2226250 0.6126332 0.6726901 0.7418778 0.7983736 0.7983736 0.6213174 0.6213174 0.6762021 0.6762021 0.2486322 0.7163510 0.1792731 0.2686382 0.8546558 0.2366439 0.2059850 0.1884255 0.2328535 0.3270277 
A50        0.1015630 0.2831285 0.0000000 0.3570919 0.3570919 0.3934024 0.3621773 0.3621773 0.3163424 0.3163424 0.3116729 0.4050818 0.4050818 0.3487787 0.3487787 0.3443294 0.4377507 0.3443294 0.4377507 0.3404209 0.3404209 0.4431434 0.4309543 0.4195087 0.3893894 0.3893894 0.3305378 0.3417274 0.3240473 0.3240473 0.3201434 0.3201434 0.3476513 0.3516163 0.3516163 0.3407806 0.3745022 0.3745022 0.3644109 0.4037111 0.3890054 0.3890054 0.3387674 0.3387674 0.3409052 0.3485144 0.3485144 0.4521655 0.3741268 0.3741268 0.2888423 0.3083577 0.3006014 0.3083577 0.3006014 0.3393007 0.3241444 0.2672231 0.2672231 0.0000010 0.1015630 0.5957787 0.5957787 0.3818154 0.8009578 0.6523591 0.6523591 0.6620616 0.6627691 0.7490876 3.6057465 0.6781647 0.6931136 0.7047063 0.7047063 0.7308057 0.6802086 0.8878826 0.6583483 0.6539838 0.6539838 0.6627691 0.7222843 0.8223654 0.7091875 0.6472558 0.6859596 0.6994234 0.6752625 0.6752625 0.8523293 0.8523293 0.2831285 0.7185852 0.7714029 0.7185852 0.7714029 1.2585337 0.7905685 0.7905685 0.7087607 0.7222843 0.7019076 0.2936032 0.6492898 0.6492898 0.7803996 0.7803996 0.8061259 0.6626298 0.6626298 0.7724482 0.8168630 0.7519699 0.7519699 0.8098379 0.8014460 0.6934213 0.6934213 0.2939243 0.6820185 0.6894426 0.6802911 3.5701929 3.5701929 0.7499838 0.2822691 0.6820185 0.6629011 0.7295102 0.7680583 0.7680583 0.7084918 0.7084918 0.6664129 0.6664129 0.2920807 0.8876112 0.2888423 0.3266466 0.8425154 0.2843683 0.2600559 0.2745662 0.2860424 0.3483078 
AkAan_1    0.3509611 0.3299030 0.3570919 0.0000000 0.0000010 0.3777770 0.3775940 0.3775940 0.3567136 0.3567136 0.3616247 0.3749867 0.3749867 0.3251953 0.3251953 0.3238730 0.3973067 0.3238730 0.3973067 0.2991917 0.2991917 0.3624252 0.3502464 0.3797332 0.3530820 0.3530820 0.2972242 0.3147708 0.3303039 0.3303039 0.2811305 0.2811305 0.3106267 0.3160391 0.3160391 0.3050358 0.3297924 0.3297924 0.3328871 0.3953772 0.3443613 0.3443613 0.2958662 0.2958662 0.3070195 0.3163277 0.3163277 0.3813631 0.3726780 0.3726780 0.3235053 0.3318963 0.3005304 0.3318963 0.3005304 0.3323015 0.3046226 0.2888007 0.2888007 0.3570919 0.3509611 0.6385666 0.6385666 0.3828236 0.8331844 0.6417104 0.6417104 0.6880917 0.6702909 0.7342128 3.8830284 0.6527381 0.7225779 0.8656267 0.8656267 0.8899067 0.6705564 0.9931398 0.6835013 0.6419761 0.6419761 0.6702909 0.6976767 0.9050273 0.8668325 0.7148625 0.6690490 0.6936879 0.6473944 0.6473944 0.7846059 0.7846059 0.3299030 0.7460120 0.7647261 0.7460120 0.7647261 1.3836802 0.8079216 0.8079216 0.7080678 0.6976767 0.6740258 0.3241535 0.6703716 0.6703716 0.8193257 0.8193257 0.8524183 0.6877396 0.6877396 0.7875666 0.8474433 0.8196889 0.8196889 0.8562737 0.8315041 0.8596057 0.8596057 0.3305891 0.7006098 0.8546490 0.6785012 3.7640840 3.7640840 0.8840233 0.2890034 0.7006098 0.6480263 0.8748015 0.8227443 0.8227443 0.6999579 0.6999579 0.6515141 0.6515141 0.3042732 0.8333097 0.3235053 0.2790933 0.9378738 0.2949931 0.3250956 0.2717982 0.2929282 0.3365954 
AkAan_2    0.3509611 0.3299030 0.3570919 0.0000010 0.0000000 0.3777770 0.3775940 0.3775940 0.3567136 0.3567136 0.3616247 0.3749867 0.3749867 0.3251953 0.3251953 0.3238730 0.3973067 0.3238730 0.3973067 0.2991917 0.2991917 0.3624252 0.3502464 0.3797332 0.3530820 0.3530820 0.2972242 0.3147708 0.3303039 0.3303039 0.2811305 0.2811305 0.3106267 0.3160391 0.3160391 0.3050358 0.3297924 0.3297924 0.3328871 0.3953772 0.3443613 0.3443613 0.2958662 0.2958662 0.3070195 0.3163277 0.3163277 0.3813631 0.3726780 0.3726780 0.3235053 0.3318963 0.3005304 0.3318963 0.3005304 0.3323015 0.3046226 0.2888007 0.2888007 0.3570919 0.3509611 0.6385666 0.6385666 0.3828236 0.8331844 0.6417104 0.6417104 0.6880917 0.6702909 0.7342128 3.8830284 0.6527381 0.7225779 0.8656267 0.8656267 0.8899067 0.6705564 0.9931398 0.6835013 0.6419761 0.6419761 0.6702909 0.6976767 0.9050273 0.8668325 0.7148625 0.6690490 0.6936879 0.6473944 0.6473944 0.7846059 0.7846059 0.3299030 0.7460120 0.7647261 0.7460120 0.7647261 1.3836802 0.8079216 0.8079216 0.7080678 0.6976767 0.6740258 0.3241535 0.6703716 0.6703716 0.8193257 0.8193257 0.8524183 0.6877396 0.6877396 0.7875666 0.8474433 0.8196889 0.8196889 0.8562737 0.8315041 0.8596057 0.8596057 0.3305891 0.7006098 0.8546490 0.6785012 3.7640840 3.7640840 0.8840233 0.2890034 0.7006098 0.6480263 0.8748015 0.8227443 0.8227443 0.6999579 0.6999579 0.6515141 0.6515141 0.3042732 0.8333097 0.3235053 0.2790933 0.9378738 0.2949931 0.3250956 0.2717982 0.2929282 0.3365954 
AmAaD2_3   0.3389053 0.3154615 0.3934024 0.3777770 0.3777770 0.0000000 0.3292056 0.3292056 0.2639786 0.2639786 0.3369767 0.1008988 0.1008988 0.3014794 0.3014794 0.2924536 0.1264952 0.2924536 0.1264952 0.2831554 0.2831554 0.1604917 0.1454548 0.1742263 0.1678385 0.1678385 0.2811733 0.2749492 0.2606221 0.2606221 0.2777169 0.2777169 0.2940183 0.2781953 0.2781953 0.3025527 0.3032137 0.3032137 0.3060910 0.1120730 0.3324925 0.3324925 0.2933729 0.2933729 0.2955438 0.2844372 0.2844372 0.4084403 0.3110926 0.3110926 0.3191186 0.2670535 0.3038057 0.2670535 0.3038057 0.2372208 0.3123338 0.3059592 0.3059592 0.3934024 0.3389053 0.6463483 0.6463483 0.4114490 0.7869723 0.6585306 0.6585306 0.6436812 0.6572545 0.7151387 3.8340892 0.6881596 0.6545392 0.7547550 0.7547550 0.7826917 0.6941826 0.9389952 0.6277560 0.6494885 0.6494885 0.6572545 0.6392603 0.8710549 0.7668886 0.6572516 0.6866463 0.7146762 0.7008838 0.7008838 0.7584930 0.7584930 0.3154615 0.6645231 0.7011888 0.6645231 0.7011888 1.3043205 0.7339119 0.7339119 0.6419709 0.6392603 0.6398034 0.3424009 0.6523545 0.6523545 0.7163022 0.7163022 0.8056996 0.6487067 0.6487067 0.7383871 0.8174316 0.7789298 0.7789298 0.8004832 0.8017093 0.7446988 0.7446988 0.2865330 0.6153575 0.7423536 0.6159555 3.8057661 3.8057661 0.7882969 0.2960154 0.6153575 0.6878844 0.7757325 0.7257058 0.7257058 0.6690659 0.6690659 0.6915613 0.6915613 0.3254658 0.7626882 0.3191186 0.2471700 0.9070737 0.2962934 0.2631073 0.2774295 0.3000505 0.2440608 
AmAzD3_3   0.3530800 0.2960562 0.3621773 0.3775940 0.3775940 0.3292056 0.0000000 0.0000010 0.3035149 0.3035149 0.2324087 0.3185963 0.3185963 0.3414474 0.3414474 0.3053962 0.3474268 0.3053962 0.3474268 0.3297665 0.3297665 0.3421404 0.3272656 0.3348880 0.3218638 0.3218638 0.3196053 0.3379847 0.2654079 0.2654079 0.2878281 0.2878281 0.3349609 0.3497922 0.3497922 0.3320819 0.3413332 0.3413332 0.3375380 0.3306967 0.3223703 0.3223703 0.3147241 0.3147241 0.3350047 0.3413136 0.3413136 0.3932545 0.3517878 0.3517878 0.2932640 0.3051343 0.2279564 0.3051343 0.2279564 0.3208094 0.3164322 0.2797172 0.2797172 0.3621773 0.3530800 0.6961931 0.6961931 0.4179199 0.7575667 0.6480616 0.6480616 0.6391561 0.6524954 0.6611523 3.7230356 0.7059864 0.6951387 0.7224358 0.7224358 0.7421377 0.6827036 0.8708147 0.6273774 0.6460988 0.6460988 0.6524954 0.6404080 0.8499968 0.7291386 0.6349076 0.6918916 0.7066555 0.7126469 0.7126469 0.7854039 0.7854039 0.2960562 0.6960035 0.7288727 0.6960035 0.7288727 1.2699116 0.7716362 0.7716362 0.6412300 0.6404080 0.6117692 0.3100987 0.6361487 0.6361487 0.7759199 0.7759199 0.7754536 0.6887898 0.6887898 0.7458082 0.7736891 0.7467392 0.7467392 0.7790815 0.7588120 0.7083228 0.7083228 0.2759974 0.6393305 0.7023187 0.6315456 3.6836540 3.6836540 0.7343764 0.2772579 0.6393305 0.7011257 0.7338775 0.7668871 0.7668871 0.6479842 0.6479842 0.6975389 0.6975389 0.3103032 0.7520042 0.2932640 0.3260499 0.8535762 0.2821446 0.2979205 0.2425918 0.2837476 0.3165700 
AmAzD3_5   0.3530800 0.2960562 0.3621773 0.3775940 0.3775940 0.3292056 0.0000010 0.0000000 0.3035149 0.3035149 0.2324087 0.3185963 0.3185963 0.3414474 0.3414474 0.3053962 0.3474268 0.3053962 0.3474268 0.3297665 0.3297665 0.3421404 0.3272656 0.3348880 0.3218638 0.3218638 0.3196053 0.3379847 0.2654079 0.2654079 0.2878281 0.2878281 0.3349609 0.3497922 0.3497922 0.3320819 0.3413332 0.3413332 0.3375380 0.3306967 0.3223703 0.3223703 0.3147241 0.3147241 0.3350047 0.3413136 0.3413136 0.3932545 0.3517878 0.3517878 0.2932640 0.3051343 0.2279564 0.3051343 0.2279564 0.3208094 0.3164322 0.2797172 0.2797172 0.3621773 0.3530800 0.6961931 0.6961931 0.4179199 0.7575667 0.6480616 0.6480616 0.6391561 0.6524954 0.6611523 3.7230356 0.7059864 0.6951387 0.7224358 0.7224358 0.7421377 0.6827036 0.8708147 0.6273774 0.6460988 0.6460988 0.6524954 0.6404080 0.8499968 0.7291386 0.6349076 0.6918916 0.7066555 0.7126469 0.7126469 0.7854039 0.7854039 0.2960562 0.6960035 0.7288727 0.6960035 0.7288727 1.2699116 0.7716362 0.7716362 0.6412300 0.6404080 0.6117692 0.3100987 0.6361487 0.6361487 0.7759199 0.7759199 0.7754536 0.6887898 0.6887898 0.7458082 0.7736891 0.7467392 0.7467392 0.7790815 0.7588120 0.7083228 0.7083228 0.2759974 0.6393305 0.7023187 0.6315456 3.6836540 3.6836540 0.7343764 0.2772579 0.6393305 0.7011257 0.7338775 0.7668871 0.7668871 0.6479842 0.6479842 0.6975389 0.6975389 0.3103032 0.7520042 0.2932640 0.3260499 0.8535762 0.2821446 0.2979205 0.2425918 0.2837476 0.3165700 
AmBlD4     0.2880878 0.2886298 0.3163424 0.3567136 0.3567136 0.2639786 0.3035149 0.3035149 0.0000000 0.0000010 0.2777392 0.2323931 0.2323931 0.2849752 0.2849752 0.2681574 0.2579681 0.2681574 0.2579681 0.2962701 0.2962701 0.2809031 0.2684641 0.3021020 0.2734533 0.2734533 0.2824547 0.2983993 0.2394845 0.2394845 0.2625627 0.2625627 0.2681574 0.2743343 0.2743343 0.3030551 0.2801408 0.2801408 0.2769039 0.2441398 0.3233540 0.3233540 0.2876150 0.2876150 0.2938701 0.2845825 0.2845825 0.4075761 0.3226809 0.3226809 0.2790493 0.1664626 0.2204175 0.1664626 0.2204175 0.2618401 0.2641814 0.2368684 0.2368684 0.3163424 0.2880878 0.6725077 0.6725077 0.3782920 0.7190968 0.6730128 0.6730128 0.7444517 0.7766672 0.7548068 3.8724896 0.7013435 0.7625492 0.8716653 0.8716653 0.9008682 0.7170787 0.9464646 0.6984720 0.6697853 0.6697853 0.7766672 0.6920992 0.8606331 0.8827299 0.7195055 0.7227592 0.7307105 0.7035080 0.7035080 0.7591192 0.7591192 0.2886298 0.6851195 0.7151649 0.6851195 0.7151649 1.3034028 0.7524780 0.7524780 0.6949826 0.6920992 0.7440324 0.2848483 0.6965029 0.6965029 0.7133682 0.7133682 0.7344815 0.6889627 0.6889627 0.7317384 0.7504068 0.7349795 0.7349795 0.7326928 0.7412010 0.8632386 0.8632386 0.2435400 0.6717049 0.8585873 0.6670308 3.7904075 3.7904075 0.9085571 0.2432058 0.6717049 0.6962315 0.8831363 0.7299356 0.7299356 0.7308712 0.7308712 0.6999206 0.6999206 0.2707766 0.7931293 0.2790493 0.2740300 0.8885674 0.2380785 0.2540575 0.2360670 0.2465478 0.2758740 
AmBlD59_1  0.2880878 0.2886298 0.3163424 0.3567136 0.3567136 0.2639786 0.3035149 0.3035149 0.0000010 0.0000000 0.2777392 0.2323931 0.2323931 0.2849752 0.2849752 0.2681574 0.2579681 0.2681574 0.2579681 0.2962701 0.2962701 0.2809031 0.2684641 0.3021020 0.2734533 0.2734533 0.2824547 0.2983993 0.2394845 0.2394845 0.2625627 0.2625627 0.2681574 0.2743343 0.2743343 0.3030551 0.2801408 0.2801408 0.2769039 0.2441398 0.3233540 0.3233540 0.2876150 0.2876150 0.2938701 0.2845825 0.2845825 0.4075761 0.3226809 0.3226809 0.2790493 0.1664626 0.2204175 0.1664626 0.2204175 0.2618401 0.2641814 0.2368684 0.2368684 0.3163424 0.2880878 0.6725077 0.6725077 0.3782920 0.7190968 0.6730128 0.6730128 0.7444517 0.7766672 0.7548068 3.8724896 0.7013435 0.7625492 0.8716653 0.8716653 0.9008682 0.7170787 0.9464646 0.6984720 0.6697853 0.6697853 0.7766672 0.6920992 0.8606331 0.8827299 0.7195055 0.7227592 0.7307105 0.7035080 0.7035080 0.7591192 0.7591192 0.2886298 0.6851195 0.7151649 0.6851195 0.7151649 1.3034028 0.7524780 0.7524780 0.6949826 0.6920992 0.7440324 0.2848483 0.6965029 0.6965029 0.7133682 0.7133682 0.7344815 0.6889627 0.6889627 0.7317384 0.7504068 0.7349795 0.7349795 0.7326928 0.7412010 0.8632386 0.8632386 0.2435400 0.6717049 0.8585873 0.6670308 3.7904075 3.7904075 0.9085571 0.2432058 0.6717049 0.6962315 0.8831363 0.7299356 0.7299356 0.7308712 0.7308712 0.6999206 0.6999206 0.2707766 0.7931293 0.2790493 0.2740300 0.8885674 0.2380785 0.2540575 0.2360670 0.2465478 0.2758740 
AmBr_2     0.3086823 0.2421584 0.3116729 0.3616247 0.3616247 0.3369767 0.2324087 0.2324087 0.2777392 0.2777392 0.0000000 0.3109912 0.3109912 0.3227982 0.3227982 0.2909400 0.3448871 0.2909400 0.3448871 0.3342415 0.3342415 0.3457183 0.3340943 0.3677600 0.3198856 0.3198856 0.3199549 0.3346663 0.2394058 0.2394058 0.2920448 0.2920448 0.3270342 0.3206914 0.3206914 0.3434211 0.3508524 0.3508524 0.3542166 0.3303056 0.3403519 0.3403519 0.3318898 0.3318898 0.3289677 0.3341436 0.3341436 0.3413432 0.2694666 0.2694666 0.2129272 0.2690276 0.2510342 0.2690276 0.2510342 0.3178485 0.2953585 0.2367209 0.2367209 0.3116729 0.3086823 0.6381378 0.6381378 0.3154298 0.7081938 0.6331583 0.6331583 0.6383244 0.6514419 0.7166140 3.9445062 0.6803410 0.6378187 0.7252817 0.7252817 0.7384869 0.6712025 0.8893369 0.5893554 0.6672431 0.6672431 0.6514419 0.6329487 0.8245579 0.7229873 0.6328276 0.6770660 0.6898126 0.6881221 0.6881221 0.7367549 0.7367549 0.2421584 0.6827647 0.7076824 0.6827647 0.7076824 1.2266909 0.7806153 0.7806153 0.6521477 0.6329487 0.6439804 0.2672890 0.5984283 0.5984283 0.6775710 0.6775710 0.7129994 0.6670662 0.6670662 0.6802987 0.7238861 0.7191541 0.7191541 0.7164858 0.7094684 0.7049403 0.7049403 0.2627004 0.6327223 0.7008847 0.6248231 3.9285906 3.9285906 0.7562834 0.2349449 0.6327223 0.6752974 0.7321052 0.7027616 0.7027616 0.6587659 0.6587659 0.6717603 0.6717603 0.2602371 0.7060910 0.2129272 0.2997295 0.8622157 0.2417252 0.2306355 0.2170454 0.2316666 0.3363938 
AmDeD9_1   0.3688147 0.3255261 0.4050818 0.3749867 0.3749867 0.1008988 0.3185963 0.3185963 0.2323931 0.2323931 0.3109912 0.0000000 0.0000010 0.3209467 0.3209467 0.2808699 0.0432193 0.2808699 0.0432193 0.2935097 0.2935097 0.1248764 0.1244818 0.1237953 0.1446368 0.1446368 0.2818851 0.2868854 0.2917697 0.2917697 0.2670568 0.2670568 0.3076330 0.2954332 0.2954332 0.3010291 0.2768916 0.2768916 0.2794231 0.0320016 0.3406869 0.3406869 0.2939320 0.2939320 0.2912889 0.3084492 0.3084492 0.3825849 0.2999934 0.2999934 0.2993215 0.2805824 0.2853931 0.2805824 0.2853931 0.2463743 0.3198716 0.3029307 0.3029307 0.4050818 0.3688147 0.6419094 0.6419094 0.3980056 0.8079584 0.6850267 0.6850267 0.6591250 0.6824953 0.7283369 3.5063462 0.7141413 0.7214788 0.8039506 0.8039506 0.8330409 0.7072388 0.9561969 0.6812974 0.6586956 0.6586956 0.6824953 0.6929488 0.8611818 0.8042065 0.6910006 0.7142169 0.7318608 0.7192873 0.7192873 0.7898209 0.7898209 0.3255261 0.6748013 0.7134487 0.6748013 0.7134487 1.2079522 0.7393933 0.7393933 0.7007020 0.6929488 0.6449001 0.3285800 0.7086869 0.7086869 0.7551635 0.7551635 0.8269091 0.6627843 0.6627843 0.7653953 0.8387177 0.8053091 0.8053091 0.8307228 0.8228174 0.7933630 0.7933630 0.2952781 0.6709606 0.7889723 0.6665623 3.4297306 3.4297306 0.8677274 0.3060245 0.6709606 0.7128379 0.8255169 0.7694638 0.7694638 0.6957777 0.6957777 0.7165500 0.7165500 0.3189698 0.7806134 0.2993215 0.2551679 0.9120003 0.2959098 0.2594116 0.2867668 0.3007635 0.2594343 
AmDeD9_2   0.3688147 0.3255261 0.4050818 0.3749867 0.3749867 0.1008988 0.3185963 0.3185963 0.2323931 0.2323931 0.3109912 0.0000010 0.0000000 0.3209467 0.3209467 0.2808699 0.0432193 0.2808699 0.0432193 0.2935097 0.2935097 0.1248764 0.1244818 0.1237953 0.1446368 0.1446368 0.2818851 0.2868854 0.2917697 0.2917697 0.2670568 0.2670568 0.3076330 0.2954332 0.2954332 0.3010291 0.2768916 0.2768916 0.2794231 0.0320016 0.3406869 0.3406869 0.2939320 0.2939320 0.2912889 0.3084492 0.3084492 0.3825849 0.2999934 0.2999934 0.2993215 0.2805824 0.2853931 0.2805824 0.2853931 0.2463743 0.3198716 0.3029307 0.3029307 0.4050818 0.3688147 0.6419094 0.6419094 0.3980056 0.8079584 0.6850267 0.6850267 0.6591250 0.6824953 0.7283369 3.5063462 0.7141413 0.7214788 0.8039506 0.8039506 0.8330409 0.7072388 0.9561969 0.6812974 0.6586956 0.6586956 0.6824953 0.6929488 0.8611818 0.8042065 0.6910006 0.7142169 0.7318608 0.7192873 0.7192873 0.7898209 0.7898209 0.3255261 0.6748013 0.7134487 0.6748013 0.7134487 1.2079522 0.7393933 0.7393933 0.7007020 0.6929488 0.6449001 0.3285800 0.7086869 0.7086869 0.7551635 0.7551635 0.8269091 0.6627843 0.6627843 0.7653953 0.8387177 0.8053091 0.8053091 0.8307228 0.8228174 0.7933630 0.7933630 0.2952781 0.6709606 0.7889723 0.6665623 3.4297306 3.4297306 0.8677274 0.3060245 0.6709606 0.7128379 0.8255169 0.7694638 0.7694638 0.6957777 0.6957777 0.7165500 0.7165500 0.3189698 0.7806134 0.2993215 0.2551679 0.9120003 0.2959098 0.2594116 0.2867668 0.3007635 0.2594343 
AmJaD4     0.3455987 0.2860883 0.3487787 0.3251953 0.3251953 0.3014794 0.3414474 0.3414474 0.2849752 0.2849752 0.3227982 0.3209467 0.3209467 0.0000000 0.0000010 0.3340553 0.3168929 0.3340553 0.3168929 0.0835597 0.0835597 0.3407145 0.3246951 0.3369992 0.2890361 0.2890361 0.0723997 0.0694427 0.3039601 0.3039601 0.1497298 0.1497298 0.0206837 0.0243397 0.0243397 0.0770667 0.1012875 0.1012875 0.1024537 0.3196297 0.1250686 0.1250686 0.0729445 0.0729445 0.0684898 0.0277341 0.0277341 0.4415886 0.3391085 0.3391085 0.2927192 0.3130236 0.2821125 0.3130236 0.2821125 0.2699294 0.3402472 0.2661741 0.2661741 0.3487787 0.3455987 0.6661324 0.6661324 0.3866292 0.8012368 0.7319068 0.7319068 0.7302481 0.7343189 0.7811857 3.8761577 0.7658221 0.7351580 0.7690046 0.7690046 0.7829816 0.7730723 0.9498828 0.7509921 0.6840092 0.6840092 0.7343189 0.7595618 1.0481588 0.7648210 0.6859892 0.7799380 0.7929226 0.7640632 0.7640632 0.9735006 0.9735006 0.2860883 0.7284216 0.7554988 0.7284216 0.7554988 1.3756285 0.8432339 0.8432339 0.7686110 0.7595618 0.7170566 0.3082862 0.7471084 0.7471084 0.7912293 0.7912293 0.8177926 0.7603323 0.7603323 0.8134560 0.8266625 0.8293276 0.8293276 0.8236047 0.8169625 0.7509799 0.7509799 0.3029965 0.7403257 0.7467561 0.7430044 3.8243503 3.8243503 0.7858848 0.2738919 0.7403257 0.7520548 0.7588590 0.8104524 0.8104524 0.7331931 0.7331931 0.7593493 0.7593493 0.2970384 0.9256223 0.2927192 0.2810127 0.9408429 0.2884432 0.3008729 0.2462811 0.3040906 0.2909167 
AmJa_1     0.3455987 0.2860883 0.3487787 0.3251953 0.3251953 0.3014794 0.3414474 0.3414474 0.2849752 0.2849752 0.3227982 0.3209467 0.3209467 0.0000010 0.0000000 0.3340553 0.3168929 0.3340553 0.3168929 0.0835597 0.0835597 0.3407145 0.3246951 0.3369992 0.2890361 0.2890361 0.0723997 0.0694427 0.3039601 0.3039601 0.1497298 0.1497298 0.0206837 0.0243397 0.0243397 0.0770667 0.1012875 0.1012875 0.1024537 0.3196297 0.1250686 0.1250686 0.0729445 0.0729445 0.0684898 0.0277341 0.0277341 0.4415886 0.3391085 0.3391085 0.2927192 0.3130236 0.2821125 0.3130236 0.2821125 0.2699294 0.3402472 0.2661741 0.2661741 0.3487787 0.3455987 0.6661324 0.6661324 0.3866292 0.8012368 0.7319068 0.7319068 0.7302481 0.7343189 0.7811857 3.8761577 0.7658221 0.7351580 0.7690046 0.7690046 0.7829816 0.7730723 0.9498828 0.7509921 0.6840092 0.6840092 0.7343189 0.7595618 1.0481588 0.7648210 0.6859892 0.7799380 0.7929226 0.7640632 0.7640632 0.9735006 0.9735006 0.2860883 0.7284216 0.7554988 0.7284216 0.7554988 1.3756285 0.8432339 0.8432339 0.7686110 0.7595618 0.7170566 0.3082862 0.7471084 0.7471084 0.7912293 0.7912293 0.8177926 0.7603323 0.7603323 0.8134560 0.8266625 0.8293276 0.8293276 0.8236047 0.8169625 0.7509799 0.7509799 0.3029965 0.7403257 0.7467561 0.7430044 3.8243503 3.8243503 0.7858848 0.2738919 0.7403257 0.7520548 0.7588590 0.8104524 0.8104524 0.7331931 0.7331931 0.7593493 0.7593493 0.2970384 0.9256223 0.2927192 0.2810127 0.9408429 0.2884432 0.3008729 0.2462811 0.3040906 0.2909167 
AmKeF      0.3089567 0.3400601 0.3443294 0.3238730 0.3238730 0.2924536 0.3053962 0.3053962 0.2681574 0.2681574 0.2909400 0.2808699 0.2808699 0.3340553 0.3340553 0.0000000 0.3045394 0.0000010 0.3045394 0.3011654 0.3011654 0.3158130 0.3085298 0.2956573 0.2991950 0.2991950 0.3002729 0.3102428 0.2547793 0.2547793 0.2917874 0.2917874 0.3132203 0.3205190 0.3205190 0.3085394 0.3067376 0.3067376 0.3095789 0.2890205 0.3168341 0.3168341 0.2931982 0.2931982 0.3146257 0.3283627 0.3283627 0.4210839 0.3444149 0.3444149 0.3218508 0.2942987 0.2745001 0.2942987 0.2745001 0.2707717 0.3071167 0.2838410 0.2838410 0.3443294 0.3089567 0.6120485 0.6120485 0.4098860 0.8025018 0.6682015 0.6682015 0.6857935 0.6963944 0.7748222 4.0258754 0.6936302 0.6482283 0.7923866 0.7923866 0.8142867 0.6946001 0.9210480 0.6329794 0.6108244 0.6108244 0.6963944 0.6361123 0.7805956 0.7975342 0.6862948 0.6911301 0.6943203 0.6897569 0.6897569 0.7909667 0.7909667 0.3400601 0.7001422 0.7073681 0.7001422 0.7073681 1.3145891 0.8000363 0.8000363 0.6447791 0.6361123 0.6963464 0.2884033 0.6307012 0.6307012 0.8043289 0.8043289 0.8209754 0.6643568 0.6643568 0.7447981 0.8317364 0.8248363 0.8248363 0.8247000 0.8162313 0.7767961 0.7767961 0.2817450 0.6127902 0.7725361 0.6315888 3.9673697 3.9673697 0.8235605 0.2754503 0.6127902 0.6772444 0.8125268 0.8144624 0.8144624 0.7325770 0.7325770 0.6737945 0.6737945 0.2763472 0.8335581 0.3218508 0.2276843 0.9127014 0.2764112 0.2584727 0.2626511 0.2629913 0.2894739 
AmKe_2     0.4017977 0.3550420 0.4377507 0.3973067 0.3973067 0.1264952 0.3474268 0.3474268 0.2579681 0.2579681 0.3448871 0.0432193 0.0432193 0.3168929 0.3168929 0.3045394 0.0000000 0.3045394 0.0000010 0.2947918 0.2947918 0.1484277 0.1561451 0.1557379 0.1784480 0.1784480 0.2849938 0.2799375 0.3199497 0.3199497 0.2842273 0.2842273 0.3139482 0.3016806 0.3016806 0.3044232 0.2846517 0.2846517 0.2872851 0.0248380 0.3445842 0.3445842 0.2972140 0.2972140 0.2974284 0.3063783 0.3063783 0.4073741 0.3061688 0.3061688 0.3331318 0.3082712 0.3031265 0.3082712 0.3031265 0.2776948 0.3587725 0.3445517 0.3445517 0.4377507 0.4017977 0.6627076 0.6627076 0.4109578 0.8186158 0.7305020 0.7305020 0.6763781 0.7015849 0.7417485 3.6156905 0.7604300 0.7314369 0.8471420 0.8471420 0.8775623 0.7400694 0.9714735 0.6887030 0.6568793 0.6568793 0.7015849 0.6977115 0.9044874 0.8473922 0.7131886 0.7412794 0.7633019 0.7663172 0.7663172 0.7930722 0.7930722 0.3550420 0.6808354 0.7197285 0.6808354 0.7197285 1.2726602 0.8004988 0.8004988 0.7055085 0.6977115 0.6685970 0.3444383 0.7212715 0.7212715 0.7967283 0.7967283 0.8377343 0.6944188 0.6944188 0.8017015 0.8496220 0.8602686 0.8602686 0.8415754 0.8335744 0.8360075 0.8360075 0.3042525 0.6755904 0.8314572 0.6711739 3.5323024 3.5323024 0.9134489 0.3098973 0.6755904 0.7550813 0.8694348 0.8113968 0.8113968 0.7076698 0.7076698 0.7589428 0.7589428 0.3394621 0.7825392 0.3331318 0.2991184 0.9266392 0.2997747 0.2851254 0.3154521 0.3203652 0.2907019 
AmKe_3     0.3089567 0.3400601 0.3443294 0.3238730 0.3238730 0.2924536 0.3053962 0.3053962 0.2681574 0.2681574 0.2909400 0.2808699 0.2808699 0.3340553 0.3340553 0.0000010 0.3045394 0.0000000 0.3045394 0.3011654 0.3011654 0.3158130 0.3085298 0.2956573 0.2991950 0.2991950 0.3002729 0.3102428 0.2547793 0.2547793 0.2917874 0.2917874 0.3132203 0.3205190 0.3205190 0.3085394 0.3067376 0.3067376 0.3095789 0.2890205 0.3168341 0.3168341 0.2931982 0.2931982 0.3146257 0.3283627 0.3283627 0.4210839 0.3444149 0.3444149 0.3218508 0.2942987 0.2745001 0.2942987 0.2745001 0.2707717 0.3071167 0.2838410 0.2838410 0.3443294 0.3089567 0.6120485 0.6120485 0.4098860 0.8025018 0.6682015 0.6682015 0.6857935 0.6963944 0.7748222 4.0258754 0.6936302 0.6482283 0.7923866 0.7923866 0.8142867 0.6946001 0.9210480 0.6329794 0.6108244 0.6108244 0.6963944 0.6361123 0.7805956 0.7975342 0.6862948 0.6911301 0.6943203 0.6897569 0.6897569 0.7909667 0.7909667 0.3400601 0.7001422 0.7073681 0.7001422 0.7073681 1.3145891 0.8000363 0.8000363 0.6447791 0.6361123 0.6963464 0.2884033 0.6307012 0.6307012 0.8043289 0.8043289 0.8209754 0.6643568 0.6643568 0.7447981 0.8317364 0.8248363 0.8248363 0.8247000 0.8162313 0.7767961 0.7767961 0.2817450 0.6127902 0.7725361 0.6315888 3.9673697 3.9673697 0.8235605 0.2754503 0.6127902 0.6772444 0.8125268 0.8144624 0.8144624 0.7325770 0.7325770 0.6737945 0.6737945 0.2763472 0.8335581 0.3218508 0.2276843 0.9127014 0.2764112 0.2584727 0.2626511 0.2629913 0.2894739 
AmKe_4     0.4017977 0.3550420 0.4377507 0.3973067 0.3973067 0.1264952 0.3474268 0.3474268 0.2579681 0.2579681 0.3448871 0.0432193 0.0432193 0.3168929 0.3168929 0.3045394 0.0000010 0.3045394 0.0000000 0.2947918 0.2947918 0.1484277 0.1561451 0.1557379 0.1784480 0.1784480 0.2849938 0.2799375 0.3199497 0.3199497 0.2842273 0.2842273 0.3139482 0.3016806 0.3016806 0.3044232 0.2846517 0.2846517 0.2872851 0.0248380 0.3445842 0.3445842 0.2972140 0.2972140 0.2974284 0.3063783 0.3063783 0.4073741 0.3061688 0.3061688 0.3331318 0.3082712 0.3031265 0.3082712 0.3031265 0.2776948 0.3587725 0.3445517 0.3445517 0.4377507 0.4017977 0.6627076 0.6627076 0.4109578 0.8186158 0.7305020 0.7305020 0.6763781 0.7015849 0.7417485 3.6156905 0.7604300 0.7314369 0.8471420 0.8471420 0.8775623 0.7400694 0.9714735 0.6887030 0.6568793 0.6568793 0.7015849 0.6977115 0.9044874 0.8473922 0.7131886 0.7412794 0.7633019 0.7663172 0.7663172 0.7930722 0.7930722 0.3550420 0.6808354 0.7197285 0.6808354 0.7197285 1.2726602 0.8004988 0.8004988 0.7055085 0.6977115 0.6685970 0.3444383 0.7212715 0.7212715 0.7967283 0.7967283 0.8377343 0.6944188 0.6944188 0.8017015 0.8496220 0.8602686 0.8602686 0.8415754 0.8335744 0.8360075 0.8360075 0.3042525 0.6755904 0.8314572 0.6711739 3.5323024 3.5323024 0.9134489 0.3098973 0.6755904 0.7550813 0.8694348 0.8113968 0.8113968 0.7076698 0.7076698 0.7589428 0.7589428 0.3394621 0.7825392 0.3331318 0.2991184 0.9266392 0.2997747 0.2851254 0.3154521 0.3203652 0.2907019 
AmLrN2_1   0.3337076 0.2781949 0.3404209 0.2991917 0.2991917 0.2831554 0.3297665 0.3297665 0.2962701 0.2962701 0.3342415 0.2935097 0.2935097 0.0835597 0.0835597 0.3011654 0.2947918 0.3011654 0.2947918 0.0000000 0.0000010 0.3226335 0.3009482 0.3053031 0.2820648 0.2820648 0.0313497 0.0494217 0.2810715 0.2810715 0.1730869 0.1730869 0.0758564 0.0728524 0.0728524 0.0391617 0.0993230 0.0993230 0.1004472 0.2975541 0.1233630 0.1233630 0.0423179 0.0423179 0.0316869 0.0873580 0.0873580 0.4157036 0.3285754 0.3285754 0.3022729 0.3019140 0.2637806 0.3019140 0.2637806 0.2674655 0.3395084 0.2561175 0.2561175 0.3404209 0.3337076 0.6553751 0.6553751 0.4017748 0.8135275 0.7395623 0.7395623 0.6878561 0.6889044 0.7650247 3.7250557 0.7719130 0.7112663 0.7714498 0.7714498 0.7995126 0.7675595 0.9337904 0.7099618 0.6331252 0.6331252 0.6889044 0.6984237 0.9365534 0.7810342 0.6597657 0.7743510 0.7722742 0.7720703 0.7720703 0.9072177 0.9072177 0.2781949 0.7091692 0.7391129 0.7091692 0.7391129 1.3654074 0.8570990 0.8570990 0.7009943 0.6984237 0.6973742 0.3046707 0.7260697 0.7260697 0.7908606 0.7908606 0.8322929 0.7329378 0.7329378 0.7836722 0.8391566 0.8298741 0.8298741 0.8360687 0.8234203 0.7670375 0.7670375 0.3120573 0.6688253 0.7627526 0.6740157 3.6449212 3.6449212 0.8023417 0.2710280 0.6688253 0.7600682 0.7849220 0.8071561 0.8071561 0.7197692 0.7197692 0.7673372 0.7673372 0.2893834 0.8671519 0.3022729 0.3001245 0.9026949 0.2855440 0.2892317 0.2429051 0.3002480 0.3132669 
AmLrN2_2   0.3337076 0.2781949 0.3404209 0.2991917 0.2991917 0.2831554 0.3297665 0.3297665 0.2962701 0.2962701 0.3342415 0.2935097 0.2935097 0.0835597 0.0835597 0.3011654 0.2947918 0.3011654 0.2947918 0.0000010 0.0000000 0.3226335 0.3009482 0.3053031 0.2820648 0.2820648 0.0313497 0.0494217 0.2810715 0.2810715 0.1730869 0.1730869 0.0758564 0.0728524 0.0728524 0.0391617 0.0993230 0.0993230 0.1004472 0.2975541 0.1233630 0.1233630 0.0423179 0.0423179 0.0316869 0.0873580 0.0873580 0.4157036 0.3285754 0.3285754 0.3022729 0.3019140 0.2637806 0.3019140 0.2637806 0.2674655 0.3395084 0.2561175 0.2561175 0.3404209 0.3337076 0.6553751 0.6553751 0.4017748 0.8135275 0.7395623 0.7395623 0.6878561 0.6889044 0.7650247 3.7250557 0.7719130 0.7112663 0.7714498 0.7714498 0.7995126 0.7675595 0.9337904 0.7099618 0.6331252 0.6331252 0.6889044 0.6984237 0.9365534 0.7810342 0.6597657 0.7743510 0.7722742 0.7720703 0.7720703 0.9072177 0.9072177 0.2781949 0.7091692 0.7391129 0.7091692 0.7391129 1.3654074 0.8570990 0.8570990 0.7009943 0.6984237 0.6973742 0.3046707 0.7260697 0.7260697 0.7908606 0.7908606 0.8322929 0.7329378 0.7329378 0.7836722 0.8391566 0.8298741 0.8298741 0.8360687 0.8234203 0.7670375 0.7670375 0.3120573 0.6688253 0.7627526 0.6740157 3.6449212 3.6449212 0.8023417 0.2710280 0.6688253 0.7600682 0.7849220 0.8071561 0.8071561 0.7197692 0.7197692 0.7673372 0.7673372 0.2893834 0.8671519 0.3022729 0.3001245 0.9026949 0.2855440 0.2892317 0.2429051 0.3002480 0.3132669 
AmOrD0     0.3971968 0.3954669 0.4431434 0.3624252 0.3624252 0.1604917 0.3421404 0.3421404 0.2809031 0.2809031 0.3457183 0.1248764 0.1248764 0.3407145 0.3407145 0.3158130 0.1484277 0.3158130 0.1484277 0.3226335 0.3226335 0.0000000 0.0244526 0.1656297 0.1811219 0.1811219 0.3175758 0.3298669 0.3039234 0.3039234 0.2856235 0.2856235 0.3345509 0.3208340 0.3208340 0.3400461 0.2984476 0.2984476 0.3012499 0.1480102 0.3576155 0.3576155 0.3323146 0.3323146 0.3306488 0.3327265 0.3327265 0.4183440 0.3794535 0.3794535 0.3784733 0.3243765 0.3326926 0.3243765 0.3326926 0.2810819 0.3340076 0.3490242 0.3490242 0.4431434 0.3971968 0.6600560 0.6600560 0.4306103 0.7794509 0.6931688 0.6931688 0.6870214 0.7080330 0.7581156 3.5471162 0.7061826 0.7442128 0.8712052 0.8712052 0.9024900 0.6989856 0.9706015 0.6808515 0.6634249 0.6634249 0.7080330 0.6834409 0.8661996 0.8728971 0.7015305 0.6914745 0.7047630 0.7303299 0.7303299 0.7923827 0.7923827 0.3954669 0.7008331 0.7234785 0.7008331 0.7234785 1.2474120 0.7638437 0.7638437 0.6838854 0.6834409 0.6521966 0.3522093 0.6673965 0.6673965 0.7232933 0.7232933 0.7899190 0.6582344 0.6582344 0.7547008 0.8081779 0.7720521 0.7720521 0.8016649 0.7867662 0.8597335 0.8597335 0.2925062 0.6818177 0.8550820 0.6505069 3.4069245 3.4069245 0.9391850 0.3346161 0.6818177 0.7219547 0.8885421 0.7480432 0.7480432 0.7172607 0.7172607 0.7257045 0.7257045 0.3381772 0.7903324 0.3784733 0.3110030 0.9212233 0.3242576 0.3263882 0.3174369 0.3095520 0.2925489 
AmOr_2     0.3859766 0.3814120 0.4309543 0.3502464 0.3502464 0.1454548 0.3272656 0.3272656 0.2684641 0.2684641 0.3340943 0.1244818 0.1244818 0.3246951 0.3246951 0.3085298 0.1561451 0.3085298 0.1561451 0.3009482 0.3009482 0.0244526 0.0000000 0.1762626 0.1707866 0.1707866 0.3026943 0.3117147 0.2901294 0.2901294 0.2685691 0.2685691 0.3187626 0.3073325 0.3073325 0.3262913 0.2992362 0.2992362 0.3020190 0.1557096 0.3413583 0.3413583 0.3168734 0.3168734 0.3144728 0.3144642 0.3144642 0.4192225 0.3700973 0.3700973 0.3601057 0.3006032 0.2996768 0.3006032 0.2996768 0.2503329 0.3219702 0.3104299 0.3104299 0.4309543 0.3859766 0.6558918 0.6558918 0.4107772 0.7922949 0.7069408 0.7069408 0.6867506 0.7077691 0.7367000 3.6594122 0.7232619 0.7295959 0.8654995 0.8654995 0.8964810 0.7202894 0.9737683 0.6708228 0.6652500 0.6652500 0.7077691 0.6598821 0.8690460 0.8679886 0.6878622 0.7142427 0.7318258 0.7419928 0.7419928 0.7917822 0.7917822 0.3814120 0.6897023 0.7092575 0.6897023 0.7092575 1.2314813 0.7513015 0.7513015 0.6603049 0.6598821 0.6495917 0.3422537 0.6643252 0.6643252 0.7124636 0.7124636 0.8109270 0.6838971 0.6838971 0.7538017 0.8212658 0.7747724 0.7747724 0.8146878 0.7906824 0.8541437 0.8541437 0.2873674 0.6502309 0.8495309 0.6277865 3.5566247 3.5566247 0.9174988 0.3320538 0.6502309 0.7353376 0.8826820 0.7314630 0.7314630 0.6909580 0.6909580 0.7391188 0.7391188 0.3306453 0.7976981 0.3601057 0.2958917 0.9243229 0.3217747 0.2929462 0.3017378 0.2989218 0.2654601 
AmOv       0.3582178 0.3520246 0.4195087 0.3797332 0.3797332 0.1742263 0.3348880 0.3348880 0.3021020 0.3021020 0.3677600 0.1237953 0.1237953 0.3369992 0.3369992 0.2956573 0.1557379 0.2956573 0.1557379 0.3053031 0.3053031 0.1656297 0.1762626 0.0000000 0.1651049 0.1651049 0.3032240 0.3125251 0.3256484 0.3256484 0.3105496 0.3105496 0.3231082 0.3090982 0.3090982 0.3146032 0.2984668 0.2984668 0.3013047 0.1374808 0.3718233 0.3718233 0.2986351 0.2986351 0.3034908 0.3185076 0.3185076 0.4003202 0.3773147 0.3773147 0.3703023 0.3280746 0.2923614 0.3280746 0.2923614 0.2571090 0.3397133 0.3488152 0.3488152 0.4195087 0.3582178 0.7128320 0.7128320 0.4242569 0.8501824 0.6967869 0.6967869 0.6622614 0.6859172 0.7592696 3.6459049 0.7280800 0.7520760 0.8170121 0.8170121 0.8413675 0.7025599 0.9931877 0.7199083 0.6910936 0.6910936 0.6859172 0.7050046 0.8726205 0.8324787 0.6443922 0.7276863 0.7034253 0.7403616 0.7403616 0.8188325 0.8188325 0.3520246 0.6918491 0.7194190 0.6918491 0.7194190 1.3081453 0.7980959 0.7980959 0.7059390 0.7050046 0.6767210 0.3555662 0.7520429 0.7520429 0.8195562 0.8195562 0.8696136 0.6712825 0.6712825 0.8224212 0.8803828 0.8682340 0.8682340 0.8734935 0.8416699 0.8001871 0.8001871 0.3062868 0.6757527 0.7957615 0.6762283 3.5633600 3.5633600 0.8662940 0.3329401 0.6757527 0.7319524 0.8455685 0.8310443 0.8310443 0.7180966 0.7180966 0.7282932 0.7282932 0.3454705 0.7998363 0.3703023 0.2705910 0.9338832 0.3224907 0.3177510 0.3156124 0.3096145 0.2887457 
AmRgN0     0.3522117 0.3341411 0.3893894 0.3530820 0.3530820 0.1678385 0.3218638 0.3218638 0.2734533 0.2734533 0.3198856 0.1446368 0.1446368 0.2890361 0.2890361 0.2991950 0.1784480 0.2991950 0.1784480 0.2820648 0.2820648 0.1811219 0.1707866 0.1651049 0.0000000 0.0000010 0.2784490 0.2834272 0.2887528 0.2887528 0.2586266 0.2586266 0.2761035 0.2825512 0.2825512 0.2958971 0.2683952 0.2683952 0.2708479 0.1682767 0.3177606 0.3177606 0.2788037 0.2788037 0.2897139 0.2897480 0.2897480 0.3980225 0.3238718 0.3238718 0.3180438 0.2893112 0.2618611 0.2893112 0.2618611 0.2128876 0.3042796 0.2755088 0.2755088 0.3893894 0.3522117 0.6784664 0.6784664 0.3828693 0.8294323 0.6928189 0.6928189 0.7344745 0.7597644 0.7719578 4.0523067 0.7378471 0.7380070 0.8987895 0.8987895 0.9250932 0.7072454 0.9480816 0.7004891 0.7079267 0.7079267 0.7597644 0.6524104 0.9575843 0.9057452 0.7610801 0.7090117 0.7350075 0.7453466 0.7453466 0.8634588 0.8634588 0.3341411 0.7115343 0.7631585 0.7115343 0.7631585 1.4425421 0.7795106 0.7795106 0.6549130 0.6524104 0.7042231 0.2902243 0.7354737 0.7354737 0.7918939 0.7918939 0.8484777 0.6573509 0.6573509 0.8214611 0.8590402 0.8350010 0.8350010 0.8337492 0.8211371 0.8818496 0.8818496 0.2796373 0.6546943 0.8750669 0.6356861 3.9589366 3.9589366 0.9275903 0.2779588 0.6546943 0.7333688 0.9097426 0.8095979 0.8095979 0.7568126 0.7568126 0.7371587 0.7371587 0.2789707 0.8588074 0.3180438 0.2310372 0.9039952 0.2699085 0.2655114 0.2583148 0.2522480 0.2093227 
AmRg_4     0.3522117 0.3341411 0.3893894 0.3530820 0.3530820 0.1678385 0.3218638 0.3218638 0.2734533 0.2734533 0.3198856 0.1446368 0.1446368 0.2890361 0.2890361 0.2991950 0.1784480 0.2991950 0.1784480 0.2820648 0.2820648 0.1811219 0.1707866 0.1651049 0.0000010 0.0000000 0.2784490 0.2834272 0.2887528 0.2887528 0.2586266 0.2586266 0.2761035 0.2825512 0.2825512 0.2958971 0.2683952 0.2683952 0.2708479 0.1682767 0.3177606 0.3177606 0.2788037 0.2788037 0.2897139 0.2897480 0.2897480 0.3980225 0.3238718 0.3238718 0.3180438 0.2893112 0.2618611 0.2893112 0.2618611 0.2128876 0.3042796 0.2755088 0.2755088 0.3893894 0.3522117 0.6784664 0.6784664 0.3828693 0.8294323 0.6928189 0.6928189 0.7344745 0.7597644 0.7719578 4.0523067 0.7378471 0.7380070 0.8987895 0.8987895 0.9250932 0.7072454 0.9480816 0.7004891 0.7079267 0.7079267 0.7597644 0.6524104 0.9575843 0.9057452 0.7610801 0.7090117 0.7350075 0.7453466 0.7453466 0.8634588 0.8634588 0.3341411 0.7115343 0.7631585 0.7115343 0.7631585 1.4425421 0.7795106 0.7795106 0.6549130 0.6524104 0.7042231 0.2902243 0.7354737 0.7354737 0.7918939 0.7918939 0.8484777 0.6573509 0.6573509 0.8214611 0.8590402 0.8350010 0.8350010 0.8337492 0.8211371 0.8818496 0.8818496 0.2796373 0.6546943 0.8750669 0.6356861 3.9589366 3.9589366 0.9275903 0.2779588 0.6546943 0.7333688 0.9097426 0.8095979 0.8095979 0.7568126 0.7568126 0.7371587 0.7371587 0.2789707 0.8588074 0.3180438 0.2310372 0.9039952 0.2699085 0.2655114 0.2583148 0.2522480 0.2093227 
AmRo_1     0.3201616 0.2757196 0.3305378 0.2972242 0.2972242 0.2811733 0.3196053 0.3196053 0.2824547 0.2824547 0.3199549 0.2818851 0.2818851 0.0723997 0.0723997 0.3002729 0.2849938 0.3002729 0.2849938 0.0313497 0.0313497 0.3175758 0.3026943 0.3032240 0.2784490 0.2784490 0.0000000 0.0313245 0.2827489 0.2827489 0.1429227 0.1429227 0.0573306 0.0610827 0.0610827 0.0245410 0.0683645 0.0683645 0.0726186 0.2878259 0.1022676 0.1022676 0.0244558 0.0244558 0.0102900 0.0722135 0.0722135 0.4096430 0.3288385 0.3288385 0.2849177 0.2866500 0.2593249 0.2866500 0.2593249 0.2662997 0.3251366 0.2467976 0.2467976 0.3305378 0.3201616 0.6578828 0.6578828 0.3890511 0.8001353 0.7451342 0.7451342 0.6889658 0.6900937 0.7629884 3.7042189 0.7778254 0.7311032 0.7564317 0.7564317 0.7840031 0.7668949 0.9197070 0.7230003 0.6297145 0.6297145 0.6900937 0.6906634 0.9569414 0.7658944 0.6510439 0.7737219 0.7865342 0.7780135 0.7780135 0.8986949 0.8986949 0.2757196 0.6975051 0.7272374 0.6975051 0.7272374 1.3516552 0.8434583 0.8434583 0.6932485 0.6906634 0.6885398 0.2882328 0.7223489 0.7223489 0.7839149 0.7839149 0.8166672 0.7413054 0.7413054 0.7671562 0.8255257 0.8207358 0.8207358 0.8224726 0.8158376 0.7520997 0.7520997 0.2952681 0.6611225 0.7478818 0.6663139 3.6250549 3.6250549 0.7887741 0.2549747 0.6611225 0.7658704 0.7697258 0.8001645 0.8001645 0.7198808 0.7198808 0.7732086 0.7732086 0.2772618 0.8690951 0.2849177 0.3024321 0.8888679 0.2692574 0.2856120 0.2336631 0.2941639 0.2918480 
AmRo_2     0.3323317 0.2782528 0.3417274 0.3147708 0.3147708 0.2749492 0.3379847 0.3379847 0.2983993 0.2983993 0.3346663 0.2868854 0.2868854 0.0694427 0.0694427 0.3102428 0.2799375 0.3102428 0.2799375 0.0494217 0.0494217 0.3298669 0.3117147 0.3125251 0.2834272 0.2834272 0.0313245 0.0000000 0.2978285 0.2978285 0.1625266 0.1625266 0.0617969 0.0656069 0.0656069 0.0426959 0.0913408 0.0913408 0.0958682 0.2827916 0.1281204 0.1281204 0.0425395 0.0425395 0.0349750 0.0692633 0.0692633 0.4272614 0.3301200 0.3301200 0.2982556 0.2801037 0.2761379 0.2801037 0.2761379 0.2816128 0.3424283 0.2760082 0.2760082 0.3417274 0.3323317 0.6836336 0.6836336 0.4063590 0.8194447 0.7550609 0.7550609 0.6871412 0.6881365 0.7692769 3.6785524 0.7875200 0.7338046 0.7684374 0.7684374 0.7961894 0.7826223 0.9363342 0.7197199 0.6496130 0.6496130 0.6881365 0.7079438 0.9699784 0.7779260 0.6506800 0.7893306 0.8023175 0.7858654 0.7858654 0.9035910 0.9035910 0.2782528 0.7069675 0.7351661 0.7069675 0.7351661 1.3849100 0.8553944 0.8553944 0.7105073 0.7079438 0.6967884 0.3078120 0.7397213 0.7397213 0.8026854 0.8026854 0.8382357 0.7567801 0.7567801 0.7877506 0.8408493 0.8409669 0.8409669 0.8420120 0.8251375 0.7640736 0.7640736 0.3210401 0.6727841 0.7598336 0.6833690 3.6211554 3.6211554 0.8005566 0.2843929 0.6727841 0.7737217 0.7686291 0.8141501 0.8141501 0.7196534 0.7196534 0.7810386 0.7810386 0.3032666 0.8623942 0.2982556 0.3052262 0.8986601 0.2990619 0.2979376 0.2384622 0.3139511 0.3186516 
AmVs_1     0.3088973 0.2459226 0.3240473 0.3303039 0.3303039 0.2606221 0.2654079 0.2654079 0.2394845 0.2394845 0.2394058 0.2917697 0.2917697 0.3039601 0.3039601 0.2547793 0.3199497 0.2547793 0.3199497 0.2810715 0.2810715 0.3039234 0.2901294 0.3256484 0.2887528 0.2887528 0.2827489 0.2978285 0.0000000 0.0000010 0.2753040 0.2753040 0.2978096 0.3087830 0.3087830 0.2992851 0.3151919 0.3151919 0.3120439 0.3040991 0.2885422 0.2885422 0.2778248 0.2778248 0.2967418 0.3044324 0.3044324 0.3552192 0.2704886 0.2704886 0.2737496 0.2688235 0.1997954 0.2688235 0.1997954 0.2753918 0.2559609 0.2278902 0.2278902 0.3240473 0.3088973 0.6091202 0.6091202 0.3886028 0.7060192 0.6135810 0.6135810 0.6119542 0.6273215 0.6857351 3.9043578 0.6635079 0.6282119 0.7380112 0.7380112 0.7577772 0.6427546 0.9265969 0.5673107 0.5762878 0.5762878 0.6273215 0.5982680 0.7502100 0.7427563 0.5996940 0.6499563 0.6499698 0.6686507 0.6686507 0.6851387 0.6851387 0.2459226 0.6552804 0.6713073 0.6552804 0.6713073 1.3170039 0.7163990 0.7163990 0.6026764 0.5982680 0.5826298 0.2665412 0.5966374 0.5966374 0.7030112 0.7030112 0.7107863 0.6552821 0.6552821 0.6758002 0.7215874 0.7360985 0.7360985 0.7142445 0.7072844 0.7238903 0.7238903 0.2318416 0.5877213 0.7198035 0.5717850 3.9203970 3.9203970 0.7570838 0.2472095 0.5877213 0.6561975 0.7641797 0.7082126 0.7082126 0.6318988 0.6318988 0.6597382 0.6597382 0.2513594 0.6844347 0.2737496 0.2719119 0.8666606 0.2519872 0.2463425 0.2322975 0.2233992 0.2947206 
AmVs_2     0.3088973 0.2459226 0.3240473 0.3303039 0.3303039 0.2606221 0.2654079 0.2654079 0.2394845 0.2394845 0.2394058 0.2917697 0.2917697 0.3039601 0.3039601 0.2547793 0.3199497 0.2547793 0.3199497 0.2810715 0.2810715 0.3039234 0.2901294 0.3256484 0.2887528 0.2887528 0.2827489 0.2978285 0.0000010 0.0000000 0.2753040 0.2753040 0.2978096 0.3087830 0.3087830 0.2992851 0.3151919 0.3151919 0.3120439 0.3040991 0.2885422 0.2885422 0.2778248 0.2778248 0.2967418 0.3044324 0.3044324 0.3552192 0.2704886 0.2704886 0.2737496 0.2688235 0.1997954 0.2688235 0.1997954 0.2753918 0.2559609 0.2278902 0.2278902 0.3240473 0.3088973 0.6091202 0.6091202 0.3886028 0.7060192 0.6135810 0.6135810 0.6119542 0.6273215 0.6857351 3.9043578 0.6635079 0.6282119 0.7380112 0.7380112 0.7577772 0.6427546 0.9265969 0.5673107 0.5762878 0.5762878 0.6273215 0.5982680 0.7502100 0.7427563 0.5996940 0.6499563 0.6499698 0.6686507 0.6686507 0.6851387 0.6851387 0.2459226 0.6552804 0.6713073 0.6552804 0.6713073 1.3170039 0.7163990 0.7163990 0.6026764 0.5982680 0.5826298 0.2665412 0.5966374 0.5966374 0.7030112 0.7030112 0.7107863 0.6552821 0.6552821 0.6758002 0.7215874 0.7360985 0.7360985 0.7142445 0.7072844 0.7238903 0.7238903 0.2318416 0.5877213 0.7198035 0.5717850 3.9203970 3.9203970 0.7570838 0.2472095 0.5877213 0.6561975 0.7641797 0.7082126 0.7082126 0.6318988 0.6318988 0.6597382 0.6597382 0.2513594 0.6844347 0.2737496 0.2719119 0.8666606 0.2519872 0.2463425 0.2322975 0.2233992 0.2947206 
AmsBJ_3    0.3216371 0.2610878 0.3201434 0.2811305 0.2811305 0.2777169 0.2878281 0.2878281 0.2625627 0.2625627 0.2920448 0.2670568 0.2670568 0.1497298 0.1497298 0.2917874 0.2842273 0.2917874 0.2842273 0.1730869 0.1730869 0.2856235 0.2685691 0.3105496 0.2586266 0.2586266 0.1429227 0.1625266 0.2753040 0.2753040 0.0000000 0.0000010 0.1414958 0.1603642 0.1603642 0.1653995 0.1546994 0.1546994 0.1601987 0.2863464 0.1664704 0.1664704 0.1601376 0.1601376 0.1471386 0.1566894 0.1566894 0.3857669 0.3132542 0.3132542 0.2376018 0.2679305 0.2440859 0.2679305 0.2440859 0.2543801 0.2825472 0.2252644 0.2252644 0.3201434 0.3216371 0.6198228 0.6198228 0.3697895 0.7384966 0.6868385 0.6868385 0.7004615 0.7024298 0.7562554 3.8340662 0.7144945 0.7392236 0.7813614 0.7813614 0.8100903 0.6901010 0.9612663 0.7013907 0.6361429 0.6361429 0.7024298 0.6995137 0.9662544 0.7937144 0.6846983 0.7024108 0.7197286 0.7136445 0.7136445 0.8376527 0.8376527 0.2610878 0.7096510 0.7259961 0.7096510 0.7259961 1.3621654 0.7886859 0.7886859 0.7085320 0.6995137 0.6818227 0.2473193 0.6863870 0.6863870 0.7044601 0.7044601 0.7541435 0.6904409 0.6904409 0.7249904 0.7625730 0.7225145 0.7225145 0.7597123 0.7532939 0.7754739 0.7754739 0.2346706 0.6843108 0.7711073 0.6744222 3.7891531 3.7891531 0.8006934 0.2313711 0.6843108 0.7072667 0.7909569 0.7148090 0.7148090 0.7035835 0.7035835 0.7143860 0.7143860 0.2414299 0.8383608 0.2376018 0.2750894 0.9013095 0.2454730 0.2465034 0.1848212 0.2413636 0.2439904 
AmsBJ_4    0.3216371 0.2610878 0.3201434 0.2811305 0.2811305 0.2777169 0.2878281 0.2878281 0.2625627 0.2625627 0.2920448 0.2670568 0.2670568 0.1497298 0.1497298 0.2917874 0.2842273 0.2917874 0.2842273 0.1730869 0.1730869 0.2856235 0.2685691 0.3105496 0.2586266 0.2586266 0.1429227 0.1625266 0.2753040 0.2753040 0.0000010 0.0000000 0.1414958 0.1603642 0.1603642 0.1653995 0.1546994 0.1546994 0.1601987 0.2863464 0.1664704 0.1664704 0.1601376 0.1601376 0.1471386 0.1566894 0.1566894 0.3857669 0.3132542 0.3132542 0.2376018 0.2679305 0.2440859 0.2679305 0.2440859 0.2543801 0.2825472 0.2252644 0.2252644 0.3201434 0.3216371 0.6198228 0.6198228 0.3697895 0.7384966 0.6868385 0.6868385 0.7004615 0.7024298 0.7562554 3.8340662 0.7144945 0.7392236 0.7813614 0.7813614 0.8100903 0.6901010 0.9612663 0.7013907 0.6361429 0.6361429 0.7024298 0.6995137 0.9662544 0.7937144 0.6846983 0.7024108 0.7197286 0.7136445 0.7136445 0.8376527 0.8376527 0.2610878 0.7096510 0.7259961 0.7096510 0.7259961 1.3621654 0.7886859 0.7886859 0.7085320 0.6995137 0.6818227 0.2473193 0.6863870 0.6863870 0.7044601 0.7044601 0.7541435 0.6904409 0.6904409 0.7249904 0.7625730 0.7225145 0.7225145 0.7597123 0.7532939 0.7754739 0.7754739 0.2346706 0.6843108 0.7711073 0.6744222 3.7891531 3.7891531 0.8006934 0.2313711 0.6843108 0.7072667 0.7909569 0.7148090 0.7148090 0.7035835 0.7035835 0.7143860 0.7143860 0.2414299 0.8383608 0.2376018 0.2750894 0.9013095 0.2454730 0.2465034 0.1848212 0.2413636 0.2439904 
AmsC0_2    0.3407575 0.2804527 0.3476513 0.3106267 0.3106267 0.2940183 0.3349609 0.3349609 0.2681574 0.2681574 0.3270342 0.3076330 0.3076330 0.0206837 0.0206837 0.3132203 0.3139482 0.3132203 0.3139482 0.0758564 0.0758564 0.3345509 0.3187626 0.3231082 0.2761035 0.2761035 0.0573306 0.0617969 0.2978096 0.2978096 0.1414958 0.1414958 0.0000000 0.0243008 0.0243008 0.0617402 0.0854322 0.0854322 0.0899762 0.3166782 0.1205922 0.1205922 0.0577568 0.0577568 0.0535233 0.0348878 0.0348878 0.4216841 0.3490004 0.3490004 0.2869198 0.3036438 0.2715012 0.3036438 0.2715012 0.2551849 0.3439964 0.2598030 0.2598030 0.3476513 0.3407575 0.6572970 0.6572970 0.3886201 0.8021499 0.7391419 0.7391419 0.7317830 0.7359802 0.7909826 3.9026758 0.7724847 0.7433307 0.7602353 0.7602353 0.7740804 0.7741566 0.9475869 0.7583899 0.6779320 0.6779320 0.7359802 0.7400031 1.0207988 0.7560685 0.6770758 0.7810384 0.7940792 0.7726462 0.7726462 0.9655930 0.9655930 0.2804527 0.7155141 0.7422633 0.7155141 0.7422633 1.3496671 0.8213738 0.8213738 0.7488969 0.7400031 0.7129347 0.3064364 0.7544695 0.7544695 0.7924568 0.7924568 0.8187067 0.7421922 0.7421922 0.8143699 0.8275755 0.8295201 0.8295201 0.8245175 0.8178772 0.7422974 0.7422974 0.3059888 0.7211152 0.7381109 0.7237837 3.8545248 3.8545248 0.7769559 0.2721413 0.7211152 0.7605375 0.7501649 0.8116828 0.8116828 0.7270629 0.7270629 0.7678697 0.7678697 0.2952105 0.9127591 0.2869198 0.2768609 0.9385526 0.2866688 0.3029795 0.2408300 0.3022919 0.2757085 
AmsMJ_2    0.3403908 0.2835075 0.3516163 0.3160391 0.3160391 0.2781953 0.3497922 0.3497922 0.2743343 0.2743343 0.3206914 0.2954332 0.2954332 0.0243397 0.0243397 0.3205190 0.3016806 0.3205190 0.3016806 0.0728524 0.0728524 0.3208340 0.3073325 0.3090982 0.2825512 0.2825512 0.0610827 0.0656069 0.3087830 0.3087830 0.1603642 0.1603642 0.0243008 0.0000000 0.0000010 0.0657213 0.1007999 0.1007999 0.1019569 0.3044897 0.1216345 0.1216345 0.0693855 0.0693855 0.0497833 0.0242259 0.0242259 0.4370826 0.3449620 0.3449620 0.2818894 0.3017276 0.2845528 0.3017276 0.2845528 0.2703273 0.3420483 0.2602415 0.2602415 0.3516163 0.3403908 0.6479258 0.6479258 0.3807205 0.8061068 0.7334720 0.7334720 0.7379025 0.7425438 0.7985255 3.8668132 0.7666041 0.7405133 0.7587194 0.7587194 0.7724931 0.7746304 0.9483442 0.7554734 0.6860634 0.6860634 0.7425438 0.7442044 1.0234878 0.7545702 0.6945818 0.7814788 0.7944659 0.7667357 0.7667357 0.9609741 0.9609741 0.2835075 0.7249761 0.7519864 0.7249761 0.7519864 1.3417666 0.8258169 0.8258169 0.7531011 0.7442044 0.7258888 0.3104684 0.7515802 0.7515802 0.7964200 0.7964200 0.8226944 0.7414002 0.7414002 0.8066581 0.8315751 0.8325753 0.8325753 0.8285102 0.8218657 0.7408595 0.7408595 0.3047046 0.7253063 0.7366941 0.7279676 3.8195312 3.8195312 0.7783316 0.2731028 0.7253063 0.7547186 0.7505137 0.8198286 0.8198286 0.7412893 0.7412893 0.7620113 0.7620113 0.2964578 0.9084705 0.2818894 0.2720820 0.9443252 0.2877947 0.3012574 0.2429087 0.3035881 0.2916357 
AmsMJ_3    0.3403908 0.2835075 0.3516163 0.3160391 0.3160391 0.2781953 0.3497922 0.3497922 0.2743343 0.2743343 0.3206914 0.2954332 0.2954332 0.0243397 0.0243397 0.3205190 0.3016806 0.3205190 0.3016806 0.0728524 0.0728524 0.3208340 0.3073325 0.3090982 0.2825512 0.2825512 0.0610827 0.0656069 0.3087830 0.3087830 0.1603642 0.1603642 0.0243008 0.0000010 0.0000000 0.0657213 0.1007999 0.1007999 0.1019569 0.3044897 0.1216345 0.1216345 0.0693855 0.0693855 0.0497833 0.0242259 0.0242259 0.4370826 0.3449620 0.3449620 0.2818894 0.3017276 0.2845528 0.3017276 0.2845528 0.2703273 0.3420483 0.2602415 0.2602415 0.3516163 0.3403908 0.6479258 0.6479258 0.3807205 0.8061068 0.7334720 0.7334720 0.7379025 0.7425438 0.7985255 3.8668132 0.7666041 0.7405133 0.7587194 0.7587194 0.7724931 0.7746304 0.9483442 0.7554734 0.6860634 0.6860634 0.7425438 0.7442044 1.0234878 0.7545702 0.6945818 0.7814788 0.7944659 0.7667357 0.7667357 0.9609741 0.9609741 0.2835075 0.7249761 0.7519864 0.7249761 0.7519864 1.3417666 0.8258169 0.8258169 0.7531011 0.7442044 0.7258888 0.3104684 0.7515802 0.7515802 0.7964200 0.7964200 0.8226944 0.7414002 0.7414002 0.8066581 0.8315751 0.8325753 0.8325753 0.8285102 0.8218657 0.7408595 0.7408595 0.3047046 0.7253063 0.7366941 0.7279676 3.8195312 3.8195312 0.7783316 0.2731028 0.7253063 0.7547186 0.7505137 0.8198286 0.8198286 0.7412893 0.7412893 0.7620113 0.7620113 0.2964578 0.9084705 0.2818894 0.2720820 0.9443252 0.2877947 0.3012574 0.2429087 0.3035881 0.2916357 
AmsTN      0.3304524 0.2845496 0.3407806 0.3050358 0.3050358 0.3025527 0.3320819 0.3320819 0.3030551 0.3030551 0.3434211 0.3010291 0.3010291 0.0770667 0.0770667 0.3085394 0.3044232 0.3085394 0.3044232 0.0391617 0.0391617 0.3400461 0.3262913 0.3146032 0.2958971 0.2958971 0.0245410 0.0426959 0.2992851 0.2992851 0.1653995 0.1653995 0.0617402 0.0657213 0.0657213 0.0000000 0.0880201 0.0880201 0.0881889 0.3072155 0.1200511 0.1200511 0.0206645 0.0206645 0.0210063 0.0849232 0.0849232 0.4356953 0.3469895 0.3469895 0.3053970 0.3068570 0.2751656 0.3068570 0.2751656 0.2802758 0.3269829 0.2776516 0.2776516 0.3407806 0.3304524 0.6881971 0.6881971 0.4071129 0.8081108 0.7655147 0.7655147 0.7031029 0.7052156 0.7538379 3.6629710 0.7847041 0.7543189 0.7761964 0.7761964 0.8044224 0.7877644 0.9409555 0.7459905 0.6455604 0.6455604 0.7052156 0.7130974 0.9335474 0.7858219 0.6574512 0.7944861 0.8076345 0.7849255 0.7849255 0.9163218 0.9163218 0.2845496 0.7116831 0.7417365 0.7116831 0.7417365 1.3714613 0.8655476 0.8655476 0.7156666 0.7130974 0.6927224 0.3078212 0.7453177 0.7453177 0.8321341 0.8321341 0.8246964 0.7587659 0.7587659 0.7802643 0.8335752 0.8582940 0.8582940 0.8305095 0.8238689 0.7717580 0.7717580 0.3215258 0.6831033 0.7674507 0.6883413 3.5844804 3.5844804 0.8122551 0.2709393 0.6831033 0.7727757 0.7991582 0.8316488 0.8316488 0.7023666 0.7023666 0.7800987 0.7800987 0.2939634 0.8759797 0.3053970 0.3166661 0.9249356 0.2854548 0.3093241 0.2575410 0.3108568 0.3066336 
AmsW1_1    0.3632371 0.3206033 0.3745022 0.3297924 0.3297924 0.3032137 0.3413332 0.3413332 0.2801408 0.2801408 0.3508524 0.2768916 0.2768916 0.1012875 0.1012875 0.3067376 0.2846517 0.3067376 0.2846517 0.0993230 0.0993230 0.2984476 0.2992362 0.2984668 0.2683952 0.2683952 0.0683645 0.0913408 0.3151919 0.3151919 0.1546994 0.1546994 0.0854322 0.1007999 0.1007999 0.0880201 0.0000000 0.0000010 0.0103366 0.2874598 0.1262501 0.1262501 0.0838332 0.0838332 0.0800459 0.1077145 0.1077145 0.4128538 0.3388141 0.3388141 0.3119583 0.3400181 0.2901146 0.3400181 0.2901146 0.2924484 0.3557561 0.2905734 0.2905734 0.3745022 0.3632371 0.6947307 0.6947307 0.4106050 0.7922652 0.7348491 0.7348491 0.7006083 0.7019166 0.7634993 3.6610157 0.7845305 0.7591154 0.8401874 0.8401874 0.8554851 0.7464867 0.9346072 0.7203743 0.6598344 0.6598344 0.7019166 0.7476847 1.0268158 0.8349964 0.6814293 0.7586486 0.7666638 0.7778938 0.7778938 0.9319449 0.9319449 0.3206033 0.7070804 0.7270701 0.7070804 0.7270701 1.3559581 0.8332733 0.8332733 0.7502855 0.7476847 0.7071791 0.3142949 0.7521107 0.7521107 0.7868647 0.7868647 0.8086604 0.7173805 0.7173805 0.7864534 0.8212237 0.8233811 0.8233811 0.7964411 0.8115683 0.8211834 0.8211834 0.2950338 0.7163531 0.8166941 0.7217446 3.5565081 3.5565081 0.8705207 0.2882923 0.7163531 0.7770441 0.8346551 0.7950853 0.7950853 0.7492393 0.7492393 0.7844549 0.7844549 0.3030871 0.8758134 0.3119583 0.3200732 0.8928539 0.2930034 0.2855041 0.2695687 0.3009276 0.3039627 
AmsW1_2    0.3632371 0.3206033 0.3745022 0.3297924 0.3297924 0.3032137 0.3413332 0.3413332 0.2801408 0.2801408 0.3508524 0.2768916 0.2768916 0.1012875 0.1012875 0.3067376 0.2846517 0.3067376 0.2846517 0.0993230 0.0993230 0.2984476 0.2992362 0.2984668 0.2683952 0.2683952 0.0683645 0.0913408 0.3151919 0.3151919 0.1546994 0.1546994 0.0854322 0.1007999 0.1007999 0.0880201 0.0000010 0.0000000 0.0103366 0.2874598 0.1262501 0.1262501 0.0838332 0.0838332 0.0800459 0.1077145 0.1077145 0.4128538 0.3388141 0.3388141 0.3119583 0.3400181 0.2901146 0.3400181 0.2901146 0.2924484 0.3557561 0.2905734 0.2905734 0.3745022 0.3632371 0.6947307 0.6947307 0.4106050 0.7922652 0.7348491 0.7348491 0.7006083 0.7019166 0.7634993 3.6610157 0.7845305 0.7591154 0.8401874 0.8401874 0.8554851 0.7464867 0.9346072 0.7203743 0.6598344 0.6598344 0.7019166 0.7476847 1.0268158 0.8349964 0.6814293 0.7586486 0.7666638 0.7778938 0.7778938 0.9319449 0.9319449 0.3206033 0.7070804 0.7270701 0.7070804 0.7270701 1.3559581 0.8332733 0.8332733 0.7502855 0.7476847 0.7071791 0.3142949 0.7521107 0.7521107 0.7868647 0.7868647 0.8086604 0.7173805 0.7173805 0.7864534 0.8212237 0.8233811 0.8233811 0.7964411 0.8115683 0.8211834 0.8211834 0.2950338 0.7163531 0.8166941 0.7217446 3.5565081 3.5565081 0.8705207 0.2882923 0.7163531 0.7770441 0.8346551 0.7950853 0.7950853 0.7492393 0.7492393 0.7844549 0.7844549 0.3030871 0.8758134 0.3119583 0.3200732 0.8928539 0.2930034 0.2855041 0.2695687 0.3009276 0.3039627 
AmsW5_2    0.3529706 0.3331343 0.3644109 0.3328871 0.3328871 0.3060910 0.3375380 0.3375380 0.2769039 0.2769039 0.3542166 0.2794231 0.2794231 0.1024537 0.1024537 0.3095789 0.2872851 0.3095789 0.2872851 0.1004472 0.1004472 0.3012499 0.3020190 0.3013047 0.2708479 0.2708479 0.0726186 0.0958682 0.3120439 0.3120439 0.1601987 0.1601987 0.0899762 0.1019569 0.1019569 0.0881889 0.0103366 0.0103366 0.0000000 0.2901040 0.1228410 0.1228410 0.0882852 0.0882852 0.0844548 0.1089435 0.1089435 0.4105027 0.3420447 0.3420447 0.3197099 0.3479348 0.2927100 0.3479348 0.2927100 0.2893250 0.3591416 0.2979099 0.2979099 0.3644109 0.3529706 0.6981331 0.6981331 0.4161193 0.8006921 0.7444206 0.7444206 0.7030945 0.7045765 0.7661155 3.6172499 0.7946530 0.7763856 0.8358015 0.8358015 0.8510317 0.7562588 0.9298961 0.7345802 0.6668365 0.6668365 0.7045765 0.7615362 1.0378066 0.8306227 0.6678574 0.7684516 0.7766352 0.7879834 0.7879834 0.9486532 0.9486532 0.3331343 0.7002666 0.7201291 0.7002666 0.7201291 1.3787188 0.8309536 0.8309536 0.7641419 0.7615362 0.7031516 0.3111559 0.7619103 0.7619103 0.8095182 0.8095182 0.8172522 0.7267497 0.7267497 0.8090524 0.8299397 0.8334219 0.8334219 0.8049104 0.8202030 0.8168357 0.8168357 0.2918841 0.7297458 0.8123565 0.7351912 3.5145266 3.5145266 0.8660267 0.2851105 0.7297458 0.7870969 0.8302881 0.8049177 0.8049177 0.7498824 0.7498824 0.7945769 0.7945769 0.2999189 0.8912725 0.3197099 0.3270524 0.8883159 0.2898405 0.2880800 0.2767883 0.2995385 0.3008607 
AmsW69_1   0.3690388 0.3394409 0.4037111 0.3953772 0.3953772 0.1120730 0.3306967 0.3306967 0.2441398 0.2441398 0.3303056 0.0320016 0.0320016 0.3196297 0.3196297 0.2890205 0.0248380 0.2890205 0.0248380 0.2975541 0.2975541 0.1480102 0.1557096 0.1374808 0.1682767 0.1682767 0.2878259 0.2827916 0.3040991 0.3040991 0.2863464 0.2863464 0.3166782 0.3044897 0.3044897 0.3072155 0.2874598 0.2874598 0.2901040 0.0000000 0.3472147 0.3472147 0.3000162 0.3000162 0.3002270 0.3091254 0.3091254 0.3951653 0.3058697 0.3058697 0.3136712 0.2997452 0.3001095 0.2997452 0.3001095 0.2667895 0.3346943 0.3287705 0.3287705 0.4037111 0.3690388 0.6604341 0.6604341 0.4117922 0.8249615 0.7186743 0.7186743 0.6408651 0.6626702 0.7484514 3.5158685 0.7482093 0.6947061 0.8028238 0.8028238 0.8320360 0.7280064 0.9610206 0.6723707 0.6640046 0.6640046 0.6626702 0.6860518 0.8904490 0.8030814 0.6952752 0.7293028 0.7574866 0.7539903 0.7539903 0.7749853 0.7749853 0.3394409 0.6897500 0.7291648 0.6897500 0.7291648 1.2528458 0.7800155 0.7800155 0.6937762 0.6860518 0.6656991 0.3365592 0.7044740 0.7044740 0.7612131 0.7612131 0.8442134 0.6824443 0.6824443 0.7778589 0.8561650 0.8228384 0.8228384 0.8480765 0.8400046 0.7881524 0.7881524 0.2922554 0.6641456 0.7837539 0.6597496 3.4355384 3.4355384 0.8668937 0.3107304 0.6641456 0.7429217 0.8244848 0.7755953 0.7755953 0.7078153 0.7078153 0.7467399 0.7467399 0.3267923 0.7770953 0.3136712 0.2835566 0.9163825 0.3006005 0.2789827 0.2960862 0.3133162 0.2804912 
AmsW6_1    0.3863179 0.3249234 0.3890054 0.3443613 0.3443613 0.3324925 0.3223703 0.3223703 0.3233540 0.3233540 0.3403519 0.3406869 0.3406869 0.1250686 0.1250686 0.3168341 0.3445842 0.3168341 0.3445842 0.1233630 0.1233630 0.3576155 0.3413583 0.3718233 0.3177606 0.3177606 0.1022676 0.1281204 0.2885422 0.2885422 0.1664704 0.1664704 0.1205922 0.1216345 0.1216345 0.1200511 0.1262501 0.1262501 0.1228410 0.3472147 0.0000000 0.0000010 0.1106223 0.1106223 0.1065839 0.1219915 0.1219915 0.4338448 0.3668015 0.3668015 0.3152782 0.3516146 0.2919952 0.3516146 0.2919952 0.2977047 0.3460409 0.2876408 0.2876408 0.3890054 0.3863179 0.6570401 0.6570401 0.4035013 0.8183063 0.7556332 0.7556332 0.7235749 0.7202088 0.7917145 4.0156055 0.8063958 0.7666968 0.7845743 0.7845743 0.8053951 0.7730561 0.9200856 0.7417440 0.6751180 0.6751180 0.7202088 0.7654323 1.0078818 0.7869179 0.6757736 0.7695893 0.7824054 0.8067310 0.8067310 0.9499529 0.9499529 0.3249234 0.7607348 0.7810117 0.7607348 0.7810117 1.4310311 0.8785947 0.8785947 0.7766705 0.7654323 0.7366902 0.3022298 0.7683232 0.7683232 0.7861910 0.7861910 0.8350328 0.7734062 0.7734062 0.7470664 0.8444504 0.8247095 0.8247095 0.7995956 0.8347032 0.7729498 0.7729498 0.2951853 0.7474592 0.7790787 0.7529548 3.8696912 3.8696912 0.7978581 0.2850625 0.7474592 0.7941383 0.7907979 0.8042624 0.8042624 0.7530133 0.7530133 0.8016653 0.8016653 0.2993713 0.8447298 0.3152782 0.3304806 0.9300477 0.2998161 0.3363775 0.2621211 0.3036603 0.2863632 
AmsW6_2    0.3863179 0.3249234 0.3890054 0.3443613 0.3443613 0.3324925 0.3223703 0.3223703 0.3233540 0.3233540 0.3403519 0.3406869 0.3406869 0.1250686 0.1250686 0.3168341 0.3445842 0.3168341 0.3445842 0.1233630 0.1233630 0.3576155 0.3413583 0.3718233 0.3177606 0.3177606 0.1022676 0.1281204 0.2885422 0.2885422 0.1664704 0.1664704 0.1205922 0.1216345 0.1216345 0.1200511 0.1262501 0.1262501 0.1228410 0.3472147 0.0000010 0.0000000 0.1106223 0.1106223 0.1065839 0.1219915 0.1219915 0.4338448 0.3668015 0.3668015 0.3152782 0.3516146 0.2919952 0.3516146 0.2919952 0.2977047 0.3460409 0.2876408 0.2876408 0.3890054 0.3863179 0.6570401 0.6570401 0.4035013 0.8183063 0.7556332 0.7556332 0.7235749 0.7202088 0.7917145 4.0156055 0.8063958 0.7666968 0.7845743 0.7845743 0.8053951 0.7730561 0.9200856 0.7417440 0.6751180 0.6751180 0.7202088 0.7654323 1.0078818 0.7869179 0.6757736 0.7695893 0.7824054 0.8067310 0.8067310 0.9499529 0.9499529 0.3249234 0.7607348 0.7810117 0.7607348 0.7810117 1.4310311 0.8785947 0.8785947 0.7766705 0.7654323 0.7366902 0.3022298 0.7683232 0.7683232 0.7861910 0.7861910 0.8350328 0.7734062 0.7734062 0.7470664 0.8444504 0.8247095 0.8247095 0.7995956 0.8347032 0.7729498 0.7729498 0.2951853 0.7474592 0.7790787 0.7529548 3.8696912 3.8696912 0.7978581 0.2850625 0.7474592 0.7941383 0.7907979 0.8042624 0.8042624 0.7530133 0.7530133 0.8016653 0.8016653 0.2993713 0.8447298 0.3152782 0.3304806 0.9300477 0.2998161 0.3363775 0.2621211 0.3036603 0.2863632 
AmsW8_1    0.3254436 0.2779571 0.3387674 0.2958662 0.2958662 0.2933729 0.3147241 0.3147241 0.2876150 0.2876150 0.3318898 0.2939320 0.2939320 0.0729445 0.0729445 0.2931982 0.2972140 0.2931982 0.2972140 0.0423179 0.0423179 0.3323146 0.3168734 0.2986351 0.2788037 0.2788037 0.0244558 0.0425395 0.2778248 0.2778248 0.1601376 0.1601376 0.0577568 0.0693855 0.0693855 0.0206645 0.0838332 0.0838332 0.0882852 0.3000162 0.1106223 0.1106223 0.0000000 0.0000010 0.0280858 0.0807291 0.0807291 0.4259327 0.3357869 0.3357869 0.2950104 0.2954598 0.2668480 0.2954598 0.2668480 0.2691218 0.3263643 0.2644967 0.2644967 0.3387674 0.3254436 0.6665887 0.6665887 0.3907829 0.7782961 0.7379664 0.7379664 0.6820135 0.6835198 0.7676660 3.7345821 0.7701033 0.7152300 0.7757646 0.7757646 0.7965122 0.7592976 0.9522913 0.7214486 0.6169676 0.6169676 0.6835198 0.6844268 0.9330021 0.7781099 0.6451792 0.7660845 0.7786279 0.7702508 0.7702508 0.8892281 0.8892281 0.2779571 0.6860756 0.7153031 0.6860756 0.7153031 1.3788998 0.8330538 0.8330538 0.6869831 0.6844268 0.6865954 0.2979017 0.7208030 0.7208030 0.7937367 0.7937367 0.7944212 0.7367602 0.7367602 0.7513832 0.8030855 0.8307363 0.8307363 0.8001148 0.7935946 0.7641578 0.7641578 0.3017211 0.6553920 0.7598880 0.6605031 3.6542123 3.6542123 0.7969397 0.2555758 0.6553920 0.7583322 0.7913359 0.8019192 0.8019192 0.7087405 0.7087405 0.7655554 0.7655554 0.2868509 0.8379062 0.2950104 0.2991606 0.9156795 0.2698907 0.2957804 0.2466032 0.2914731 0.2936913 
AmsW8_2    0.3254436 0.2779571 0.3387674 0.2958662 0.2958662 0.2933729 0.3147241 0.3147241 0.2876150 0.2876150 0.3318898 0.2939320 0.2939320 0.0729445 0.0729445 0.2931982 0.2972140 0.2931982 0.2972140 0.0423179 0.0423179 0.3323146 0.3168734 0.2986351 0.2788037 0.2788037 0.0244558 0.0425395 0.2778248 0.2778248 0.1601376 0.1601376 0.0577568 0.0693855 0.0693855 0.0206645 0.0838332 0.0838332 0.0882852 0.3000162 0.1106223 0.1106223 0.0000010 0.0000000 0.0280858 0.0807291 0.0807291 0.4259327 0.3357869 0.3357869 0.2950104 0.2954598 0.2668480 0.2954598 0.2668480 0.2691218 0.3263643 0.2644967 0.2644967 0.3387674 0.3254436 0.6665887 0.6665887 0.3907829 0.7782961 0.7379664 0.7379664 0.6820135 0.6835198 0.7676660 3.7345821 0.7701033 0.7152300 0.7757646 0.7757646 0.7965122 0.7592976 0.9522913 0.7214486 0.6169676 0.6169676 0.6835198 0.6844268 0.9330021 0.7781099 0.6451792 0.7660845 0.7786279 0.7702508 0.7702508 0.8892281 0.8892281 0.2779571 0.6860756 0.7153031 0.6860756 0.7153031 1.3788998 0.8330538 0.8330538 0.6869831 0.6844268 0.6865954 0.2979017 0.7208030 0.7208030 0.7937367 0.7937367 0.7944212 0.7367602 0.7367602 0.7513832 0.8030855 0.8307363 0.8307363 0.8001148 0.7935946 0.7641578 0.7641578 0.3017211 0.6553920 0.7598880 0.6605031 3.6542123 3.6542123 0.7969397 0.2555758 0.6553920 0.7583322 0.7913359 0.8019192 0.8019192 0.7087405 0.7087405 0.7655554 0.7655554 0.2868509 0.8379062 0.2950104 0.2991606 0.9156795 0.2698907 0.2957804 0.2466032 0.2914731 0.2936913 
AmsW97     0.3305066 0.2790858 0.3409052 0.3070195 0.3070195 0.2955438 0.3350047 0.3350047 0.2938701 0.2938701 0.3289677 0.2912889 0.2912889 0.0684898 0.0684898 0.3146257 0.2974284 0.3146257 0.2974284 0.0316869 0.0316869 0.3306488 0.3144728 0.3034908 0.2897139 0.2897139 0.0102900 0.0349750 0.2967418 0.2967418 0.1471386 0.1471386 0.0535233 0.0497833 0.0497833 0.0210063 0.0800459 0.0800459 0.0844548 0.3002270 0.1065839 0.1065839 0.0280858 0.0280858 0.0000000 0.0683152 0.0683152 0.4278833 0.3407462 0.3407462 0.2930917 0.2975462 0.2698350 0.2975462 0.2698350 0.2769255 0.3353645 0.2570486 0.2570486 0.3409052 0.3305066 0.6394126 0.6394126 0.4034349 0.7963522 0.7684151 0.7684151 0.7138828 0.7167703 0.7806577 3.7620333 0.8019147 0.7350433 0.7480558 0.7480558 0.7754246 0.7909016 0.9480281 0.7487075 0.6535302 0.6535302 0.7167703 0.7154871 0.9636673 0.7574749 0.6531101 0.7976561 0.8109505 0.8022262 0.8022262 0.9207009 0.9207009 0.2790858 0.7071164 0.7370156 0.7071164 0.7370156 1.3328836 0.8445806 0.8445806 0.7180756 0.7154871 0.7134490 0.3052663 0.7480254 0.7480254 0.7880309 0.7880309 0.8127784 0.7645149 0.7645149 0.7867294 0.8215846 0.8218694 0.8218694 0.8185523 0.8119514 0.7437589 0.7437589 0.3094617 0.6851980 0.7395679 0.6904845 3.6813234 3.6813234 0.7831488 0.2683339 0.6851980 0.7897245 0.7612851 0.8042952 0.8042952 0.7275697 0.7275697 0.7972101 0.7972101 0.2913659 0.8799931 0.2930917 0.3141870 0.9163270 0.2828917 0.2968143 0.2464819 0.3083485 0.3031283 
AmsW9_1    0.3542625 0.2899758 0.3485144 0.3163277 0.3163277 0.2844372 0.3413136 0.3413136 0.2845825 0.2845825 0.3341436 0.3084492 0.3084492 0.0277341 0.0277341 0.3283627 0.3063783 0.3283627 0.3063783 0.0873580 0.0873580 0.3327265 0.3144642 0.3185076 0.2897480 0.2897480 0.0722135 0.0692633 0.3044324 0.3044324 0.1566894 0.1566894 0.0348878 0.0242259 0.0242259 0.0849232 0.1077145 0.1077145 0.1089435 0.3091254 0.1219915 0.1219915 0.0807291 0.0807291 0.0683152 0.0000000 0.0000010 0.4350683 0.3202347 0.3202347 0.2903691 0.3078054 0.2752980 0.3078054 0.2752980 0.2517362 0.3455104 0.2543755 0.2543755 0.3485144 0.3542625 0.6387052 0.6387052 0.3830017 0.7999660 0.7303521 0.7303521 0.7420734 0.7470402 0.7930601 3.8483476 0.7577239 0.7354498 0.7454097 0.7454097 0.7588810 0.7657623 0.9108102 0.7433119 0.6848381 0.6848381 0.7470402 0.7536328 1.0469872 0.7413167 0.6765958 0.7662611 0.7789997 0.7623047 0.7623047 0.9673470 0.9673470 0.2899758 0.7284738 0.7555635 0.7284738 0.7555635 1.3487755 0.8435461 0.8435461 0.7625468 0.7536328 0.7268350 0.3122239 0.7413636 0.7413636 0.7803965 0.7803965 0.8163652 0.7536224 0.7536224 0.7986179 0.8251525 0.8198725 0.8198725 0.8221243 0.8155421 0.7278200 0.7278200 0.3042470 0.7346920 0.7237435 0.7373402 3.7968749 3.7968749 0.7616790 0.2833545 0.7346920 0.7503748 0.7373355 0.8033928 0.8033928 0.7317712 0.7317712 0.7576264 0.7576264 0.3009531 0.9152313 0.2903691 0.2797530 0.9070346 0.2980222 0.2896443 0.2501908 0.3079270 0.2721714 
AmsW9_2    0.3542625 0.2899758 0.3485144 0.3163277 0.3163277 0.2844372 0.3413136 0.3413136 0.2845825 0.2845825 0.3341436 0.3084492 0.3084492 0.0277341 0.0277341 0.3283627 0.3063783 0.3283627 0.3063783 0.0873580 0.0873580 0.3327265 0.3144642 0.3185076 0.2897480 0.2897480 0.0722135 0.0692633 0.3044324 0.3044324 0.1566894 0.1566894 0.0348878 0.0242259 0.0242259 0.0849232 0.1077145 0.1077145 0.1089435 0.3091254 0.1219915 0.1219915 0.0807291 0.0807291 0.0683152 0.0000010 0.0000000 0.4350683 0.3202347 0.3202347 0.2903691 0.3078054 0.2752980 0.3078054 0.2752980 0.2517362 0.3455104 0.2543755 0.2543755 0.3485144 0.3542625 0.6387052 0.6387052 0.3830017 0.7999660 0.7303521 0.7303521 0.7420734 0.7470402 0.7930601 3.8483476 0.7577239 0.7354498 0.7454097 0.7454097 0.7588810 0.7657623 0.9108102 0.7433119 0.6848381 0.6848381 0.7470402 0.7536328 1.0469872 0.7413167 0.6765958 0.7662611 0.7789997 0.7623047 0.7623047 0.9673470 0.9673470 0.2899758 0.7284738 0.7555635 0.7284738 0.7555635 1.3487755 0.8435461 0.8435461 0.7625468 0.7536328 0.7268350 0.3122239 0.7413636 0.7413636 0.7803965 0.7803965 0.8163652 0.7536224 0.7536224 0.7986179 0.8251525 0.8198725 0.8198725 0.8221243 0.8155421 0.7278200 0.7278200 0.3042470 0.7346920 0.7237435 0.7373402 3.7968749 3.7968749 0.7616790 0.2833545 0.7346920 0.7503748 0.7373355 0.8033928 0.8033928 0.7317712 0.7317712 0.7576264 0.7576264 0.3009531 0.9152313 0.2903691 0.2797530 0.9070346 0.2980222 0.2896443 0.2501908 0.3079270 0.2721714 
ApRc       0.4363736 0.3860801 0.4521655 0.3813631 0.3813631 0.4084403 0.3932545 0.3932545 0.4075761 0.4075761 0.3413432 0.3825849 0.3825849 0.4415886 0.4415886 0.4210839 0.4073741 0.4210839 0.4073741 0.4157036 0.4157036 0.4183440 0.4192225 0.4003202 0.3980225 0.3980225 0.4096430 0.4272614 0.3552192 0.3552192 0.3857669 0.3857669 0.4216841 0.4370826 0.4370826 0.4356953 0.4128538 0.4128538 0.4105027 0.3951653 0.4338448 0.4338448 0.4259327 0.4259327 0.4278833 0.4350683 0.4350683 0.0000000 0.3509864 0.3509864 0.3520820 0.4309445 0.3671899 0.4309445 0.3671899 0.3944988 0.4120482 0.3818722 0.3818722 0.4521655 0.4363736 0.6358728 0.6358728 0.4403465 0.8320717 0.6301606 0.6301606 0.6185294 0.6204731 0.6984495 3.7233506 0.6458419 0.6536503 0.8012665 0.8012665 0.8163771 0.6508155 0.8311046 0.6287132 0.6233083 0.6233083 0.6204731 0.6946874 0.8207480 0.7982884 0.5888690 0.6543873 0.6599419 0.6563010 0.6563010 0.8241509 0.8241509 0.3860801 0.7060353 0.7146051 0.7060353 0.7146051 1.2539562 0.8020530 0.8020530 0.7013827 0.6946874 0.5889021 0.4277902 0.6109432 0.6109432 0.7358178 0.7358178 0.8386834 0.6355140 0.6355140 0.7322641 0.8351494 0.7804819 0.7804819 0.8206971 0.8364839 0.7855181 0.7855181 0.3726315 0.6727705 0.7810085 0.6724364 3.5947766 3.5947766 0.8000269 0.4034014 0.6727705 0.6527267 0.7925399 0.7379912 0.7379912 0.6295865 0.6295865 0.6492113 0.6492113 0.4111145 0.7980300 0.3520820 0.4163989 0.8172101 0.3986724 0.3518978 0.3823057 0.3828149 0.4208467 
ApTi       0.3738130 0.2578463 0.3741268 0.3726780 0.3726780 0.3110926 0.3517878 0.3517878 0.3226809 0.3226809 0.2694666 0.2999934 0.2999934 0.3391085 0.3391085 0.3444149 0.3061688 0.3444149 0.3061688 0.3285754 0.3285754 0.3794535 0.3700973 0.3773147 0.3238718 0.3238718 0.3288385 0.3301200 0.2704886 0.2704886 0.3132542 0.3132542 0.3490004 0.3449620 0.3449620 0.3469895 0.3388141 0.3388141 0.3420447 0.3058697 0.3668015 0.3668015 0.3357869 0.3357869 0.3407462 0.3202347 0.3202347 0.3509864 0.0000000 0.0000010 0.2108324 0.2980084 0.2713625 0.2980084 0.2713625 0.2937581 0.3245726 0.2559310 0.2559310 0.3741268 0.3738130 0.6243718 0.6243718 0.3758710 0.8535035 0.7034067 0.7034067 0.6808776 0.6812907 0.7511209 3.6543107 0.7065558 0.7442404 0.8370275 0.8370275 0.8522015 0.7083259 0.9562740 0.6320215 0.6432028 0.6432028 0.6812907 0.7664631 0.9572813 0.8128131 0.6700573 0.7160278 0.7199873 0.7189736 0.7189736 0.8095494 0.8095494 0.2578463 0.7298078 0.7722002 0.7298078 0.7722002 1.3603706 0.8144197 0.8144197 0.7712791 0.7664631 0.6799676 0.3003284 0.6566644 0.6566644 0.8389698 0.8389698 0.8589778 0.6840304 0.6840304 0.8200765 0.8577402 0.8719708 0.8719708 0.8628508 0.8416277 0.8194274 0.8194274 0.2894835 0.7340332 0.8149710 0.7416570 3.5835760 3.5835760 0.8400780 0.2721586 0.7340332 0.7059493 0.8411270 0.8489242 0.8489242 0.6777527 0.6777527 0.7096206 0.7096206 0.3005169 0.8204336 0.2108324 0.3070811 0.9186298 0.2836697 0.1910521 0.2750727 0.2656551 0.3159337 
ApTi_4     0.3738130 0.2578463 0.3741268 0.3726780 0.3726780 0.3110926 0.3517878 0.3517878 0.3226809 0.3226809 0.2694666 0.2999934 0.2999934 0.3391085 0.3391085 0.3444149 0.3061688 0.3444149 0.3061688 0.3285754 0.3285754 0.3794535 0.3700973 0.3773147 0.3238718 0.3238718 0.3288385 0.3301200 0.2704886 0.2704886 0.3132542 0.3132542 0.3490004 0.3449620 0.3449620 0.3469895 0.3388141 0.3388141 0.3420447 0.3058697 0.3668015 0.3668015 0.3357869 0.3357869 0.3407462 0.3202347 0.3202347 0.3509864 0.0000010 0.0000000 0.2108324 0.2980084 0.2713625 0.2980084 0.2713625 0.2937581 0.3245726 0.2559310 0.2559310 0.3741268 0.3738130 0.6243718 0.6243718 0.3758710 0.8535035 0.7034067 0.7034067 0.6808776 0.6812907 0.7511209 3.6543107 0.7065558 0.7442404 0.8370275 0.8370275 0.8522015 0.7083259 0.9562740 0.6320215 0.6432028 0.6432028 0.6812907 0.7664631 0.9572813 0.8128131 0.6700573 0.7160278 0.7199873 0.7189736 0.7189736 0.8095494 0.8095494 0.2578463 0.7298078 0.7722002 0.7298078 0.7722002 1.3603706 0.8144197 0.8144197 0.7712791 0.7664631 0.6799676 0.3003284 0.6566644 0.6566644 0.8389698 0.8389698 0.8589778 0.6840304 0.6840304 0.8200765 0.8577402 0.8719708 0.8719708 0.8628508 0.8416277 0.8194274 0.8194274 0.2894835 0.7340332 0.8149710 0.7416570 3.5835760 3.5835760 0.8400780 0.2721586 0.7340332 0.7059493 0.8411270 0.8489242 0.8489242 0.6777527 0.6777527 0.7096206 0.7096206 0.3005169 0.8204336 0.2108324 0.3070811 0.9186298 0.2836697 0.1910521 0.2750727 0.2656551 0.3159337 
ApsA3_2    0.2911578 0.1792731 0.2888423 0.3235053 0.3235053 0.3191186 0.2932640 0.2932640 0.2790493 0.2790493 0.2129272 0.2993215 0.2993215 0.2927192 0.2927192 0.3218508 0.3331318 0.3218508 0.3331318 0.3022729 0.3022729 0.3784733 0.3601057 0.3703023 0.3180438 0.3180438 0.2849177 0.2982556 0.2737496 0.2737496 0.2376018 0.2376018 0.2869198 0.2818894 0.2818894 0.3053970 0.3119583 0.3119583 0.3197099 0.3136712 0.3152782 0.3152782 0.2950104 0.2950104 0.2930917 0.2903691 0.2903691 0.3520820 0.2108324 0.2108324 0.0000000 0.2664821 0.2140920 0.2664821 0.2140920 0.2836108 0.2903204 0.2201238 0.2201238 0.2888423 0.2911578 0.6389857 0.6389857 0.3388053 0.8070292 0.6638027 0.6638027 0.6290297 0.6312299 0.6969943 3.4668576 0.6937677 0.6755317 0.7135604 0.7135604 0.7264046 0.6715381 0.9324068 0.5907837 0.6515770 0.6515770 0.6312299 0.7052152 0.8399867 0.7111139 0.6319895 0.6774831 0.7109882 0.7015295 0.7015295 0.7329055 0.7329055 0.1792731 0.6684732 0.7153184 0.6684732 0.7153184 1.2819087 0.7868148 0.7868148 0.7082123 0.7052152 0.6244239 0.2528136 0.5926135 0.5926135 0.7874252 0.7874252 0.8013767 0.6737105 0.6737105 0.7553753 0.7977886 0.8044045 0.8044045 0.8159249 0.8048439 0.6953989 0.6953989 0.2564156 0.6822347 0.6912318 0.6838731 3.3629687 3.3629687 0.7103360 0.2322148 0.6822347 0.6887633 0.7095842 0.8018244 0.8018244 0.6402050 0.6402050 0.6923736 0.6923736 0.2537421 0.7592457 0.0000010 0.2464228 0.9141651 0.2462933 0.1788323 0.1997987 0.2275536 0.2850611 
KbArN5     0.2986998 0.2616055 0.3083577 0.3318963 0.3318963 0.2670535 0.3051343 0.3051343 0.1664626 0.1664626 0.2690276 0.2805824 0.2805824 0.3130236 0.3130236 0.2942987 0.3082712 0.2942987 0.3082712 0.3019140 0.3019140 0.3243765 0.3006032 0.3280746 0.2893112 0.2893112 0.2866500 0.2801037 0.2688235 0.2688235 0.2679305 0.2679305 0.3036438 0.3017276 0.3017276 0.3068570 0.3400181 0.3400181 0.3479348 0.2997452 0.3516146 0.3516146 0.2954598 0.2954598 0.2975462 0.3078054 0.3078054 0.4309445 0.2980084 0.2980084 0.2664821 0.0000000 0.2171891 0.0000010 0.2171891 0.2714524 0.2540111 0.2034493 0.2034493 0.3083577 0.2986998 0.6523107 0.6523107 0.3721095 0.7534768 0.6363700 0.6363700 0.6669675 0.6905179 0.6716719 3.6495674 0.6612501 0.6918798 0.7685921 0.7685921 0.7941858 0.6942681 0.9220341 0.6184714 0.6608436 0.6608436 0.6905179 0.6839400 0.8837590 0.7785954 0.6476559 0.6954119 0.7029492 0.6685033 0.6685033 0.8095897 0.8095897 0.2616055 0.6710909 0.7146629 0.6710909 0.7146629 1.4053891 0.7599457 0.7599457 0.6843817 0.6839400 0.6642763 0.2864801 0.6303441 0.6303441 0.7583552 0.7583552 0.7713585 0.6757199 0.6757199 0.7456888 0.7849311 0.7966272 0.7966272 0.7749880 0.7698987 0.7592410 0.7592410 0.2676932 0.6501531 0.7550538 0.6563361 3.5752391 3.5752391 0.7887496 0.2440023 0.6501531 0.6579569 0.7790048 0.7673857 0.7673857 0.6576494 0.6576494 0.6614149 0.6614149 0.2789129 0.8533648 0.2664821 0.2414817 0.8827085 0.2450841 0.2326204 0.2241189 0.2515087 0.2872755 
KbAr_1     0.2781146 0.2275684 0.3006014 0.3005304 0.3005304 0.3038057 0.2279564 0.2279564 0.2204175 0.2204175 0.2510342 0.2853931 0.2853931 0.2821125 0.2821125 0.2745001 0.3031265 0.2745001 0.3031265 0.2637806 0.2637806 0.3326926 0.2996768 0.2923614 0.2618611 0.2618611 0.2593249 0.2761379 0.1997954 0.1997954 0.2440859 0.2440859 0.2715012 0.2845528 0.2845528 0.2751656 0.2901146 0.2901146 0.2927100 0.3001095 0.2919952 0.2919952 0.2668480 0.2668480 0.2698350 0.2752980 0.2752980 0.3671899 0.2713625 0.2713625 0.2140920 0.2171891 0.0000000 0.2171891 0.0000010 0.2487217 0.2394990 0.1887439 0.1887439 0.3006014 0.2781146 0.6744701 0.6744701 0.3474939 0.7969554 0.6380227 0.6380227 0.6610553 0.6758978 0.7341198 3.7468794 0.6841525 0.7197720 0.7488261 0.7488261 0.7740369 0.6829974 0.8899868 0.6354300 0.6268163 0.6268163 0.6758978 0.6860281 0.8673140 0.7587694 0.6645547 0.6910511 0.6982879 0.6911208 0.6911208 0.7642486 0.7642486 0.2275684 0.6936684 0.7328543 0.6936684 0.7328543 1.2566518 0.7584994 0.7584994 0.6909765 0.6860281 0.6688444 0.2233296 0.6602064 0.6602064 0.7654026 0.7654026 0.7836769 0.6874490 0.6874490 0.7359509 0.8042279 0.7881245 0.7881245 0.8057548 0.7997323 0.7415008 0.7415008 0.2148543 0.6614869 0.7373672 0.6631060 3.6384704 3.6384704 0.7645918 0.1882876 0.6614869 0.6810078 0.7642905 0.7763978 0.7763978 0.6975131 0.6975131 0.6845504 0.6845504 0.2166631 0.8246960 0.2140920 0.2482511 0.8513453 0.2016792 0.2008580 0.1884231 0.1895026 0.2516942 
KbAr_2     0.2986998 0.2616055 0.3083577 0.3318963 0.3318963 0.2670535 0.3051343 0.3051343 0.1664626 0.1664626 0.2690276 0.2805824 0.2805824 0.3130236 0.3130236 0.2942987 0.3082712 0.2942987 0.3082712 0.3019140 0.3019140 0.3243765 0.3006032 0.3280746 0.2893112 0.2893112 0.2866500 0.2801037 0.2688235 0.2688235 0.2679305 0.2679305 0.3036438 0.3017276 0.3017276 0.3068570 0.3400181 0.3400181 0.3479348 0.2997452 0.3516146 0.3516146 0.2954598 0.2954598 0.2975462 0.3078054 0.3078054 0.4309445 0.2980084 0.2980084 0.2664821 0.0000010 0.2171891 0.0000000 0.2171891 0.2714524 0.2540111 0.2034493 0.2034493 0.3083577 0.2986998 0.6523107 0.6523107 0.3721095 0.7534768 0.6363700 0.6363700 0.6669675 0.6905179 0.6716719 3.6495674 0.6612501 0.6918798 0.7685921 0.7685921 0.7941858 0.6942681 0.9220341 0.6184714 0.6608436 0.6608436 0.6905179 0.6839400 0.8837590 0.7785954 0.6476559 0.6954119 0.7029492 0.6685033 0.6685033 0.8095897 0.8095897 0.2616055 0.6710909 0.7146629 0.6710909 0.7146629 1.4053891 0.7599457 0.7599457 0.6843817 0.6839400 0.6642763 0.2864801 0.6303441 0.6303441 0.7583552 0.7583552 0.7713585 0.6757199 0.6757199 0.7456888 0.7849311 0.7966272 0.7966272 0.7749880 0.7698987 0.7592410 0.7592410 0.2676932 0.6501531 0.7550538 0.6563361 3.5752391 3.5752391 0.7887496 0.2440023 0.6501531 0.6579569 0.7790048 0.7673857 0.7673857 0.6576494 0.6576494 0.6614149 0.6614149 0.2789129 0.8533648 0.2664821 0.2414817 0.8827085 0.2450841 0.2326204 0.2241189 0.2515087 0.2872755 
KbAr_3     0.2781146 0.2275684 0.3006014 0.3005304 0.3005304 0.3038057 0.2279564 0.2279564 0.2204175 0.2204175 0.2510342 0.2853931 0.2853931 0.2821125 0.2821125 0.2745001 0.3031265 0.2745001 0.3031265 0.2637806 0.2637806 0.3326926 0.2996768 0.2923614 0.2618611 0.2618611 0.2593249 0.2761379 0.1997954 0.1997954 0.2440859 0.2440859 0.2715012 0.2845528 0.2845528 0.2751656 0.2901146 0.2901146 0.2927100 0.3001095 0.2919952 0.2919952 0.2668480 0.2668480 0.2698350 0.2752980 0.2752980 0.3671899 0.2713625 0.2713625 0.2140920 0.2171891 0.0000010 0.2171891 0.0000000 0.2487217 0.2394990 0.1887439 0.1887439 0.3006014 0.2781146 0.6744701 0.6744701 0.3474939 0.7969554 0.6380227 0.6380227 0.6610553 0.6758978 0.7341198 3.7468794 0.6841525 0.7197720 0.7488261 0.7488261 0.7740369 0.6829974 0.8899868 0.6354300 0.6268163 0.6268163 0.6758978 0.6860281 0.8673140 0.7587694 0.6645547 0.6910511 0.6982879 0.6911208 0.6911208 0.7642486 0.7642486 0.2275684 0.6936684 0.7328543 0.6936684 0.7328543 1.2566518 0.7584994 0.7584994 0.6909765 0.6860281 0.6688444 0.2233296 0.6602064 0.6602064 0.7654026 0.7654026 0.7836769 0.6874490 0.6874490 0.7359509 0.8042279 0.7881245 0.7881245 0.8057548 0.7997323 0.7415008 0.7415008 0.2148543 0.6614869 0.7373672 0.6631060 3.6384704 3.6384704 0.7645918 0.1882876 0.6614869 0.6810078 0.7642905 0.7763978 0.7763978 0.6975131 0.6975131 0.6845504 0.6845504 0.2166631 0.8246960 0.2140920 0.2482511 0.8513453 0.2016792 0.2008580 0.1884231 0.1895026 0.2516942 
KbPh       0.3186905 0.3070894 0.3393007 0.3323015 0.3323015 0.2372208 0.3208094 0.3208094 0.2618401 0.2618401 0.3178485 0.2463743 0.2463743 0.2699294 0.2699294 0.2707717 0.2776948 0.2707717 0.2776948 0.2674655 0.2674655 0.2810819 0.2503329 0.2571090 0.2128876 0.2128876 0.2662997 0.2816128 0.2753918 0.2753918 0.2543801 0.2543801 0.2551849 0.2703273 0.2703273 0.2802758 0.2924484 0.2924484 0.2893250 0.2667895 0.2977047 0.2977047 0.2691218 0.2691218 0.2769255 0.2517362 0.2517362 0.3944988 0.2937581 0.2937581 0.2836108 0.2714524 0.2487217 0.2714524 0.2487217 0.0000000 0.3218365 0.2225559 0.2225559 0.3393007 0.3186905 0.6016354 0.6016354 0.4082582 0.7798880 0.6956206 0.6956206 0.7112789 0.7458486 0.7406049 3.8312218 0.7083527 0.7280667 0.7942412 0.7942412 0.8205970 0.7203470 0.9207803 0.6735251 0.6783719 0.6783719 0.7458486 0.6926463 0.9068684 0.7938542 0.6566879 0.7211185 0.7259020 0.7199925 0.7199925 0.8786300 0.8786300 0.3070894 0.6831478 0.7348644 0.6831478 0.7348644 1.3031461 0.8061301 0.8061301 0.7175339 0.6926463 0.6880326 0.2855984 0.6841079 0.6841079 0.7502720 0.7502720 0.7979704 0.7110079 0.7110079 0.7512360 0.8073865 0.7686398 0.7686398 0.8016306 0.7922049 0.7791678 0.7791678 0.2840989 0.6879855 0.7748792 0.6897488 3.6999526 3.6999526 0.8148179 0.2695236 0.6879855 0.7103037 0.8215585 0.7574392 0.7574392 0.7228249 0.7228249 0.7067370 0.7067370 0.2746770 0.8838153 0.2836108 0.1970805 0.8620111 0.2743494 0.2446149 0.2620034 0.2557147 0.0887532 
Kus        0.2868824 0.2534372 0.3241444 0.3046226 0.3046226 0.3123338 0.3164322 0.3164322 0.2641814 0.2641814 0.2953585 0.3198716 0.3198716 0.3402472 0.3402472 0.3071167 0.3587725 0.3071167 0.3587725 0.3395084 0.3395084 0.3340076 0.3219702 0.3397133 0.3042796 0.3042796 0.3251366 0.3424283 0.2559609 0.2559609 0.2825472 0.2825472 0.3439964 0.3420483 0.3420483 0.3269829 0.3557561 0.3557561 0.3591416 0.3346943 0.3460409 0.3460409 0.3263643 0.3263643 0.3353645 0.3455104 0.3455104 0.4120482 0.3245726 0.3245726 0.2903204 0.2540111 0.2394990 0.2540111 0.2394990 0.3218365 0.0000000 0.2178836 0.2178836 0.3241444 0.2868824 0.6134930 0.6134930 0.3542571 0.7774353 0.6107447 0.6107447 0.6898275 0.7057865 0.7288895 3.5601557 0.6232894 0.7235719 0.7775479 0.7775479 0.8081242 0.6483225 0.9094168 0.6364552 0.6651426 0.6651426 0.7057865 0.6532709 0.7973332 0.7921738 0.7055538 0.6457664 0.6615425 0.6342524 0.6342524 0.8092100 0.8092100 0.2534372 0.7315769 0.7638206 0.7315769 0.7638206 1.3651238 0.8064973 0.8064973 0.6756081 0.6532709 0.6787729 0.2742080 0.6421520 0.6421520 0.7813597 0.7813597 0.7936986 0.6479371 0.6479371 0.7573238 0.7962520 0.8123971 0.8123971 0.7968074 0.7867356 0.7819969 0.7819969 0.2460725 0.6553147 0.7777094 0.6431664 3.4748527 3.4748527 0.8135971 0.2389241 0.6553147 0.6224649 0.8032179 0.7877434 0.7877434 0.6675619 0.6675619 0.6258287 0.6258287 0.2715763 0.8461328 0.2903204 0.2753920 0.8890655 0.2434795 0.2921306 0.2093492 0.2423993 0.3165481 
NcTr_1     0.2659717 0.2130939 0.2672231 0.2888007 0.2888007 0.3059592 0.2797172 0.2797172 0.2368684 0.2368684 0.2367209 0.3029307 0.3029307 0.2661741 0.2661741 0.2838410 0.3445517 0.2838410 0.3445517 0.2561175 0.2561175 0.3490242 0.3104299 0.3488152 0.2755088 0.2755088 0.2467976 0.2760082 0.2278902 0.2278902 0.2252644 0.2252644 0.2598030 0.2602415 0.2602415 0.2776516 0.2905734 0.2905734 0.2979099 0.3287705 0.2876408 0.2876408 0.2644967 0.2644967 0.2570486 0.2543755 0.2543755 0.3818722 0.2559310 0.2559310 0.2201238 0.2034493 0.1887439 0.2034493 0.1887439 0.2225559 0.2178836 0.0000000 0.0000010 0.2672231 0.2659717 0.6326558 0.6326558 0.3742544 0.7871513 0.6327662 0.6327662 0.6824311 0.7073428 0.7238656 3.7555806 0.6588760 0.7548820 0.7202280 0.7202280 0.7331061 0.6644812 0.9165807 0.6400318 0.6214202 0.6214202 0.7073428 0.6864517 0.9421622 0.7145023 0.6671696 0.6834442 0.6873252 0.6648500 0.6648500 0.8471524 0.8471524 0.2130939 0.6976434 0.7219356 0.6976434 0.7219356 1.3395113 0.7807473 0.7807473 0.7072493 0.6864517 0.6640186 0.2451399 0.6820922 0.6820922 0.7593363 0.7593363 0.8054785 0.6457561 0.6457561 0.7860374 0.8161927 0.7882632 0.7882632 0.8091827 0.8008100 0.7004548 0.7004548 0.2292837 0.7000921 0.6896061 0.6857390 3.6547088 3.6547088 0.7330176 0.2128701 0.7000921 0.6589298 0.7305966 0.7736455 0.7736455 0.6810925 0.6810925 0.6624285 0.6624285 0.2206886 0.8474031 0.2201238 0.2212380 0.8901731 0.2270472 0.1841404 0.1768668 0.2080582 0.2375208 
NcTr_2     0.2659717 0.2130939 0.2672231 0.2888007 0.2888007 0.3059592 0.2797172 0.2797172 0.2368684 0.2368684 0.2367209 0.3029307 0.3029307 0.2661741 0.2661741 0.2838410 0.3445517 0.2838410 0.3445517 0.2561175 0.2561175 0.3490242 0.3104299 0.3488152 0.2755088 0.2755088 0.2467976 0.2760082 0.2278902 0.2278902 0.2252644 0.2252644 0.2598030 0.2602415 0.2602415 0.2776516 0.2905734 0.2905734 0.2979099 0.3287705 0.2876408 0.2876408 0.2644967 0.2644967 0.2570486 0.2543755 0.2543755 0.3818722 0.2559310 0.2559310 0.2201238 0.2034493 0.1887439 0.2034493 0.1887439 0.2225559 0.2178836 0.0000010 0.0000000 0.2672231 0.2659717 0.6326558 0.6326558 0.3742544 0.7871513 0.6327662 0.6327662 0.6824311 0.7073428 0.7238656 3.7555806 0.6588760 0.7548820 0.7202280 0.7202280 0.7331061 0.6644812 0.9165807 0.6400318 0.6214202 0.6214202 0.7073428 0.6864517 0.9421622 0.7145023 0.6671696 0.6834442 0.6873252 0.6648500 0.6648500 0.8471524 0.8471524 0.2130939 0.6976434 0.7219356 0.6976434 0.7219356 1.3395113 0.7807473 0.7807473 0.7072493 0.6864517 0.6640186 0.2451399 0.6820922 0.6820922 0.7593363 0.7593363 0.8054785 0.6457561 0.6457561 0.7860374 0.8161927 0.7882632 0.7882632 0.8091827 0.8008100 0.7004548 0.7004548 0.2292837 0.7000921 0.6896061 0.6857390 3.6547088 3.6547088 0.7330176 0.2128701 0.7000921 0.6589298 0.7305966 0.7736455 0.7736455 0.6810925 0.6810925 0.6624285 0.6624285 0.2206886 0.8474031 0.2201238 0.2212380 0.8901731 0.2270472 0.1841404 0.1768668 0.2080582 0.2375208 
NnCxD5_1   0.1015630 0.2831285 0.0000010 0.3570919 0.3570919 0.3934024 0.3621773 0.3621773 0.3163424 0.3163424 0.3116729 0.4050818 0.4050818 0.3487787 0.3487787 0.3443294 0.4377507 0.3443294 0.4377507 0.3404209 0.3404209 0.4431434 0.4309543 0.4195087 0.3893894 0.3893894 0.3305378 0.3417274 0.3240473 0.3240473 0.3201434 0.3201434 0.3476513 0.3516163 0.3516163 0.3407806 0.3745022 0.3745022 0.3644109 0.4037111 0.3890054 0.3890054 0.3387674 0.3387674 0.3409052 0.3485144 0.3485144 0.4521655 0.3741268 0.3741268 0.2888423 0.3083577 0.3006014 0.3083577 0.3006014 0.3393007 0.3241444 0.2672231 0.2672231 0.0000000 0.1015630 0.5957787 0.5957787 0.3818154 0.8009578 0.6523591 0.6523591 0.6620616 0.6627691 0.7490876 3.6057465 0.6781647 0.6931136 0.7047063 0.7047063 0.7308057 0.6802086 0.8878826 0.6583483 0.6539838 0.6539838 0.6627691 0.7222843 0.8223654 0.7091875 0.6472558 0.6859596 0.6994234 0.6752625 0.6752625 0.8523293 0.8523293 0.2831285 0.7185852 0.7714029 0.7185852 0.7714029 1.2585337 0.7905685 0.7905685 0.7087607 0.7222843 0.7019076 0.2936032 0.6492898 0.6492898 0.7803996 0.7803996 0.8061259 0.6626298 0.6626298 0.7724482 0.8168630 0.7519699 0.7519699 0.8098379 0.8014460 0.6934213 0.6934213 0.2939243 0.6820185 0.6894426 0.6802911 3.5701929 3.5701929 0.7499838 0.2822691 0.6820185 0.6629011 0.7295102 0.7680583 0.7680583 0.7084918 0.7084918 0.6664129 0.6664129 0.2920807 0.8876112 0.2888423 0.3266466 0.8425154 0.2843683 0.2600559 0.2745662 0.2860424 0.3483078 
NnGe       0.0000010 0.2967553 0.1015630 0.3509611 0.3509611 0.3389053 0.3530800 0.3530800 0.2880878 0.2880878 0.3086823 0.3688147 0.3688147 0.3455987 0.3455987 0.3089567 0.4017977 0.3089567 0.4017977 0.3337076 0.3337076 0.3971968 0.3859766 0.3582178 0.3522117 0.3522117 0.3201616 0.3323317 0.3088973 0.3088973 0.3216371 0.3216371 0.3407575 0.3403908 0.3403908 0.3304524 0.3632371 0.3632371 0.3529706 0.3690388 0.3863179 0.3863179 0.3254436 0.3254436 0.3305066 0.3542625 0.3542625 0.4363736 0.3738130 0.3738130 0.2911578 0.2986998 0.2781146 0.2986998 0.2781146 0.3186905 0.2868824 0.2659717 0.2659717 0.1015630 0.0000000 0.5593863 0.5593863 0.3648268 0.7925147 0.6550506 0.6550506 0.6223782 0.6394640 0.7193085 3.4914297 0.6813025 0.6554442 0.6777729 0.6777729 0.7016872 0.6499874 0.8563328 0.6251805 0.6041731 0.6041731 0.6394640 0.6625199 0.7567144 0.6806172 0.6159085 0.6421205 0.6548366 0.6845481 0.6845481 0.7471148 0.7471148 0.2967553 0.6716947 0.7122852 0.6716947 0.7122852 1.2056849 0.7572662 0.7572662 0.6522834 0.6625199 0.6684072 0.2690633 0.6232997 0.6232997 0.7647278 0.7647278 0.7976569 0.6138263 0.6138263 0.7545783 0.8083661 0.7450664 0.7450664 0.8013570 0.7930167 0.6718552 0.6718552 0.2654540 0.6316756 0.6774836 0.6308244 3.5335625 3.5335625 0.7199596 0.2549065 0.6316756 0.6719142 0.7005338 0.7526533 0.7526533 0.6749346 0.6749346 0.6754984 0.6754984 0.2675971 0.8357715 0.2911578 0.3109909 0.8164401 0.2568737 0.2513479 0.2537013 0.2650903 0.3156754 
NnsA5_2    0.5593863 0.6725571 0.5957787 0.6385666 0.6385666 0.6463483 0.6961931 0.6961931 0.6725077 0.6725077 0.6381378 0.6419094 0.6419094 0.6661324 0.6661324 0.6120485 0.6627076 0.6120485 0.6627076 0.6553751 0.6553751 0.6600560 0.6558918 0.7128320 0.6784664 0.6784664 0.6578828 0.6836336 0.6091202 0.6091202 0.6198228 0.6198228 0.6572970 0.6479258 0.6479258 0.6881971 0.6947307 0.6947307 0.6981331 0.6604341 0.6570401 0.6570401 0.6665887 0.6665887 0.6394126 0.6387052 0.6387052 0.6358728 0.6243718 0.6243718 0.6389857 0.6523107 0.6744701 0.6523107 0.6744701 0.6016354 0.6134930 0.6326558 0.6326558 0.5957787 0.5593863 0.0000000 0.0000010 0.6196752 0.8737298 0.7220188 0.7220188 0.7908247 0.8121222 0.9248993 4.3250780 0.7262632 0.7942922 0.8259889 0.8259889 0.8539638 0.7524171 0.9676898 0.8003949 0.7410609 0.7410609 0.8121222 0.8181254 1.0096369 0.8235578 0.8195041 0.7627473 0.7711295 0.7447127 0.7447127 0.9289709 0.9289709 0.6725571 0.8446719 0.8835000 0.8446719 0.8835000 1.2453149 0.7850868 0.7850868 0.8309465 0.8181254 0.8034873 0.6869687 0.8065072 0.8065072 0.8275609 0.8275609 0.8878230 0.7516877 0.7516877 0.8923820 0.8775303 0.8407012 0.8407012 0.8694786 0.8789807 0.8197021 0.8197021 0.6152003 0.8194146 0.8054741 0.8324306 4.1197140 4.1197140 0.8472582 0.6711711 0.8194146 0.7347942 0.8218285 0.8317557 0.8317557 0.8202575 0.8202575 0.7253715 0.7253715 0.6871666 0.9310509 0.6389857 0.5872623 0.9854944 0.6738506 0.5994336 0.6494815 0.6383724 0.6297159 
NnsA5_3    0.5593863 0.6725571 0.5957787 0.6385666 0.6385666 0.6463483 0.6961931 0.6961931 0.6725077 0.6725077 0.6381378 0.6419094 0.6419094 0.6661324 0.6661324 0.6120485 0.6627076 0.6120485 0.6627076 0.6553751 0.6553751 0.6600560 0.6558918 0.7128320 0.6784664 0.6784664 0.6578828 0.6836336 0.6091202 0.6091202 0.6198228 0.6198228 0.6572970 0.6479258 0.6479258 0.6881971 0.6947307 0.6947307 0.6981331 0.6604341 0.6570401 0.6570401 0.6665887 0.6665887 0.6394126 0.6387052 0.6387052 0.6358728 0.6243718 0.6243718 0.6389857 0.6523107 0.6744701 0.6523107 0.6744701 0.6016354 0.6134930 0.6326558 0.6326558 0.5957787 0.5593863 0.0000010 0.0000000 0.6196752 0.8737298 0.7220188 0.7220188 0.7908247 0.8121222 0.9248993 4.3250780 0.7262632 0.7942922 0.8259889 0.8259889 0.8539638 0.7524171 0.9676898 0.8003949 0.7410609 0.7410609 0.8121222 0.8181254 1.0096369 0.8235578 0.8195041 0.7627473 0.7711295 0.7447127 0.7447127 0.9289709 0.9289709 0.6725571 0.8446719 0.8835000 0.8446719 0.8835000 1.2453149 0.7850868 0.7850868 0.8309465 0.8181254 0.8034873 0.6869687 0.8065072 0.8065072 0.8275609 0.8275609 0.8878230 0.7516877 0.7516877 0.8923820 0.8775303 0.8407012 0.8407012 0.8694786 0.8789807 0.8197021 0.8197021 0.6152003 0.8194146 0.8054741 0.8324306 4.1197140 4.1197140 0.8472582 0.6711711 0.8194146 0.7347942 0.8218285 0.8317557 0.8317557 0.8202575 0.8202575 0.7253715 0.7253715 0.6871666 0.9310509 0.6389857 0.5872623 0.9854944 0.6738506 0.5994336 0.6494815 0.6383724 0.6297159 
NnsW4_1    0.3648268 0.3309643 0.3818154 0.3828236 0.3828236 0.4114490 0.4179199 0.4179199 0.3782920 0.3782920 0.3154298 0.3980056 0.3980056 0.3866292 0.3866292 0.4098860 0.4109578 0.4098860 0.4109578 0.4017748 0.4017748 0.4306103 0.4107772 0.4242569 0.3828693 0.3828693 0.3890511 0.4063590 0.3886028 0.3886028 0.3697895 0.3697895 0.3886201 0.3807205 0.3807205 0.4071129 0.4106050 0.4106050 0.4161193 0.4117922 0.4035013 0.4035013 0.3907829 0.3907829 0.4034349 0.3830017 0.3830017 0.4403465 0.3758710 0.3758710 0.3388053 0.3721095 0.3474939 0.3721095 0.3474939 0.4082582 0.3542571 0.3742544 0.3742544 0.3818154 0.3648268 0.6196752 0.6196752 0.0000000 0.8471148 0.6760821 0.6760821 0.6893951 0.6948782 0.7682872 3.8343155 0.7120310 0.7278626 0.7999284 0.7999284 0.8143496 0.7264469 0.8982368 0.6963789 0.6430502 0.6430502 0.6948782 0.7277976 0.8751784 0.7867542 0.7556369 0.7276263 0.7495555 0.7181831 0.7181831 0.8578207 0.8578207 0.3309643 0.7304075 0.7840162 0.7304075 0.7840162 1.3211316 0.7504297 0.7504297 0.7324549 0.7277976 0.7140089 0.3511436 0.6748556 0.6748556 0.8175856 0.8175856 0.8504412 0.7058217 0.7058217 0.8139833 0.8588013 0.8558777 0.8558777 0.8563938 0.8488618 0.7822072 0.7822072 0.3536957 0.7143062 0.7740804 0.6958613 3.7890117 3.7890117 0.8013175 0.3196470 0.7143062 0.7069335 0.8008570 0.8294770 0.8294770 0.7404402 0.7404402 0.7106030 0.7106030 0.3449227 0.8527557 0.3388053 0.3703704 0.9174804 0.3231401 0.3034800 0.3244360 0.3295023 0.4049792 
StAc       0.7925147 0.7869703 0.8009578 0.8331844 0.8331844 0.7869723 0.7575667 0.7575667 0.7190968 0.7190968 0.7081938 0.8079584 0.8079584 0.8012368 0.8012368 0.8025018 0.8186158 0.8025018 0.8186158 0.8135275 0.8135275 0.7794509 0.7922949 0.8501824 0.8294323 0.8294323 0.8001353 0.8194447 0.7060192 0.7060192 0.7384966 0.7384966 0.8021499 0.8061068 0.8061068 0.8081108 0.7922652 0.7922652 0.8006921 0.8249615 0.8183063 0.8183063 0.7782961 0.7782961 0.7963522 0.7999660 0.7999660 0.8320717 0.8535035 0.8535035 0.8070292 0.7534768 0.7969554 0.7534768 0.7969554 0.7798880 0.7774353 0.7871513 0.7871513 0.8009578 0.7925147 0.8737298 0.8737298 0.8471148 0.0000000 0.5917602 0.5917602 0.5231913 0.5506416 0.5580428 3.7728151 0.6148195 0.5496105 0.7255253 0.7255253 0.7360671 0.6206015 0.8224881 0.5228913 0.4403430 0.4403430 0.5506416 0.5421960 0.6374558 0.7337193 0.5315859 0.6194291 0.6462932 0.6181535 0.6181535 0.5859337 0.5859337 0.7869703 0.4942915 0.5127067 0.4942915 0.5127067 1.2218985 0.5483800 0.5483800 0.5575605 0.5421960 0.5301127 0.8097077 0.5306711 0.5306711 0.1337398 0.1337398 0.0176637 0.6507602 0.6507602 0.1484414 0.0323349 0.1396291 0.1396291 0.0214135 0.0323764 0.7236977 0.7236977 0.7683969 0.5271580 0.7151736 0.5352414 3.6529760 3.6529760 0.7545110 0.7769322 0.5271580 0.6115302 0.7553159 0.1514766 0.1514766 0.5374209 0.5374209 0.6182122 0.6182122 0.7948816 0.5270111 0.8070292 0.8040378 0.7867801 0.7702672 0.8222991 0.7306009 0.7559631 0.8472283 
StAfJ3_1   0.6550506 0.6494805 0.6523591 0.6417104 0.6417104 0.6585306 0.6480616 0.6480616 0.6730128 0.6730128 0.6331583 0.6850267 0.6850267 0.7319068 0.7319068 0.6682015 0.7305020 0.6682015 0.7305020 0.7395623 0.7395623 0.6931688 0.7069408 0.6967869 0.6928189 0.6928189 0.7451342 0.7550609 0.6135810 0.6135810 0.6868385 0.6868385 0.7391419 0.7334720 0.7334720 0.7655147 0.7348491 0.7348491 0.7444206 0.7186743 0.7556332 0.7556332 0.7379664 0.7379664 0.7684151 0.7303521 0.7303521 0.6301606 0.7034067 0.7034067 0.6638027 0.6363700 0.6380227 0.6363700 0.6380227 0.6956206 0.6107447 0.6327662 0.6327662 0.6523591 0.6550506 0.7220188 0.7220188 0.6760821 0.5917602 0.0000000 0.0000010 0.5066059 0.5321160 0.4893836 3.4756407 0.0478170 0.4490989 0.5998887 0.5998887 0.6121540 0.1001473 0.6025619 0.3279094 0.4311823 0.4311823 0.5321160 0.3879691 0.6153074 0.5867770 0.5669479 0.1047650 0.1021467 0.0517041 0.0517041 0.4734783 0.4734783 0.6494805 0.5308230 0.5348753 0.5308230 0.5348753 1.0499356 0.3782356 0.3782356 0.3829370 0.3879691 0.4749095 0.7035084 0.3701910 0.3701910 0.6105462 0.6105462 0.5879757 0.1117289 0.1117289 0.5747494 0.6026427 0.6060987 0.6060987 0.5686402 0.5895782 0.6068297 0.6068297 0.6643852 0.3801132 0.6009227 0.3751857 3.4091787 3.4091787 0.6235269 0.6709881 0.3801132 0.0479054 0.6136716 0.6108444 0.6108444 0.5016889 0.5016889 0.0518214 0.0518214 0.6880796 0.4271196 0.6638027 0.6812441 0.5772443 0.6601202 0.6426274 0.6072377 0.6466671 0.7427899 
StAfJ3_2   0.6550506 0.6494805 0.6523591 0.6417104 0.6417104 0.6585306 0.6480616 0.6480616 0.6730128 0.6730128 0.6331583 0.6850267 0.6850267 0.7319068 0.7319068 0.6682015 0.7305020 0.6682015 0.7305020 0.7395623 0.7395623 0.6931688 0.7069408 0.6967869 0.6928189 0.6928189 0.7451342 0.7550609 0.6135810 0.6135810 0.6868385 0.6868385 0.7391419 0.7334720 0.7334720 0.7655147 0.7348491 0.7348491 0.7444206 0.7186743 0.7556332 0.7556332 0.7379664 0.7379664 0.7684151 0.7303521 0.7303521 0.6301606 0.7034067 0.7034067 0.6638027 0.6363700 0.6380227 0.6363700 0.6380227 0.6956206 0.6107447 0.6327662 0.6327662 0.6523591 0.6550506 0.7220188 0.7220188 0.6760821 0.5917602 0.0000010 0.0000000 0.5066059 0.5321160 0.4893836 3.4756407 0.0478170 0.4490989 0.5998887 0.5998887 0.6121540 0.1001473 0.6025619 0.3279094 0.4311823 0.4311823 0.5321160 0.3879691 0.6153074 0.5867770 0.5669479 0.1047650 0.1021467 0.0517041 0.0517041 0.4734783 0.4734783 0.6494805 0.5308230 0.5348753 0.5308230 0.5348753 1.0499356 0.3782356 0.3782356 0.3829370 0.3879691 0.4749095 0.7035084 0.3701910 0.3701910 0.6105462 0.6105462 0.5879757 0.1117289 0.1117289 0.5747494 0.6026427 0.6060987 0.6060987 0.5686402 0.5895782 0.6068297 0.6068297 0.6643852 0.3801132 0.6009227 0.3751857 3.4091787 3.4091787 0.6235269 0.6709881 0.3801132 0.0479054 0.6136716 0.6108444 0.6108444 0.5016889 0.5016889 0.0518214 0.0518214 0.6880796 0.4271196 0.6638027 0.6812441 0.5772443 0.6601202 0.6426274 0.6072377 0.6466671 0.7427899 
StAfa_2    0.6223782 0.6410181 0.6620616 0.6880917 0.6880917 0.6436812 0.6391561 0.6391561 0.7444517 0.7444517 0.6383244 0.6591250 0.6591250 0.7302481 0.7302481 0.6857935 0.6763781 0.6857935 0.6763781 0.6878561 0.6878561 0.6870214 0.6867506 0.6622614 0.7344745 0.7344745 0.6889658 0.6871412 0.6119542 0.6119542 0.7004615 0.7004615 0.7317830 0.7379025 0.7379025 0.7031029 0.7006083 0.7006083 0.7030945 0.6408651 0.7235749 0.7235749 0.6820135 0.6820135 0.7138828 0.7420734 0.7420734 0.6185294 0.6808776 0.6808776 0.6290297 0.6669675 0.6610553 0.6669675 0.6610553 0.7112789 0.6898275 0.6824311 0.6824311 0.6620616 0.6223782 0.7908247 0.7908247 0.6893951 0.5231913 0.5066059 0.5066059 0.0000000 0.0000010 0.2955896 3.5757257 0.5342555 0.4796512 0.5650036 0.5650036 0.5760025 0.5354615 0.7265453 0.3571413 0.3684036 0.3684036 0.0000010 0.4976198 0.6699238 0.5753550 0.2528933 0.5477488 0.5481124 0.5589387 0.5589387 0.5478043 0.5478043 0.6410181 0.3124150 0.3117928 0.3124150 0.3117928 1.1577166 0.5888838 0.5888838 0.4836090 0.4976198 0.2241905 0.7042701 0.4283981 0.4283981 0.5254601 0.5254601 0.5274291 0.5675360 0.5675360 0.5301835 0.5389409 0.5322880 0.5322880 0.5302781 0.5264564 0.5564624 0.5564624 0.6681760 0.4650799 0.5529787 0.4555256 3.4407738 3.4407738 0.5913959 0.6553197 0.4650799 0.5518927 0.5805937 0.5265697 0.5265697 0.2671484 0.2671484 0.5442233 0.5442233 0.6975027 0.5740643 0.6290297 0.6481209 0.6966951 0.6558936 0.6230621 0.5945876 0.6304425 0.7488780 
StAfa_6    0.6394640 0.6528614 0.6627691 0.6702909 0.6702909 0.6572545 0.6524954 0.6524954 0.7766672 0.7766672 0.6514419 0.6824953 0.6824953 0.7343189 0.7343189 0.6963944 0.7015849 0.6963944 0.7015849 0.6889044 0.6889044 0.7080330 0.7077691 0.6859172 0.7597644 0.7597644 0.6900937 0.6881365 0.6273215 0.6273215 0.7024298 0.7024298 0.7359802 0.7425438 0.7425438 0.7052156 0.7019166 0.7019166 0.7045765 0.6626702 0.7202088 0.7202088 0.6835198 0.6835198 0.7167703 0.7470402 0.7470402 0.6204731 0.6812907 0.6812907 0.6312299 0.6905179 0.6758978 0.6905179 0.6758978 0.7458486 0.7057865 0.7073428 0.7073428 0.6627691 0.6394640 0.8121222 0.8121222 0.6948782 0.5506416 0.5321160 0.5321160 0.0000010 0.0000000 0.3120190 3.6323437 0.5628939 0.5099103 0.5874770 0.5874770 0.5996655 0.5644111 0.7712451 0.3798064 0.3852018 0.3852018 0.0000010 0.5353458 0.7112335 0.5987415 0.2601562 0.5777188 0.5786443 0.5835933 0.5835933 0.5848273 0.5848273 0.6528614 0.3243245 0.3235444 0.3243245 0.3235444 1.2517185 0.6167974 0.6167974 0.5196167 0.5353458 0.2347518 0.7247543 0.4586135 0.4586135 0.5531875 0.5531875 0.5476931 0.6002373 0.6002373 0.5582495 0.5594284 0.5606390 0.5606390 0.5584489 0.5542251 0.5780991 0.5780991 0.6861574 0.4993530 0.5742441 0.4884758 3.5154898 3.5154898 0.6165888 0.6638898 0.4993530 0.5758097 0.6046200 0.5542171 0.5542171 0.2813182 0.2813182 0.5673347 0.5673347 0.7173258 0.6079089 0.6312299 0.6760167 0.7376041 0.6645165 0.6193376 0.6010168 0.6450085 0.7878358 
StAn_2     0.7193085 0.6769683 0.7490876 0.7342128 0.7342128 0.7151387 0.6611523 0.6611523 0.7548068 0.7548068 0.7166140 0.7283369 0.7283369 0.7811857 0.7811857 0.7748222 0.7417485 0.7748222 0.7417485 0.7650247 0.7650247 0.7581156 0.7367000 0.7592696 0.7719578 0.7719578 0.7629884 0.7692769 0.6857351 0.6857351 0.7562554 0.7562554 0.7909826 0.7985255 0.7985255 0.7538379 0.7634993 0.7634993 0.7661155 0.7484514 0.7917145 0.7917145 0.7676660 0.7676660 0.7806577 0.7930601 0.7930601 0.6984495 0.7511209 0.7511209 0.6969943 0.6716719 0.7341198 0.6716719 0.7341198 0.7406049 0.7288895 0.7238656 0.7238656 0.7490876 0.7193085 0.9248993 0.9248993 0.7682872 0.5580428 0.4893836 0.4893836 0.2955896 0.3120190 0.0000000 3.1915241 0.5150345 0.5380680 0.6138664 0.6138664 0.6390001 0.5056097 0.6327695 0.4020469 0.4457273 0.4457273 0.3120190 0.4884090 0.6927836 0.6202665 0.2626674 0.5304845 0.5319078 0.5041587 0.5041587 0.6071048 0.6071048 0.6769683 0.2954053 0.3062961 0.2954053 0.3062961 1.1755508 0.6164829 0.6164829 0.4877594 0.4884090 0.1710603 0.7362230 0.4476836 0.4476836 0.5657038 0.5657038 0.5730734 0.5493778 0.5493778 0.6181732 0.5840853 0.5766402 0.5766402 0.5584331 0.5712947 0.6396793 0.6396793 0.6908720 0.4849934 0.6336041 0.4629738 3.1684641 3.1684641 0.6420361 0.6963830 0.4849934 0.5136623 0.6359071 0.5403319 0.5403319 0.0979268 0.0979268 0.5106890 0.5106890 0.7281991 0.6097387 0.6969943 0.7254382 0.6349333 0.6943597 0.7050895 0.6682264 0.7073307 0.7822992 
StAq       3.4914297 3.4008432 3.6057465 3.8830284 3.8830284 3.8340892 3.7230356 3.7230356 3.8724896 3.8724896 3.9445062 3.5063462 3.5063462 3.8761577 3.8761577 4.0258754 3.6156905 4.0258754 3.6156905 3.7250557 3.7250557 3.5471162 3.6594122 3.6459049 4.0523067 4.0523067 3.7042189 3.6785524 3.9043578 3.9043578 3.8340662 3.8340662 3.9026758 3.8668132 3.8668132 3.6629710 3.6610157 3.6610157 3.6172499 3.5158685 4.0156055 4.0156055 3.7345821 3.7345821 3.7620333 3.8483476 3.8483476 3.7233506 3.6543107 3.6543107 3.4668576 3.6495674 3.7468794 3.6495674 3.7468794 3.8312218 3.5601557 3.7555806 3.7555806 3.6057465 3.4914297 4.3250780 4.3250780 3.8343155 3.7728151 3.4756407 3.4756407 3.5757257 3.6323437 3.1915241 0.0000000 3.3519101 3.7010837 4.6898673 4.6898673 4.7809596 3.1722264 3.5246343 3.3620445 4.0685046 4.0685046 3.6323437 3.4929640 3.4264666 4.7425024 3.2799714 3.2354206 3.2705546 3.2898055 3.2898055 4.1057650 4.1057650 3.4008432 3.7277709 3.7250615 3.7277709 3.7250615 4.2745021 4.0604391 4.0604391 3.6800826 3.4929640 3.5388793 4.0762801 3.4517729 3.4517729 3.8885466 3.8885466 3.7247300 3.1327513 3.1327513 3.9068046 3.7287232 4.0102918 4.0102918 3.7541301 3.6657667 4.6698545 4.6698545 3.9491626 3.5920297 4.7408310 3.5570613 0.0747503 0.0747503 4.7172349 4.0567595 3.5920297 3.3546499 4.8010518 3.8597882 3.8597882 3.3846650 3.3846650 3.3546499 3.3546499 4.0715422 3.7672347 3.4668576 3.7799697 3.3464479 4.0701826 3.5354277 3.7149635 4.0167865 3.8121827 
StAua_2    0.6813025 0.6775625 0.6781647 0.6527381 0.6527381 0.6881596 0.7059864 0.7059864 0.7013435 0.7013435 0.6803410 0.7141413 0.7141413 0.7658221 0.7658221 0.6936302 0.7604300 0.6936302 0.7604300 0.7719130 0.7719130 0.7061826 0.7232619 0.7280800 0.7378471 0.7378471 0.7778254 0.7875200 0.6635079 0.6635079 0.7144945 0.7144945 0.7724847 0.7666041 0.7666041 0.7847041 0.7845305 0.7845305 0.7946530 0.7482093 0.8063958 0.8063958 0.7701033 0.7701033 0.8019147 0.7577239 0.7577239 0.6458419 0.7065558 0.7065558 0.6937677 0.6612501 0.6841525 0.6612501 0.6841525 0.7083527 0.6232894 0.6588760 0.6588760 0.6781647 0.6813025 0.7262632 0.7262632 0.7120310 0.6148195 0.0478170 0.0478170 0.5342555 0.5628939 0.5150345 3.3519101 0.0000000 0.4663687 0.6078094 0.6078094 0.6201958 0.1123425 0.6370659 0.3693439 0.4610633 0.4610633 0.5628939 0.4001147 0.6505690 0.5959232 0.5813714 0.1055324 0.1062927 0.0210907 0.0210907 0.4592002 0.4592002 0.6775625 0.5332821 0.5653375 0.5332821 0.5653375 1.0359870 0.3812317 0.3812317 0.3944201 0.4001147 0.4970537 0.7658028 0.3877516 0.3877516 0.6571571 0.6571571 0.6135947 0.1127252 0.1127252 0.5941507 0.6258754 0.6382445 0.6382445 0.6064703 0.6125812 0.6183251 0.6183251 0.7179321 0.3963154 0.6180487 0.3870669 3.2842435 3.2842435 0.6316266 0.7164853 0.3963154 0.0175377 0.6191385 0.6555151 0.6555151 0.5076182 0.5076182 0.0211377 0.0211377 0.7496120 0.4348906 0.6937677 0.7052799 0.6282564 0.7052588 0.6702739 0.6529551 0.7049796 0.7733167 
StAvMA_2   0.6554442 0.6649810 0.6931136 0.7225779 0.7225779 0.6545392 0.6951387 0.6951387 0.7625492 0.7625492 0.6378187 0.7214788 0.7214788 0.7351580 0.7351580 0.6482283 0.7314369 0.6482283 0.7314369 0.7112663 0.7112663 0.7442128 0.7295959 0.7520760 0.7380070 0.7380070 0.7311032 0.7338046 0.6282119 0.6282119 0.7392236 0.7392236 0.7433307 0.7405133 0.7405133 0.7543189 0.7591154 0.7591154 0.7763856 0.6947061 0.7666968 0.7666968 0.7152300 0.7152300 0.7350433 0.7354498 0.7354498 0.6536503 0.7442404 0.7442404 0.6755317 0.6918798 0.7197720 0.6918798 0.7197720 0.7280667 0.7235719 0.7548820 0.7548820 0.6931136 0.6554442 0.7942922 0.7942922 0.7278626 0.5496105 0.4490989 0.4490989 0.4796512 0.5099103 0.5380680 3.7010837 0.4663687 0.0000000 0.5859664 0.5859664 0.6028041 0.4826738 0.6784385 0.2469827 0.4487857 0.4487857 0.5099103 0.3131489 0.5959731 0.5962771 0.4883346 0.4683451 0.4858185 0.4693305 0.4693305 0.4236117 0.4236117 0.6649810 0.5104982 0.5150228 0.5104982 0.5150228 1.2044831 0.5745592 0.5745592 0.3319191 0.3131489 0.4992398 0.7453236 0.2591776 0.2591776 0.4849767 0.4849767 0.5538440 0.4848366 0.4848366 0.4894641 0.5543530 0.5393063 0.5393063 0.5473588 0.5419358 0.5776278 0.5776278 0.7045361 0.3203803 0.5747211 0.3233396 3.5867403 3.5867403 0.5955858 0.7199568 0.3203803 0.4594695 0.5887169 0.4909165 0.4909165 0.4916911 0.4916911 0.4649285 0.4649285 0.7432533 0.4341566 0.6755317 0.7021907 0.6669941 0.7108135 0.7057320 0.6091565 0.6807881 0.7978688 
StCar_1    0.6777729 0.7088460 0.7047063 0.8656267 0.8656267 0.7547550 0.7224358 0.7224358 0.8716653 0.8716653 0.7252817 0.8039506 0.8039506 0.7690046 0.7690046 0.7923866 0.8471420 0.7923866 0.8471420 0.7714498 0.7714498 0.8712052 0.8654995 0.8170121 0.8987895 0.8987895 0.7564317 0.7684374 0.7380112 0.7380112 0.7813614 0.7813614 0.7602353 0.7587194 0.7587194 0.7761964 0.8401874 0.8401874 0.8358015 0.8028238 0.7845743 0.7845743 0.7757646 0.7757646 0.7480558 0.7454097 0.7454097 0.8012665 0.8370275 0.8370275 0.7135604 0.7685921 0.7488261 0.7685921 0.7488261 0.7942412 0.7775479 0.7202280 0.7202280 0.7047063 0.6777729 0.8259889 0.8259889 0.7999284 0.7255253 0.5998887 0.5998887 0.5650036 0.5874770 0.6138664 4.6898673 0.6078094 0.5859664 0.0000000 0.0000010 0.0176562 0.5907296 0.7803128 0.5953707 0.5867132 0.5867132 0.5874770 0.6143941 0.7542467 0.0284023 0.5772795 0.5909913 0.6019706 0.6280429 0.6280429 0.6967490 0.6967490 0.7088460 0.6547783 0.6577971 0.6547783 0.6577971 1.1803301 0.6187206 0.6187206 0.6055603 0.6143941 0.5582442 0.7758747 0.5989389 0.5989389 0.7432888 0.7432888 0.7303730 0.6170578 0.6170578 0.7008322 0.7344012 0.7559687 0.7559687 0.7346616 0.7199283 0.0283782 0.0283782 0.7629325 0.6016181 0.0356112 0.6111928 4.4339830 4.4339830 0.0326411 0.7458368 0.6016181 0.6159885 0.0319165 0.7399725 0.7399725 0.5964467 0.5964467 0.6244430 0.6244430 0.7646714 0.6480917 0.7135604 0.7495753 0.7694250 0.7413796 0.7943424 0.6989352 0.7665994 0.8191714 
StCar_2    0.6777729 0.7088460 0.7047063 0.8656267 0.8656267 0.7547550 0.7224358 0.7224358 0.8716653 0.8716653 0.7252817 0.8039506 0.8039506 0.7690046 0.7690046 0.7923866 0.8471420 0.7923866 0.8471420 0.7714498 0.7714498 0.8712052 0.8654995 0.8170121 0.8987895 0.8987895 0.7564317 0.7684374 0.7380112 0.7380112 0.7813614 0.7813614 0.7602353 0.7587194 0.7587194 0.7761964 0.8401874 0.8401874 0.8358015 0.8028238 0.7845743 0.7845743 0.7757646 0.7757646 0.7480558 0.7454097 0.7454097 0.8012665 0.8370275 0.8370275 0.7135604 0.7685921 0.7488261 0.7685921 0.7488261 0.7942412 0.7775479 0.7202280 0.7202280 0.7047063 0.6777729 0.8259889 0.8259889 0.7999284 0.7255253 0.5998887 0.5998887 0.5650036 0.5874770 0.6138664 4.6898673 0.6078094 0.5859664 0.0000010 0.0000000 0.0176562 0.5907296 0.7803128 0.5953707 0.5867132 0.5867132 0.5874770 0.6143941 0.7542467 0.0284023 0.5772795 0.5909913 0.6019706 0.6280429 0.6280429 0.6967490 0.6967490 0.7088460 0.6547783 0.6577971 0.6547783 0.6577971 1.1803301 0.6187206 0.6187206 0.6055603 0.6143941 0.5582442 0.7758747 0.5989389 0.5989389 0.7432888 0.7432888 0.7303730 0.6170578 0.6170578 0.7008322 0.7344012 0.7559687 0.7559687 0.7346616 0.7199283 0.0283782 0.0283782 0.7629325 0.6016181 0.0356112 0.6111928 4.4339830 4.4339830 0.0326411 0.7458368 0.6016181 0.6159885 0.0319165 0.7399725 0.7399725 0.5964467 0.5964467 0.6244430 0.6244430 0.7646714 0.6480917 0.7135604 0.7495753 0.7694250 0.7413796 0.7943424 0.6989352 0.7665994 0.8191714 
StCar_3    0.7016872 0.7432321 0.7308057 0.8899067 0.8899067 0.7826917 0.7421377 0.7421377 0.9008682 0.9008682 0.7384869 0.8330409 0.8330409 0.7829816 0.7829816 0.8142867 0.8775623 0.8142867 0.8775623 0.7995126 0.7995126 0.9024900 0.8964810 0.8413675 0.9250932 0.9250932 0.7840031 0.7961894 0.7577772 0.7577772 0.8100903 0.8100903 0.7740804 0.7724931 0.7724931 0.8044224 0.8554851 0.8554851 0.8510317 0.8320360 0.8053951 0.8053951 0.7965122 0.7965122 0.7754246 0.7588810 0.7588810 0.8163771 0.8522015 0.8522015 0.7264046 0.7941858 0.7740369 0.7941858 0.7740369 0.8205970 0.8081242 0.7331061 0.7331061 0.7308057 0.7016872 0.8539638 0.8539638 0.8143496 0.7360671 0.6121540 0.6121540 0.5760025 0.5996655 0.6390001 4.7809596 0.6201958 0.6028041 0.0176562 0.0176562 0.0000000 0.6028671 0.7958870 0.6033014 0.6045406 0.6045406 0.5996655 0.6346516 0.7631184 0.0321356 0.5948206 0.6030177 0.6141942 0.6407677 0.6407677 0.7118375 0.7118375 0.7432321 0.6693405 0.6722518 0.6693405 0.6722518 1.2172059 0.6323061 0.6323061 0.6256665 0.6346516 0.5632263 0.8021083 0.6068707 0.6068707 0.7679842 0.7679842 0.7491158 0.6225385 0.6225385 0.7243085 0.7524258 0.7810922 0.7810922 0.7526955 0.7376980 0.0321093 0.0321093 0.7801060 0.6216641 0.0393985 0.6314243 4.5186483 4.5186483 0.0395116 0.7714659 0.6216641 0.6285086 0.0356661 0.7645812 0.7645812 0.6085501 0.6085501 0.6370880 0.6370880 0.7907617 0.6614284 0.7264046 0.7720411 0.7988862 0.7668947 0.8086190 0.7231048 0.7837781 0.8463128 
StCr       0.6499874 0.6333148 0.6802086 0.6705564 0.6705564 0.6941826 0.6827036 0.6827036 0.7170787 0.7170787 0.6712025 0.7072388 0.7072388 0.7730723 0.7730723 0.6946001 0.7400694 0.6946001 0.7400694 0.7675595 0.7675595 0.6989856 0.7202894 0.7025599 0.7072454 0.7072454 0.7668949 0.7826223 0.6427546 0.6427546 0.6901010 0.6901010 0.7741566 0.7746304 0.7746304 0.7877644 0.7464867 0.7464867 0.7562588 0.7280064 0.7730561 0.7730561 0.7592976 0.7592976 0.7909016 0.7657623 0.7657623 0.6508155 0.7083259 0.7083259 0.6715381 0.6942681 0.6829974 0.6942681 0.6829974 0.7203470 0.6483225 0.6644812 0.6644812 0.6802086 0.6499874 0.7524171 0.7524171 0.7264469 0.6206015 0.1001473 0.1001473 0.5354615 0.5644111 0.5056097 3.1722264 0.1123425 0.4826738 0.5907296 0.5907296 0.6028671 0.0000000 0.6436681 0.3666126 0.4823923 0.4823923 0.5644111 0.4077157 0.6737126 0.5711525 0.5693731 0.0288833 0.0356100 0.1085074 0.1085074 0.4698418 0.4698418 0.6333148 0.5898689 0.6181653 0.5898689 0.6181653 1.1232499 0.4132148 0.4132148 0.4089926 0.4077157 0.5030306 0.7031553 0.3838573 0.3838573 0.6542761 0.6542761 0.6251126 0.0624373 0.0624373 0.6105511 0.6352574 0.6424862 0.6424862 0.6023043 0.6100470 0.6020831 0.6020831 0.6642258 0.4105246 0.6007239 0.4027211 3.1771143 3.1771143 0.6262599 0.6820016 0.4105246 0.1099894 0.6117438 0.6585131 0.6585131 0.5171135 0.5171135 0.1110949 0.1110949 0.6971799 0.4216566 0.6715381 0.7565811 0.5949877 0.6710027 0.6589157 0.6078262 0.6524879 0.7597560 
StDa_1     0.8563328 0.8931789 0.8878826 0.9931398 0.9931398 0.9389952 0.8708147 0.8708147 0.9464646 0.9464646 0.8893369 0.9561969 0.9561969 0.9498828 0.9498828 0.9210480 0.9714735 0.9210480 0.9714735 0.9337904 0.9337904 0.9706015 0.9737683 0.9931877 0.9480816 0.9480816 0.9197070 0.9363342 0.9265969 0.9265969 0.9612663 0.9612663 0.9475869 0.9483442 0.9483442 0.9409555 0.9346072 0.9346072 0.9298961 0.9610206 0.9200856 0.9200856 0.9522913 0.9522913 0.9480281 0.9108102 0.9108102 0.8311046 0.9562740 0.9562740 0.9324068 0.9220341 0.8899868 0.9220341 0.8899868 0.9207803 0.9094168 0.9165807 0.9165807 0.8878826 0.8563328 0.9676898 0.9676898 0.8982368 0.8224881 0.6025619 0.6025619 0.7265453 0.7712451 0.6327695 3.5246343 0.6370659 0.6784385 0.7803128 0.7803128 0.7958870 0.6436681 0.0000000 0.6227455 0.6614460 0.6614460 0.7712451 0.6789293 0.7265139 0.7873282 0.6720345 0.6569682 0.6624849 0.6415983 0.6415983 0.8716093 0.8716093 0.8931789 0.7490854 0.7782851 0.7490854 0.7782851 1.2067351 0.7564364 0.7564364 0.7017426 0.6789293 0.6663878 0.9810713 0.6362144 0.6362144 0.7817903 0.7817903 0.8210252 0.6874554 0.6874554 0.8039210 0.7938986 0.7854685 0.7854685 0.7960546 0.7957741 0.7786135 0.7786135 0.8996046 0.6749096 0.7715869 0.6892151 3.4105990 3.4105990 0.7781913 0.9660760 0.6749096 0.6466937 0.7764750 0.7674335 0.7674335 0.6071530 0.6071530 0.6432662 0.6432662 0.9863017 0.8469890 0.9324068 1.0052782 0.0440387 0.9675700 0.8702552 0.9013164 0.9056481 0.9949752 
StDu       0.6251805 0.5814257 0.6583483 0.6835013 0.6835013 0.6277560 0.6273774 0.6273774 0.6984720 0.6984720 0.5893554 0.6812974 0.6812974 0.7509921 0.7509921 0.6329794 0.6887030 0.6329794 0.6887030 0.7099618 0.7099618 0.6808515 0.6708228 0.7199083 0.7004891 0.7004891 0.7230003 0.7197199 0.5673107 0.5673107 0.7013907 0.7013907 0.7583899 0.7554734 0.7554734 0.7459905 0.7203743 0.7203743 0.7345802 0.6723707 0.7417440 0.7417440 0.7214486 0.7214486 0.7487075 0.7433119 0.7433119 0.6287132 0.6320215 0.6320215 0.5907837 0.6184714 0.6354300 0.6184714 0.6354300 0.6735251 0.6364552 0.6400318 0.6400318 0.6583483 0.6251805 0.8003949 0.8003949 0.6963789 0.5228913 0.3279094 0.3279094 0.3571413 0.3798064 0.4020469 3.3620445 0.3693439 0.2469827 0.5953707 0.5953707 0.6033014 0.3666126 0.6227455 0.0000000 0.3996987 0.3996987 0.3798064 0.2442606 0.5486515 0.5903786 0.3950905 0.3669663 0.3737101 0.3788009 0.3788009 0.3740778 0.3740778 0.5814257 0.4305794 0.4440183 0.4305794 0.4440183 1.1506681 0.4950674 0.4950674 0.2493297 0.2442606 0.3995682 0.6390868 0.0958730 0.0958730 0.5041191 0.5041191 0.5218188 0.3853217 0.3853217 0.4757762 0.5322117 0.5269517 0.5269517 0.4936230 0.5200935 0.5875564 0.5875564 0.5945778 0.2497459 0.5840191 0.2393562 3.1085461 3.1085461 0.6224840 0.6183412 0.2497459 0.3703189 0.6038392 0.5149959 0.5149959 0.3836781 0.3836781 0.3726126 0.3726126 0.6272330 0.3420450 0.5907837 0.6269971 0.5906460 0.6079176 0.6010405 0.5389090 0.5524383 0.7098109 
StFo_1     0.6041731 0.6535557 0.6539838 0.6419761 0.6419761 0.6494885 0.6460988 0.6460988 0.6697853 0.6697853 0.6672431 0.6586956 0.6586956 0.6840092 0.6840092 0.6108244 0.6568793 0.6108244 0.6568793 0.6331252 0.6331252 0.6634249 0.6652500 0.6910936 0.7079267 0.7079267 0.6297145 0.6496130 0.5762878 0.5762878 0.6361429 0.6361429 0.6779320 0.6860634 0.6860634 0.6455604 0.6598344 0.6598344 0.6668365 0.6640046 0.6751180 0.6751180 0.6169676 0.6169676 0.6535302 0.6848381 0.6848381 0.6233083 0.6432028 0.6432028 0.6515770 0.6608436 0.6268163 0.6608436 0.6268163 0.6783719 0.6651426 0.6214202 0.6214202 0.6539838 0.6041731 0.7410609 0.7410609 0.6430502 0.4403430 0.4311823 0.4311823 0.3684036 0.3852018 0.4457273 4.0685046 0.4610633 0.4487857 0.5867132 0.5867132 0.6045406 0.4823923 0.6614460 0.3996987 0.0000000 0.0000010 0.3852018 0.4250782 0.5684500 0.5866351 0.3915571 0.4914178 0.4874687 0.4698403 0.4698403 0.5163580 0.5163580 0.6535557 0.3811985 0.3898141 0.3811985 0.3898141 1.0611103 0.5190993 0.5190993 0.4323619 0.4250782 0.3642732 0.6385177 0.4069506 0.4069506 0.4400653 0.4400653 0.4393865 0.4855563 0.4855563 0.4235158 0.4545956 0.4514630 0.4514630 0.4418203 0.4430007 0.6014009 0.6014009 0.6270107 0.4014681 0.5912878 0.4278840 4.0590085 4.0590085 0.6011075 0.6146812 0.4014681 0.4634751 0.5912163 0.4553423 0.4553423 0.3955033 0.3955033 0.4689297 0.4689297 0.6356492 0.5363188 0.6515770 0.6691810 0.6483898 0.6086872 0.6449015 0.6110444 0.6033929 0.7328598 
StFo_2     0.6041731 0.6535557 0.6539838 0.6419761 0.6419761 0.6494885 0.6460988 0.6460988 0.6697853 0.6697853 0.6672431 0.6586956 0.6586956 0.6840092 0.6840092 0.6108244 0.6568793 0.6108244 0.6568793 0.6331252 0.6331252 0.6634249 0.6652500 0.6910936 0.7079267 0.7079267 0.6297145 0.6496130 0.5762878 0.5762878 0.6361429 0.6361429 0.6779320 0.6860634 0.6860634 0.6455604 0.6598344 0.6598344 0.6668365 0.6640046 0.6751180 0.6751180 0.6169676 0.6169676 0.6535302 0.6848381 0.6848381 0.6233083 0.6432028 0.6432028 0.6515770 0.6608436 0.6268163 0.6608436 0.6268163 0.6783719 0.6651426 0.6214202 0.6214202 0.6539838 0.6041731 0.7410609 0.7410609 0.6430502 0.4403430 0.4311823 0.4311823 0.3684036 0.3852018 0.4457273 4.0685046 0.4610633 0.4487857 0.5867132 0.5867132 0.6045406 0.4823923 0.6614460 0.3996987 0.0000010 0.0000000 0.3852018 0.4250782 0.5684500 0.5866351 0.3915571 0.4914178 0.4874687 0.4698403 0.4698403 0.5163580 0.5163580 0.6535557 0.3811985 0.3898141 0.3811985 0.3898141 1.0611103 0.5190993 0.5190993 0.4323619 0.4250782 0.3642732 0.6385177 0.4069506 0.4069506 0.4400653 0.4400653 0.4393865 0.4855563 0.4855563 0.4235158 0.4545956 0.4514630 0.4514630 0.4418203 0.4430007 0.6014009 0.6014009 0.6270107 0.4014681 0.5912878 0.4278840 4.0590085 4.0590085 0.6011075 0.6146812 0.4014681 0.4634751 0.5912163 0.4553423 0.4553423 0.3955033 0.3955033 0.4689297 0.4689297 0.6356492 0.5363188 0.6515770 0.6691810 0.6483898 0.6086872 0.6449015 0.6110444 0.6033929 0.7328598 
StFr_3     0.6394640 0.6528614 0.6627691 0.6702909 0.6702909 0.6572545 0.6524954 0.6524954 0.7766672 0.7766672 0.6514419 0.6824953 0.6824953 0.7343189 0.7343189 0.6963944 0.7015849 0.6963944 0.7015849 0.6889044 0.6889044 0.7080330 0.7077691 0.6859172 0.7597644 0.7597644 0.6900937 0.6881365 0.6273215 0.6273215 0.7024298 0.7024298 0.7359802 0.7425438 0.7425438 0.7052156 0.7019166 0.7019166 0.7045765 0.6626702 0.7202088 0.7202088 0.6835198 0.6835198 0.7167703 0.7470402 0.7470402 0.6204731 0.6812907 0.6812907 0.6312299 0.6905179 0.6758978 0.6905179 0.6758978 0.7458486 0.7057865 0.7073428 0.7073428 0.6627691 0.6394640 0.8121222 0.8121222 0.6948782 0.5506416 0.5321160 0.5321160 0.0000010 0.0000010 0.3120190 3.6323437 0.5628939 0.5099103 0.5874770 0.5874770 0.5996655 0.5644111 0.7712451 0.3798064 0.3852018 0.3852018 0.0000000 0.5353458 0.7112335 0.5987415 0.2601562 0.5777188 0.5786443 0.5835933 0.5835933 0.5848273 0.5848273 0.6528614 0.3243245 0.3235444 0.3243245 0.3235444 1.2517185 0.6167974 0.6167974 0.5196167 0.5353458 0.2347518 0.7247543 0.4586135 0.4586135 0.5531875 0.5531875 0.5476931 0.6002373 0.6002373 0.5582495 0.5594284 0.5606390 0.5606390 0.5584489 0.5542251 0.5780991 0.5780991 0.6861574 0.4993530 0.5742441 0.4884758 3.5154898 3.5154898 0.6165888 0.6638898 0.4993530 0.5758097 0.6046200 0.5542171 0.5542171 0.2813182 0.2813182 0.5673347 0.5673347 0.7173258 0.6079089 0.6312299 0.6760167 0.7376041 0.6645165 0.6193376 0.6010168 0.6450085 0.7878358 
StFr_4     0.6625199 0.6482433 0.7222843 0.6976767 0.6976767 0.6392603 0.6404080 0.6404080 0.6920992 0.6920992 0.6329487 0.6929488 0.6929488 0.7595618 0.7595618 0.6361123 0.6977115 0.6361123 0.6977115 0.6984237 0.6984237 0.6834409 0.6598821 0.7050046 0.6524104 0.6524104 0.6906634 0.7079438 0.5982680 0.5982680 0.6995137 0.6995137 0.7400031 0.7442044 0.7442044 0.7130974 0.7476847 0.7476847 0.7615362 0.6860518 0.7654323 0.7654323 0.6844268 0.6844268 0.7154871 0.7536328 0.7536328 0.6946874 0.7664631 0.7664631 0.7052152 0.6839400 0.6860281 0.6839400 0.6860281 0.6926463 0.6532709 0.6864517 0.6864517 0.7222843 0.6625199 0.8181254 0.8181254 0.7277976 0.5421960 0.3879691 0.3879691 0.4976198 0.5353458 0.4884090 3.4929640 0.4001147 0.3131489 0.6143941 0.6143941 0.6346516 0.4077157 0.6789293 0.2442606 0.4250782 0.4250782 0.5353458 0.0000000 0.5855538 0.6178970 0.4683187 0.4054392 0.4194280 0.4154601 0.4154601 0.3164300 0.3164300 0.6482433 0.4774925 0.4775168 0.4774925 0.4775168 1.1745054 0.4719464 0.4719464 0.0324066 0.0000010 0.4674839 0.7282203 0.2469056 0.2469056 0.4960436 0.4960436 0.5410769 0.4246471 0.4246471 0.5042271 0.5499134 0.5166331 0.5166331 0.5412568 0.5212565 0.6150347 0.6150347 0.6683376 0.0286605 0.6047970 0.0251184 3.4198249 3.4198249 0.6439902 0.7049445 0.0286605 0.4075571 0.6316902 0.5058323 0.5058323 0.4323849 0.4323849 0.4125698 0.4125698 0.7140142 0.3309286 0.7052152 0.6955678 0.6396414 0.6957754 0.6994379 0.6138346 0.6658606 0.7503766 
StFu       0.7567144 0.8445655 0.8223654 0.9050273 0.9050273 0.8710549 0.8499968 0.8499968 0.8606331 0.8606331 0.8245579 0.8611818 0.8611818 1.0481588 1.0481588 0.7805956 0.9044874 0.7805956 0.9044874 0.9365534 0.9365534 0.8661996 0.8690460 0.8726205 0.9575843 0.9575843 0.9569414 0.9699784 0.7502100 0.7502100 0.9662544 0.9662544 1.0207988 1.0234878 1.0234878 0.9335474 1.0268158 1.0268158 1.0378066 0.8904490 1.0078818 1.0078818 0.9330021 0.9330021 0.9636673 1.0469872 1.0469872 0.8207480 0.9572813 0.9572813 0.8399867 0.8837590 0.8673140 0.8837590 0.8673140 0.9068684 0.7973332 0.9421622 0.9421622 0.8223654 0.7567144 1.0096369 1.0096369 0.8751784 0.6374558 0.6153074 0.6153074 0.6699238 0.7112335 0.6927836 3.4264666 0.6505690 0.5959731 0.7542467 0.7542467 0.7631184 0.6737126 0.7265139 0.5486515 0.5684500 0.5684500 0.7112335 0.5855538 0.0000000 0.7542185 0.6649930 0.6689809 0.6836375 0.6524438 0.6524438 0.5672323 0.5672323 0.8445655 0.6914684 0.7411403 0.6914684 0.7411403 1.0188696 0.6584858 0.6584858 0.5756038 0.5855538 0.6734679 0.9088531 0.5129299 0.5129299 0.6261225 0.6261225 0.6336313 0.6831830 0.6831830 0.6300439 0.6422401 0.6726151 0.6726151 0.6297046 0.6169082 0.7535597 0.7535597 0.8319457 0.5451340 0.7492076 0.5621877 3.3321789 3.3321789 0.7668464 0.8871047 0.5451340 0.6400432 0.7687115 0.6262610 0.6262610 0.6592213 0.6592213 0.6394803 0.6394803 0.9265786 0.5476973 0.8399867 0.8700019 0.7241133 0.8881174 0.8443148 0.8114268 0.8668571 0.9861762 
StLaN18    0.6806172 0.7295609 0.7091875 0.8668325 0.8668325 0.7668886 0.7291386 0.7291386 0.8827299 0.8827299 0.7229873 0.8042065 0.8042065 0.7648210 0.7648210 0.7975342 0.8473922 0.7975342 0.8473922 0.7810342 0.7810342 0.8728971 0.8679886 0.8324787 0.9057452 0.9057452 0.7658944 0.7779260 0.7427563 0.7427563 0.7937144 0.7937144 0.7560685 0.7545702 0.7545702 0.7858219 0.8349964 0.8349964 0.8306227 0.8030814 0.7869179 0.7869179 0.7781099 0.7781099 0.7574749 0.7413167 0.7413167 0.7982884 0.8128131 0.8128131 0.7111139 0.7785954 0.7587694 0.7785954 0.7587694 0.7938542 0.7921738 0.7145023 0.7145023 0.7091875 0.6806172 0.8235578 0.8235578 0.7867542 0.7337193 0.5867770 0.5867770 0.5753550 0.5987415 0.6202665 4.7425024 0.5959232 0.5962771 0.0284023 0.0284023 0.0321356 0.5711525 0.7873282 0.5903786 0.5866351 0.5866351 0.5987415 0.6178970 0.7542185 0.0000000 0.5909252 0.5715972 0.5823375 0.6145550 0.6145550 0.6890955 0.6890955 0.7295609 0.6554096 0.6584242 0.6554096 0.6584242 1.1855432 0.6170147 0.6170147 0.6090563 0.6178970 0.5563968 0.7742246 0.6051669 0.6051669 0.7498638 0.7498638 0.7385890 0.5901202 0.5901202 0.7072241 0.7418574 0.7626133 0.7626133 0.7421202 0.7273309 0.0357409 0.0357409 0.7636665 0.6051125 0.0430554 0.6146981 4.4818940 4.4818940 0.0431790 0.7552253 0.6051125 0.6026731 0.0394533 0.7317850 0.7317850 0.6045069 0.6045069 0.6110269 0.6110269 0.7630473 0.6468707 0.7111139 0.7559411 0.7936502 0.7507476 0.7890815 0.7086904 0.7673356 0.8247805 
StLtNB     0.6159085 0.6111309 0.6472558 0.7148625 0.7148625 0.6572516 0.6349076 0.6349076 0.7195055 0.7195055 0.6328276 0.6910006 0.6910006 0.6859892 0.6859892 0.6862948 0.7131886 0.6862948 0.7131886 0.6597657 0.6597657 0.7015305 0.6878622 0.6443922 0.7610801 0.7610801 0.6510439 0.6506800 0.5996940 0.5996940 0.6846983 0.6846983 0.6770758 0.6945818 0.6945818 0.6574512 0.6814293 0.6814293 0.6678574 0.6952752 0.6757736 0.6757736 0.6451792 0.6451792 0.6531101 0.6765958 0.6765958 0.5888690 0.6700573 0.6700573 0.6319895 0.6476559 0.6645547 0.6476559 0.6645547 0.6566879 0.7055538 0.6671696 0.6671696 0.6472558 0.6159085 0.8195041 0.8195041 0.7556369 0.5315859 0.5669479 0.5669479 0.2528933 0.2601562 0.2626674 3.2799714 0.5813714 0.4883346 0.5772795 0.5772795 0.5948206 0.5693731 0.6720345 0.3950905 0.3915571 0.3915571 0.2601562 0.4683187 0.6649930 0.5909252 0.0000000 0.5596437 0.5353960 0.5990048 0.5990048 0.6389690 0.6389690 0.6111309 0.2815303 0.3035620 0.2815303 0.3035620 1.1933673 0.6227937 0.6227937 0.4711307 0.4683187 0.2091653 0.6933269 0.3979555 0.3979555 0.4970129 0.4970129 0.5523312 0.5825526 0.5825526 0.5354141 0.5636620 0.5263563 0.5263563 0.5491184 0.5643001 0.5806476 0.5806476 0.6538450 0.4425040 0.5858070 0.4547912 3.2150278 3.2150278 0.6099968 0.6690886 0.4425040 0.5915748 0.5994831 0.4899945 0.4899945 0.2026055 0.2026055 0.5883078 0.5883078 0.6961199 0.5880193 0.6319895 0.7154858 0.6415112 0.6696856 0.6244619 0.6485239 0.6698676 0.7354948 
StMo_1     0.6421205 0.6391965 0.6859596 0.6690490 0.6690490 0.6866463 0.6918916 0.6918916 0.7227592 0.7227592 0.6770660 0.7142169 0.7142169 0.7799380 0.7799380 0.6911301 0.7412794 0.6911301 0.7412794 0.7743510 0.7743510 0.6914745 0.7142427 0.7276863 0.7090117 0.7090117 0.7737219 0.7893306 0.6499563 0.6499563 0.7024108 0.7024108 0.7810384 0.7814788 0.7814788 0.7944861 0.7586486 0.7586486 0.7684516 0.7293028 0.7695893 0.7695893 0.7660845 0.7660845 0.7976561 0.7662611 0.7662611 0.6543873 0.7160278 0.7160278 0.6774831 0.6954119 0.6910511 0.6954119 0.6910511 0.7211185 0.6457664 0.6834442 0.6834442 0.6859596 0.6421205 0.7627473 0.7627473 0.7276263 0.6194291 0.1047650 0.1047650 0.5477488 0.5777188 0.5304845 3.2354206 0.1055324 0.4683451 0.5909913 0.5909913 0.6030177 0.0288833 0.6569682 0.3669663 0.4914178 0.4914178 0.5777188 0.4054392 0.6689809 0.5715972 0.5596437 0.0000000 0.0283596 0.1156046 0.1156046 0.4632305 0.4632305 0.6391965 0.5859284 0.6244168 0.5859284 0.6244168 1.1415947 0.4389358 0.4389358 0.4026289 0.4054392 0.5103543 0.6985827 0.3792505 0.3792505 0.6591500 0.6591500 0.6239081 0.0516737 0.0516737 0.5991333 0.6339784 0.6509810 0.6509810 0.6012710 0.6083379 0.6041459 0.6041459 0.6639966 0.4027543 0.6150735 0.3951295 3.2407068 3.2407068 0.6320687 0.6763336 0.4027543 0.1056529 0.6118128 0.6633607 0.6633607 0.5213445 0.5213445 0.1067207 0.1067207 0.6927006 0.4205107 0.6774831 0.7522759 0.6064014 0.6654870 0.6709254 0.6203048 0.6508807 0.7712022 
StPo       0.6548366 0.6612596 0.6994234 0.6936879 0.6936879 0.7146762 0.7066555 0.7066555 0.7307105 0.7307105 0.6898126 0.7318608 0.7318608 0.7929226 0.7929226 0.6943203 0.7633019 0.6943203 0.7633019 0.7722742 0.7722742 0.7047630 0.7318258 0.7034253 0.7350075 0.7350075 0.7865342 0.8023175 0.6499698 0.6499698 0.7197286 0.7197286 0.7940792 0.7944659 0.7944659 0.8076345 0.7666638 0.7666638 0.7766352 0.7574866 0.7824054 0.7824054 0.7786279 0.7786279 0.8109505 0.7789997 0.7789997 0.6599419 0.7199873 0.7199873 0.7109882 0.7029492 0.6982879 0.7029492 0.6982879 0.7259020 0.6615425 0.6873252 0.6873252 0.6994234 0.6548366 0.7711295 0.7711295 0.7495555 0.6462932 0.1021467 0.1021467 0.5481124 0.5786443 0.5319078 3.2705546 0.1062927 0.4858185 0.6019706 0.6019706 0.6141942 0.0356100 0.6624849 0.3737101 0.4874687 0.4874687 0.5786443 0.4194280 0.6836375 0.5823375 0.5353960 0.0283596 0.0000000 0.1190096 0.1190096 0.4806709 0.4806709 0.6612596 0.5991233 0.6275285 0.5991233 0.6275285 1.1470762 0.4435285 0.4435285 0.4164927 0.4194280 0.5154970 0.7142798 0.3861603 0.3861603 0.6874097 0.6874097 0.6509045 0.0600049 0.0600049 0.6310833 0.6613244 0.6751196 0.6751196 0.6274274 0.6347744 0.6153089 0.6153089 0.6835598 0.4166754 0.6231949 0.4088767 3.2761085 3.2761085 0.6435454 0.7008567 0.4166754 0.1148034 0.6230374 0.6911013 0.6911013 0.5343426 0.5343426 0.1159583 0.1159583 0.7082569 0.4368185 0.7109882 0.7694728 0.6177264 0.6897137 0.6774078 0.6406994 0.6759106 0.7825475 
StRi1      0.6845481 0.6850722 0.6752625 0.6473944 0.6473944 0.7008838 0.7126469 0.7126469 0.7035080 0.7035080 0.6881221 0.7192873 0.7192873 0.7640632 0.7640632 0.6897569 0.7663172 0.6897569 0.7663172 0.7720703 0.7720703 0.7303299 0.7419928 0.7403616 0.7453466 0.7453466 0.7780135 0.7858654 0.6686507 0.6686507 0.7136445 0.7136445 0.7726462 0.7667357 0.7667357 0.7849255 0.7778938 0.7778938 0.7879834 0.7539903 0.8067310 0.8067310 0.7702508 0.7702508 0.8022262 0.7623047 0.7623047 0.6563010 0.7189736 0.7189736 0.7015295 0.6685033 0.6911208 0.6685033 0.6911208 0.7199925 0.6342524 0.6648500 0.6648500 0.6752625 0.6845481 0.7447127 0.7447127 0.7181831 0.6181535 0.0517041 0.0517041 0.5589387 0.5835933 0.5041587 3.2898055 0.0210907 0.4693305 0.6280429 0.6280429 0.6407677 0.1085074 0.6415983 0.3788009 0.4698403 0.4698403 0.5835933 0.4154601 0.6524438 0.6145550 0.5990048 0.1156046 0.1190096 0.0000000 0.0000010 0.4719472 0.4719472 0.6850722 0.5251890 0.5611913 0.5251890 0.5611913 1.0387375 0.3885315 0.3885315 0.4095544 0.4154601 0.5014800 0.7699700 0.3980664 0.3980664 0.6534743 0.6534743 0.6169199 0.1196876 0.1196876 0.6026062 0.6263645 0.6354068 0.6354068 0.6097369 0.6130127 0.6388147 0.6388147 0.7207005 0.4115424 0.6384922 0.4020700 3.2315312 3.2315312 0.6523600 0.7244753 0.4115424 0.0070888 0.6407330 0.6521072 0.6521072 0.5211744 0.5211744 0.0106782 0.0106782 0.7536933 0.4473230 0.7015295 0.7139419 0.6267696 0.7131633 0.6719804 0.6533137 0.7121308 0.7875697 
StRiR_1    0.6845481 0.6850722 0.6752625 0.6473944 0.6473944 0.7008838 0.7126469 0.7126469 0.7035080 0.7035080 0.6881221 0.7192873 0.7192873 0.7640632 0.7640632 0.6897569 0.7663172 0.6897569 0.7663172 0.7720703 0.7720703 0.7303299 0.7419928 0.7403616 0.7453466 0.7453466 0.7780135 0.7858654 0.6686507 0.6686507 0.7136445 0.7136445 0.7726462 0.7667357 0.7667357 0.7849255 0.7778938 0.7778938 0.7879834 0.7539903 0.8067310 0.8067310 0.7702508 0.7702508 0.8022262 0.7623047 0.7623047 0.6563010 0.7189736 0.7189736 0.7015295 0.6685033 0.6911208 0.6685033 0.6911208 0.7199925 0.6342524 0.6648500 0.6648500 0.6752625 0.6845481 0.7447127 0.7447127 0.7181831 0.6181535 0.0517041 0.0517041 0.5589387 0.5835933 0.5041587 3.2898055 0.0210907 0.4693305 0.6280429 0.6280429 0.6407677 0.1085074 0.6415983 0.3788009 0.4698403 0.4698403 0.5835933 0.4154601 0.6524438 0.6145550 0.5990048 0.1156046 0.1190096 0.0000010 0.0000000 0.4719472 0.4719472 0.6850722 0.5251890 0.5611913 0.5251890 0.5611913 1.0387375 0.3885315 0.3885315 0.4095544 0.4154601 0.5014800 0.7699700 0.3980664 0.3980664 0.6534743 0.6534743 0.6169199 0.1196876 0.1196876 0.6026062 0.6263645 0.6354068 0.6354068 0.6097369 0.6130127 0.6388147 0.6388147 0.7207005 0.4115424 0.6384922 0.4020700 3.2315312 3.2315312 0.6523600 0.7244753 0.4115424 0.0070888 0.6407330 0.6521072 0.6521072 0.5211744 0.5211744 0.0106782 0.0106782 0.7536933 0.4473230 0.7015295 0.7139419 0.6267696 0.7131633 0.6719804 0.6533137 0.7121308 0.7875697 
StSe_1     0.7471148 0.7553516 0.8523293 0.7846059 0.7846059 0.7584930 0.7854039 0.7854039 0.7591192 0.7591192 0.7367549 0.7898209 0.7898209 0.9735006 0.9735006 0.7909667 0.7930722 0.7909667 0.7930722 0.9072177 0.9072177 0.7923827 0.7917822 0.8188325 0.8634588 0.8634588 0.8986949 0.9035910 0.6851387 0.6851387 0.8376527 0.8376527 0.9655930 0.9609741 0.9609741 0.9163218 0.9319449 0.9319449 0.9486532 0.7749853 0.9499529 0.9499529 0.8892281 0.8892281 0.9207009 0.9673470 0.9673470 0.8241509 0.8095494 0.8095494 0.7329055 0.8095897 0.7642486 0.8095897 0.7642486 0.8786300 0.8092100 0.8471524 0.8471524 0.8523293 0.7471148 0.9289709 0.9289709 0.8578207 0.5859337 0.4734783 0.4734783 0.5478043 0.5848273 0.6071048 4.1057650 0.4592002 0.4236117 0.6967490 0.6967490 0.7118375 0.4698418 0.8716093 0.3740778 0.5163580 0.5163580 0.5848273 0.3164300 0.5672323 0.6890955 0.6389690 0.4632305 0.4806709 0.4719472 0.4719472 0.0000000 0.0000010 0.7553516 0.5837487 0.5703231 0.5837487 0.5703231 1.1092199 0.4945195 0.4945195 0.3036981 0.3164300 0.5547469 0.8150369 0.3865056 0.3865056 0.5783898 0.5783898 0.5902539 0.4645917 0.4645917 0.5043489 0.5997123 0.5870842 0.5870842 0.5907366 0.5723670 0.7261184 0.7261184 0.7583275 0.3100136 0.7206880 0.2972096 3.9553187 3.9553187 0.7038184 0.8008090 0.3100136 0.4619250 0.7008151 0.5912198 0.5912198 0.5493462 0.5493462 0.4647583 0.4647583 0.8012996 0.1139373 0.7329055 0.8277226 0.7839092 0.7886189 0.8248355 0.7313549 0.7500825 0.9230647 
StSe_2     0.7471148 0.7553516 0.8523293 0.7846059 0.7846059 0.7584930 0.7854039 0.7854039 0.7591192 0.7591192 0.7367549 0.7898209 0.7898209 0.9735006 0.9735006 0.7909667 0.7930722 0.7909667 0.7930722 0.9072177 0.9072177 0.7923827 0.7917822 0.8188325 0.8634588 0.8634588 0.8986949 0.9035910 0.6851387 0.6851387 0.8376527 0.8376527 0.9655930 0.9609741 0.9609741 0.9163218 0.9319449 0.9319449 0.9486532 0.7749853 0.9499529 0.9499529 0.8892281 0.8892281 0.9207009 0.9673470 0.9673470 0.8241509 0.8095494 0.8095494 0.7329055 0.8095897 0.7642486 0.8095897 0.7642486 0.8786300 0.8092100 0.8471524 0.8471524 0.8523293 0.7471148 0.9289709 0.9289709 0.8578207 0.5859337 0.4734783 0.4734783 0.5478043 0.5848273 0.6071048 4.1057650 0.4592002 0.4236117 0.6967490 0.6967490 0.7118375 0.4698418 0.8716093 0.3740778 0.5163580 0.5163580 0.5848273 0.3164300 0.5672323 0.6890955 0.6389690 0.4632305 0.4806709 0.4719472 0.4719472 0.0000010 0.0000000 0.7553516 0.5837487 0.5703231 0.5837487 0.5703231 1.1092199 0.4945195 0.4945195 0.3036981 0.3164300 0.5547469 0.8150369 0.3865056 0.3865056 0.5783898 0.5783898 0.5902539 0.4645917 0.4645917 0.5043489 0.5997123 0.5870842 0.5870842 0.5907366 0.5723670 0.7261184 0.7261184 0.7583275 0.3100136 0.7206880 0.2972096 3.9553187 3.9553187 0.7038184 0.8008090 0.3100136 0.4619250 0.7008151 0.5912198 0.5912198 0.5493462 0.5493462 0.4647583 0.4647583 0.8012996 0.1139373 0.7329055 0.8277226 0.7839092 0.7886189 0.8248355 0.7313549 0.7500825 0.9230647 
StTo       0.2967553 0.0000010 0.2831285 0.3299030 0.3299030 0.3154615 0.2960562 0.2960562 0.2886298 0.2886298 0.2421584 0.3255261 0.3255261 0.2860883 0.2860883 0.3400601 0.3550420 0.3400601 0.3550420 0.2781949 0.2781949 0.3954669 0.3814120 0.3520246 0.3341411 0.3341411 0.2757196 0.2782528 0.2459226 0.2459226 0.2610878 0.2610878 0.2804527 0.2835075 0.2835075 0.2845496 0.3206033 0.3206033 0.3331343 0.3394409 0.3249234 0.3249234 0.2779571 0.2779571 0.2790858 0.2899758 0.2899758 0.3860801 0.2578463 0.2578463 0.1792731 0.2616055 0.2275684 0.2616055 0.2275684 0.3070894 0.2534372 0.2130939 0.2130939 0.2831285 0.2967553 0.6725571 0.6725571 0.3309643 0.7869703 0.6494805 0.6494805 0.6410181 0.6528614 0.6769683 3.4008432 0.6775625 0.6649810 0.7088460 0.7088460 0.7432321 0.6333148 0.8931789 0.5814257 0.6535557 0.6535557 0.6528614 0.6482433 0.8445655 0.7295609 0.6111309 0.6391965 0.6612596 0.6850722 0.6850722 0.7553516 0.7553516 0.0000000 0.7086942 0.7483858 0.7086942 0.7483858 1.2917667 0.7562339 0.7562339 0.6458092 0.6482433 0.6347276 0.2544165 0.5913070 0.5913070 0.7920035 0.7920035 0.7920305 0.6419115 0.6419115 0.7493104 0.8011813 0.8091740 0.8091740 0.7980031 0.7886043 0.7100414 0.7100414 0.2525294 0.6126332 0.7060330 0.6136856 3.3728818 3.3728818 0.7601463 0.2226250 0.6126332 0.6726901 0.7418778 0.7983736 0.7983736 0.6213174 0.6213174 0.6762021 0.6762021 0.2486322 0.7163510 0.1792731 0.2686382 0.8546558 0.2366439 0.2059850 0.1884255 0.2328535 0.3270277 
StVe_1     0.6716947 0.7086942 0.7185852 0.7460120 0.7460120 0.6645231 0.6960035 0.6960035 0.6851195 0.6851195 0.6827647 0.6748013 0.6748013 0.7284216 0.7284216 0.7001422 0.6808354 0.7001422 0.6808354 0.7091692 0.7091692 0.7008331 0.6897023 0.6918491 0.7115343 0.7115343 0.6975051 0.7069675 0.6552804 0.6552804 0.7096510 0.7096510 0.7155141 0.7249761 0.7249761 0.7116831 0.7070804 0.7070804 0.7002666 0.6897500 0.7607348 0.7607348 0.6860756 0.6860756 0.7071164 0.7284738 0.7284738 0.7060353 0.7298078 0.7298078 0.6684732 0.6710909 0.6936684 0.6710909 0.6936684 0.6831478 0.7315769 0.6976434 0.6976434 0.7185852 0.6716947 0.8446719 0.8446719 0.7304075 0.4942915 0.5308230 0.5308230 0.3124150 0.3243245 0.2954053 3.7277709 0.5332821 0.5104982 0.6547783 0.6547783 0.6693405 0.5898689 0.7490854 0.4305794 0.3811985 0.3811985 0.3243245 0.4774925 0.6914684 0.6554096 0.2815303 0.5859284 0.5991233 0.5251890 0.5251890 0.5837487 0.5837487 0.7086942 0.0000000 0.0744014 0.0000010 0.0744014 1.2776926 0.5111517 0.5111517 0.4790405 0.4774925 0.2829094 0.6828761 0.4611248 0.4611248 0.4912696 0.4912696 0.5083646 0.5748935 0.5748935 0.5529187 0.5179091 0.5045141 0.5045141 0.5111012 0.5057776 0.6464183 0.6464183 0.6907288 0.4768562 0.6402193 0.4600336 3.5491332 3.5491332 0.6778796 0.6539927 0.4768562 0.5274032 0.6740275 0.4838710 0.4838710 0.3148246 0.3148246 0.5243944 0.5243944 0.6755237 0.5917601 0.6684732 0.6575458 0.7193417 0.6545645 0.6726399 0.6530685 0.6661595 0.7214815 
StVe_3     0.7122852 0.7483858 0.7714029 0.7647261 0.7647261 0.7011888 0.7288727 0.7288727 0.7151649 0.7151649 0.7076824 0.7134487 0.7134487 0.7554988 0.7554988 0.7073681 0.7197285 0.7073681 0.7197285 0.7391129 0.7391129 0.7234785 0.7092575 0.7194190 0.7631585 0.7631585 0.7272374 0.7351661 0.6713073 0.6713073 0.7259961 0.7259961 0.7422633 0.7519864 0.7519864 0.7417365 0.7270701 0.7270701 0.7201291 0.7291648 0.7810117 0.7810117 0.7153031 0.7153031 0.7370156 0.7555635 0.7555635 0.7146051 0.7722002 0.7722002 0.7153184 0.7146629 0.7328543 0.7146629 0.7328543 0.7348644 0.7638206 0.7219356 0.7219356 0.7714029 0.7122852 0.8835000 0.8835000 0.7840162 0.5127067 0.5348753 0.5348753 0.3117928 0.3235444 0.3062961 3.7250615 0.5653375 0.5150228 0.6577971 0.6577971 0.6722518 0.6181653 0.7782851 0.4440183 0.3898141 0.3898141 0.3235444 0.4775168 0.7411403 0.6584242 0.3035620 0.6244168 0.6275285 0.5611913 0.5611913 0.5703231 0.5703231 0.7483858 0.0744014 0.0000000 0.0744014 0.0000010 1.3217569 0.5274173 0.5274173 0.4790426 0.4775168 0.3009313 0.7192125 0.4930993 0.4930993 0.5173809 0.5173809 0.5269886 0.6164536 0.6164536 0.5636064 0.5349941 0.5393739 0.5393739 0.5297909 0.5227474 0.6612326 0.6612326 0.7250566 0.4724339 0.6549949 0.4553191 3.5796254 3.5796254 0.6807212 0.6998601 0.4724339 0.5594003 0.6698155 0.5157605 0.5157605 0.3086436 0.3086436 0.5563113 0.5563113 0.7042865 0.5832865 0.7153184 0.6869432 0.7477998 0.7004975 0.7360296 0.6888265 0.6981293 0.7471541 
StVe_4     0.6716947 0.7086942 0.7185852 0.7460120 0.7460120 0.6645231 0.6960035 0.6960035 0.6851195 0.6851195 0.6827647 0.6748013 0.6748013 0.7284216 0.7284216 0.7001422 0.6808354 0.7001422 0.6808354 0.7091692 0.7091692 0.7008331 0.6897023 0.6918491 0.7115343 0.7115343 0.6975051 0.7069675 0.6552804 0.6552804 0.7096510 0.7096510 0.7155141 0.7249761 0.7249761 0.7116831 0.7070804 0.7070804 0.7002666 0.6897500 0.7607348 0.7607348 0.6860756 0.6860756 0.7071164 0.7284738 0.7284738 0.7060353 0.7298078 0.7298078 0.6684732 0.6710909 0.6936684 0.6710909 0.6936684 0.6831478 0.7315769 0.6976434 0.6976434 0.7185852 0.6716947 0.8446719 0.8446719 0.7304075 0.4942915 0.5308230 0.5308230 0.3124150 0.3243245 0.2954053 3.7277709 0.5332821 0.5104982 0.6547783 0.6547783 0.6693405 0.5898689 0.7490854 0.4305794 0.3811985 0.3811985 0.3243245 0.4774925 0.6914684 0.6554096 0.2815303 0.5859284 0.5991233 0.5251890 0.5251890 0.5837487 0.5837487 0.7086942 0.0000010 0.0744014 0.0000000 0.0744014 1.2776926 0.5111517 0.5111517 0.4790405 0.4774925 0.2829094 0.6828761 0.4611248 0.4611248 0.4912696 0.4912696 0.5083646 0.5748935 0.5748935 0.5529187 0.5179091 0.5045141 0.5045141 0.5111012 0.5057776 0.6464183 0.6464183 0.6907288 0.4768562 0.6402193 0.4600336 3.5491332 3.5491332 0.6778796 0.6539927 0.4768562 0.5274032 0.6740275 0.4838710 0.4838710 0.3148246 0.3148246 0.5243944 0.5243944 0.6755237 0.5917601 0.6684732 0.6575458 0.7193417 0.6545645 0.6726399 0.6530685 0.6661595 0.7214815 
StVe_5     0.7122852 0.7483858 0.7714029 0.7647261 0.7647261 0.7011888 0.7288727 0.7288727 0.7151649 0.7151649 0.7076824 0.7134487 0.7134487 0.7554988 0.7554988 0.7073681 0.7197285 0.7073681 0.7197285 0.7391129 0.7391129 0.7234785 0.7092575 0.7194190 0.7631585 0.7631585 0.7272374 0.7351661 0.6713073 0.6713073 0.7259961 0.7259961 0.7422633 0.7519864 0.7519864 0.7417365 0.7270701 0.7270701 0.7201291 0.7291648 0.7810117 0.7810117 0.7153031 0.7153031 0.7370156 0.7555635 0.7555635 0.7146051 0.7722002 0.7722002 0.7153184 0.7146629 0.7328543 0.7146629 0.7328543 0.7348644 0.7638206 0.7219356 0.7219356 0.7714029 0.7122852 0.8835000 0.8835000 0.7840162 0.5127067 0.5348753 0.5348753 0.3117928 0.3235444 0.3062961 3.7250615 0.5653375 0.5150228 0.6577971 0.6577971 0.6722518 0.6181653 0.7782851 0.4440183 0.3898141 0.3898141 0.3235444 0.4775168 0.7411403 0.6584242 0.3035620 0.6244168 0.6275285 0.5611913 0.5611913 0.5703231 0.5703231 0.7483858 0.0744014 0.0000010 0.0744014 0.0000000 1.3217569 0.5274173 0.5274173 0.4790426 0.4775168 0.3009313 0.7192125 0.4930993 0.4930993 0.5173809 0.5173809 0.5269886 0.6164536 0.6164536 0.5636064 0.5349941 0.5393739 0.5393739 0.5297909 0.5227474 0.6612326 0.6612326 0.7250566 0.4724339 0.6549949 0.4553191 3.5796254 3.5796254 0.6807212 0.6998601 0.4724339 0.5594003 0.6698155 0.5157605 0.5157605 0.3086436 0.3086436 0.5563113 0.5563113 0.7042865 0.5832865 0.7153184 0.6869432 0.7477998 0.7004975 0.7360296 0.6888265 0.6981293 0.7471541 
StVrN_A    1.2056849 1.2917667 1.2585337 1.3836802 1.3836802 1.3043205 1.2699116 1.2699116 1.3034028 1.3034028 1.2266909 1.2079522 1.2079522 1.3756285 1.3756285 1.3145891 1.2726602 1.3145891 1.2726602 1.3654074 1.3654074 1.2474120 1.2314813 1.3081453 1.4425421 1.4425421 1.3516552 1.3849100 1.3170039 1.3170039 1.3621654 1.3621654 1.3496671 1.3417666 1.3417666 1.3714613 1.3559581 1.3559581 1.3787188 1.2528458 1.4310311 1.4310311 1.3788998 1.3788998 1.3328836 1.3487755 1.3487755 1.2539562 1.3603706 1.3603706 1.2819087 1.4053891 1.2566518 1.4053891 1.2566518 1.3031461 1.3651238 1.3395113 1.3395113 1.2585337 1.2056849 1.2453149 1.2453149 1.3211316 1.2218985 1.0499356 1.0499356 1.1577166 1.2517185 1.1755508 4.2745021 1.0359870 1.2044831 1.1803301 1.1803301 1.2172059 1.1232499 1.2067351 1.1506681 1.0611103 1.0611103 1.2517185 1.1745054 1.0188696 1.1855432 1.1933673 1.1415947 1.1470762 1.0387375 1.0387375 1.1092199 1.1092199 1.2917667 1.2776926 1.3217569 1.2776926 1.3217569 0.0000000 1.0997452 1.0997452 1.1632110 1.1745054 1.1036646 1.3743200 1.1226717 1.1226717 1.1894312 1.1894312 1.2235597 1.0973906 1.0973906 1.1658599 1.2539029 1.2358234 1.2358234 1.2260992 1.2381983 1.1941012 1.1941012 1.2909354 1.1609543 1.1876455 1.1834326 4.1710726 4.1710726 1.2263896 1.3782106 1.1609543 1.0368649 1.1780671 1.2079127 1.2079127 1.1086578 1.1086578 1.0493434 1.0493434 1.4025232 1.1078462 1.2819087 1.2375637 1.2394448 1.3565055 1.2700152 1.2959248 1.2507468 1.3203326 
StVrN_B    0.7572662 0.7562339 0.7905685 0.8079216 0.8079216 0.7339119 0.7716362 0.7716362 0.7524780 0.7524780 0.7806153 0.7393933 0.7393933 0.8432339 0.8432339 0.8000363 0.8004988 0.8000363 0.8004988 0.8570990 0.8570990 0.7638437 0.7513015 0.7980959 0.7795106 0.7795106 0.8434583 0.8553944 0.7163990 0.7163990 0.7886859 0.7886859 0.8213738 0.8258169 0.8258169 0.8655476 0.8332733 0.8332733 0.8309536 0.7800155 0.8785947 0.8785947 0.8330538 0.8330538 0.8445806 0.8435461 0.8435461 0.8020530 0.8144197 0.8144197 0.7868148 0.7599457 0.7584994 0.7599457 0.7584994 0.8061301 0.8064973 0.7807473 0.7807473 0.7905685 0.7572662 0.7850868 0.7850868 0.7504297 0.5483800 0.3782356 0.3782356 0.5888838 0.6167974 0.6164829 4.0604391 0.3812317 0.5745592 0.6187206 0.6187206 0.6323061 0.4132148 0.7564364 0.4950674 0.5190993 0.5190993 0.6167974 0.4719464 0.6584858 0.6170147 0.6227937 0.4389358 0.4435285 0.3885315 0.3885315 0.4945195 0.4945195 0.7562339 0.5111517 0.5274173 0.5111517 0.5274173 1.0997452 0.0000000 0.0000010 0.4728858 0.4719464 0.5716038 0.8766967 0.4758119 0.4758119 0.5724815 0.5724815 0.5552521 0.4313900 0.4313900 0.5521213 0.5669832 0.5701377 0.5701377 0.5581970 0.5377643 0.6066530 0.6066530 0.8487970 0.4660176 0.6096718 0.4596458 3.7877359 3.7877359 0.6428165 0.8301802 0.4660176 0.3843181 0.6362209 0.5775193 0.5775193 0.6065014 0.6065014 0.3780674 0.3780674 0.8727291 0.4833527 0.7868148 0.8368243 0.7143499 0.8179343 0.7494027 0.7368071 0.8320050 0.8543409 
StVr_1_A   0.7572662 0.7562339 0.7905685 0.8079216 0.8079216 0.7339119 0.7716362 0.7716362 0.7524780 0.7524780 0.7806153 0.7393933 0.7393933 0.8432339 0.8432339 0.8000363 0.8004988 0.8000363 0.8004988 0.8570990 0.8570990 0.7638437 0.7513015 0.7980959 0.7795106 0.7795106 0.8434583 0.8553944 0.7163990 0.7163990 0.7886859 0.7886859 0.8213738 0.8258169 0.8258169 0.8655476 0.8332733 0.8332733 0.8309536 0.7800155 0.8785947 0.8785947 0.8330538 0.8330538 0.8445806 0.8435461 0.8435461 0.8020530 0.8144197 0.8144197 0.7868148 0.7599457 0.7584994 0.7599457 0.7584994 0.8061301 0.8064973 0.7807473 0.7807473 0.7905685 0.7572662 0.7850868 0.7850868 0.7504297 0.5483800 0.3782356 0.3782356 0.5888838 0.6167974 0.6164829 4.0604391 0.3812317 0.5745592 0.6187206 0.6187206 0.6323061 0.4132148 0.7564364 0.4950674 0.5190993 0.5190993 0.6167974 0.4719464 0.6584858 0.6170147 0.6227937 0.4389358 0.4435285 0.3885315 0.3885315 0.4945195 0.4945195 0.7562339 0.5111517 0.5274173 0.5111517 0.5274173 1.0997452 0.0000010 0.0000000 0.4728858 0.4719464 0.5716038 0.8766967 0.4758119 0.4758119 0.5724815 0.5724815 0.5552521 0.4313900 0.4313900 0.5521213 0.5669832 0.5701377 0.5701377 0.5581970 0.5377643 0.6066530 0.6066530 0.8487970 0.4660176 0.6096718 0.4596458 3.7877359 3.7877359 0.6428165 0.8301802 0.4660176 0.3843181 0.6362209 0.5775193 0.5775193 0.6065014 0.6065014 0.3780674 0.3780674 0.8727291 0.4833527 0.7868148 0.8368243 0.7143499 0.8179343 0.7494027 0.7368071 0.8320050 0.8543409 
StX        0.6522834 0.6458092 0.7087607 0.7080678 0.7080678 0.6419709 0.6412300 0.6412300 0.6949826 0.6949826 0.6521477 0.7007020 0.7007020 0.7686110 0.7686110 0.6447791 0.7055085 0.6447791 0.7055085 0.7009943 0.7009943 0.6838854 0.6603049 0.7059390 0.6549130 0.6549130 0.6932485 0.7105073 0.6026764 0.6026764 0.7085320 0.7085320 0.7488969 0.7531011 0.7531011 0.7156666 0.7502855 0.7502855 0.7641419 0.6937762 0.7766705 0.7766705 0.6869831 0.6869831 0.7180756 0.7625468 0.7625468 0.7013827 0.7712791 0.7712791 0.7082123 0.6843817 0.6909765 0.6843817 0.6909765 0.7175339 0.6756081 0.7072493 0.7072493 0.7087607 0.6522834 0.8309465 0.8309465 0.7324549 0.5575605 0.3829370 0.3829370 0.4836090 0.5196167 0.4877594 3.6800826 0.3944201 0.3319191 0.6055603 0.6055603 0.6256665 0.4089926 0.7017426 0.2493297 0.4323619 0.4323619 0.5196167 0.0324066 0.5756038 0.6090563 0.4711307 0.4026289 0.4164927 0.4095544 0.4095544 0.3036981 0.3036981 0.6458092 0.4790405 0.4790426 0.4790405 0.4790426 1.1632110 0.4728858 0.4728858 0.0000000 0.0324066 0.4579060 0.7224338 0.2545210 0.2545210 0.5063642 0.5063642 0.5564231 0.4211418 0.4211418 0.5017880 0.5653403 0.5240010 0.5240010 0.5566231 0.5363551 0.6062132 0.6062132 0.6588935 0.0287768 0.6007793 0.0176939 3.6080955 3.6080955 0.6350434 0.6996045 0.0287768 0.4017654 0.6215113 0.5161567 0.5161567 0.4287223 0.4287223 0.4042575 0.4042575 0.7112496 0.3183522 0.7082123 0.7138527 0.6567848 0.6904670 0.6992006 0.6258339 0.6605882 0.7646020 
StX_1      0.6625199 0.6482433 0.7222843 0.6976767 0.6976767 0.6392603 0.6404080 0.6404080 0.6920992 0.6920992 0.6329487 0.6929488 0.6929488 0.7595618 0.7595618 0.6361123 0.6977115 0.6361123 0.6977115 0.6984237 0.6984237 0.6834409 0.6598821 0.7050046 0.6524104 0.6524104 0.6906634 0.7079438 0.5982680 0.5982680 0.6995137 0.6995137 0.7400031 0.7442044 0.7442044 0.7130974 0.7476847 0.7476847 0.7615362 0.6860518 0.7654323 0.7654323 0.6844268 0.6844268 0.7154871 0.7536328 0.7536328 0.6946874 0.7664631 0.7664631 0.7052152 0.6839400 0.6860281 0.6839400 0.6860281 0.6926463 0.6532709 0.6864517 0.6864517 0.7222843 0.6625199 0.8181254 0.8181254 0.7277976 0.5421960 0.3879691 0.3879691 0.4976198 0.5353458 0.4884090 3.4929640 0.4001147 0.3131489 0.6143941 0.6143941 0.6346516 0.4077157 0.6789293 0.2442606 0.4250782 0.4250782 0.5353458 0.0000010 0.5855538 0.6178970 0.4683187 0.4054392 0.4194280 0.4154601 0.4154601 0.3164300 0.3164300 0.6482433 0.4774925 0.4775168 0.4774925 0.4775168 1.1745054 0.4719464 0.4719464 0.0324066 0.0000000 0.4674839 0.7282203 0.2469056 0.2469056 0.4960436 0.4960436 0.5410769 0.4246471 0.4246471 0.5042271 0.5499134 0.5166331 0.5166331 0.5412568 0.5212565 0.6150347 0.6150347 0.6683376 0.0286605 0.6047970 0.0251184 3.4198249 3.4198249 0.6439902 0.7049445 0.0286605 0.4075571 0.6316902 0.5058323 0.5058323 0.4323849 0.4323849 0.4125698 0.4125698 0.7140142 0.3309286 0.7052152 0.6955678 0.6396414 0.6957754 0.6994379 0.6138346 0.6658606 0.7503766 
Sts1       0.6684072 0.6347276 0.7019076 0.6740258 0.6740258 0.6398034 0.6117692 0.6117692 0.7440324 0.7440324 0.6439804 0.6449001 0.6449001 0.7170566 0.7170566 0.6963464 0.6685970 0.6963464 0.6685970 0.6973742 0.6973742 0.6521966 0.6495917 0.6767210 0.7042231 0.7042231 0.6885398 0.6967884 0.5826298 0.5826298 0.6818227 0.6818227 0.7129347 0.7258888 0.7258888 0.6927224 0.7071791 0.7071791 0.7031516 0.6656991 0.7366902 0.7366902 0.6865954 0.6865954 0.7134490 0.7268350 0.7268350 0.5889021 0.6799676 0.6799676 0.6244239 0.6642763 0.6688444 0.6642763 0.6688444 0.6880326 0.6787729 0.6640186 0.6640186 0.7019076 0.6684072 0.8034873 0.8034873 0.7140089 0.5301127 0.4749095 0.4749095 0.2241905 0.2347518 0.1710603 3.5388793 0.4970537 0.4992398 0.5582442 0.5582442 0.5632263 0.5030306 0.6663878 0.3995682 0.3642732 0.3642732 0.2347518 0.4674839 0.6734679 0.5563968 0.2091653 0.5103543 0.5154970 0.5014800 0.5014800 0.5547469 0.5547469 0.6347276 0.2829094 0.3009313 0.2829094 0.3009313 1.1036646 0.5716038 0.5716038 0.4579060 0.4674839 0.0000000 0.7044794 0.4013552 0.4013552 0.5341066 0.5341066 0.5448141 0.5129393 0.5129393 0.5485279 0.5561471 0.5512318 0.5512318 0.5477200 0.5434766 0.5663930 0.5663930 0.6378937 0.4480400 0.5608607 0.4339503 3.5021449 3.5021449 0.5771721 0.6566689 0.4480400 0.4948041 0.5517418 0.5205825 0.5205825 0.1282058 0.1282058 0.4875607 0.4875607 0.6987887 0.5643753 0.6244239 0.6739773 0.6694228 0.6572429 0.6309379 0.6118721 0.6589627 0.7397307 
StsAN      0.2690633 0.2544165 0.2936032 0.3241535 0.3241535 0.3424009 0.3100987 0.3100987 0.2848483 0.2848483 0.2672890 0.3285800 0.3285800 0.3082862 0.3082862 0.2884033 0.3444383 0.2884033 0.3444383 0.3046707 0.3046707 0.3522093 0.3422537 0.3555662 0.2902243 0.2902243 0.2882328 0.3078120 0.2665412 0.2665412 0.2473193 0.2473193 0.3064364 0.3104684 0.3104684 0.3078212 0.3142949 0.3142949 0.3111559 0.3365592 0.3022298 0.3022298 0.2979017 0.2979017 0.3052663 0.3122239 0.3122239 0.4277902 0.3003284 0.3003284 0.2528136 0.2864801 0.2233296 0.2864801 0.2233296 0.2855984 0.2742080 0.2451399 0.2451399 0.2936032 0.2690633 0.6869687 0.6869687 0.3511436 0.8097077 0.7035084 0.7035084 0.7042701 0.7247543 0.7362230 4.0762801 0.7658028 0.7453236 0.7758747 0.7758747 0.8021083 0.7031553 0.9810713 0.6390868 0.6385177 0.6385177 0.7247543 0.7282203 0.9088531 0.7742246 0.6933269 0.6985827 0.7142798 0.7699700 0.7699700 0.8150369 0.8150369 0.2544165 0.6828761 0.7192125 0.6828761 0.7192125 1.3743200 0.8766967 0.8766967 0.7224338 0.7282203 0.7044794 0.0000000 0.6595746 0.6595746 0.7928998 0.7928998 0.8149479 0.7048348 0.7048348 0.7817957 0.8137873 0.8059215 0.8059215 0.8005540 0.7983200 0.7837124 0.7837124 0.1097720 0.7178658 0.7793717 0.7036823 3.9341556 3.9341556 0.7865602 0.0980134 0.7178658 0.7612069 0.7932008 0.8078182 0.8078182 0.7464831 0.7464831 0.7650931 0.7650931 0.0281450 0.8740823 0.2528136 0.2651462 0.9409491 0.0942890 0.2533589 0.1771445 0.0928008 0.2770400 
StsBA_1    0.6232997 0.5913070 0.6492898 0.6703716 0.6703716 0.6523545 0.6361487 0.6361487 0.6965029 0.6965029 0.5984283 0.7086869 0.7086869 0.7471084 0.7471084 0.6307012 0.7212715 0.6307012 0.7212715 0.7260697 0.7260697 0.6673965 0.6643252 0.7520429 0.7354737 0.7354737 0.7223489 0.7397213 0.5966374 0.5966374 0.6863870 0.6863870 0.7544695 0.7515802 0.7515802 0.7453177 0.7521107 0.7521107 0.7619103 0.7044740 0.7683232 0.7683232 0.7208030 0.7208030 0.7480254 0.7413636 0.7413636 0.6109432 0.6566644 0.6566644 0.5926135 0.6303441 0.6602064 0.6303441 0.6602064 0.6841079 0.6421520 0.6820922 0.6820922 0.6492898 0.6232997 0.8065072 0.8065072 0.6748556 0.5306711 0.3701910 0.3701910 0.4283981 0.4586135 0.4476836 3.4517729 0.3877516 0.2591776 0.5989389 0.5989389 0.6068707 0.3838573 0.6362144 0.0958730 0.4069506 0.4069506 0.4586135 0.2469056 0.5129299 0.6051669 0.3979555 0.3792505 0.3861603 0.3980664 0.3980664 0.3865056 0.3865056 0.5913070 0.4611248 0.4930993 0.4611248 0.4930993 1.1226717 0.4758119 0.4758119 0.2545210 0.2469056 0.4013552 0.6595746 0.0000000 0.0000010 0.4882505 0.4882505 0.5279635 0.4040385 0.4040385 0.4680843 0.5400532 0.5066680 0.5066680 0.5150361 0.5297824 0.6131153 0.6131153 0.5915489 0.2549485 0.6094946 0.2444806 3.2345711 3.2345711 0.6138348 0.6013718 0.2549485 0.3893767 0.6073920 0.4990185 0.4990185 0.4122279 0.4122279 0.3917512 0.3917512 0.6374737 0.3709683 0.5926135 0.6821993 0.6090309 0.5962507 0.6003102 0.5570835 0.5886632 0.7237528 
StsBA_2    0.6232997 0.5913070 0.6492898 0.6703716 0.6703716 0.6523545 0.6361487 0.6361487 0.6965029 0.6965029 0.5984283 0.7086869 0.7086869 0.7471084 0.7471084 0.6307012 0.7212715 0.6307012 0.7212715 0.7260697 0.7260697 0.6673965 0.6643252 0.7520429 0.7354737 0.7354737 0.7223489 0.7397213 0.5966374 0.5966374 0.6863870 0.6863870 0.7544695 0.7515802 0.7515802 0.7453177 0.7521107 0.7521107 0.7619103 0.7044740 0.7683232 0.7683232 0.7208030 0.7208030 0.7480254 0.7413636 0.7413636 0.6109432 0.6566644 0.6566644 0.5926135 0.6303441 0.6602064 0.6303441 0.6602064 0.6841079 0.6421520 0.6820922 0.6820922 0.6492898 0.6232997 0.8065072 0.8065072 0.6748556 0.5306711 0.3701910 0.3701910 0.4283981 0.4586135 0.4476836 3.4517729 0.3877516 0.2591776 0.5989389 0.5989389 0.6068707 0.3838573 0.6362144 0.0958730 0.4069506 0.4069506 0.4586135 0.2469056 0.5129299 0.6051669 0.3979555 0.3792505 0.3861603 0.3980664 0.3980664 0.3865056 0.3865056 0.5913070 0.4611248 0.4930993 0.4611248 0.4930993 1.1226717 0.4758119 0.4758119 0.2545210 0.2469056 0.4013552 0.6595746 0.0000010 0.0000000 0.4882505 0.4882505 0.5279635 0.4040385 0.4040385 0.4680843 0.5400532 0.5066680 0.5066680 0.5150361 0.5297824 0.6131153 0.6131153 0.5915489 0.2549485 0.6094946 0.2444806 3.2345711 3.2345711 0.6138348 0.6013718 0.2549485 0.3893767 0.6073920 0.4990185 0.4990185 0.4122279 0.4122279 0.3917512 0.3917512 0.6374737 0.3709683 0.5926135 0.6821993 0.6090309 0.5962507 0.6003102 0.5570835 0.5886632 0.7237528 
StsC09_1   0.7647278 0.7920035 0.7803996 0.8193257 0.8193257 0.7163022 0.7759199 0.7759199 0.7133682 0.7133682 0.6775710 0.7551635 0.7551635 0.7912293 0.7912293 0.8043289 0.7967283 0.8043289 0.7967283 0.7908606 0.7908606 0.7232933 0.7124636 0.8195562 0.7918939 0.7918939 0.7839149 0.8026854 0.7030112 0.7030112 0.7044601 0.7044601 0.7924568 0.7964200 0.7964200 0.8321341 0.7868647 0.7868647 0.8095182 0.7612131 0.7861910 0.7861910 0.7937367 0.7937367 0.7880309 0.7803965 0.7803965 0.7358178 0.8389698 0.8389698 0.7874252 0.7583552 0.7654026 0.7583552 0.7654026 0.7502720 0.7813597 0.7593363 0.7593363 0.7803996 0.7647278 0.8275609 0.8275609 0.8175856 0.1337398 0.6105462 0.6105462 0.5254601 0.5531875 0.5657038 3.8885466 0.6571571 0.4849767 0.7432888 0.7432888 0.7679842 0.6542761 0.7817903 0.5041191 0.4400653 0.4400653 0.5531875 0.4960436 0.6261225 0.7498638 0.4970129 0.6591500 0.6874097 0.6534743 0.6534743 0.5783898 0.5783898 0.7920035 0.4912696 0.5173809 0.4912696 0.5173809 1.1894312 0.5724815 0.5724815 0.5063642 0.4960436 0.5341066 0.7928998 0.4882505 0.4882505 0.0000000 0.0000010 0.1377324 0.7019440 0.7019440 0.1374194 0.1338741 0.0548703 0.0548703 0.1282799 0.1340342 0.7435064 0.7435064 0.7078745 0.4873801 0.7348362 0.4850042 3.7634820 3.7634820 0.7602914 0.7751982 0.4873801 0.6497677 0.7625169 0.0285556 0.0285556 0.5344033 0.5344033 0.6566964 0.6566964 0.7803943 0.5448215 0.7874252 0.7735698 0.7552813 0.7709446 0.7507685 0.6883834 0.7301444 0.8056712 
StsC09_2   0.7647278 0.7920035 0.7803996 0.8193257 0.8193257 0.7163022 0.7759199 0.7759199 0.7133682 0.7133682 0.6775710 0.7551635 0.7551635 0.7912293 0.7912293 0.8043289 0.7967283 0.8043289 0.7967283 0.7908606 0.7908606 0.7232933 0.7124636 0.8195562 0.7918939 0.7918939 0.7839149 0.8026854 0.7030112 0.7030112 0.7044601 0.7044601 0.7924568 0.7964200 0.7964200 0.8321341 0.7868647 0.7868647 0.8095182 0.7612131 0.7861910 0.7861910 0.7937367 0.7937367 0.7880309 0.7803965 0.7803965 0.7358178 0.8389698 0.8389698 0.7874252 0.7583552 0.7654026 0.7583552 0.7654026 0.7502720 0.7813597 0.7593363 0.7593363 0.7803996 0.7647278 0.8275609 0.8275609 0.8175856 0.1337398 0.6105462 0.6105462 0.5254601 0.5531875 0.5657038 3.8885466 0.6571571 0.4849767 0.7432888 0.7432888 0.7679842 0.6542761 0.7817903 0.5041191 0.4400653 0.4400653 0.5531875 0.4960436 0.6261225 0.7498638 0.4970129 0.6591500 0.6874097 0.6534743 0.6534743 0.5783898 0.5783898 0.7920035 0.4912696 0.5173809 0.4912696 0.5173809 1.1894312 0.5724815 0.5724815 0.5063642 0.4960436 0.5341066 0.7928998 0.4882505 0.4882505 0.0000010 0.0000000 0.1377324 0.7019440 0.7019440 0.1374194 0.1338741 0.0548703 0.0548703 0.1282799 0.1340342 0.7435064 0.7435064 0.7078745 0.4873801 0.7348362 0.4850042 3.7634820 3.7634820 0.7602914 0.7751982 0.4873801 0.6497677 0.7625169 0.0285556 0.0285556 0.5344033 0.5344033 0.6566964 0.6566964 0.7803943 0.5448215 0.7874252 0.7735698 0.7552813 0.7709446 0.7507685 0.6883834 0.7301444 0.8056712 
StsC25     0.7976569 0.7920305 0.8061259 0.8524183 0.8524183 0.8056996 0.7754536 0.7754536 0.7344815 0.7344815 0.7129994 0.8269091 0.8269091 0.8177926 0.8177926 0.8209754 0.8377343 0.8209754 0.8377343 0.8322929 0.8322929 0.7899190 0.8109270 0.8696136 0.8484777 0.8484777 0.8166672 0.8382357 0.7107863 0.7107863 0.7541435 0.7541435 0.8187067 0.8226944 0.8226944 0.8246964 0.8086604 0.8086604 0.8172522 0.8442134 0.8350328 0.8350328 0.7944212 0.7944212 0.8127784 0.8163652 0.8163652 0.8386834 0.8589778 0.8589778 0.8013767 0.7713585 0.7836769 0.7713585 0.7836769 0.7979704 0.7936986 0.8054785 0.8054785 0.8061259 0.7976569 0.8878230 0.8878230 0.8504412 0.0176637 0.5879757 0.5879757 0.5274291 0.5476931 0.5730734 3.7247300 0.6135947 0.5538440 0.7303730 0.7303730 0.7491158 0.6251126 0.8210252 0.5218188 0.4393865 0.4393865 0.5476931 0.5410769 0.6336313 0.7385890 0.5523312 0.6239081 0.6509045 0.6169199 0.6169199 0.5902539 0.5902539 0.7920305 0.5083646 0.5269886 0.5083646 0.5269886 1.2235597 0.5552521 0.5552521 0.5564231 0.5410769 0.5448141 0.8149479 0.5279635 0.5279635 0.1377324 0.1377324 0.0000000 0.6553708 0.6553708 0.1522909 0.0321724 0.1435551 0.1435551 0.0249641 0.0322959 0.7285509 0.7285509 0.7714144 0.5260599 0.7199934 0.5341348 3.6064888 3.6064888 0.7594834 0.7799898 0.5260599 0.6103080 0.7602852 0.1554676 0.1554676 0.5521941 0.5521941 0.6169813 0.6169813 0.7987646 0.5259113 0.8013767 0.8225359 0.7853578 0.7733048 0.8275324 0.7354852 0.7609145 0.8644117 
StsC2_1    0.6138263 0.6419115 0.6626298 0.6877396 0.6877396 0.6487067 0.6887898 0.6887898 0.6889627 0.6889627 0.6670662 0.6627843 0.6627843 0.7603323 0.7603323 0.6643568 0.6944188 0.6643568 0.6944188 0.7329378 0.7329378 0.6582344 0.6838971 0.6712825 0.6573509 0.6573509 0.7413054 0.7567801 0.6552821 0.6552821 0.6904409 0.6904409 0.7421922 0.7414002 0.7414002 0.7587659 0.7173805 0.7173805 0.7267497 0.6824443 0.7734062 0.7734062 0.7367602 0.7367602 0.7645149 0.7536224 0.7536224 0.6355140 0.6840304 0.6840304 0.6737105 0.6757199 0.6874490 0.6757199 0.6874490 0.7110079 0.6479371 0.6457561 0.6457561 0.6626298 0.6138263 0.7516877 0.7516877 0.7058217 0.6507602 0.1117289 0.1117289 0.5675360 0.6002373 0.5493778 3.1327513 0.1127252 0.4848366 0.6170578 0.6170578 0.6225385 0.0624373 0.6874554 0.3853217 0.4855563 0.4855563 0.6002373 0.4246471 0.6831830 0.5901202 0.5825526 0.0516737 0.0600049 0.1196876 0.1196876 0.4645917 0.4645917 0.6419115 0.5748935 0.6164536 0.5748935 0.6164536 1.0973906 0.4313900 0.4313900 0.4211418 0.4246471 0.5129393 0.7048348 0.4040385 0.4040385 0.7019440 0.7019440 0.6553708 0.0000000 0.0000010 0.6292124 0.6657954 0.6812597 0.6812597 0.6318731 0.6371347 0.6236504 0.6236504 0.6587655 0.4218661 0.6382625 0.4139916 3.1289172 3.1289172 0.6582103 0.6812641 0.4218661 0.1154582 0.6314770 0.7071926 0.7071926 0.5457534 0.5457534 0.1166245 0.1166245 0.6988656 0.4328384 0.6737105 0.7320196 0.6418727 0.6703387 0.6512575 0.6317858 0.6526289 0.7566452 
StsC2_2    0.6138263 0.6419115 0.6626298 0.6877396 0.6877396 0.6487067 0.6887898 0.6887898 0.6889627 0.6889627 0.6670662 0.6627843 0.6627843 0.7603323 0.7603323 0.6643568 0.6944188 0.6643568 0.6944188 0.7329378 0.7329378 0.6582344 0.6838971 0.6712825 0.6573509 0.6573509 0.7413054 0.7567801 0.6552821 0.6552821 0.6904409 0.6904409 0.7421922 0.7414002 0.7414002 0.7587659 0.7173805 0.7173805 0.7267497 0.6824443 0.7734062 0.7734062 0.7367602 0.7367602 0.7645149 0.7536224 0.7536224 0.6355140 0.6840304 0.6840304 0.6737105 0.6757199 0.6874490 0.6757199 0.6874490 0.7110079 0.6479371 0.6457561 0.6457561 0.6626298 0.6138263 0.7516877 0.7516877 0.7058217 0.6507602 0.1117289 0.1117289 0.5675360 0.6002373 0.5493778 3.1327513 0.1127252 0.4848366 0.6170578 0.6170578 0.6225385 0.0624373 0.6874554 0.3853217 0.4855563 0.4855563 0.6002373 0.4246471 0.6831830 0.5901202 0.5825526 0.0516737 0.0600049 0.1196876 0.1196876 0.4645917 0.4645917 0.6419115 0.5748935 0.6164536 0.5748935 0.6164536 1.0973906 0.4313900 0.4313900 0.4211418 0.4246471 0.5129393 0.7048348 0.4040385 0.4040385 0.7019440 0.7019440 0.6553708 0.0000010 0.0000000 0.6292124 0.6657954 0.6812597 0.6812597 0.6318731 0.6371347 0.6236504 0.6236504 0.6587655 0.4218661 0.6382625 0.4139916 3.1289172 3.1289172 0.6582103 0.6812641 0.4218661 0.1154582 0.6314770 0.7071926 0.7071926 0.5457534 0.5457534 0.1166245 0.1166245 0.6988656 0.4328384 0.6737105 0.7320196 0.6418727 0.6703387 0.6512575 0.6317858 0.6526289 0.7566452 
StsC3      0.7545783 0.7493104 0.7724482 0.7875666 0.7875666 0.7383871 0.7458082 0.7458082 0.7317384 0.7317384 0.6802987 0.7653953 0.7653953 0.8134560 0.8134560 0.7447981 0.8017015 0.7447981 0.8017015 0.7836722 0.7836722 0.7547008 0.7538017 0.8224212 0.8214611 0.8214611 0.7671562 0.7877506 0.6758002 0.6758002 0.7249904 0.7249904 0.8143699 0.8066581 0.8066581 0.7802643 0.7864534 0.7864534 0.8090524 0.7778589 0.7470664 0.7470664 0.7513832 0.7513832 0.7867294 0.7986179 0.7986179 0.7322641 0.8200765 0.8200765 0.7553753 0.7456888 0.7359509 0.7456888 0.7359509 0.7512360 0.7573238 0.7860374 0.7860374 0.7724482 0.7545783 0.8923820 0.8923820 0.8139833 0.1484414 0.5747494 0.5747494 0.5301835 0.5582495 0.6181732 3.9068046 0.5941507 0.4894641 0.7008322 0.7008322 0.7243085 0.6105511 0.8039210 0.4757762 0.4235158 0.4235158 0.5582495 0.5042271 0.6300439 0.7072241 0.5354141 0.5991333 0.6310833 0.6026062 0.6026062 0.5043489 0.5043489 0.7493104 0.5529187 0.5636064 0.5529187 0.5636064 1.1658599 0.5521213 0.5521213 0.5017880 0.5042271 0.5485279 0.7817957 0.4680843 0.4680843 0.1374194 0.1374194 0.1522909 0.6292124 0.6292124 0.0000000 0.1497490 0.1394630 0.1394630 0.1339411 0.1499180 0.6973593 0.6973593 0.7218621 0.4907580 0.6933005 0.4883654 3.7891521 3.7891521 0.7284161 0.7509447 0.4907580 0.5909245 0.7219074 0.1461983 0.1461983 0.5652009 0.5652009 0.5974172 0.5974172 0.7714699 0.4553887 0.7553753 0.7809601 0.7469720 0.7444839 0.7682611 0.6826913 0.7110577 0.8026168 
StsC8      0.8083661 0.8011813 0.8168630 0.8474433 0.8474433 0.8174316 0.7736891 0.7736891 0.7504068 0.7504068 0.7238861 0.8387177 0.8387177 0.8266625 0.8266625 0.8317364 0.8496220 0.8317364 0.8496220 0.8391566 0.8391566 0.8081779 0.8212658 0.8803828 0.8590402 0.8590402 0.8255257 0.8408493 0.7215874 0.7215874 0.7625730 0.7625730 0.8275755 0.8315751 0.8315751 0.8335752 0.8212237 0.8212237 0.8299397 0.8561650 0.8444504 0.8444504 0.8030855 0.8030855 0.8215846 0.8251525 0.8251525 0.8351494 0.8577402 0.8577402 0.7977886 0.7849311 0.8042279 0.7849311 0.8042279 0.8073865 0.7962520 0.8161927 0.8161927 0.8168630 0.8083661 0.8775303 0.8775303 0.8588013 0.0323349 0.6026427 0.6026427 0.5389409 0.5594284 0.5840853 3.7287232 0.6258754 0.5543530 0.7344012 0.7344012 0.7524258 0.6352574 0.7938986 0.5322117 0.4545956 0.4545956 0.5594284 0.5499134 0.6422401 0.7418574 0.5636620 0.6339784 0.6613244 0.6263645 0.6263645 0.5997123 0.5997123 0.8011813 0.5179091 0.5349941 0.5179091 0.5349941 1.2539029 0.5669832 0.5669832 0.5653403 0.5499134 0.5561471 0.8137873 0.5400532 0.5400532 0.1338741 0.1338741 0.0321724 0.6657954 0.6657954 0.1497490 0.0000000 0.1354885 0.1354885 0.0248946 0.0141098 0.7318114 0.7318114 0.7839501 0.5347943 0.7232325 0.5429014 3.6328212 3.6328212 0.7506917 0.7926388 0.5347943 0.6225753 0.7588922 0.1472582 0.1472582 0.5670349 0.5670349 0.6293063 0.6293063 0.8114894 0.5348387 0.7977886 0.8290974 0.7590912 0.7859108 0.8391123 0.7338385 0.7713219 0.8776195 
StsCM_1    0.7450664 0.8091740 0.7519699 0.8196889 0.8196889 0.7789298 0.7467392 0.7467392 0.7349795 0.7349795 0.7191541 0.8053091 0.8053091 0.8293276 0.8293276 0.8248363 0.8602686 0.8248363 0.8602686 0.8298741 0.8298741 0.7720521 0.7747724 0.8682340 0.8350010 0.8350010 0.8207358 0.8409669 0.7360985 0.7360985 0.7225145 0.7225145 0.8295201 0.8325753 0.8325753 0.8582940 0.8233811 0.8233811 0.8334219 0.8228384 0.8247095 0.8247095 0.8307363 0.8307363 0.8218694 0.8198725 0.8198725 0.7804819 0.8719708 0.8719708 0.8044045 0.7966272 0.7881245 0.7966272 0.7881245 0.7686398 0.8123971 0.7882632 0.7882632 0.7519699 0.7450664 0.8407012 0.8407012 0.8558777 0.1396291 0.6060987 0.6060987 0.5322880 0.5606390 0.5766402 4.0102918 0.6382445 0.5393063 0.7559687 0.7559687 0.7810922 0.6424862 0.7854685 0.5269517 0.4514630 0.4514630 0.5606390 0.5166331 0.6726151 0.7626133 0.5263563 0.6509810 0.6751196 0.6354068 0.6354068 0.5870842 0.5870842 0.8091740 0.5045141 0.5393739 0.5045141 0.5393739 1.2358234 0.5701377 0.5701377 0.5240010 0.5166331 0.5512318 0.8059215 0.5066680 0.5066680 0.0548703 0.0548703 0.1435551 0.6812597 0.6812597 0.1394630 0.1354885 0.0000000 0.0000010 0.1342024 0.1356477 0.7561878 0.7561878 0.7449416 0.5049231 0.7473852 0.5024614 3.8843376 3.8843376 0.7873070 0.7791098 0.5049231 0.6315723 0.7754981 0.0546229 0.0546229 0.5560749 0.5560749 0.6383399 0.6383399 0.7952266 0.5588492 0.8044045 0.8157477 0.7587186 0.7748610 0.7718069 0.7098299 0.7464380 0.8226717 
StsCM_2    0.7450664 0.8091740 0.7519699 0.8196889 0.8196889 0.7789298 0.7467392 0.7467392 0.7349795 0.7349795 0.7191541 0.8053091 0.8053091 0.8293276 0.8293276 0.8248363 0.8602686 0.8248363 0.8602686 0.8298741 0.8298741 0.7720521 0.7747724 0.8682340 0.8350010 0.8350010 0.8207358 0.8409669 0.7360985 0.7360985 0.7225145 0.7225145 0.8295201 0.8325753 0.8325753 0.8582940 0.8233811 0.8233811 0.8334219 0.8228384 0.8247095 0.8247095 0.8307363 0.8307363 0.8218694 0.8198725 0.8198725 0.7804819 0.8719708 0.8719708 0.8044045 0.7966272 0.7881245 0.7966272 0.7881245 0.7686398 0.8123971 0.7882632 0.7882632 0.7519699 0.7450664 0.8407012 0.8407012 0.8558777 0.1396291 0.6060987 0.6060987 0.5322880 0.5606390 0.5766402 4.0102918 0.6382445 0.5393063 0.7559687 0.7559687 0.7810922 0.6424862 0.7854685 0.5269517 0.4514630 0.4514630 0.5606390 0.5166331 0.6726151 0.7626133 0.5263563 0.6509810 0.6751196 0.6354068 0.6354068 0.5870842 0.5870842 0.8091740 0.5045141 0.5393739 0.5045141 0.5393739 1.2358234 0.5701377 0.5701377 0.5240010 0.5166331 0.5512318 0.8059215 0.5066680 0.5066680 0.0548703 0.0548703 0.1435551 0.6812597 0.6812597 0.1394630 0.1354885 0.0000010 0.0000000 0.1342024 0.1356477 0.7561878 0.7561878 0.7449416 0.5049231 0.7473852 0.5024614 3.8843376 3.8843376 0.7873070 0.7791098 0.5049231 0.6315723 0.7754981 0.0546229 0.0546229 0.5560749 0.5560749 0.6383399 0.6383399 0.7952266 0.5588492 0.8044045 0.8157477 0.7587186 0.7748610 0.7718069 0.7098299 0.7464380 0.8226717 
StsCT      0.8013570 0.7980031 0.8098379 0.8562737 0.8562737 0.8004832 0.7790815 0.7790815 0.7326928 0.7326928 0.7164858 0.8307228 0.8307228 0.8236047 0.8236047 0.8247000 0.8415754 0.8247000 0.8415754 0.8360687 0.8360687 0.8016649 0.8146878 0.8734935 0.8337492 0.8337492 0.8224726 0.8420120 0.7142445 0.7142445 0.7597123 0.7597123 0.8245175 0.8285102 0.8285102 0.8305095 0.7964411 0.7964411 0.8049104 0.8480765 0.7995956 0.7995956 0.8001148 0.8001148 0.8185523 0.8221243 0.8221243 0.8206971 0.8628508 0.8628508 0.8159249 0.7749880 0.8057548 0.7749880 0.8057548 0.8016306 0.7968074 0.8091827 0.8091827 0.8098379 0.8013570 0.8694786 0.8694786 0.8563938 0.0214135 0.5686402 0.5686402 0.5302781 0.5584489 0.5584331 3.7541301 0.6064703 0.5473588 0.7346616 0.7346616 0.7526955 0.6023043 0.7960546 0.4936230 0.4418203 0.4418203 0.5584489 0.5412568 0.6297046 0.7421202 0.5491184 0.6012710 0.6274274 0.6097369 0.6097369 0.5907366 0.5907366 0.7980031 0.5111012 0.5297909 0.5111012 0.5297909 1.2260992 0.5581970 0.5581970 0.5566231 0.5412568 0.5477200 0.8005540 0.5150361 0.5150361 0.1282799 0.1282799 0.0249641 0.6318731 0.6318731 0.1339411 0.0248946 0.1342024 0.1342024 0.0000000 0.0249267 0.7320715 0.7320715 0.7595685 0.5262198 0.7234902 0.5343049 3.6352609 3.6352609 0.7630830 0.7750612 0.5262198 0.6032058 0.7638822 0.1458438 0.1458438 0.5523894 0.5523894 0.6098141 0.6098141 0.7858641 0.5027136 0.8159249 0.8262640 0.7613071 0.7684053 0.8312710 0.7390279 0.7472493 0.8515956 
StsCY      0.7930167 0.7886043 0.8014460 0.8315041 0.8315041 0.8017093 0.7588120 0.7588120 0.7412010 0.7412010 0.7094684 0.8228174 0.8228174 0.8169625 0.8169625 0.8162313 0.8335744 0.8162313 0.8335744 0.8234203 0.8234203 0.7867662 0.7906824 0.8416699 0.8211371 0.8211371 0.8158376 0.8251375 0.7072844 0.7072844 0.7532939 0.7532939 0.8178772 0.8218657 0.8218657 0.8238689 0.8115683 0.8115683 0.8202030 0.8400046 0.8347032 0.8347032 0.7935946 0.7935946 0.8119514 0.8155421 0.8155421 0.8364839 0.8416277 0.8416277 0.8048439 0.7698987 0.7997323 0.7698987 0.7997323 0.7922049 0.7867356 0.8008100 0.8008100 0.8014460 0.7930167 0.8789807 0.8789807 0.8488618 0.0323764 0.5895782 0.5895782 0.5264564 0.5542251 0.5712947 3.6657667 0.6125812 0.5419358 0.7199283 0.7199283 0.7376980 0.6100470 0.7957741 0.5200935 0.4430007 0.4430007 0.5542251 0.5212565 0.6169082 0.7273309 0.5643001 0.6083379 0.6347744 0.6130127 0.6130127 0.5723670 0.5723670 0.7886043 0.5057776 0.5227474 0.5057776 0.5227474 1.2381983 0.5377643 0.5377643 0.5363551 0.5212565 0.5434766 0.7983200 0.5297824 0.5297824 0.1340342 0.1340342 0.0322959 0.6371347 0.6371347 0.1499180 0.0141098 0.1356477 0.1356477 0.0249267 0.0000000 0.7173273 0.7173273 0.7745543 0.5065215 0.7088432 0.5144942 3.5721601 3.5721601 0.7360155 0.7831543 0.5065215 0.6092976 0.7441423 0.1474303 0.1474303 0.5543183 0.5543183 0.6159617 0.6159617 0.8021124 0.5089581 0.8048439 0.8136341 0.7609393 0.7764618 0.8235206 0.7193447 0.7565034 0.8676313 
StsK_1     0.6718552 0.7100414 0.6934213 0.8596057 0.8596057 0.7446988 0.7083228 0.7083228 0.8632386 0.8632386 0.7049403 0.7933630 0.7933630 0.7509799 0.7509799 0.7767961 0.8360075 0.7767961 0.8360075 0.7670375 0.7670375 0.8597335 0.8541437 0.8001871 0.8818496 0.8818496 0.7520997 0.7640736 0.7238903 0.7238903 0.7754739 0.7754739 0.7422974 0.7408595 0.7408595 0.7717580 0.8211834 0.8211834 0.8168357 0.7881524 0.7729498 0.7729498 0.7641578 0.7641578 0.7437589 0.7278200 0.7278200 0.7855181 0.8194274 0.8194274 0.6953989 0.7592410 0.7415008 0.7592410 0.7415008 0.7791678 0.7819969 0.7004548 0.7004548 0.6934213 0.6718552 0.8197021 0.8197021 0.7822072 0.7236977 0.6068297 0.6068297 0.5564624 0.5780991 0.6396793 4.6698545 0.6183251 0.5776278 0.0283782 0.0283782 0.0321093 0.6020831 0.7786135 0.5875564 0.6014009 0.6014009 0.5780991 0.6150347 0.7535597 0.0357409 0.5806476 0.6041459 0.6153089 0.6388147 0.6388147 0.7261184 0.7261184 0.7100414 0.6464183 0.6612326 0.6464183 0.6612326 1.1941012 0.6066530 0.6066530 0.6062132 0.6150347 0.5663930 0.7837124 0.6131153 0.6131153 0.7435064 0.7435064 0.7285509 0.6236504 0.6236504 0.6973593 0.7318114 0.7561878 0.7561878 0.7320715 0.7173273 0.0000000 0.0000010 0.7620330 0.6022784 0.0069692 0.6118381 4.4095205 4.4095205 0.0431472 0.7535975 0.6022784 0.6266060 0.0432122 0.7254882 0.7254882 0.6224253 0.6224253 0.6351531 0.6351531 0.7751513 0.6692354 0.6953989 0.7421840 0.7864666 0.7491214 0.7703636 0.6920321 0.7484852 0.8097444 
StsK_3     0.6718552 0.7100414 0.6934213 0.8596057 0.8596057 0.7446988 0.7083228 0.7083228 0.8632386 0.8632386 0.7049403 0.7933630 0.7933630 0.7509799 0.7509799 0.7767961 0.8360075 0.7767961 0.8360075 0.7670375 0.7670375 0.8597335 0.8541437 0.8001871 0.8818496 0.8818496 0.7520997 0.7640736 0.7238903 0.7238903 0.7754739 0.7754739 0.7422974 0.7408595 0.7408595 0.7717580 0.8211834 0.8211834 0.8168357 0.7881524 0.7729498 0.7729498 0.7641578 0.7641578 0.7437589 0.7278200 0.7278200 0.7855181 0.8194274 0.8194274 0.6953989 0.7592410 0.7415008 0.7592410 0.7415008 0.7791678 0.7819969 0.7004548 0.7004548 0.6934213 0.6718552 0.8197021 0.8197021 0.7822072 0.7236977 0.6068297 0.6068297 0.5564624 0.5780991 0.6396793 4.6698545 0.6183251 0.5776278 0.0283782 0.0283782 0.0321093 0.6020831 0.7786135 0.5875564 0.6014009 0.6014009 0.5780991 0.6150347 0.7535597 0.0357409 0.5806476 0.6041459 0.6153089 0.6388147 0.6388147 0.7261184 0.7261184 0.7100414 0.6464183 0.6612326 0.6464183 0.6612326 1.1941012 0.6066530 0.6066530 0.6062132 0.6150347 0.5663930 0.7837124 0.6131153 0.6131153 0.7435064 0.7435064 0.7285509 0.6236504 0.6236504 0.6973593 0.7318114 0.7561878 0.7561878 0.7320715 0.7173273 0.0000010 0.0000000 0.7620330 0.6022784 0.0069692 0.6118381 4.4095205 4.4095205 0.0431472 0.7535975 0.6022784 0.6266060 0.0432122 0.7254882 0.7254882 0.6224253 0.6224253 0.6351531 0.6351531 0.7751513 0.6692354 0.6953989 0.7421840 0.7864666 0.7491214 0.7703636 0.6920321 0.7484852 0.8097444 
StsMC      0.2654540 0.2525294 0.2939243 0.3305891 0.3305891 0.2865330 0.2759974 0.2759974 0.2435400 0.2435400 0.2627004 0.2952781 0.2952781 0.3029965 0.3029965 0.2817450 0.3042525 0.2817450 0.3042525 0.3120573 0.3120573 0.2925062 0.2873674 0.3062868 0.2796373 0.2796373 0.2952681 0.3210401 0.2318416 0.2318416 0.2346706 0.2346706 0.3059888 0.3047046 0.3047046 0.3215258 0.2950338 0.2950338 0.2918841 0.2922554 0.2951853 0.2951853 0.3017211 0.3017211 0.3094617 0.3042470 0.3042470 0.3726315 0.2894835 0.2894835 0.2564156 0.2676932 0.2148543 0.2676932 0.2148543 0.2840989 0.2460725 0.2292837 0.2292837 0.2939243 0.2654540 0.6152003 0.6152003 0.3536957 0.7683969 0.6643852 0.6643852 0.6681760 0.6861574 0.6908720 3.9491626 0.7179321 0.7045361 0.7629325 0.7629325 0.7801060 0.6642258 0.8996046 0.5945778 0.6270107 0.6270107 0.6861574 0.6683376 0.8319457 0.7636665 0.6538450 0.6639966 0.6835598 0.7207005 0.7207005 0.7583275 0.7583275 0.2525294 0.6907288 0.7250566 0.6907288 0.7250566 1.2909354 0.8487970 0.8487970 0.6588935 0.6683376 0.6378937 0.1097720 0.5915489 0.5915489 0.7078745 0.7078745 0.7714144 0.6587655 0.6587655 0.7218621 0.7839501 0.7449416 0.7449416 0.7595685 0.7745543 0.7620330 0.7620330 0.0000000 0.6585123 0.7577385 0.6416360 3.8864519 3.8864519 0.7818647 0.0849591 0.6585123 0.7100580 0.7723497 0.7216510 0.7216510 0.6607497 0.6607497 0.7137624 0.7137624 0.0973679 0.7884488 0.2564156 0.2709977 0.8604691 0.0890890 0.2448139 0.1838876 0.0917553 0.2699445 
StsMU      0.6316756 0.6126332 0.6820185 0.7006098 0.7006098 0.6153575 0.6393305 0.6393305 0.6717049 0.6717049 0.6327223 0.6709606 0.6709606 0.7403257 0.7403257 0.6127902 0.6755904 0.6127902 0.6755904 0.6688253 0.6688253 0.6818177 0.6502309 0.6757527 0.6546943 0.6546943 0.6611225 0.6727841 0.5877213 0.5877213 0.6843108 0.6843108 0.7211152 0.7253063 0.7253063 0.6831033 0.7163531 0.7163531 0.7297458 0.6641456 0.7474592 0.7474592 0.6553920 0.6553920 0.6851980 0.7346920 0.7346920 0.6727705 0.7340332 0.7340332 0.6822347 0.6501531 0.6614869 0.6501531 0.6614869 0.6879855 0.6553147 0.7000921 0.7000921 0.6820185 0.6316756 0.8194146 0.8194146 0.7143062 0.5271580 0.3801132 0.3801132 0.4650799 0.4993530 0.4849934 3.5920297 0.3963154 0.3203803 0.6016181 0.6016181 0.6216641 0.4105246 0.6749096 0.2497459 0.4014681 0.4014681 0.4993530 0.0286605 0.5451340 0.6051125 0.4425040 0.4027543 0.4166754 0.4115424 0.4115424 0.3100136 0.3100136 0.6126332 0.4768562 0.4724339 0.4768562 0.4724339 1.1609543 0.4660176 0.4660176 0.0287768 0.0286605 0.4480400 0.7178658 0.2549485 0.2549485 0.4873801 0.4873801 0.5260599 0.4218661 0.4218661 0.4907580 0.5347943 0.5049231 0.5049231 0.5262198 0.5065215 0.6022784 0.6022784 0.6585123 0.0000000 0.5986222 0.0178898 3.4831942 3.4831942 0.6317927 0.6977745 0.0000010 0.4037037 0.6187769 0.4890831 0.4890831 0.4137902 0.4137902 0.4086694 0.4086694 0.7067080 0.3243804 0.6822347 0.6868837 0.6417230 0.6886375 0.6695927 0.6210948 0.6598793 0.7631309 
StsPA_1    0.6774836 0.7060330 0.6894426 0.8546490 0.8546490 0.7423536 0.7023187 0.7023187 0.8585873 0.8585873 0.7008847 0.7889723 0.7889723 0.7467561 0.7467561 0.7725361 0.8314572 0.7725361 0.8314572 0.7627526 0.7627526 0.8550820 0.8495309 0.7957615 0.8750669 0.8750669 0.7478818 0.7598336 0.7198035 0.7198035 0.7711073 0.7711073 0.7381109 0.7366941 0.7366941 0.7674507 0.8166941 0.8166941 0.8123565 0.7837539 0.7790787 0.7790787 0.7598880 0.7598880 0.7395679 0.7237435 0.7237435 0.7810085 0.8149710 0.8149710 0.6912318 0.7550538 0.7373672 0.7550538 0.7373672 0.7748792 0.7777094 0.6896061 0.6896061 0.6894426 0.6774836 0.8054741 0.8054741 0.7740804 0.7151736 0.6009227 0.6009227 0.5529787 0.5742441 0.6336041 4.7408310 0.6180487 0.5747211 0.0356112 0.0356112 0.0393985 0.6007239 0.7715869 0.5840191 0.5912878 0.5912878 0.5742441 0.6047970 0.7492076 0.0430554 0.5858070 0.6150735 0.6231949 0.6384922 0.6384922 0.7206880 0.7206880 0.7060330 0.6402193 0.6549949 0.6402193 0.6549949 1.1876455 0.6096718 0.6096718 0.6007793 0.6047970 0.5608607 0.7793717 0.6094946 0.6094946 0.7348362 0.7348362 0.7199934 0.6382625 0.6382625 0.6933005 0.7232325 0.7473852 0.7473852 0.7234902 0.7088432 0.0069692 0.0069692 0.7577385 0.5986222 0.0000000 0.6081465 4.4738195 4.4738195 0.0468549 0.7493399 0.5986222 0.6263110 0.0506061 0.7169545 0.7169545 0.6164853 0.6164853 0.6348394 0.6348394 0.7708233 0.6640279 0.6912318 0.7380142 0.7821119 0.7448804 0.7661195 0.6811212 0.7442526 0.8033314 
StsS0      0.6308244 0.6136856 0.6802911 0.6785012 0.6785012 0.6159555 0.6315456 0.6315456 0.6670308 0.6670308 0.6248231 0.6665623 0.6665623 0.7430044 0.7430044 0.6315888 0.6711739 0.6315888 0.6711739 0.6740157 0.6740157 0.6505069 0.6277865 0.6762283 0.6356861 0.6356861 0.6663139 0.6833690 0.5717850 0.5717850 0.6744222 0.6744222 0.7237837 0.7279676 0.7279676 0.6883413 0.7217446 0.7217446 0.7351912 0.6597496 0.7529548 0.7529548 0.6605031 0.6605031 0.6904845 0.7373402 0.7373402 0.6724364 0.7416570 0.7416570 0.6838731 0.6563361 0.6631060 0.6563361 0.6631060 0.6897488 0.6431664 0.6857390 0.6857390 0.6802911 0.6308244 0.8324306 0.8324306 0.6958613 0.5352414 0.3751857 0.3751857 0.4555256 0.4884758 0.4629738 3.5570613 0.3870669 0.3233396 0.6111928 0.6111928 0.6314243 0.4027211 0.6892151 0.2393562 0.4278840 0.4278840 0.4884758 0.0251184 0.5621877 0.6146981 0.4547912 0.3951295 0.4088767 0.4020700 0.4020700 0.2972096 0.2972096 0.6136856 0.4600336 0.4553191 0.4600336 0.4553191 1.1834326 0.4596458 0.4596458 0.0176939 0.0251184 0.4339503 0.7036823 0.2444806 0.2444806 0.4850042 0.4850042 0.5341348 0.4139916 0.4139916 0.4883654 0.5429014 0.5024614 0.5024614 0.5343049 0.5144942 0.6118381 0.6118381 0.6416360 0.0178898 0.6081465 0.0000000 3.4817686 3.4817686 0.6416203 0.6840052 0.0178898 0.3943550 0.6284773 0.4946952 0.4946952 0.4069839 0.4069839 0.3968130 0.3968130 0.6926709 0.3113059 0.6838731 0.6798923 0.6404621 0.6749387 0.6712169 0.6003344 0.6430308 0.7490389 
StsTL_1    3.5335625 3.3728818 3.5701929 3.7640840 3.7640840 3.8057661 3.6836540 3.6836540 3.7904075 3.7904075 3.9285906 3.4297306 3.4297306 3.8243503 3.8243503 3.9673697 3.5323024 3.9673697 3.5323024 3.6449212 3.6449212 3.4069245 3.5566247 3.5633600 3.9589366 3.9589366 3.6250549 3.6211554 3.9203970 3.9203970 3.7891531 3.7891531 3.8545248 3.8195312 3.8195312 3.5844804 3.5565081 3.5565081 3.5145266 3.4355384 3.8696912 3.8696912 3.6542123 3.6542123 3.6813234 3.7968749 3.7968749 3.5947766 3.5835760 3.5835760 3.3629687 3.5752391 3.6384704 3.5752391 3.6384704 3.6999526 3.4748527 3.6547088 3.6547088 3.5701929 3.5335625 4.1197140 4.1197140 3.7890117 3.6529760 3.4091787 3.4091787 3.4407738 3.5154898 3.1684641 0.0747503 3.2842435 3.5867403 4.4339830 4.4339830 4.5186483 3.1771143 3.4105990 3.1085461 4.0590085 4.0590085 3.5154898 3.4198249 3.3321789 4.4818940 3.2150278 3.2407068 3.2761085 3.2315312 3.2315312 3.9553187 3.9553187 3.3728818 3.5491332 3.5796254 3.5491332 3.5796254 4.1710726 3.7877359 3.7877359 3.6080955 3.4198249 3.5021449 3.9341556 3.2345711 3.2345711 3.7634820 3.7634820 3.6064888 3.1289172 3.1289172 3.7891521 3.6328212 3.8843376 3.8843376 3.6352609 3.5721601 4.4095205 4.4095205 3.8864519 3.4831942 4.4738195 3.4817686 0.0000000 0.0000010 4.4801682 3.9501783 3.4831942 3.2892869 4.5191619 3.7428340 3.7428340 3.3941399 3.3941399 3.2892869 3.2892869 3.9125705 3.7014916 3.3629687 3.6899807 3.2380535 3.9628367 3.5362246 3.5644309 3.9273684 3.7781720 
StsTL_3    3.5335625 3.3728818 3.5701929 3.7640840 3.7640840 3.8057661 3.6836540 3.6836540 3.7904075 3.7904075 3.9285906 3.4297306 3.4297306 3.8243503 3.8243503 3.9673697 3.5323024 3.9673697 3.5323024 3.6449212 3.6449212 3.4069245 3.5566247 3.5633600 3.9589366 3.9589366 3.6250549 3.6211554 3.9203970 3.9203970 3.7891531 3.7891531 3.8545248 3.8195312 3.8195312 3.5844804 3.5565081 3.5565081 3.5145266 3.4355384 3.8696912 3.8696912 3.6542123 3.6542123 3.6813234 3.7968749 3.7968749 3.5947766 3.5835760 3.5835760 3.3629687 3.5752391 3.6384704 3.5752391 3.6384704 3.6999526 3.4748527 3.6547088 3.6547088 3.5701929 3.5335625 4.1197140 4.1197140 3.7890117 3.6529760 3.4091787 3.4091787 3.4407738 3.5154898 3.1684641 0.0747503 3.2842435 3.5867403 4.4339830 4.4339830 4.5186483 3.1771143 3.4105990 3.1085461 4.0590085 4.0590085 3.5154898 3.4198249 3.3321789 4.4818940 3.2150278 3.2407068 3.2761085 3.2315312 3.2315312 3.9553187 3.9553187 3.3728818 3.5491332 3.5796254 3.5491332 3.5796254 4.1710726 3.7877359 3.7877359 3.6080955 3.4198249 3.5021449 3.9341556 3.2345711 3.2345711 3.7634820 3.7634820 3.6064888 3.1289172 3.1289172 3.7891521 3.6328212 3.8843376 3.8843376 3.6352609 3.5721601 4.4095205 4.4095205 3.8864519 3.4831942 4.4738195 3.4817686 0.0000010 0.0000000 4.4801682 3.9501783 3.4831942 3.2892869 4.5191619 3.7428340 3.7428340 3.3941399 3.3941399 3.2892869 3.2892869 3.9125705 3.7014916 3.3629687 3.6899807 3.2380535 3.9628367 3.5362246 3.5644309 3.9273684 3.7781720 
StsTu      0.7199596 0.7601463 0.7499838 0.8840233 0.8840233 0.7882969 0.7343764 0.7343764 0.9085571 0.9085571 0.7562834 0.8677274 0.8677274 0.7858848 0.7858848 0.8235605 0.9134489 0.8235605 0.9134489 0.8023417 0.8023417 0.9391850 0.9174988 0.8662940 0.9275903 0.9275903 0.7887741 0.8005566 0.7570838 0.7570838 0.8006934 0.8006934 0.7769559 0.7783316 0.7783316 0.8122551 0.8705207 0.8705207 0.8660267 0.8668937 0.7978581 0.7978581 0.7969397 0.7969397 0.7831488 0.7616790 0.7616790 0.8000269 0.8400780 0.8400780 0.7103360 0.7887496 0.7645918 0.7887496 0.7645918 0.8148179 0.8135971 0.7330176 0.7330176 0.7499838 0.7199596 0.8472582 0.8472582 0.8013175 0.7545110 0.6235269 0.6235269 0.5913959 0.6165888 0.6420361 4.7172349 0.6316266 0.5955858 0.0326411 0.0326411 0.0395116 0.6262599 0.7781913 0.6224840 0.6011075 0.6011075 0.6165888 0.6439902 0.7668464 0.0431790 0.6099968 0.6320687 0.6435454 0.6523600 0.6523600 0.7038184 0.7038184 0.7601463 0.6778796 0.6807212 0.6778796 0.6807212 1.2263896 0.6428165 0.6428165 0.6350434 0.6439902 0.5771721 0.7865602 0.6138348 0.6138348 0.7602914 0.7602914 0.7594834 0.6582103 0.6582103 0.7284161 0.7506917 0.7873070 0.7873070 0.7630830 0.7360155 0.0431472 0.0431472 0.7818647 0.6317927 0.0468549 0.6416203 4.4801682 4.4801682 0.0000000 0.7735334 0.6317927 0.6400023 0.0504728 0.7419831 0.7419831 0.6258966 0.6258966 0.6486344 0.6486344 0.7957013 0.6567582 0.7103360 0.7669744 0.7826976 0.7767306 0.8103059 0.7134313 0.7753284 0.8457713 
StsW00     0.2549065 0.2226250 0.2822691 0.2890034 0.2890034 0.2960154 0.2772579 0.2772579 0.2432058 0.2432058 0.2349449 0.3060245 0.3060245 0.2738919 0.2738919 0.2754503 0.3098973 0.2754503 0.3098973 0.2710280 0.2710280 0.3346161 0.3320538 0.3329401 0.2779588 0.2779588 0.2549747 0.2843929 0.2472095 0.2472095 0.2313711 0.2313711 0.2721413 0.2731028 0.2731028 0.2709393 0.2882923 0.2882923 0.2851105 0.3107304 0.2850625 0.2850625 0.2555758 0.2555758 0.2683339 0.2833545 0.2833545 0.4034014 0.2721586 0.2721586 0.2322148 0.2440023 0.1882876 0.2440023 0.1882876 0.2695236 0.2389241 0.2128701 0.2128701 0.2822691 0.2549065 0.6711711 0.6711711 0.3196470 0.7769322 0.6709881 0.6709881 0.6553197 0.6638898 0.6963830 4.0567595 0.7164853 0.7199568 0.7458368 0.7458368 0.7714659 0.6820016 0.9660760 0.6183412 0.6146812 0.6146812 0.6638898 0.7049445 0.8871047 0.7552253 0.6690886 0.6763336 0.7008567 0.7244753 0.7244753 0.8008090 0.8008090 0.2226250 0.6539927 0.6998601 0.6539927 0.6998601 1.3782106 0.8301802 0.8301802 0.6996045 0.7049445 0.6566689 0.0980134 0.6013718 0.6013718 0.7751982 0.7751982 0.7799898 0.6812641 0.6812641 0.7509447 0.7926388 0.7791098 0.7791098 0.7750612 0.7831543 0.7535975 0.7535975 0.0849591 0.6977745 0.7493399 0.6840052 3.9501783 3.9501783 0.7735334 0.0000000 0.6977745 0.7113795 0.7699223 0.7863762 0.7863762 0.6823547 0.6823547 0.7150659 0.7150659 0.0779642 0.8357351 0.2322148 0.2485029 0.9194922 0.0103713 0.2293910 0.1567175 0.0920695 0.2595841 
StsW0_1    0.6316756 0.6126332 0.6820185 0.7006098 0.7006098 0.6153575 0.6393305 0.6393305 0.6717049 0.6717049 0.6327223 0.6709606 0.6709606 0.7403257 0.7403257 0.6127902 0.6755904 0.6127902 0.6755904 0.6688253 0.6688253 0.6818177 0.6502309 0.6757527 0.6546943 0.6546943 0.6611225 0.6727841 0.5877213 0.5877213 0.6843108 0.6843108 0.7211152 0.7253063 0.7253063 0.6831033 0.7163531 0.7163531 0.7297458 0.6641456 0.7474592 0.7474592 0.6553920 0.6553920 0.6851980 0.7346920 0.7346920 0.6727705 0.7340332 0.7340332 0.6822347 0.6501531 0.6614869 0.6501531 0.6614869 0.6879855 0.6553147 0.7000921 0.7000921 0.6820185 0.6316756 0.8194146 0.8194146 0.7143062 0.5271580 0.3801132 0.3801132 0.4650799 0.4993530 0.4849934 3.5920297 0.3963154 0.3203803 0.6016181 0.6016181 0.6216641 0.4105246 0.6749096 0.2497459 0.4014681 0.4014681 0.4993530 0.0286605 0.5451340 0.6051125 0.4425040 0.4027543 0.4166754 0.4115424 0.4115424 0.3100136 0.3100136 0.6126332 0.4768562 0.4724339 0.4768562 0.4724339 1.1609543 0.4660176 0.4660176 0.0287768 0.0286605 0.4480400 0.7178658 0.2549485 0.2549485 0.4873801 0.4873801 0.5260599 0.4218661 0.4218661 0.4907580 0.5347943 0.5049231 0.5049231 0.5262198 0.5065215 0.6022784 0.6022784 0.6585123 0.0000010 0.5986222 0.0178898 3.4831942 3.4831942 0.6317927 0.6977745 0.0000000 0.4037037 0.6187769 0.4890831 0.4890831 0.4137902 0.4137902 0.4086694 0.4086694 0.7067080 0.3243804 0.6822347 0.6868837 0.6417230 0.6886375 0.6695927 0.6210948 0.6598793 0.7631309 
StsW25_2   0.6719142 0.6726901 0.6629011 0.6480263 0.6480263 0.6878844 0.7011257 0.7011257 0.6962315 0.6962315 0.6752974 0.7128379 0.7128379 0.7520548 0.7520548 0.6772444 0.7550813 0.6772444 0.7550813 0.7600682 0.7600682 0.7219547 0.7353376 0.7319524 0.7333688 0.7333688 0.7658704 0.7737217 0.6561975 0.6561975 0.7072667 0.7072667 0.7605375 0.7547186 0.7547186 0.7727757 0.7770441 0.7770441 0.7870969 0.7429217 0.7941383 0.7941383 0.7583322 0.7583322 0.7897245 0.7503748 0.7503748 0.6527267 0.7059493 0.7059493 0.6887633 0.6579569 0.6810078 0.6579569 0.6810078 0.7103037 0.6224649 0.6589298 0.6589298 0.6629011 0.6719142 0.7347942 0.7347942 0.7069335 0.6115302 0.0479054 0.0479054 0.5518927 0.5758097 0.5136623 3.3546499 0.0175377 0.4594695 0.6159885 0.6159885 0.6285086 0.1099894 0.6466937 0.3703189 0.4634751 0.4634751 0.5758097 0.4075571 0.6400432 0.6026731 0.5915748 0.1056529 0.1148034 0.0070888 0.0070888 0.4619250 0.4619250 0.6726901 0.5274032 0.5594003 0.5274032 0.5594003 1.0368649 0.3843181 0.3843181 0.4017654 0.4075571 0.4948041 0.7612069 0.3893767 0.3893767 0.6497677 0.6497677 0.6103080 0.1154582 0.1154582 0.5909245 0.6225753 0.6315723 0.6315723 0.6032058 0.6092976 0.6266060 0.6266060 0.7100580 0.4037037 0.6263110 0.3943550 3.2892869 3.2892869 0.6400023 0.7113795 0.4037037 0.0000000 0.6285374 0.6481466 0.6481466 0.5143609 0.5143609 0.0034799 0.0034799 0.7450581 0.4375025 0.6887633 0.7043268 0.6318005 0.7001851 0.6660356 0.6411955 0.7006331 0.7752058 
StsW2_2    0.7005338 0.7418778 0.7295102 0.8748015 0.8748015 0.7757325 0.7338775 0.7338775 0.8831363 0.8831363 0.7321052 0.8255169 0.8255169 0.7588590 0.7588590 0.8125268 0.8694348 0.8125268 0.8694348 0.7849220 0.7849220 0.8885421 0.8826820 0.8455685 0.9097426 0.9097426 0.7697258 0.7686291 0.7641797 0.7641797 0.7909569 0.7909569 0.7501649 0.7505137 0.7505137 0.7991582 0.8346551 0.8346551 0.8302881 0.8244848 0.7907979 0.7907979 0.7913359 0.7913359 0.7612851 0.7373355 0.7373355 0.7925399 0.8411270 0.8411270 0.7095842 0.7790048 0.7642905 0.7790048 0.7642905 0.8215585 0.8032179 0.7305966 0.7305966 0.7295102 0.7005338 0.8218285 0.8218285 0.8008570 0.7553159 0.6136716 0.6136716 0.5805937 0.6046200 0.6359071 4.8010518 0.6191385 0.5887169 0.0319165 0.0319165 0.0356661 0.6117438 0.7764750 0.6038392 0.5912163 0.5912163 0.6046200 0.6316902 0.7687115 0.0394533 0.5994831 0.6118128 0.6230374 0.6407330 0.6407330 0.7008151 0.7008151 0.7418778 0.6740275 0.6698155 0.6740275 0.6698155 1.1780671 0.6362209 0.6362209 0.6215113 0.6316902 0.5517418 0.7932008 0.6073920 0.6073920 0.7625169 0.7625169 0.7602852 0.6314770 0.6314770 0.7219074 0.7588922 0.7754981 0.7754981 0.7638822 0.7441423 0.0432122 0.0432122 0.7723497 0.6187769 0.0506061 0.6284773 4.5191619 4.5191619 0.0504728 0.7699223 0.6187769 0.6285374 0.0000000 0.7588213 0.7588213 0.5933387 0.5933387 0.6370725 0.6370725 0.7891058 0.6508935 0.7095842 0.7459917 0.7845611 0.7653778 0.8014959 0.7093984 0.7821668 0.8471456 
StsW38_1   0.7526533 0.7983736 0.7680583 0.8227443 0.8227443 0.7257058 0.7668871 0.7668871 0.7299356 0.7299356 0.7027616 0.7694638 0.7694638 0.8104524 0.8104524 0.8144624 0.8113968 0.8144624 0.8113968 0.8071561 0.8071561 0.7480432 0.7314630 0.8310443 0.8095979 0.8095979 0.8001645 0.8141501 0.7082126 0.7082126 0.7148090 0.7148090 0.8116828 0.8198286 0.8198286 0.8316488 0.7950853 0.7950853 0.8049177 0.7755953 0.8042624 0.8042624 0.8019192 0.8019192 0.8042952 0.8033928 0.8033928 0.7379912 0.8489242 0.8489242 0.8018244 0.7673857 0.7763978 0.7673857 0.7763978 0.7574392 0.7877434 0.7736455 0.7736455 0.7680583 0.7526533 0.8317557 0.8317557 0.8294770 0.1514766 0.6108444 0.6108444 0.5265697 0.5542171 0.5403319 3.8597882 0.6555151 0.4909165 0.7399725 0.7399725 0.7645812 0.6585131 0.7674335 0.5149959 0.4553423 0.4553423 0.5542171 0.5058323 0.6262610 0.7317850 0.4899945 0.6633607 0.6911013 0.6521072 0.6521072 0.5912198 0.5912198 0.7983736 0.4838710 0.5157605 0.4838710 0.5157605 1.2079127 0.5775193 0.5775193 0.5161567 0.5058323 0.5205825 0.8078182 0.4990185 0.4990185 0.0285556 0.0285556 0.1554676 0.7071926 0.7071926 0.1461983 0.1472582 0.0546229 0.0546229 0.1458438 0.1474303 0.7254882 0.7254882 0.7216510 0.4890831 0.7169545 0.4946952 3.7428340 3.7428340 0.7419831 0.7863762 0.4890831 0.6481466 0.7588213 0.0000000 0.0000010 0.5140520 0.5140520 0.6550549 0.6550549 0.7951307 0.5574037 0.8018244 0.7968975 0.7342657 0.7821249 0.7602854 0.7039737 0.7409383 0.8177163 
StsW38_2   0.7526533 0.7983736 0.7680583 0.8227443 0.8227443 0.7257058 0.7668871 0.7668871 0.7299356 0.7299356 0.7027616 0.7694638 0.7694638 0.8104524 0.8104524 0.8144624 0.8113968 0.8144624 0.8113968 0.8071561 0.8071561 0.7480432 0.7314630 0.8310443 0.8095979 0.8095979 0.8001645 0.8141501 0.7082126 0.7082126 0.7148090 0.7148090 0.8116828 0.8198286 0.8198286 0.8316488 0.7950853 0.7950853 0.8049177 0.7755953 0.8042624 0.8042624 0.8019192 0.8019192 0.8042952 0.8033928 0.8033928 0.7379912 0.8489242 0.8489242 0.8018244 0.7673857 0.7763978 0.7673857 0.7763978 0.7574392 0.7877434 0.7736455 0.7736455 0.7680583 0.7526533 0.8317557 0.8317557 0.8294770 0.1514766 0.6108444 0.6108444 0.5265697 0.5542171 0.5403319 3.8597882 0.6555151 0.4909165 0.7399725 0.7399725 0.7645812 0.6585131 0.7674335 0.5149959 0.4553423 0.4553423 0.5542171 0.5058323 0.6262610 0.7317850 0.4899945 0.6633607 0.6911013 0.6521072 0.6521072 0.5912198 0.5912198 0.7983736 0.4838710 0.5157605 0.4838710 0.5157605 1.2079127 0.5775193 0.5775193 0.5161567 0.5058323 0.5205825 0.8078182 0.4990185 0.4990185 0.0285556 0.0285556 0.1554676 0.7071926 0.7071926 0.1461983 0.1472582 0.0546229 0.0546229 0.1458438 0.1474303 0.7254882 0.7254882 0.7216510 0.4890831 0.7169545 0.4946952 3.7428340 3.7428340 0.7419831 0.7863762 0.4890831 0.6481466 0.7588213 0.0000010 0.0000000 0.5140520 0.5140520 0.6550549 0.6550549 0.7951307 0.5574037 0.8018244 0.7968975 0.7342657 0.7821249 0.7602854 0.7039737 0.7409383 0.8177163 
StsW52_1   0.6749346 0.6213174 0.7084918 0.6999579 0.6999579 0.6690659 0.6479842 0.6479842 0.7308712 0.7308712 0.6587659 0.6957777 0.6957777 0.7331931 0.7331931 0.7325770 0.7076698 0.7325770 0.7076698 0.7197692 0.7197692 0.7172607 0.6909580 0.7180966 0.7568126 0.7568126 0.7198808 0.7196534 0.6318988 0.6318988 0.7035835 0.7035835 0.7270629 0.7412893 0.7412893 0.7023666 0.7492393 0.7492393 0.7498824 0.7078153 0.7530133 0.7530133 0.7087405 0.7087405 0.7275697 0.7317712 0.7317712 0.6295865 0.6777527 0.6777527 0.6402050 0.6576494 0.6975131 0.6576494 0.6975131 0.7228249 0.6675619 0.6810925 0.6810925 0.7084918 0.6749346 0.8202575 0.8202575 0.7404402 0.5374209 0.5016889 0.5016889 0.2671484 0.2813182 0.0979268 3.3846650 0.5076182 0.4916911 0.5964467 0.5964467 0.6085501 0.5171135 0.6071530 0.3836781 0.3955033 0.3955033 0.2813182 0.4323849 0.6592213 0.6045069 0.2026055 0.5213445 0.5343426 0.5211744 0.5211744 0.5493462 0.5493462 0.6213174 0.3148246 0.3086436 0.3148246 0.3086436 1.1086578 0.6065014 0.6065014 0.4287223 0.4323849 0.1282058 0.7464831 0.4122279 0.4122279 0.5344033 0.5344033 0.5521941 0.5457534 0.5457534 0.5652009 0.5670349 0.5560749 0.5560749 0.5523894 0.5543183 0.6224253 0.6224253 0.6607497 0.4137902 0.6164853 0.4069839 3.3941399 3.3941399 0.6258966 0.6823547 0.4137902 0.5143609 0.5933387 0.5140520 0.5140520 0.0000000 0.0000010 0.5114078 0.5114078 0.7362527 0.5276862 0.6402050 0.6904992 0.6213639 0.6829656 0.6458758 0.6308992 0.6778217 0.7640489 
StsW52_2   0.6749346 0.6213174 0.7084918 0.6999579 0.6999579 0.6690659 0.6479842 0.6479842 0.7308712 0.7308712 0.6587659 0.6957777 0.6957777 0.7331931 0.7331931 0.7325770 0.7076698 0.7325770 0.7076698 0.7197692 0.7197692 0.7172607 0.6909580 0.7180966 0.7568126 0.7568126 0.7198808 0.7196534 0.6318988 0.6318988 0.7035835 0.7035835 0.7270629 0.7412893 0.7412893 0.7023666 0.7492393 0.7492393 0.7498824 0.7078153 0.7530133 0.7530133 0.7087405 0.7087405 0.7275697 0.7317712 0.7317712 0.6295865 0.6777527 0.6777527 0.6402050 0.6576494 0.6975131 0.6576494 0.6975131 0.7228249 0.6675619 0.6810925 0.6810925 0.7084918 0.6749346 0.8202575 0.8202575 0.7404402 0.5374209 0.5016889 0.5016889 0.2671484 0.2813182 0.0979268 3.3846650 0.5076182 0.4916911 0.5964467 0.5964467 0.6085501 0.5171135 0.6071530 0.3836781 0.3955033 0.3955033 0.2813182 0.4323849 0.6592213 0.6045069 0.2026055 0.5213445 0.5343426 0.5211744 0.5211744 0.5493462 0.5493462 0.6213174 0.3148246 0.3086436 0.3148246 0.3086436 1.1086578 0.6065014 0.6065014 0.4287223 0.4323849 0.1282058 0.7464831 0.4122279 0.4122279 0.5344033 0.5344033 0.5521941 0.5457534 0.5457534 0.5652009 0.5670349 0.5560749 0.5560749 0.5523894 0.5543183 0.6224253 0.6224253 0.6607497 0.4137902 0.6164853 0.4069839 3.3941399 3.3941399 0.6258966 0.6823547 0.4137902 0.5143609 0.5933387 0.5140520 0.5140520 0.0000010 0.0000000 0.5114078 0.5114078 0.7362527 0.5276862 0.6402050 0.6904992 0.6213639 0.6829656 0.6458758 0.6308992 0.6778217 0.7640489 
StsW83_1   0.6754984 0.6762021 0.6664129 0.6515141 0.6515141 0.6915613 0.6975389 0.6975389 0.6999206 0.6999206 0.6717603 0.7165500 0.7165500 0.7593493 0.7593493 0.6737945 0.7589428 0.6737945 0.7589428 0.7673372 0.7673372 0.7257045 0.7391188 0.7282932 0.7371587 0.7371587 0.7732086 0.7810386 0.6597382 0.6597382 0.7143860 0.7143860 0.7678697 0.7620113 0.7620113 0.7800987 0.7844549 0.7844549 0.7945769 0.7467399 0.8016653 0.8016653 0.7655554 0.7655554 0.7972101 0.7576264 0.7576264 0.6492113 0.7096206 0.7096206 0.6923736 0.6614149 0.6845504 0.6614149 0.6845504 0.7067370 0.6258287 0.6624285 0.6624285 0.6664129 0.6754984 0.7253715 0.7253715 0.7106030 0.6182122 0.0518214 0.0518214 0.5442233 0.5673347 0.5106890 3.3546499 0.0211377 0.4649285 0.6244430 0.6244430 0.6370880 0.1110949 0.6432662 0.3726126 0.4689297 0.4689297 0.5673347 0.4125698 0.6394803 0.6110269 0.5883078 0.1067207 0.1159583 0.0106782 0.0106782 0.4647583 0.4647583 0.6762021 0.5243944 0.5563113 0.5243944 0.5563113 1.0493434 0.3780674 0.3780674 0.4042575 0.4125698 0.4875607 0.7650931 0.3917512 0.3917512 0.6566964 0.6566964 0.6169813 0.1166245 0.1166245 0.5974172 0.6293063 0.6383399 0.6383399 0.6098141 0.6159617 0.6351531 0.6351531 0.7137624 0.4086694 0.6348394 0.3968130 3.2892869 3.2892869 0.6486344 0.7150659 0.4086694 0.0034799 0.6370725 0.6550549 0.6550549 0.5114078 0.5114078 0.0000000 0.0000010 0.7489110 0.4402550 0.6923736 0.7079916 0.6284255 0.7038471 0.6695381 0.6446476 0.7043104 0.7790555 
StsW83_2   0.6754984 0.6762021 0.6664129 0.6515141 0.6515141 0.6915613 0.6975389 0.6975389 0.6999206 0.6999206 0.6717603 0.7165500 0.7165500 0.7593493 0.7593493 0.6737945 0.7589428 0.6737945 0.7589428 0.7673372 0.7673372 0.7257045 0.7391188 0.7282932 0.7371587 0.7371587 0.7732086 0.7810386 0.6597382 0.6597382 0.7143860 0.7143860 0.7678697 0.7620113 0.7620113 0.7800987 0.7844549 0.7844549 0.7945769 0.7467399 0.8016653 0.8016653 0.7655554 0.7655554 0.7972101 0.7576264 0.7576264 0.6492113 0.7096206 0.7096206 0.6923736 0.6614149 0.6845504 0.6614149 0.6845504 0.7067370 0.6258287 0.6624285 0.6624285 0.6664129 0.6754984 0.7253715 0.7253715 0.7106030 0.6182122 0.0518214 0.0518214 0.5442233 0.5673347 0.5106890 3.3546499 0.0211377 0.4649285 0.6244430 0.6244430 0.6370880 0.1110949 0.6432662 0.3726126 0.4689297 0.4689297 0.5673347 0.4125698 0.6394803 0.6110269 0.5883078 0.1067207 0.1159583 0.0106782 0.0106782 0.4647583 0.4647583 0.6762021 0.5243944 0.5563113 0.5243944 0.5563113 1.0493434 0.3780674 0.3780674 0.4042575 0.4125698 0.4875607 0.7650931 0.3917512 0.3917512 0.6566964 0.6566964 0.6169813 0.1166245 0.1166245 0.5974172 0.6293063 0.6383399 0.6383399 0.6098141 0.6159617 0.6351531 0.6351531 0.7137624 0.4086694 0.6348394 0.3968130 3.2892869 3.2892869 0.6486344 0.7150659 0.4086694 0.0034799 0.6370725 0.6550549 0.6550549 0.5114078 0.5114078 0.0000010 0.0000000 0.7489110 0.4402550 0.6923736 0.7079916 0.6284255 0.7038471 0.6695381 0.6446476 0.7043104 0.7790555 
StsY_A     0.2675971 0.2486322 0.2920807 0.3042732 0.3042732 0.3254658 0.3103032 0.3103032 0.2707766 0.2707766 0.2602371 0.3189698 0.3189698 0.2970384 0.2970384 0.2763472 0.3394621 0.2763472 0.3394621 0.2893834 0.2893834 0.3381772 0.3306453 0.3454705 0.2789707 0.2789707 0.2772618 0.3032666 0.2513594 0.2513594 0.2414299 0.2414299 0.2952105 0.2964578 0.2964578 0.2939634 0.3030871 0.3030871 0.2999189 0.3267923 0.2993713 0.2993713 0.2868509 0.2868509 0.2913659 0.3009531 0.3009531 0.4111145 0.3005169 0.3005169 0.2537421 0.2789129 0.2166631 0.2789129 0.2166631 0.2746770 0.2715763 0.2206886 0.2206886 0.2920807 0.2675971 0.6871666 0.6871666 0.3449227 0.7948816 0.6880796 0.6880796 0.6975027 0.7173258 0.7281991 4.0715422 0.7496120 0.7432533 0.7646714 0.7646714 0.7907617 0.6971799 0.9863017 0.6272330 0.6356492 0.6356492 0.7173258 0.7140142 0.9265786 0.7630473 0.6961199 0.6927006 0.7082569 0.7536933 0.7536933 0.8012996 0.8012996 0.2486322 0.6755237 0.7042865 0.6755237 0.7042865 1.4025232 0.8727291 0.8727291 0.7112496 0.7140142 0.6987887 0.0281450 0.6374737 0.6374737 0.7803943 0.7803943 0.7987646 0.6988656 0.6988656 0.7714699 0.8114894 0.7952266 0.7952266 0.7858641 0.8021124 0.7751513 0.7751513 0.0973679 0.7067080 0.7708233 0.6926709 3.9125705 3.9125705 0.7957013 0.0779642 0.7067080 0.7450581 0.7891058 0.7951307 0.7951307 0.7362527 0.7362527 0.7489110 0.7489110 0.0000000 0.8595677 0.2537421 0.2625879 0.9386014 0.0742808 0.2384678 0.1779292 0.0848825 0.2602977 
StsY_B     0.8357715 0.7163510 0.8876112 0.8333097 0.8333097 0.7626882 0.7520042 0.7520042 0.7931293 0.7931293 0.7060910 0.7806134 0.7806134 0.9256223 0.9256223 0.8335581 0.7825392 0.8335581 0.7825392 0.8671519 0.8671519 0.7903324 0.7976981 0.7998363 0.8588074 0.8588074 0.8690951 0.8623942 0.6844347 0.6844347 0.8383608 0.8383608 0.9127591 0.9084705 0.9084705 0.8759797 0.8758134 0.8758134 0.8912725 0.7770953 0.8447298 0.8447298 0.8379062 0.8379062 0.8799931 0.9152313 0.9152313 0.7980300 0.8204336 0.8204336 0.7592457 0.8533648 0.8246960 0.8533648 0.8246960 0.8838153 0.8461328 0.8474031 0.8474031 0.8876112 0.8357715 0.9310509 0.9310509 0.8527557 0.5270111 0.4271196 0.4271196 0.5740643 0.6079089 0.6097387 3.7672347 0.4348906 0.4341566 0.6480917 0.6480917 0.6614284 0.4216566 0.8469890 0.3420450 0.5363188 0.5363188 0.6079089 0.3309286 0.5476973 0.6468707 0.5880193 0.4205107 0.4368185 0.4473230 0.4473230 0.1139373 0.1139373 0.7163510 0.5917601 0.5832865 0.5917601 0.5832865 1.1078462 0.4833527 0.4833527 0.3183522 0.3309286 0.5643753 0.8740823 0.3709683 0.3709683 0.5448215 0.5448215 0.5259113 0.4328384 0.4328384 0.4553887 0.5348387 0.5588492 0.5588492 0.5027136 0.5089581 0.6692354 0.6692354 0.7884488 0.3243804 0.6640279 0.3113059 3.7014916 3.7014916 0.6567582 0.8357351 0.3243804 0.4375025 0.6508935 0.5574037 0.5574037 0.5276862 0.5276862 0.4402550 0.4402550 0.8595677 0.0000000 0.7592457 0.8420437 0.7572886 0.8232556 0.8313909 0.7413251 0.7642766 0.9167255 
UK6        0.2911578 0.1792731 0.2888423 0.3235053 0.3235053 0.3191186 0.2932640 0.2932640 0.2790493 0.2790493 0.2129272 0.2993215 0.2993215 0.2927192 0.2927192 0.3218508 0.3331318 0.3218508 0.3331318 0.3022729 0.3022729 0.3784733 0.3601057 0.3703023 0.3180438 0.3180438 0.2849177 0.2982556 0.2737496 0.2737496 0.2376018 0.2376018 0.2869198 0.2818894 0.2818894 0.3053970 0.3119583 0.3119583 0.3197099 0.3136712 0.3152782 0.3152782 0.2950104 0.2950104 0.2930917 0.2903691 0.2903691 0.3520820 0.2108324 0.2108324 0.0000010 0.2664821 0.2140920 0.2664821 0.2140920 0.2836108 0.2903204 0.2201238 0.2201238 0.2888423 0.2911578 0.6389857 0.6389857 0.3388053 0.8070292 0.6638027 0.6638027 0.6290297 0.6312299 0.6969943 3.4668576 0.6937677 0.6755317 0.7135604 0.7135604 0.7264046 0.6715381 0.9324068 0.5907837 0.6515770 0.6515770 0.6312299 0.7052152 0.8399867 0.7111139 0.6319895 0.6774831 0.7109882 0.7015295 0.7015295 0.7329055 0.7329055 0.1792731 0.6684732 0.7153184 0.6684732 0.7153184 1.2819087 0.7868148 0.7868148 0.7082123 0.7052152 0.6244239 0.2528136 0.5926135 0.5926135 0.7874252 0.7874252 0.8013767 0.6737105 0.6737105 0.7553753 0.7977886 0.8044045 0.8044045 0.8159249 0.8048439 0.6953989 0.6953989 0.2564156 0.6822347 0.6912318 0.6838731 3.3629687 3.3629687 0.7103360 0.2322148 0.6822347 0.6887633 0.7095842 0.8018244 0.8018244 0.6402050 0.6402050 0.6923736 0.6923736 0.2537421 0.7592457 0.0000000 0.2464228 0.9141651 0.2462933 0.1788323 0.1997987 0.2275536 0.2850611 
UME        0.3109909 0.2686382 0.3266466 0.2790933 0.2790933 0.2471700 0.3260499 0.3260499 0.2740300 0.2740300 0.2997295 0.2551679 0.2551679 0.2810127 0.2810127 0.2276843 0.2991184 0.2276843 0.2991184 0.3001245 0.3001245 0.3110030 0.2958917 0.2705910 0.2310372 0.2310372 0.3024321 0.3052262 0.2719119 0.2719119 0.2750894 0.2750894 0.2768609 0.2720820 0.2720820 0.3166661 0.3200732 0.3200732 0.3270524 0.2835566 0.3304806 0.3304806 0.2991606 0.2991606 0.3141870 0.2797530 0.2797530 0.4163989 0.3070811 0.3070811 0.2464228 0.2414817 0.2482511 0.2414817 0.2482511 0.1970805 0.2753920 0.2212380 0.2212380 0.3266466 0.3109909 0.5872623 0.5872623 0.3703704 0.8040378 0.6812441 0.6812441 0.6481209 0.6760167 0.7254382 3.7799697 0.7052799 0.7021907 0.7495753 0.7495753 0.7720411 0.7565811 1.0052782 0.6269971 0.6691810 0.6691810 0.6760167 0.6955678 0.8700019 0.7559411 0.7154858 0.7522759 0.7694728 0.7139419 0.7139419 0.8277226 0.8277226 0.2686382 0.6575458 0.6869432 0.6575458 0.6869432 1.2375637 0.8368243 0.8368243 0.7138527 0.6955678 0.6739773 0.2651462 0.6821993 0.6821993 0.7735698 0.7735698 0.8225359 0.7320196 0.7320196 0.7809601 0.8290974 0.8157477 0.8157477 0.8262640 0.8136341 0.7421840 0.7421840 0.2709977 0.6868837 0.7380142 0.6798923 3.6899807 3.6899807 0.7669744 0.2485029 0.6868837 0.7043268 0.7459917 0.7968975 0.7968975 0.6904992 0.6904992 0.7079916 0.7079916 0.2625879 0.8420437 0.2464228 0.0000000 0.9704523 0.2542874 0.2465943 0.2156580 0.2412120 0.1976807 
US5        0.8164401 0.8546558 0.8425154 0.9378738 0.9378738 0.9070737 0.8535762 0.8535762 0.8885674 0.8885674 0.8622157 0.9120003 0.9120003 0.9408429 0.9408429 0.9127014 0.9266392 0.9127014 0.9266392 0.9026949 0.9026949 0.9212233 0.9243229 0.9338832 0.9039952 0.9039952 0.8888679 0.8986601 0.8666606 0.8666606 0.9013095 0.9013095 0.9385526 0.9443252 0.9443252 0.9249356 0.8928539 0.8928539 0.8883159 0.9163825 0.9300477 0.9300477 0.9156795 0.9156795 0.9163270 0.9070346 0.9070346 0.8172101 0.9186298 0.9186298 0.9141651 0.8827085 0.8513453 0.8827085 0.8513453 0.8620111 0.8890655 0.8901731 0.8901731 0.8425154 0.8164401 0.9854944 0.9854944 0.9174804 0.7867801 0.5772443 0.5772443 0.6966951 0.7376041 0.6349333 3.3464479 0.6282564 0.6669941 0.7694250 0.7694250 0.7988862 0.5949877 0.0440387 0.5906460 0.6483898 0.6483898 0.7376041 0.6396414 0.7241133 0.7936502 0.6415112 0.6064014 0.6177264 0.6267696 0.6267696 0.7839092 0.7839092 0.8546558 0.7193417 0.7477998 0.7193417 0.7477998 1.2394448 0.7143499 0.7143499 0.6567848 0.6396414 0.6694228 0.9409491 0.6090309 0.6090309 0.7552813 0.7552813 0.7853578 0.6418727 0.6418727 0.7469720 0.7590912 0.7587186 0.7587186 0.7613071 0.7609393 0.7864666 0.7864666 0.8604691 0.6417230 0.7821119 0.6404621 3.2380535 3.2380535 0.7826976 0.9194922 0.6417230 0.6318005 0.7845611 0.7342657 0.7342657 0.6213639 0.6213639 0.6284255 0.6284255 0.9386014 0.7572886 0.9141651 0.9704523 0.0000000 0.9209031 0.8526093 0.8487413 0.8752012 0.9446031 
US8        0.2568737 0.2366439 0.2843683 0.2949931 0.2949931 0.2962934 0.2821446 0.2821446 0.2380785 0.2380785 0.2417252 0.2959098 0.2959098 0.2884432 0.2884432 0.2764112 0.2997747 0.2764112 0.2997747 0.2855440 0.2855440 0.3242576 0.3217747 0.3224907 0.2699085 0.2699085 0.2692574 0.2990619 0.2519872 0.2519872 0.2454730 0.2454730 0.2866688 0.2877947 0.2877947 0.2854548 0.2930034 0.2930034 0.2898405 0.3006005 0.2998161 0.2998161 0.2698907 0.2698907 0.2828917 0.2980222 0.2980222 0.3986724 0.2836697 0.2836697 0.2462933 0.2450841 0.2016792 0.2450841 0.2016792 0.2743494 0.2434795 0.2270472 0.2270472 0.2843683 0.2568737 0.6738506 0.6738506 0.3231401 0.7702672 0.6601202 0.6601202 0.6558936 0.6645165 0.6943597 4.0701826 0.7052588 0.7108135 0.7413796 0.7413796 0.7668947 0.6710027 0.9675700 0.6079176 0.6086872 0.6086872 0.6645165 0.6957754 0.8881174 0.7507476 0.6696856 0.6654870 0.6897137 0.7131633 0.7131633 0.7886189 0.7886189 0.2366439 0.6545645 0.7004975 0.6545645 0.7004975 1.3565055 0.8179343 0.8179343 0.6904670 0.6957754 0.6572429 0.0942890 0.5962507 0.5962507 0.7709446 0.7709446 0.7733048 0.6703387 0.6703387 0.7444839 0.7859108 0.7748610 0.7748610 0.7684053 0.7764618 0.7491214 0.7491214 0.0890890 0.6886375 0.7448804 0.6749387 3.9628367 3.9628367 0.7767306 0.0103713 0.6886375 0.7001851 0.7653778 0.7821249 0.7821249 0.6829656 0.6829656 0.7038471 0.7038471 0.0742808 0.8232556 0.2462933 0.2542874 0.9209031 0.0000000 0.2303752 0.1528028 0.0845026 0.2555308 
Uc37       0.2513479 0.2059850 0.2600559 0.3250956 0.3250956 0.2631073 0.2979205 0.2979205 0.2540575 0.2540575 0.2306355 0.2594116 0.2594116 0.3008729 0.3008729 0.2584727 0.2851254 0.2584727 0.2851254 0.2892317 0.2892317 0.3263882 0.2929462 0.3177510 0.2655114 0.2655114 0.2856120 0.2979376 0.2463425 0.2463425 0.2465034 0.2465034 0.3029795 0.3012574 0.3012574 0.3093241 0.2855041 0.2855041 0.2880800 0.2789827 0.3363775 0.3363775 0.2957804 0.2957804 0.2968143 0.2896443 0.2896443 0.3518978 0.1910521 0.1910521 0.1788323 0.2326204 0.2008580 0.2326204 0.2008580 0.2446149 0.2921306 0.1841404 0.1841404 0.2600559 0.2513479 0.5994336 0.5994336 0.3034800 0.8222991 0.6426274 0.6426274 0.6230621 0.6193376 0.7050895 3.5354277 0.6702739 0.7057320 0.7943424 0.7943424 0.8086190 0.6589157 0.8702552 0.6010405 0.6449015 0.6449015 0.6193376 0.6994379 0.8443148 0.7890815 0.6244619 0.6709254 0.6774078 0.6719804 0.6719804 0.8248355 0.8248355 0.2059850 0.6726399 0.7360296 0.6726399 0.7360296 1.2700152 0.7494027 0.7494027 0.6992006 0.6994379 0.6309379 0.2533589 0.6003102 0.6003102 0.7507685 0.7507685 0.8275324 0.6512575 0.6512575 0.7682611 0.8391123 0.7718069 0.7718069 0.8312710 0.8235206 0.7703636 0.7703636 0.2448139 0.6695927 0.7661195 0.6712169 3.5362246 3.5362246 0.8103059 0.2293910 0.6695927 0.6660356 0.8014959 0.7602854 0.7602854 0.6458758 0.6458758 0.6695381 0.6695381 0.2384678 0.8313909 0.1788323 0.2465943 0.8526093 0.2303752 0.0000000 0.2200533 0.2178703 0.2548668 
Uc878      0.2537013 0.1884255 0.2745662 0.2717982 0.2717982 0.2774295 0.2425918 0.2425918 0.2360670 0.2360670 0.2170454 0.2867668 0.2867668 0.2462811 0.2462811 0.2626511 0.3154521 0.2626511 0.3154521 0.2429051 0.2429051 0.3174369 0.3017378 0.3156124 0.2583148 0.2583148 0.2336631 0.2384622 0.2322975 0.2322975 0.1848212 0.1848212 0.2408300 0.2429087 0.2429087 0.2575410 0.2695687 0.2695687 0.2767883 0.2960862 0.2621211 0.2621211 0.2466032 0.2466032 0.2464819 0.2501908 0.2501908 0.3823057 0.2750727 0.2750727 0.1997987 0.2241189 0.1884231 0.2241189 0.1884231 0.2620034 0.2093492 0.1768668 0.1768668 0.2745662 0.2537013 0.6494815 0.6494815 0.3244360 0.7306009 0.6072377 0.6072377 0.5945876 0.6010168 0.6682264 3.7149635 0.6529551 0.6091565 0.6989352 0.6989352 0.7231048 0.6078262 0.9013164 0.5389090 0.6110444 0.6110444 0.6010168 0.6138346 0.8114268 0.7086904 0.6485239 0.6203048 0.6406994 0.6533137 0.6533137 0.7313549 0.7313549 0.1884255 0.6530685 0.6888265 0.6530685 0.6888265 1.2959248 0.7368071 0.7368071 0.6258339 0.6138346 0.6118721 0.1771445 0.5570835 0.5570835 0.6883834 0.6883834 0.7354852 0.6317858 0.6317858 0.6826913 0.7338385 0.7098299 0.7098299 0.7390279 0.7193447 0.6920321 0.6920321 0.1838876 0.6210948 0.6811212 0.6003344 3.5644309 3.5644309 0.7134313 0.1567175 0.6210948 0.6411955 0.7093984 0.7039737 0.7039737 0.6308992 0.6308992 0.6446476 0.6446476 0.1779292 0.7413251 0.1997987 0.2156580 0.8487413 0.1528028 0.2200533 0.0000000 0.1618792 0.2583392 
Ue26       0.2650903 0.2328535 0.2860424 0.2929282 0.2929282 0.3000505 0.2837476 0.2837476 0.2465478 0.2465478 0.2316666 0.3007635 0.3007635 0.3040906 0.3040906 0.2629913 0.3203652 0.2629913 0.3203652 0.3002480 0.3002480 0.3095520 0.2989218 0.3096145 0.2522480 0.2522480 0.2941639 0.3139511 0.2233992 0.2233992 0.2413636 0.2413636 0.3022919 0.3035881 0.3035881 0.3108568 0.3009276 0.3009276 0.2995385 0.3133162 0.3036603 0.3036603 0.2914731 0.2914731 0.3083485 0.3079270 0.3079270 0.3828149 0.2656551 0.2656551 0.2275536 0.2515087 0.1895026 0.2515087 0.1895026 0.2557147 0.2423993 0.2080582 0.2080582 0.2860424 0.2650903 0.6383724 0.6383724 0.3295023 0.7559631 0.6466671 0.6466671 0.6304425 0.6450085 0.7073307 4.0167865 0.7049796 0.6807881 0.7665994 0.7665994 0.7837781 0.6524879 0.9056481 0.5524383 0.6033929 0.6033929 0.6450085 0.6658606 0.8668571 0.7673356 0.6698676 0.6508807 0.6759106 0.7121308 0.7121308 0.7500825 0.7500825 0.2328535 0.6661595 0.6981293 0.6661595 0.6981293 1.2507468 0.8320050 0.8320050 0.6605882 0.6658606 0.6589627 0.0928008 0.5886632 0.5886632 0.7301444 0.7301444 0.7609145 0.6526289 0.6526289 0.7110577 0.7713219 0.7464380 0.7464380 0.7472493 0.7565034 0.7484852 0.7484852 0.0917553 0.6598793 0.7442526 0.6430308 3.9273684 3.9273684 0.7753284 0.0920695 0.6598793 0.7006331 0.7821668 0.7409383 0.7409383 0.6778217 0.6778217 0.7043104 0.7043104 0.0848825 0.7642766 0.2275536 0.2412120 0.8752012 0.0845026 0.2178703 0.1618792 0.0000000 0.2404631 
UsB        0.3156754 0.3270277 0.3483078 0.3365954 0.3365954 0.2440608 0.3165700 0.3165700 0.2758740 0.2758740 0.3363938 0.2594343 0.2594343 0.2909167 0.2909167 0.2894739 0.2907019 0.2894739 0.2907019 0.3132669 0.3132669 0.2925489 0.2654601 0.2887457 0.2093227 0.2093227 0.2918480 0.3186516 0.2947206 0.2947206 0.2439904 0.2439904 0.2757085 0.2916357 0.2916357 0.3066336 0.3039627 0.3039627 0.3008607 0.2804912 0.2863632 0.2863632 0.2936913 0.2936913 0.3031283 0.2721714 0.2721714 0.4208467 0.3159337 0.3159337 0.2850611 0.2872755 0.2516942 0.2872755 0.2516942 0.0887532 0.3165481 0.2375208 0.2375208 0.3483078 0.3156754 0.6297159 0.6297159 0.4049792 0.8472283 0.7427899 0.7427899 0.7488780 0.7878358 0.7822992 3.8121827 0.7733167 0.7978688 0.8191714 0.8191714 0.8463128 0.7597560 0.9949752 0.7098109 0.7328598 0.7328598 0.7878358 0.7503766 0.9861762 0.8247805 0.7354948 0.7712022 0.7825475 0.7875697 0.7875697 0.9230647 0.9230647 0.3270277 0.7214815 0.7471541 0.7214815 0.7471541 1.3203326 0.8543409 0.8543409 0.7646020 0.7503766 0.7397307 0.2770400 0.7237528 0.7237528 0.8056712 0.8056712 0.8644117 0.7566452 0.7566452 0.8026168 0.8776195 0.8226717 0.8226717 0.8515956 0.8676313 0.8097444 0.8097444 0.2699445 0.7631309 0.8033314 0.7490389 3.7781720 3.7781720 0.8457713 0.2595841 0.7631309 0.7752058 0.8471456 0.8177163 0.8177163 0.7640489 0.7640489 0.7790555 0.7790555 0.2602977 0.9167255 0.2850611 0.1976807 0.9446031 0.2555308 0.2548668 0.2583392 0.2404631 0.0000000 
```
