## Supplementary Data 7 for "Structural and evolutionary analyses support reclassification of glycopeptide antibiotics as xyclopeptides": Condensation_domains_5_trimal_iqtree.treefile

```
(A40:0.0000000000,(((((((((((((A47:0.0000000000,StToN1:0.0000000000):0.0000010000,StTo:0.0000010000)100:0.0910523337,((((((ApTi:0.0000000000,ApTi_5:0.0000000000):0.0000000000,tei_2:0.0000000000):0.0000000000,tei_1:0.0000000000):0.0000010000,ApTi_4:0.0000010000)100:0.1452959268,Uc37:0.0765018032)100:0.0356598773,(ApsA3_2:0.0000010000,UK6:0.0000010000)100:0.0919722852)96:0.0307669115)98:0.0445881037,Uc878:0.0844690258)39:0.0051390957,(((StsAN:0.0205211782,StsY_A:0.0115545822)100:0.0299575013,(StsMC:0.0610535652,(StsW00:0.0072037616,US8:0.0047852220)100:0.0395096896)95:0.0105958526)95:0.0157701890,Ue26:0.0367817287)100:0.0810843609)67:0.0094614410,((((((AkAan_1:0.0000010000,AkAan_2:0.0000010000)100:0.2035598261,(((((((((AmJaD4:0.0000000000,risA:0.0000000000):0.0000000000,AmJa_2:0.0000000000):0.0000010000,AmJa_1:0.0000010000)100:0.0178022389,AmsC0_2:0.0057098936)71:0.0039815201,(((AmsMJ_2:0.0000000000,AmsMJ_4:0.0000000000):0.0000010000,AmsMJ_3:0.0000010000)99:0.0078384982,(AmsW9_1:0.0000010000,AmsW9_2:0.0000010000)100:0.0196250638)95:0.0098130123)99:0.0278798006,(((((((AmLrN2_1:0.0000000000,ris:0.0000000000):0.0000000000,AmLr_2:0.0000000000):0.0000000000,AmLr_1:0.0000000000):0.0000010000,AmLrN2_2:0.0000010000)100:0.0307637036,(AmsTN:0.0114478678,(AmsW8_1:0.0000023362,AmsW8_2:0.0000022977)100:0.0113686681)100:0.0039635948)93:0.0037896605,(AmRo_1:0.0038197146,AmsW97:0.0076937506)97:0.0037268497)95:0.0040252615,AmRo_2:0.0235904949)97:0.0175563790)79:0.0092659023,((AmsW1_1:0.0000010000,AmsW1_2:0.0000025244)99:0.0033491256,AmsW5_2:0.0082625445)100:0.0537601136)80:0.0209310353,(AmsW6_1:0.0000026527,AmsW6_2:0.0000022911)100:0.0714974024)100:0.0748478257,(AmsBJ_3:0.0000010000,AmsBJ_4:0.0000010000)100:0.0462240625)100:0.0710757884)90:0.0297618561,((((((AmAaD2_3:0.0851574444,((((AmDeD9_1:0.0000000000,AmDeD9_3:0.0000000000):0.0000000000,dec_2:0.0000000000):0.0000010000,AmDeD9_2:0.0000010000)100:0.0061485485,((((AmKe_2:0.0000000000,AmOrH:0.0000000000):0.0000000000,van:0.0000000000):0.0000010000,AmKe_4:0.0000010000)100:0.0204668938,AmsW69_1:0.0079380463)100:0.0226303105)100:0.0319956354)78:0.0161659285,AmOv:0.1016455555)75:0.0163647805,(AmOrD0:0.0204187167,AmOr_2:0.0073379487)100:0.0922824286)100:0.0544520529,((((AmRgN0:0.0000000000,AmRg_5:0.0000000000):0.0000000000,AmRg_6:0.0000000000):0.0000000000,dec_1:0.0000000000):0.0000010000,AmRg_4:0.0000010000)100:0.0667957336)100:0.0766853935,(KbPh:0.0475796807,UsB:0.0564794691)100:0.0796917235)73:0.0306932193,((((AmKeF:0.0000000000,ker:0.0000000000):0.0000000000,AmKen_2:0.0000000000):0.0000010000,AmKe_3:0.0000010000)100:0.1787015919,UME:0.0959153203)82:0.0373587701)88:0.0228173776)77:0.0222415041,(NcTr_1:0.0000025917,NcTr_2:0.0000010000)100:0.0971699573)24:0.0041794566,(((((AmBlD4:0.0000000000,AmBlFH:0.0000000000):0.0000000000,AmBlD59_2:0.0000000000):0.0000000000,bal:0.0000000000):0.0000024043,AmBlD59_1:0.0000027299)100:0.1159336050,(KbArN5:0.0000010000,KbAr_2:0.0000010000)100:0.0826457398)100:0.0668319648)40:0.0042230225,Kus:0.1691297021)56:0.0198312929)31:0.0000023309,((AmVs_1:0.0000023004,AmVs_2:0.0000024857)100:0.1543242897,(KbAr_1:0.0000024653,KbAr_3:0.0000021132)100:0.0772488740)89:0.0330487092)51:0.0212783008,((AmAzD3_3:0.0000010000,AmAzD3_5:0.0000010000)100:0.1640576735,AmBr_2:0.1218515165)89:0.0288650174)53:0.0205269741,ApRc:0.3482669387)67:0.0176256711,NnsW4_1:0.2426782730)62:0.0398758820,(((NnsA5_2:0.0000000000,kis:0.0000000000):0.0000010000,NnsA5_3:0.0000010000)100:0.4814956701,((((((((((StAc:0.0083014092,StsC25:0.0124535083)100:0.0083654403,StsCT:0.0083253707)100:0.0028771771,(StsC8:0.0082872650,StsCY:0.0083003101)100:0.0095061100)100:0.0720258558,(((StsC09_1:0.0000029308,StsC09_2:0.0000024302)100:0.0108426442,(StsW38_1:0.0000020480,StsW38_2:0.0000026046)100:0.0222913582)97:0.0213225206,(StsCM_1:0.0000010000,StsCM_2:0.0000010000)100:0.0318193435)100:0.0513060458)96:0.0298836246,StsC3:0.0583608809)100:0.2680723830,(((((StAfa_2:0.0000010000,StFr_3:0.0000010000)48:0.0000010000,StAfa_6:0.0000010000)100:0.1786262282,(StLtNB:0.1243484862,((StVe_1:0.0000010000,StVe_4:0.0000010000)100:0.0416331379,(StVe_3:0.0000010000,StVe_5:0.0000010000)100:0.0450490948)100:0.1757629529)53:0.0159817507)56:0.0224924964,((StAn_2:0.0800900811,(StsW52_1:0.0000010000,StsW52_2:0.0000010000)100:0.0346165021)100:0.0515044216,Sts1:0.0668060782)99:0.0439099160)100:0.1334420947,(StFo_1:0.0000010000,StFo_2:0.0000010000)100:0.2133926722)86:0.0540670298)88:0.0334094306,((StAvMA_2:0.2132257287,(StDu:0.0523243717,(StsBA_1:0.0000010000,StsBA_2:0.0000010000)100:0.0574789950)100:0.0387180364)98:0.0625738389,(((((((StFr_4:0.0000000000,StX_4:0.0000000000):0.0000000000,StX_2:0.0000000000):0.0000000000,StX_3:0.0000000000):0.0000024327,StX_1:0.0000010000)100:0.0202890850,((StsMU:0.0000000000,StsW0_2:0.0000000000):0.0000021956,StsW0_1:0.0000020024)100:0.0121504497)97:0.0040128563,(StX:0.0159556203,StsS0:0.0039756265)77:0.0000021954)100:0.1053240648,((StSe_1:0.0000022504,StSe_2:0.0000024182)100:0.0690128024,StsY_B:0.0625515363)100:0.1869671221)94:0.0627733883)93:0.0473759372)81:0.0395410362,((((StAq:0.0872112748,(StsTL_1:0.0000023974,StsTL_3:0.0000010000)78:0.0000023103)100:4.0333270920,StVrN_A:0.7686564541)62:0.2372528660,StFu:0.3473166369)65:0.0883556919,(StDa_1:0.0424798073,US5:0.0078264603)100:0.4402031104)72:0.0788219021)54:0.0309313913,(((StAfJ3_1:0.0000010000,StAfJ3_2:0.0000010000)100:0.0101270305,((StAua_2:0.0088659547,((((((((StRi1:0.0000000000,StRir_20:0.0000000000):0.0000000000,StRi_5:0.0000000000):0.0000000000,StRir_1:0.0000000000):0.0000000000,StRi_3:0.0000000000):0.0000000000,StRi_1:0.0000000000):0.0000000000,StRi_6:0.0000000000):0.0000010000,StRiR_1:0.0000010000)100:0.0077098396,(StsW25_2:0.0000010000,((StsW83_1:0.0000000000,rim:0.0000000000):0.0000010000,StsW83_2:0.0000010000)100:0.0039840578)100:0.0028377477)100:0.0094597080)99:0.0231124331,(StCr:0.0177420258,((StMo_1:0.0042100405,(StsC2_1:0.0000010000,StsC2_2:0.0000010000)100:0.0556636103)92:0.0085321265,StPo:0.0197278744)33:0.0066921437)100:0.0816432957)97:0.0150526577)99:0.1579224079,(StVrN_B:0.0000024671,StVr_1_A:0.0000026684)100:0.2856329569)97:0.0744206542)91:0.0727748172,((((((StCar_1:0.0000000000,StCar_4:0.0000000000):0.0000010000,StCar_2:0.0000010000)100:0.0081196746,StsW2_2:0.0287714092)57:0.0000027586,StCar_3:0.0122147681)88:0.0040553381,(((StsK_1:0.0000010000,StsK_3:0.0000010000)67:0.0000010000,StsPA_1:0.0080224700)100:0.0204235605,StsTu:0.0288846719)58:0.0000022253)83:0.0073022500,StLaN18:0.0131580813)100:0.3568892141)100:0.2122512607)99:0.1035813125)100:0.1158093405,(A50:0.0000026910,NnCxD5_1:0.0000022044)100:0.0637105186)100:0.0553207807,NnGe:0.0000020929):0.0000010000,NnGeA9:0.0000000000);
```
