## Supplementary Data 7 for "Structural and evolutionary analyses support reclassification of glycopeptide antibiotics as xyclopeptides": Condensation_domains_6_trimal_iqtree.bionj

```
((((((((((((A40:5e-07,NnGe:5e-07):0.028898088,(A50:5e-07,NnCxD5_1:5e-07):0.02936296):0.034993466,(((AkAan_1:5e-07,AkAan_2:5e-07):0.087887779,((AmBlD4:5e-07,AmBlD59_1:5e-07):0.091041848,(UsB:0.017370582,KbPh:0.03185463):0.047250286):0.01002546):0.0092269629,UME:0.081619442):0.009644594):0.0064970311,((AmAaD2_3:0.046533756,(AmOrD0:0.0069967378,AmOr_2:0.006824065):0.069147281):0.042445537,(((((AmDeD9_1:5e-07,AmDeD9_2:5e-07):0.019113479,(AmKe_2:5e-07,AmKe_4:5e-07):0.054750271):0.038012777,(AmRgN0:5e-07,AmRg_4:5e-07):0.025083829):0.029534858,AmOv:0.046260495):0.046786547,(KbArN5:5e-07,KbAr_2:5e-07):0.076446205):0.0097057261):0.019481691):0.017709335,(((((US8:1.3023731e-05,StsW00:0.0034135631):0.039159998,StsMC:0.037832856):0.0025882577,(StsAN:0.010310501,StsY_A:0.017853072):0.01193985):0.01297208,Ue26:0.039978318):0.041881423,(NcTr_2:5e-07,NcTr_1:5e-07):0.079643205):0.01858638):0.03071079,(ker:0.0018028521,(AmKeF:5e-07,AmKe_3:5e-07):0.0016279039):0.10859764):0.025903316,((((A47:5e-07,StTo:5e-07):0.10238793,(((((tei_2:5e-07,ApTi_5:5e-07):0.0052402238,ApTi:-0.0017673131):0.00086984457,ApTi_4:-0.00086934457):0.083019562,ApRc:0.15707406):0.01414939,((UK6:5e-07,ApsA3_2:5e-07):0.039745465,Uc37:0.050801434):0.02653604):0.014937628):0.015279809,((AmBr_2:0.059642889,((AmVs_1:5e-07,AmVs_2:5e-07):0.064602084,(KbAr_1:5e-07,KbAr_3:5e-07):0.079290368):0.040856361):0.040062308,NnsW4_1:0.083648458):0.018931655):0.010491133,(((NnsA5_2:5e-07,NnsA5_3:5e-07):0.43118611,(((((StCar_1:5e-07,StCar_2:5e-07):0.00408962,StsTu:0.00985057):0.0012430903,StLaN18:0.0092191529):0.0014846884,(StsK_1:-0.00067182514,(StsK_3:-0.0013597637,StsPA_1:0.0048098546):0.00067232503):0.012596162):0.0041005244,StsW2_2:0.0099518523):0.19643572):0.046498574,((((((((((StAc:0.0016687431,StsC25:0.0053139059):0.0041153464,StsCT:0.010022011):0.0029247929,(StsCY:0.001263849,StsC8:0.0057097427):0.0041707424):0.022330608,StsC3:0.03663785):0.011797613,((StsW38_1:5e-07,StsW38_2:5e-07):0.0061108693,((StsC09_1:5e-07,StsC09_2:5e-07):0.01299742,(StsCM_1:5e-07,StsCM_2:5e-07):0.026316185):0.0045334008):0.012693882):0.028424621,(StAq:-0.019683424,(StsTL_1:5e-07,StsTL_3:5e-07):0.10060669):2.4373107):0.072471827,StVrN_A:0.31061319):0.052920561,((StDa_1:0.017721415,US5:0.028498568):0.31029686,StFu:0.29548505):0.068463519):0.040205464,((((((StAfa_2:0.004337172,StFr_3:-0.00088100764):0.00042963368,StAfa_6:-0.00042913356):0.081681728,(((StAn_2:0.05570557,(StsW52_2:5e-07,StsW52_1:5e-07):0.069865204):0.0088565983,Sts1:0.094876826):0.024996802,StLtNB:0.12297666):0.01370902):0.049095117,(StFo_1:5e-07,StFo_2:5e-07):0.20187682):0.007788606,((StVe_1:5e-07,StVe_4:5e-07):0.045029961,(StVe_3:5e-07,StVe_5:5e-07):0.036141574):0.12852657):0.058885463,((StAvMA_2:0.21872354,((StDu:0.058020256,(StsBA_1:5e-07,StsBA_2:5e-07):0.027120225):0.093104713,((StSe_1:5e-07,StSe_2:5e-07):0.046289884,StsY_B:0.089294441):0.15432441):0.033070557):0.010418866,((((StFr_4:5e-07,StX_1:5e-07):0.0082935365,StsS0:0.0059575038):0.0044012438,((StsW0_2:-0.00093248184,StsMU:0.0044522313):0.00045572483,StsW0_1:-0.00045522494):0.0027485504):0.006167898,StX:0.011850052):0.11045855):0.097189032):0.025588572):0.034944817,((((StAfJ3_1:5e-07,StAfJ3_2:5e-07):0.013861468,(StAua_2:0.0067740832,(StRi1:5e-07,StRiR_1:5e-07):0.01807637):0.0024279156):0.018019471,(((StCr:5e-07,StPo:5e-07):0.00051162741,StMo_1:0.0064191679):0.016920688,(StsC2_1:5e-07,StsC2_2:5e-07):0.045802161):0.012459406):0.17065756,(StVrN_B:5e-07,StVr_1_A:5e-07):0.15194599):0.029565342):0.028658813):0.19733776):0.021245142):0.047511421,(Uc878:0.036398746,Kus:0.091024213):0.0087866411):0.0025338326,((AmsW6_2:5e-07,AmsW6_1:5e-07):0.0079035722,(AmsW1_2:5e-07,AmsW1_1:5e-07):0.0094823595):0.062362514):0.0088149607,(AmAzD3_3:5e-07,AmAzD3_5:5e-07):0.12820271):0.019161101,(AmsBJ_3:5e-07,AmsBJ_4:5e-07):0.08245936):0.041718952,((((AmRo_1:0.0044311155,AmsW97:0.009522411):0.0043456363,AmsTN:0.019068731):0.0078457426,((AmsW8_2:5e-07,AmsW8_1:5e-07):0.019314194,AmRo_2:0.016839074):-0.0011260677):0.0055212909,(AmLrN2_2:5e-07,AmLrN2_1:5e-07):0.013195024):0.0047802776,(((AmsW9_1:5e-07,AmsW9_2:5e-07):0.0048243958,(AmsMJ_2:5e-07,AmsMJ_3:5e-07):0.0056428961):0.0022468972,((AmJaD4:5e-07,AmJa_1:5e-07):0.0019680024,AmsC0_2:0.0049477755):0.0020805742):0.015365183);
```
