## Supplementary Data 7 for "Structural and evolutionary analyses support reclassification of glycopeptide antibiotics as xyclopeptides": Condensation_domains_6_trimal_iqtree.ckp

```
--- # IQ-TREE Checkpoint ver >= 1.6
CandidateSet:
 00: -12660.8003452 (0:0.0000024289,(((((((((((1:0.0000010094,90:0.0000010094):0.1202736197,((45:0.2012395064,((46:0.0000010094,47:0.0000010094):1.009441168e-06,(48:0.0000010094,143:0.0000010094):0.003422030624):0.04992128239):0.04047371071,((49:0.0000010094,134:0.0000010094):0.04707705446,138:0.0453718508):0.01263149808):0.0211776365):0.03881910508,(10:0.0570866607,((28:0.0000010094,29:0.0000010094):0.07589120489,(51:0.0000010094,53:0.0000010094):0.06852421498):0.05713085135):0.05092031922):0.009900520582,((((60:0.0000010094,61:0.0000010094):0.4523509386,((((72:0.0000010094,73:0.0000010094):0.003318027084,123:0.0102213975):0.003408943157,(82:0.0066926679,127:0.0134945376):1.009441168e-06):0.003329201028,((115:0.0000010094,116:0.0000010094):2.065028053e-06,119:0.0033371603):0.01023830673):0.2064102009):0.08234015677,((((((((((63:0.0034434300,106:0.0034391900):0.006931405013,113:0.0069660459):0.003420611369,(110:0.0034529428,114:0.0034392064):0.003498243347):0.02782262549,109:0.0306763354):0.007828858384,(((104:0.0000010094,105:0.0000010094):0.009284676741,(128:0.0000010094,129:0.0000010094):0.00806612116):0.01286865224,(111:0.0000010094,112:0.0000010094):0.02139064502):0.0218385584):0.02308923965,(69:0.0166126000,(121:0.0000010094,122:0.0000010094):0.06448610884):2.913169143):0.1736221286,((((66:0.0034087228,(67:0.0000010094,79:0.0000010094):1.009441168e-06):0.1081764194,((68:0.0683194037,(130:0.0000010094,131:0.0000010094):0.06315278878):0.04599605643,100:0.0756972751):0.007769588487):0.01103329671,83:0.1268071926):0.056708334,((77:0.0000010094,78:0.0000010094):0.2159455961,((91:0.0000010094,93:0.0000010094):0.04532863561,(92:0.0000010094,94:0.0000010094):0.0356108577):0.1523716385):0.01670984438):0.08409039164):0.03389855744,(71:0.2129819319,(((76:0.0566760012,(102:0.0000010094,103:0.0000010094):0.02671187092):0.09791802611,((88:0.0000010094,89:0.0000010094):0.06125496076,133:0.0738981891):0.1637226414):0.03436662695,(((80:0.0000010094,99:0.0000010094):0.003491216258,(98:0.0178944538,120:0.0105466149):1.009441168e-06):0.00700281794,(118:0.0034891388,(125:0.0000010094,126:0.0000010094):2.054044611e-06):1.009441168e-06):0.1460396752):0.03559730641):0.0911714346):0.06589063007,(((75:0.0219555296,136:0.0230189091):0.3287673034,81:0.3174048869):0.08141812328,95:0.3841151314):0.06463347736):0.03966179863,((((((64:0.0000010094,65:0.0000010094):0.01707156327,70:0.0063732592):0.01120595751,(86:0.0000010094,87:0.0000010094):0.007728705394):0.03114488196,((74:0.0000010094,85:0.0000010094):2.562889863e-06,84:0.0068325781):0.02392166523):0.009380767854,(107:0.0000010094,108:0.0000010094):0.04081308999):0.1696003673,(96:0.0000029901,97:0.0000020391):0.175855597):0.04230003705):0.0738268823):0.2144213073,62:0.0629227226):0.02642371267):0.02184387157,((((6:0.0000010094,7:0.0000010094):0.1377040797,55:0.0854158026):0.01301770988,(((((13:0.0000010094,14:0.0000010094):2.666434156e-06,32:0.0067792878):0.003338491943,((33:0.0000010094,34:0.0000010094):0.006805104983,(43:0.0000010094,44:0.0000010094):0.00337659109):0.003416897755):0.01539646155,(((19:0.0000010094,20:0.0000010094):0.01456079392,(((26:0.0050006846,42:0.0087068129):0.006373343662,27:0.0203374036):0.008402854136,35:0.0170254692):0.008479482223):0.005522007593,(40:0.0000010094,41:0.0000010094):0.01889311152):0.01162341475):0.04971147768,(30:0.0000010094,31:0.0000010094):0.07389260488):0.03534642714):0.01326400556,(((36:0.0000010094,37:0.0000010094):0.009918489628,(38:0.0000010094,39:0.0000010094):0.007236250927):0.06729194759,139:0.0345360659):0.01072420392):0.04294557858):0.04916929829,((15:0.0000010094,17:0.0000010094):2.666129386e-06,142:0.0033404204):0.1320168395):0.03937970687,((56:0.0000010094,57:0.0000010094):0.06752264674,((((101:0.0118470246,132:0.0165132687):0.02187646895,(124:0.0033820160,137:0.0000010094):0.0298235345):0.01160532159,117:0.0390503119):0.01516545957,140:0.0394882359):0.06873916095):0.03052817546):0.01853263006,((5:0.0479242434,(21:0.0046565656,22:0.0090451261):0.0674872746):0.04391121674,(((((11:0.0000010094,12:0.0000010094):0.02313148285,(16:0.0000010094,18:0.0000010094):0.04976463537):0.03504557346,(24:0.0000010094,25:0.0000010094):0.02906886258):0.0408346085,23:0.0485289565):0.04773685662,(50:0.0000010094,52:0.0000010094):0.09114561555):0.03077602341):0.03158969164):0.006316983718,((8:0.0000010094,9:0.0000010094):0.08995821433,(54:0.0223996555,141:0.0274412888):0.04787779997):0.0252618846):0.01365624007,((3:0.0000010094,4:0.0000010094):0.08788833801,135:0.0975047505):0.004682663806):0.03778901793,(2:0.0000020587,58:0.0000020214):0.02673614023):0.03460329597,59:0.0000028346);
 01: -12660.8091162 (0:0.0000010000,(((((((((((1:0.0000010000,90:0.0000010000):0.1212688282,((45:0.2034617769,((46:0.0000010000,47:0.0000010000):1e-06,(48:0.0000010000,143:0.0000010000):0.003454428768):0.05033787301):0.04117623701,((49:0.0000010000,134:0.0000010000):0.04747452681,138:0.0458958484):0.01253786418):0.02158101846):0.03872784812,(10:0.0576799643,((28:0.0000010000,29:0.0000010000):0.07675239484,(51:0.0000010000,53:0.0000010000):0.0690469704):0.05775421334):0.05139477409):0.009852833782,((((60:0.0000020693,61:0.0000024221):0.4597239201,((((72:0.0000010000,73:0.0000010000):0.003352227009,123:0.0103222940):0.00344118971,(82:0.0067587297,127:0.0136286681):2.658412436e-06):0.003392438393,((115:0.0000010000,116:0.0000026825):2.674089415e-06,119:0.0033701650):0.01030872107):0.2111702352):0.08482782849,((((((((((63:0.0034767967,106:0.0034726172):0.006998457374,113:0.0070317850):0.003454366001,(110:0.0034865384,114:0.0034724300):0.003531772027):0.0281131203,109:0.0309672250):0.007794292912,(((104:0.0000010000,105:0.0000010000):0.009373593487,(128:0.0000010000,129:0.0000010000):0.008153824481):0.01301228686,(111:0.0000010000,112:0.0000010000):0.02157198132):0.0221707821):0.02393497939,(69:0.0162375690,(121:0.0000010000,122:0.0000010000):0.06575169596):2.976224082):0.1761285495,((((66:0.0034429491,(67:0.0000010000,79:0.0000010000):1e-06):0.1093770549,((68:0.0690617688,(130:0.0000010000,131:0.0000010000):0.06378513584):0.04651073196,100:0.0765217168):0.007838102121):0.011196754,83:0.1281750021):0.05759043594,((77:0.0000010000,78:0.0000010000):0.2190438337,((91:0.0000010000,93:0.0000010000):0.04581166832,(92:0.0000010000,94:0.0000010000):0.03590424763):0.1529080837):0.01695106985):0.08480252062):0.03404583594,(71:0.2153832621,(((76:0.0576857870,(102:0.0000010000,103:0.0000010000):0.02664525696):0.09905999274,((88:0.0000010000,89:0.0000010000):0.0620944369,133:0.0743925994):0.1657465445):0.03516135688,(((80:0.0000010000,99:0.0000010000):0.003527594737,(98:0.0180466156,120:0.0106571057):1e-06):0.007074750594,(118:0.0035260647,(125:0.0000010000,126:0.0000010000):1e-06):2.359975689e-06):0.1478100623):0.03583392212):0.09288914052):0.06066128728,(((75:0.0221710989,136:0.0232150052):0.3320225792,81:0.3246690497):0.08275854039,95:0.3893295818):0.06784978954):0.04781300115,(((64:0.0000010000,65:0.0000010000):0.01123896453,(70:0.0044725866,((((74:0.0000010000,85:0.0000010000):2.440237109e-06,84:0.0069051446):0.02383844196,(107:0.0000010000,108:0.0000010000):0.04693798176):0.03453309375,(86:0.0000010000,87:0.0000010000):0.00776674078):0.01279608505):0.006569829286):0.1780111737,(96:0.0000029621,97:0.0000020200):0.1757977319):0.04650295592):0.07001186327):0.2139298092,62:0.0644370609):0.02697101017):0.02348028197,((6:0.0000010000,7:0.0000010000):0.1435522169,((((((13:0.0000010000,14:0.0000010000):1e-06,32:0.0068497480):0.003382606395,((33:0.0000010000,34:0.0000010000):0.006874796415,(43:0.0000024847,44:0.0000020005):0.00341230601):0.003443164837):0.01619516366,(((19:0.0000010000,20:0.0000010000):0.01485728719,(((26:0.0050566516,42:0.0087922512):0.006374743248,27:0.0206263948):0.008487000978,35:0.0171379841):0.008488449413):0.005618920527,(40:0.0000010000,41:0.0000010000):0.01891265379):0.01127524665):0.04976432935,(30:0.0000010000,31:0.0000010000):0.0767516341):0.04221938444,((((36:0.0000010000,37:0.0000010000):0.01002995966,(38:0.0000010000,39:0.0000010000):0.00730608913):0.06935628964,139:0.0349323932):0.00610595765,55:0.1032926205):0.007784062338):0.01102692221):0.03412088778):0.05067633208,((15:0.0000010000,17:0.0000010000):2.878016363e-06,142:0.0033717068):0.1341633197):0.03919791951,((56:0.0000021175,57:0.0000020351):0.06832348224,((((101:0.0119681529,132:0.0166631319):0.02206174192,(124:0.0034165727,137:0.0000010000):0.03013287061):0.01175175944,117:0.0393861536):0.01527078559,140:0.0398997539):0.06946551715):0.03125680258):0.01864338016,((5:0.0485356131,(21:0.0047047179,22:0.0091314207):0.06812219182):0.04446669615,(((((11:0.0000025639,12:0.0000027462):0.0233263471,(16:0.0000026816,18:0.0000028996):0.05024520063):0.03536544371,(24:0.0000010000,25:0.0000010000):0.02937218397):0.04128659282,23:0.0489542737):0.0483659238,(50:0.0000021825,52:0.0000023078):0.09190587989):0.0311115555):0.03179572067):0.006399771702,((8:0.0000028895,9:0.0000027665):0.09072294588,(54:0.0226357273,141:0.0277173636):0.04841265295):0.02542884139):0.01383953987,((3:0.0000010000,4:0.0000010000):0.08871688238,135:0.0982533123):0.004613044186):0.03836493258,(2:0.0000010000,58:0.0000010000):0.02691836076):0.03503487275,59:0.0000010000);
 02: -12660.8890495 (0:0.0000009892,(((((((((((1:0.0000009892,90:0.0000009892):0.1201436396,((45:0.2015649591,((46:0.0000009892,47:0.0000009892):9.892200274e-07,(48:0.0000009892,143:0.0000009892):0.003423197506):0.04984775059):0.04084026659,((49:0.0000009892,134:0.0000009892):0.04703046109,138:0.0454481191):0.01243508496):0.02136071867):0.0383878468,(10:0.0571320480,((28:0.0000009892,29:0.0000009892):0.07602954716,(51:0.0000009892,53:0.0000009892):0.06839916632):0.05719733464):0.05090568791):0.009700224483,((((60:0.0000009892,61:0.0000009892):0.4532411026,((((72:0.0000009892,73:0.0000009892):0.003319324867,123:0.0102251885):0.003409605058,(82:0.0066940848,127:0.0134997752):9.892200274e-07):0.003304182436,((115:0.0000009892,119:0.0033376604):2.045714123e-06,116:0.0000009892):0.01026810606):0.2069979167):0.08254383812,((((((((((63:0.0034433644,106:0.0034391459):0.006930261524,113:0.0069637279):0.003420541596,(110:0.0034529922,114:0.0034390035):0.003498179915):0.02782238686,109:0.0306622103):0.007720466381,(((104:0.0000009892,105:0.0000009892):0.009276040798,(128:0.0000009892,129:0.0000009892):0.008074174399):0.01287511074,(111:0.0000009892,112:0.0000009892):0.02137354404):0.02195131127):0.03051981183,(69:0.0167843256,(121:0.0000009892,122:0.0000009892):0.06441537392):2.938000386):0.1663262329,((((66:0.0034093680,(67:0.0000009892,79:0.0000009892):9.892200274e-07):0.1082337038,((68:0.0683446222,(130:0.0000009892,131:0.0000009892):0.06317864675):0.04598557553,100:0.0757220044):0.007767091721):0.01105122572,83:0.1268441239):0.05673025924,((77:0.0000009892,78:0.0000009892):0.2159645666,((91:0.0000009892,93:0.0000009892):0.04534729606,(92:0.0000009892,94:0.0000009892):0.03560929993):0.1523121983):0.01680724874):0.08414998558):0.03362484245,(71:0.2129053670,(((76:0.0568002365,(102:0.0000009892,103:0.0000009892):0.02664983996):0.0980711844,((88:0.0000009892,89:0.0000009892):0.06135766707,133:0.0738335957):0.1638140567):0.03445546251,(((80:0.0000009892,99:0.0000009892):0.003491268497,(98:0.0178942486,120:0.0105484809):9.892200274e-07):0.007002946976,(118:0.0034895244,(125:0.0000009892,126:0.0000009892):9.892200274e-07):2.034833408e-06):0.1460245624):0.03563388347):0.09144488612):0.06608639518,(((75:0.0219608532,136:0.0230013791):0.3293812698,81:0.3183247437):0.08142095674,95:0.3850968340):0.06432957728):0.03989814683,((((((64:0.0000009892,65:0.0000009892):0.01708704973,70:0.0063762250):0.01122036587,(86:0.0000009892,87:0.0000009892):0.007733734006):0.0311801068,((74:0.0000009892,85:0.0000009892):2.538919498e-06,84:0.0068388126):0.02395145263):0.009407704534,(107:0.0000009892,108:0.0000009892):0.04083412529):0.1698750029,(96:0.0000029621,97:0.0000020200):0.1760326756):0.04201707668):0.07376094054):0.214183649,62:0.0638081895):0.02661096089):0.0233747076,((6:0.0000009892,7:0.0000009892):0.1422339841,((((((13:0.0000009892,14:0.0000009892):9.892200274e-07,32:0.0067879328):0.003345444986,((33:0.0000009892,34:0.0000009892):0.006814193469,(43:0.0000009892,44:0.0000009892):0.003380498512):0.003418230508):0.01604700646,(((19:0.0000009892,20:0.0000009892):0.01472162592,(((26:0.0050102270,42:0.0087149080):0.006317380402,27:0.0204425098):0.008410962591,35:0.0169818741):0.008412776225):0.00556949322,(40:0.0000009892,41:0.0000009892):0.01874178128):0.01117197869):0.04930492425,(30:0.0000009892,31:0.0000009892):0.07602583337):0.04182250813,((((36:0.0000009892,37:0.0000009892):0.009937634804,(38:0.0000009892,39:0.0000009892):0.007241639149):0.06871014081,139:0.0346183257):0.006056754397,55:0.1023276310):0.007715493664):0.01092924451):0.03382806286):0.05017249716,((15:0.0000009892,17:0.0000009892):9.892200274e-07,142:0.0033421856):0.1328297597):0.03881834569,((56:0.0000009892,57:0.0000009892):0.06765777622,((((101:0.0118606124,132:0.0165120632):0.02188228008,(124:0.0033825418,137:0.0000009892):0.02983768617):0.01161420536,117:0.0390765394):0.01518114439,140:0.0394927503):0.06877703466):0.0309382859):0.01849424317,((5:0.0480964965,(21:0.0046625253,22:0.0090506280):0.06748556651):0.04404079999,(((((11:0.0000009892,12:0.0000009892):0.02314527853,(16:0.0000009892,18:0.0000009892):0.04976883687):0.0350207047,(24:0.0000009892,25:0.0000009892):0.02911290923):0.04089868711,23:0.0485209400):0.04792498031,(50:0.0000009892,52:0.0000009892):0.0910617997):0.03082520973):0.03154470085):0.006338020377,((8:0.0000009892,9:0.0000009892):0.08989247242,(54:0.0224144599,141:0.0274543641):0.04798432816):0.02520056853):0.01371660765,((3:0.0000009892,4:0.0000009892):0.08797613754,135:0.0973903380):0.004559750786):0.03800476284,(2:0.0000009892,58:0.0000009892):0.02667292364):0.0347135939,59:0.0000009892);
 03: -12660.8930014 (0:0.0000010000,(((((((((((1:0.0000010000,90:0.0000010000):0.1202316561,((45:0.2017102017,((46:0.0000010000,47:0.0000010000):1e-06,(48:0.0000010000,143:0.0000010000):0.003427031334):0.04988227626):0.04086071032,((49:0.0000010000,134:0.0000010000):0.04706553788,138:0.0454791754):0.01244040141):0.02137537606):0.03841266843,(10:0.0571708081,((28:0.0000010000,29:0.0000010000):0.07608300205,(51:0.0000010000,53:0.0000010000):0.06844548807):0.05723881313):0.05093511537):0.009709098251,((((60:0.0000010000,61:0.0000010000):0.45364109,((((72:0.0000010000,73:0.0000010000):0.003322512975,123:0.0102330426):0.003412149558,(82:0.0067009940,127:0.0135102252):1e-06):0.003307882951,((115:0.0000010000,116:0.0000010000):2.045714123e-06,119:0.0033409694):0.01027604517):0.207254322):0.08251287609,((((((((((63:0.0034468897,106:0.0034427282):0.006938131765,113:0.0069717144):0.00342516702,(110:0.0034566481,114:0.0034425674):0.003501338272):0.02785712681,109:0.0306940411):0.007699385563,(((104:0.0000010000,105:0.0000010000):0.009283370547,(128:0.0000010000,129:0.0000010000):0.008086525599):0.01289258604,(111:0.0000010000,112:0.0000010000):0.0213894138):0.02199698974):0.03582587233,(69:0.0162395784,(121:0.0000010000,122:0.0000010000):0.06499572401):2.937974711):0.1613815479,((((66:0.0034125102,(67:0.0000010000,79:0.0000010000):1e-06):0.1083500297,((68:0.0684082143,(130:0.0000010000,131:0.0000010000):0.06324474142):0.0460254794,100:0.0757975546):0.007770391276):0.01105557255,83:0.1269712401):0.05679814913,((77:0.0000010000,78:0.0000010000):0.2161833781,((91:0.0000010000,93:0.0000010000):0.04536984088,(92:0.0000010000,94:0.0000010000):0.03565216853):0.1524555186):0.01682500535):0.08420430721):0.03361068808,(71:0.2131465228,(((76:0.0568736531,(102:0.0000010000,103:0.0000010000):0.02666431209):0.09816250096,((88:0.0000010000,89:0.0000010000):0.06142008111,133:0.0738917862):0.1639824338):0.03449233469,(((80:0.0000028024,99:0.0000028028):0.003494841508,(98:0.0179104207,120:0.0105581616):2.827318351e-06):0.007008817841,(118:0.0034927815,(125:0.0000010000,126:0.0000010000):1e-06):2.51432685e-06):0.1461386253):0.03564377084):0.09154187679):0.06614667088,(((75:0.0219856471,136:0.0230198666):0.3297346135,81:0.3187203306):0.08140386708,95:0.3854991855):0.06425399986):0.03999212748,((((((64:0.0000010000,65:0.0000010000):0.01710133075,70:0.0063818979):0.01123039462,(86:0.0000010000,87:0.0000010000):0.007737044799):0.03120682353,((74:0.0000010000,85:0.0000010000):2.315873495e-06,84:0.0068446796):0.02397197566):0.009417494461,(107:0.0000010000,108:0.0000010000):0.04085982731):0.1700274018,(96:0.0000029621,97:0.0000020200):0.1761785665):0.04202227168):0.0737426145):0.214390751,62:0.0638559209):0.02663114013):0.02339039621,((6:0.0000010000,7:0.0000010000):0.14233149,((((((13:0.0000010000,14:0.0000010000):2.146363765e-06,32:0.0067923465):0.00334842117,((33:0.0000010000,34:0.0000010000):0.006818643671,(43:0.0000010000,44:0.0000010000):0.003383887812):0.003421964198):0.01605737439,(((19:0.0000010000,20:0.0000022296):0.01473086006,(((26:0.0050125586,42:0.0087208835):0.006321652606,27:0.0204544591):0.008416631954,35:0.0169929206):0.008417390609):0.00557246811,(40:0.0000010000,41:0.0000010000):0.01875384157):0.01117800054):0.04933746798,(30:0.0000010000,31:0.0000010000):0.07607695276):0.04184959775,((((36:0.0000028144,37:0.0000024787):0.009944139074,(38:0.0000022953,39:0.0000010000):0.007246168952):0.06875753794,139:0.0346389479):0.006056774056,55:0.1024014822):0.007720509857):0.01093604733):0.03383341203):0.05020439444,((15:0.0000010000,17:0.0000010000):1e-06,142:0.0033452907):0.1329156958):0.03883624897,((56:0.0000010000,57:0.0000010000):0.06770166608,((((101:0.0118647208,132:0.0165233570):0.0218936118,(124:0.0033860756,137:0.0000010000):0.02985662236):0.01161984396,117:0.0390996191):0.0151893968,140:0.0395156892):0.06881683495):0.03094889634):0.01850508643,((5:0.0481170842,(21:0.0046654380,22:0.0090555724):0.06753031903):0.04406504244,(((((11:0.0000010000,12:0.0000010000):0.02315688556,(16:0.0000029751,18:0.0000020426):0.0497950599):0.03503746769,(24:0.0000010000,25:0.0000010000):0.02912622486):0.04092078751,23:0.0485438346):0.04795107486,(50:0.0000010000,52:0.0000010000):0.09110695131):0.03083871057):0.0315534604):0.006344603809,((8:0.0000010000,9:0.0000010000):0.08994830383,(54:0.0224258328,141:0.0274713389):0.04800670496):0.02520939373):0.01372576244,((3:0.0000010000,4:0.0000010000):0.088028296,135:0.0974486353):0.004551583011):0.03802953364,(2:0.0000010000,58:0.0000010000):0.0266870252):0.03473500815,59:0.0000010000);
 04: -12661.0990355 (0:0.0000010000,(((((((((((1:0.0000010000,90:0.0000010000):0.1202630438,((45:0.2017522060,((46:0.0000010000,47:0.0000010000):1e-06,(48:0.0000010000,143:0.0000010000):0.00342591061):0.04990556255):0.04085688821,((49:0.0000010000,134:0.0000010000):0.04708276822,138:0.0455094104):0.01243303782):0.02139684676):0.03840371109,(10:0.0571854097,((28:0.0000010000,29:0.0000010000):0.07611583755,(51:0.0000010000,53:0.0000010000):0.0684709659):0.05728912582):0.05096324392):0.009761474634,((((60:0.0000027349,61:0.0000010000):0.4562372705,((((72:0.0000010000,73:0.0000010000):0.003324890773,123:0.0102384376):0.003413238666,(82:0.0067038813,127:0.0135181192):2.29769308e-06):0.003355996576,((115:0.0000010000,116:0.0000026825):2.674089415e-06,119:0.0033426642):0.01023669884):0.2094016858):0.08404621146,((((((((((63:0.0034495803,106:0.0034450328):0.006941320579,113:0.0069742698):0.003431213541,(110:0.0034587534,114:0.0034446801):0.0034985915):0.008156536883,(69:0.0170481579,(121:0.0000010000,122:0.0000010000):0.064285198):3.021672938):0.0195487646,109:0.0307181910):0.007195652247,(((104:0.0000010000,105:0.0000010000):0.009245144288,(128:0.0000026193,129:0.0000021188):0.008137953626):0.01293072883,(111:0.0000024145,112:0.0000021758):0.0213199318):0.02247726693):0.1971842731,((((66:0.0034149599,(67:0.0000010000,79:0.0000010000):1e-06):0.1084176347,((68:0.0684786254,(130:0.0000010000,131:0.0000010000):0.06324289074):0.04612413436,100:0.0758426342):0.00776459597):0.01117512855,83:0.1270343457):0.05707632726,((77:0.0000010000,78:0.0000010000):0.2173292252,((91:0.0000010000,93:0.0000028256):0.04539153106,(92:0.0000022233,94:0.0000025914):0.03564601513):0.1517633307):0.01670866057):0.08430393188):0.03365484748,(71:0.2135083795,(((76:0.0572050382,(102:0.0000010000,103:0.0000010000):0.02642364044):0.09830873692,((88:0.0000010000,89:0.0000010000):0.06154016947,133:0.0737981928):0.1643144475):0.03473690563,(((80:0.0000010000,99:0.0000010000):0.003498979471,(98:0.0178975289,120:0.0105694232):2.299648702e-06):0.007017038992,(118:0.0034974598,(125:0.0000010000,126:0.0000010000):1e-06):2.734488125e-06):0.1466574335):0.03563821989):0.09206289344):0.06028051174,(((75:0.0220286290,136:0.0229906546):0.3292440237,81:0.3216146721):0.08228555529,95:0.3865780136):0.06728546899):0.04719008464,(((64:0.0000010000,65:0.0000010000):0.01114630352,(70:0.0044383856,((((74:0.0000010000,85:0.0000010000):2.481864642e-06,84:0.0068488646):0.02364094839,(107:0.0000010000,108:0.0000010000):0.04655477956):0.03424866438,(86:0.0000010000,87:0.0000010000):0.007704754969):0.01268910121):0.006517745578):0.1765455653,(96:0.0000029621,97:0.0000020200):0.1743244481):0.04615430908):0.06936467708):0.2121491497,62:0.0638847628):0.02675155939):0.02330212557,((6:0.0000010000,7:0.0000010000):0.1423716106,((((((13:0.0000010000,14:0.0000010000):1e-06,32:0.0067942049):0.003354505479,((33:0.0000010000,34:0.0000010000):0.006819257846,(43:0.0000010000,44:0.0000010000):0.003383533833):0.003415656915):0.0160671814,(((19:0.0000010000,20:0.0000010000):0.0147342051,(((26:0.0050144716,42:0.0087218891):0.006322883074,27:0.0204588491):0.008417091321,35:0.0169946665):0.008418866498):0.005573469935,(40:0.0000010000,41:0.0000010000):0.01875946361):0.01117783625):0.04936026484,(30:0.0000010000,31:0.0000010000):0.0761232338):0.04187565758,((((36:0.0000010000,37:0.0000010000):0.00994597944,(38:0.0000010000,39:0.0000010000):0.007249288053):0.06877529732,139:0.0346518576):0.006055326462,55:0.1024333338):0.00772189124):0.01093937819):0.03385151817):0.05027471682,((15:0.0000010000,17:0.0000010000):2.960556542e-06,142:0.0033442809):0.1330547701):0.0388607323,((56:0.0000021175,57:0.0000020351):0.06776400675,((((101:0.0118700111,132:0.0165311931):0.02187619135,(124:0.0033890112,137:0.0000010000):0.02988846546):0.01165461527,117:0.0390751798):0.01514901902,140:0.0395728696):0.06889237132):0.03099648958):0.01848951894,((5:0.0481306508,(21:0.0046656998,22:0.0090565915):0.06755266684):0.04408114087,(((((11:0.0000025639,12:0.0000027462):0.0231378292,(16:0.0000026816,18:0.0000028996):0.04983281518):0.03506979974,(24:0.0000010000,25:0.0000010000):0.02913608824):0.04095023709,23:0.0485392322):0.04795739102,(50:0.0000021825,52:0.0000023078):0.09115703657):0.03085710176):0.03152924401):0.006354251901,((8:0.0000028895,9:0.0000027665):0.08998247556,(54:0.0224554260,141:0.0274910358):0.04802022259):0.02523295242):0.01372789871,((3:0.0000010000,4:0.0000010000):0.08797730731,135:0.0974638706):0.004577883071):0.0380435119,(2:0.0000010000,58:0.0000010000):0.02669071914):0.03474839702,59:0.0000010000);
 05: -12661.1519223 (0:0.0000010000,(((((((((((1:0.0000010000,90:0.0000010000):0.1206565271,((45:0.2025206383,((46:0.0000010000,47:0.0000010000):1e-06,(48:0.0000010000,143:0.0000010000):0.003439362161):0.05010811337):0.04103017493,((49:0.0000010000,134:0.0000010000):0.04724557396,138:0.0456975814):0.01244174917):0.02152304511):0.03848525188,(10:0.0573270692,((28:0.0000010000,29:0.0000010000):0.07643042836,(51:0.0000010000,53:0.0000010000):0.06874320377):0.05752570885):0.05121337679):0.009742156631,((((60:0.0000027349,61:0.0000010000):0.4572556332,((((72:0.0000010000,73:0.0000010000):0.003336871311,123:0.0102759084):0.003425716794,(82:0.0067289186,127:0.0135672862):2.29769308e-06):0.003380768402,((115:0.0000010000,116:0.0000026825):2.674089415e-06,119:0.0033546709):0.01026229159):0.2098842779):0.08445528169,((((((((((63:0.0034606783,106:0.0034565203):0.00696729667,113:0.0070009618):0.003438164883,(110:0.0034703655,114:0.0034564097):0.003515554255):0.02798550218,109:0.0308375547):0.007870405127,(((104:0.0000010000,105:0.0000010000):0.009341284558,(128:0.0000026193,129:0.0000021188):0.008105731081):0.01294290072,(111:0.0000024145,112:0.0000021758):0.02149697245):0.02196569844):0.01476637692,(69:0.0224842859,(121:0.0000010000,122:0.0000010000):0.05972213712):2.961307936):0.1825389301,((((66:0.0034264969,(67:0.0000010000,79:0.0000010000):1e-06):0.10885175,((68:0.0687352042,(130:0.0000010000,131:0.0000010000):0.06348466601):0.04631009941,100:0.0761527044):0.007801977007):0.01114476274,83:0.1275311053):0.05726222602,((77:0.0000010000,78:0.0000010000):0.217934042,((91:0.0000010000,93:0.0000028256):0.04560496703,(92:0.0000022233,94:0.0000025914):0.03576165603):0.1522347719):0.01687812963):0.08453284983):0.03393838049,(71:0.2144423049,(((76:0.0573663002,(102:0.0000010000,103:0.0000010000):0.02653778815):0.09857091059,((88:0.0000010000,89:0.0000010000):0.06180452935,133:0.0740746474):0.1649039229):0.03496890571,(((80:0.0000010000,99:0.0000010000):0.003511324828,(98:0.0179635269,120:0.0106077135):2.299648702e-06):0.007041930141,(118:0.0035091809,(125:0.0000010000,126:0.0000010000):1e-06):2.751003081e-06):0.1469974428):0.03572828395):0.0923462728):0.06038874236,(((75:0.0220969460,136:0.0231068651):0.3300688693,81:0.3228536262):0.08240965506,95:0.3867017850):0.06809658079):0.04749033613,(((64:0.0000010000,65:0.0000010000):0.01119035321,(70:0.0044482370,((((74:0.0000010000,85:0.0000010000):2.398350428e-06,84:0.0068738109):0.02373006496,(107:0.0000010000,108:0.0000010000):0.04672322202):0.03437690707,(86:0.0000010000,87:0.0000010000):0.007730822697):0.01274488787):0.006538841737):0.177128571,(96:0.0000021498,97:0.0000021731):0.1748029071):0.04626809269):0.06975392816):0.2125618527,62:0.0642517868):0.026831559):0.02345576996,((6:0.0000010000,7:0.0000010000):0.1435875801,(((((((13:0.0000010000,14:0.0000010000):1e-06,32:0.0068204996):0.003359182561,((33:0.0000010000,34:0.0000010000):0.006845299172,(43:0.0000010000,44:0.0000010000):0.003396170386):0.0034344252):0.01482997856,(((19:0.0000010000,20:0.0000010000):0.01420779556,(((26:0.0050147928,42:0.0087771693):0.006607302092,27:0.0202538006):0.008464320544,35:0.0173296763):0.00876764647):0.005546806855,(40:0.0000010000,41:0.0000010000):0.01943691944):0.0119369935):0.04851042658,(30:0.0000010000,31:0.0000010000):0.07484897811):0.03895345193,55:0.0923074644):0.01237336342,(((36:0.0000010000,37:0.0000010000):0.009974577795,(38:0.0000010000,39:0.0000010000):0.007274117737):0.06816165722,139:0.0350057577):0.007278755593):0.01645667784):0.0319688367):0.05085090811,((15:0.0000010000,17:0.0000010000):2.531269247e-06,142:0.0033566076):0.1338316996):0.03876331051,((56:0.0000021175,57:0.0000020351):0.06797339622,((((101:0.0119142370,132:0.0165914369):0.02196183247,(124:0.0034007491,137:0.0000024118):0.02999428081):0.01170492336,117:0.0392093474):0.01519270736,140:0.0397212364):0.06919017852):0.03131859593):0.01841239209,((5:0.0482941048,(21:0.0046839710,22:0.0090909683):0.0678246527):0.04428231915,(((((11:0.0000025639,12:0.0000027462):0.02322574696,(16:0.0000026816,18:0.0000028996):0.05002219061):0.03521781291,(24:0.0000010000,25:0.0000010000):0.02923478052):0.04113050636,23:0.0487076834):0.04816444089,(50:0.0000021825,52:0.0000023078):0.09144978849):0.03096947897):0.03162869228):0.006367397723,((8:0.0000028895,9:0.0000027665):0.09025053572,(54:0.0225333441,141:0.0275910174):0.04817570701):0.02537837356):0.01377509539,((3:0.0000010000,4:0.0000010000):0.08836318709,135:0.0977706731):0.00455816667):0.0381960971,(2:0.0000010000,58:0.0000010000):0.02677041655):0.03489942604,59:0.0000010000);
 06: -12661.1974285 (0:0.0000010000,((((((((((1:0.0000010000,90:0.0000010000):0.1233677264,((45:0.1994175885,((46:0.0000010000,47:0.0000010000):1e-06,(48:0.0000010000,143:0.0000010000):0.00341979428):0.05126495068):0.04229244097,((49:0.0000010000,134:0.0000010000):0.04533501826,138:0.0463451064):0.01067863028):0.01845350182):0.03694339378,((10:0.0563860258,((28:0.0000010000,29:0.0000010000):0.07423333796,(51:0.0000010000,53:0.0000010000):0.0701829198):0.05774174976):0.04834053142,((((60:0.0000010000,61:0.0000010000):0.4540944082,((((72:0.0000010000,73:0.0000010000):0.00331937198,123:0.0102212865):0.00340779739,(82:0.0066927679,127:0.0134955581):2.05022244e-06):0.003418276365,((115:0.0000010000,116:0.0000026825):2.674089415e-06,119:0.0033373278):0.01015088829):0.2084775587):0.08284166736,((((((((((63:0.0034423446,106:0.0034382558):0.00692910252,113:0.0069620807):0.003420534463,(110:0.0034521183,114:0.0034380728):0.003496712348):0.02783057126,109:0.0306599846):0.007764786606,(((104:0.0000010000,105:0.0000010000):0.009287646823,(128:0.0000010000,129:0.0000010000):0.008067117608):0.01287173033,(111:0.0000010000,112:0.0000010000):0.02137844919):0.02191900781):0.01689989255,(69:0.0163811174,(121:0.0000010000,122:0.0000010000):0.06480380843):2.96288793):0.1793217325,((((66:0.0034081344,(67:0.0000010000,79:0.0000010000):1e-06):0.1082140076,((68:0.0683527427,(130:0.0000010000,131:0.0000010000):0.06312372726):0.04604285272,100:0.0757002533):0.007762602114):0.01111349714,83:0.1267822341):0.05698995626,((77:0.0000010000,78:0.0000010000):0.2165598977,((91:0.0000010000,93:0.0000010000):0.04525510299,(92:0.0000010000,94:0.0000010000):0.03562662981):0.1512261109):0.01683809181):0.08397241855):0.03378673465,(71:0.2129973657,(((76:0.0571096413,(102:0.0000010000,103:0.0000010000):0.0263672268):0.09806211328,((88:0.0000010000,89:0.0000010000):0.06142447213,133:0.0736703153):0.1639552499):0.03470170413,(((80:0.0000010000,99:0.0000010000):0.003492352752,(98:0.0178656544,120:0.0105506428):1e-06):0.007003704158,(118:0.0034908257,(125:0.0000010000,126:0.0000010000):1e-06):2.734488125e-06):0.1464061964):0.03544044207):0.09180160082):0.06008630875,(((75:0.0219545145,136:0.0229911226):0.3284493072,81:0.3207182851):0.08167553463,95:0.3857779932):0.0674741394):0.04615686766,(((64:0.0000010000,65:0.0000010000):0.01112568029,(70:0.0044291372,((((74:0.0000010000,85:0.0000010000):2.354887792e-06,84:0.0068368653):0.02359784479,(107:0.0000010000,108:0.0000010000):0.04647168107):0.03418936135,(86:0.0000010000,87:0.0000010000):0.007690542575):0.01266939959):0.006507207885):0.1760079504,(96:0.0000029621,97:0.0000020200):0.1742058867):0.04683057573):0.06983408301):0.2204814951,62:0.0570878837):0.03215909187):0.01157648461):0.02673651616,((6:0.0000010000,7:0.0000010000):0.1421912105,((((((13:0.0000010000,14:0.0000010000):1e-06,32:0.0067844078):0.003349140687,((33:0.0000010000,34:0.0000010000):0.006809417173,(43:0.0000010000,44:0.0000010000):0.00337881539):0.003410812431):0.01605361122,(((19:0.0000010000,20:0.0000010000):0.01471504154,(((26:0.0050082707,42:0.0087079201):0.006313504119,27:0.0204300060):0.008406705905,35:0.0169727905):0.008404407872):0.00556655836,(40:0.0000010000,41:0.0000010000):0.0187293369):0.01115457677):0.04926292498,(30:0.0000010000,31:0.0000010000):0.0760027296):0.04210608532,((((36:0.0000010000,37:0.0000010000):0.009931936044,(38:0.0000010000,39:0.0000010000):0.007238532407):0.06870422066,139:0.0345659031):0.005979830504,55:0.1023642450):0.007684621769):0.01114831744):0.02975063981):0.05516541945,((15:0.0000010000,17:0.0000010000):2.878016363e-06,142:0.0033391755):0.1363570036):0.03516992707,((56:0.0000021175,57:0.0000020351):0.06784620618,((((101:0.0118580817,132:0.0165067960):0.02186532016,(124:0.0033837762,137:0.0000010000):0.02983145434):0.01165241493,117:0.0390202746):0.01514460921,140:0.0394688642):0.06883779411):0.03187743688):0.01849656977,((5:0.0480092957,(21:0.0046628839,22:0.0090346226):0.0675115613):0.04421938752,(((((11:0.0000025639,12:0.0000027462):0.0231060418,(16:0.0000026816,18:0.0000028996):0.04974514338):0.03503572241,(24:0.0000010000,25:0.0000010000):0.02907148433):0.04085850819,23:0.0484625514):0.04810851606,(50:0.0000021825,52:0.0000023078):0.09086452221):0.0310343865):0.03021479402):0.00674049908,((8:0.0000028895,9:0.0000027665):0.08997631306,(54:0.0224328397,141:0.0274609829):0.04775688946):0.02518607284):0.01388449433,((3:0.0000010000,4:0.0000010000):0.08855436772,135:0.0966363797):0.00432380915):0.0388627292,(2:0.0000010000,58:0.0000010000):0.026648035):0.03469429623,59:0.0000010000);
 07: -12661.1999982 (0:0.0000010000,(((((((((((1:0.0000010000,90:0.0000010000):0.1198917376,((45:0.2012328740,((46:0.0000010000,47:0.0000010000):1e-06,(48:0.0000010000,143:0.0000010000):0.003420645423):0.04967506259):0.04094893953,((49:0.0000010000,134:0.0000010000):0.04699072871,138:0.0453617515):0.01239915395):0.0213594785):0.03836404946,(10:0.0570417570,((28:0.0000010000,29:0.0000010000):0.07593436081,(51:0.0000010000,53:0.0000010000):0.06837779283):0.05715696379):0.05083710996):0.009736164823,((((60:0.0000010000,61:0.0000010000):0.4526519055,((((72:0.0000010000,73:0.0000010000):0.003317988472,123:0.0102166961):0.003407650582,(82:0.0066893970,127:0.0134886882):2.505158273e-06):0.003322725457,((115:0.0000010000,116:0.0000010000):2.045714123e-06,119:0.0033365124):0.01023899356):0.2069662329):0.08258051209,((((((((((63:0.0034410025,106:0.0034368767):0.006926369624,113:0.0069600815):0.0034193642,(110:0.0034507715,114:0.0034367626):0.003495370918):0.02780610268,109:0.0306444103):0.007739714759,(((104:0.0000010000,105:0.0000010000):0.009272705812,(128:0.0000010000,129:0.0000010000):0.008068171659):0.0128691521,(111:0.0000010000,112:0.0000010000):0.02135881001):0.02189343237):0.02107188577,(69:0.0163363771,(121:0.0000010000,122:0.0000010000):0.06472089858):2.946997191):0.1778173408,((((66:0.0034069200,(67:0.0000010000,79:0.0000010000):1e-06):0.1081567885,((68:0.0683119134,(130:0.0000010000,131:0.0000010000):0.06312518621):0.04594681044,100:0.0756839227):0.007757585708):0.01110058569,83:0.1267034222):0.05671589206,((77:0.0000010000,78:0.0000010000):0.2159897269,((91:0.0000010000,93:0.0000010000):0.04533819407,(92:0.0000010000,94:0.0000010000):0.03554877919):0.1520735954):0.01677223088):0.08425717832):0.03333176906,(71:0.2126862556,(((76:0.0567474951,(102:0.0000010000,103:0.0000010000):0.02664091778):0.09798476154,((88:0.0000010000,89:0.0000010000):0.06131009765,133:0.0737505469):0.1636473661):0.0343973297,(((80:0.0000028024,99:0.0000028028):0.003488885143,(98:0.0178799101,120:0.0105400727):2.784127569e-06):0.006996870667,(118:0.0034871121,(125:0.0000010000,126:0.0000010000):1e-06):2.51432685e-06):0.1459598398):0.03562681173):0.09134788354):0.06605366201,(((75:0.0219827569,136:0.0229462137):0.3292822092,81:0.3180936839):0.0816295698,95:0.3851131507):0.06408196898):0.03993142627,((((((64:0.0000010000,65:0.0000010000):0.01707008633,70:0.0063747207):0.01117508258,(86:0.0000010000,87:0.0000010000):0.007757806614):0.03116445876,((74:0.0000010000,85:0.0000010000):2.467850194e-06,84:0.0068324831):0.02389093101):0.00934830373,(107:0.0000010000,108:0.0000010000):0.04088180585):0.1697984481,(96:0.0000029621,97:0.0000020200):0.175912075):0.04201958153):0.0730237029):0.2144211535,62:0.0637840915):0.02655751063):0.02376492125,((6:0.0000010000,7:0.0000010000):0.1419338713,((((((13:0.0000010000,14:0.0000010000):2.146363765e-06,32:0.0067801735):0.003342518892,((33:0.0000010000,34:0.0000010000):0.006806401924,(43:0.0000010000,44:0.0000010000):0.003377707791):0.00341553062):0.01603051383,(((19:0.0000010000,20:0.0000022296):0.01470634054,(((26:0.0050046744,42:0.0087044597):0.006309486203,27:0.0204179125):0.008401006297,35:0.0169608702):0.008401034):0.00556268409,(40:0.0000010000,41:0.0000010000):0.01871729434):0.01115568506):0.04928646072,(30:0.0000010000,31:0.0000010000):0.07592448146):0.04166684189,((((36:0.0000028144,37:0.0000024787):0.009926970755,(38:0.0000022953,39:0.0000010000):0.00723159753):0.06856521668,139:0.0346464483):0.006054369135,55:0.1021945448):0.007710646962):0.01092946393):0.03341486172):0.0496357811,((15:0.0000010000,17:0.0000010000):1e-06,142:0.0033386596):0.1332116265):0.04105080161,((56:0.0000010000,57:0.0000010000):0.06609355194,((((101:0.0118436649,132:0.0164953472):0.02189352098,(124:0.0033802687,137:0.0000010000):0.02977950268):0.01159475829,117:0.0390347428):0.01515535851,140:0.0394063649):0.06959422917):0.03116060342):0.01894128109,(((5:0.0479812672,(21:0.0045670056,22:0.0091247003):0.06740322618):0.03984476603,((((11:0.0000010000,12:0.0000010000):0.02313774369,(16:0.0000029751,18:0.0000020426):0.04974039791):0.03432491779,(24:0.0000021183,25:0.0000023152):0.02956087351):0.04254123623,23:0.0453626432):0.05424936146):0.02395017538,(50:0.0000010000,52:0.0000010000):0.1019410458):0.02792574271):0.006819741354,((8:0.0000010000,9:0.0000010000):0.08820799797,(54:0.0224013105,141:0.0273376597):0.04950227053):0.02423103616):0.01220006451,((3:0.0000010000,4:0.0000010000):0.08814505081,135:0.0962443326):0.003957447241):0.03921058859,(2:0.0000010000,58:0.0000024289):0.02664844173):0.03470176211,59:0.0000010000);
 08: -12661.2194049 (0:0.0000010000,(((((((((((1:0.0000010000,90:0.0000010000):0.1209781903,((45:0.2029668255,((46:0.0000010000,47:0.0000010000):1e-06,(48:0.0000010000,143:0.0000010000):0.00344834592):0.05020587256):0.04111434209,((49:0.0000010000,134:0.0000010000):0.0473574545,138:0.0457725178):0.01251115084):0.02151084693):0.03866125086,(10:0.0575466935,((28:0.0000010000,29:0.0000010000):0.0765583059,(51:0.0000010000,53:0.0000022157):0.06889266288):0.05757996826):0.05127445428):0.009741273897,((((60:0.0000010000,61:0.0000010000):0.4567687951,((((72:0.0000010000,73:0.0000010000):0.003342800863,123:0.0102965532):0.003433392285,(82:0.0067424230,127:0.0135935510):1e-06):0.003337679322,((115:0.0000010000,116:0.0000010000):2.045714123e-06,119:0.0033615502):0.01033069418):0.2085231333):0.08300407009,((((((((((63:0.0034690801,106:0.0034645989):0.006982260865,113:0.0070162419):0.003450291922,(110:0.0034784366,114:0.0034644259):0.003519943639):0.0103843393,(69:0.0193668796,(121:0.0000010000,122:0.0000010000):0.06258406624):3.027080828):0.017644588,109:0.0308828571):0.007223842727,(((104:0.0000010000,105:0.0000010000):0.009296418324,(128:0.0000021433,129:0.0000020216):0.008182313961):0.01300791687,(111:0.0000010000,112:0.0000010000):0.02144500565):0.02260884906):0.1988449386,((((66:0.0034336067,(67:0.0000010000,79:0.0000010000):1e-06):0.1090475247,((68:0.0688454805,(130:0.0000010000,131:0.0000010000):0.06365529908):0.04632730218,100:0.0762902035):0.007817021249):0.01119635872,83:0.1277785957):0.0571232143,((77:0.0000010000,78:0.0000010000):0.2178691011,((91:0.0000010000,93:0.0000010000):0.04571043837,(92:0.0000010000,94:0.0000010000):0.03584277483):0.1536293872):0.01678122846):0.08494281253):0.03383708162,(71:0.2144951444,(((76:0.0571811624,(102:0.0000010000,103:0.0000010000):0.02688392065):0.09876926283,((88:0.0000010000,89:0.0000010000):0.06180968005,133:0.0743627895):0.1650412403):0.03457923041,(((80:0.0000010000,99:0.0000010000):0.003516758267,(98:0.0180239897,120:0.0106242077):1e-06):0.007053263995,(118:0.0035149536,(125:0.0000010000,126:0.0000010000):1e-06):2.034833408e-06):0.1472548468):0.03595019444):0.09204575162):0.06652556996,(((75:0.0221380946,136:0.0231376762):0.3319223454,81:0.3206482684):0.08197623444,95:0.3885106420):0.06483171258):0.03998077586,((((((64:0.0000010000,65:0.0000010000):0.01720596903,70:0.0064215237):0.01129784548,(86:0.0000010000,87:0.0000010000):0.007786169997):0.03140178511,((74:0.0000010000,85:0.0000010000):2.538919498e-06,84:0.0068862917):0.02412136935):0.009483578142,(107:0.0000010000,108:0.0000010000):0.04110191239):0.171103643,(96:0.0000029621,97:0.0000020200):0.177395373):0.0423581915):0.07419264984):0.2156692304,62:0.0642628260):0.02681877141):0.02353494139,((6:0.0000010000,7:0.0000010000):0.1432335223,((((((13:0.0000010000,14:0.0000010000):1e-06,32:0.0068343803):0.003369784815,((33:0.0000010000,34:0.0000010000):0.0068605462,(43:0.0000010000,44:0.0000010000):0.003404643498):0.003442217778):0.01615124013,(((19:0.0000010000,20:0.0000010000):0.01482227329,(((26:0.0050453456,42:0.0087731667):0.006361824181,27:0.0205783976):0.008468604963,35:0.0171015044):0.008470524845):0.005608352158,(40:0.0000010000,41:0.0000010000):0.0188745754):0.01125210107):0.04964393424,(30:0.0000010000,31:0.0000010000):0.07654099645):0.04209016813,((((36:0.0000010000,37:0.0000010000):0.01000652885,(38:0.0000010000,39:0.0000010000):0.007290499974):0.06919309712,139:0.0348544670):0.00610338059,55:0.1030272239):0.007767700185):0.01100034052):0.03407665132):0.0504926031,((15:0.0000010000,17:0.0000010000):1e-06,142:0.0033666397):0.1337534494):0.03910691615,((56:0.0000010000,57:0.0000010000):0.06813098395,((((101:0.0119413352,132:0.0166237668):0.02203973342,(124:0.0034072316,137:0.0000010000):0.03003974746):0.0116940548,117:0.0393375898):0.01528586946,140:0.0397635603):0.06925336473):0.03114910633):0.01862247582,((5:0.0484280544,(21:0.0046937046,22:0.0091120911):0.06794177865):0.04434867281,(((((11:0.0000010000,12:0.0000010000):0.02329920621,(16:0.0000010000,18:0.0000010000):0.05010849445):0.03526552275,(24:0.0000010000,25:0.0000010000):0.02930348018):0.04117601577,23:0.0488583045):0.04823931376,(50:0.0000010000,52:0.0000010000):0.09168714172):0.03102873697):0.03176082176):0.0063820025,((8:0.0000010000,9:0.0000010000):0.09050506944,(54:0.0225616073,141:0.0276426097):0.04830954041):0.0253566119):0.01380898809,((3:0.0000010000,4:0.0000010000):0.08861710244,135:0.0980545159):0.004575366648):0.03826794057,(2:0.0000010000,58:0.0000010000):0.02685847547):0.03494878274,59:0.0000010000);
 09: -12661.2286106 (0:0.0000010000,(((((((((((1:0.0000010000,90:0.0000010000):0.1197028041,((45:0.2008961169,((46:0.0000010000,47:0.0000010000):1e-06,(48:0.0000010000,143:0.0000010000):0.003413129417):0.04968192819):0.040734413,((49:0.0000010000,134:0.0000010000):0.0468681634,138:0.0453093512):0.01235091822):0.02132799216):0.03819676378,(10:0.0568553620,((28:0.0000010000,29:0.0000010000):0.0758045847,(51:0.0000010000,53:0.0000010000):0.06818827558):0.0570450247):0.05077948089):0.00960542878,((((60:0.0000010000,61:0.0000010000):0.4514648957,((((72:0.0000010000,73:0.0000010000):0.003309630318,123:0.0101940606):0.003399469766,(82:0.0066746767,127:0.0134587246):2.05022244e-06):0.003303714779,((115:0.0000010000,116:0.0000026825):2.674089415e-06,119:0.0033283031):0.010225324):0.2061932351):0.08213577753,((((((((((63:0.0034335698,106:0.0034294256):0.006911417747,113:0.0069453115):0.003411719911,(110:0.0034432663,114:0.0034293445):0.003487921775):0.02774772884,109:0.0305838457):0.007794502696,(((104:0.0000010000,105:0.0000010000):0.009255968847,(128:0.0000010000,129:0.0000010000):0.008045588322):0.01283730102,(111:0.0000010000,112:0.0000010000):0.02132213607):0.02176667354):0.02117813932,(69:0.0172997050,(121:0.0000010000,122:0.0000024607):0.06362616172):2.923291242):0.1772121454,((((66:0.0033996077,(67:0.0000010000,79:0.0000010000):2.052486171e-06):0.1079256299,((68:0.0681556224,(130:0.0000010000,131:0.0000010000):0.06297374946):0.04585322454,100:0.0755003676):0.007739789141):0.01106327716,83:0.1264037002):0.05658984906,((77:0.0000010000,78:0.0000010000):0.2153314909,((91:0.0000010000,93:0.0000010000):0.04522464696,(92:0.0000010000,94:0.0000010000):0.03548684949):0.1517629655):0.01673631378):0.08392651447):0.03339671646,(71:0.2123359691,(((76:0.0565725151,(102:0.0000010000,103:0.0000010000):0.02659434686):0.09769707945,((88:0.0000010000,89:0.0000010000):0.06120930349,133:0.0735768928):0.1632577126):0.03430966584,(((80:0.0000010000,99:0.0000010000):0.003480943377,(98:0.0178396689,120:0.0105159748):1e-06):0.006981258112,(118:0.0034788831,(125:0.0000010000,126:0.0000010000):2.734488125e-06):2.135722914e-06):0.1455404184):0.03554370493):0.09103425321):0.06586256981,(((75:0.0219002989,136:0.0229451461):0.3281330973,81:0.3172478926):0.08113019184,95:0.3833569727):0.06422993055):0.03968287736,((((((64:0.0000010000,65:0.0000010000):0.01703571083,70:0.0063583026):0.01118597468,(86:0.0000010000,87:0.0000010000):0.007709067366):0.03108228874,((74:0.0000010000,85:0.0000010000):2.945867613e-06,84:0.0068181250):0.02387685403):0.009372535842,(107:0.0000010000,108:0.0000010000):0.04071114575):0.1692788884,(96:0.0000020343,97:0.0000022830):0.1753395967):0.04188534082):0.07342914929):0.2132310256,62:0.0636993768):0.02651639821):0.0233777771,((6:0.0000010000,7:0.0000010000):0.1424431405,(((((((13:0.0000010000,14:0.0000010000):2.631111764e-06,32:0.0067668690):0.00332846036,((33:0.0000010000,34:0.0000010000):0.006792880802,(43:0.0000010000,44:0.0000010000):0.00337124974):0.003415300634):0.01471077412,(((19:0.0000010000,20:0.0000010000):0.01409445534,(((26:0.0049746760,42:0.0087097085):0.006555765109,27:0.0200959273):0.008398265954,35:0.0171916787):0.008699129132):0.005503696648,(40:0.0000010000,41:0.0000010000):0.01928360471):0.01184212041):0.0481227579,(30:0.0000010000,31:0.0000010000):0.07422881039):0.038635192,55:0.0915666739):0.01227137389,(((36:0.0000010000,37:0.0000010000):0.009894765004,(38:0.0000010000,39:0.0000010000):0.007217923019):0.0676083135,139:0.0347282645):0.007226010539):0.01632871963):0.03171995414):0.0504036095,((15:0.0000010000,17:0.0000010000):2.878016363e-06,142:0.0033309662):0.1326667941):0.03842728067,((56:0.0000021175,57:0.0000020351):0.06739561023,((((101:0.0118178240,132:0.0164628830):0.02180845058,(124:0.0033725111,137:0.0000010000):0.02973611259):0.01157934296,117:0.0389500527):0.01512197853,140:0.0393605695):0.0685842473):0.0310257787):0.01828388422,((5:0.0479012682,(21:0.0046478508,22:0.0090202036):0.06727884757):0.04390493293,(((((11:0.0000025639,12:0.0000027462):0.02306850868,(16:0.0000026816,18:0.0000028996):0.04960292546):0.03491062444,(24:0.0000024124,25:0.0000020727):0.02900615058):0.04078903745,23:0.0483247534):0.04777398983,(50:0.0000021825,52:0.0000023078):0.09070659731):0.03071349422):0.03140479124):0.006315288333,((8:0.0000028895,9:0.0000027665):0.08952976392,(54:0.0223366555,141:0.0273624185):0.04779678304):0.02517789269):0.01366898798,((3:0.0000010000,4:0.0000010000):0.0877303395,135:0.0970274612):0.004498410973):0.03788093354,(2:0.0000010000,58:0.0000010000):0.02655697552):0.03462022775,59:0.0000010000);
 10: -12661.2795894 (0:0.0000010000,((((((((((1:0.0000010000,90:0.0000010000):0.124035729,((45:0.2005514931,((46:0.0000010000,47:0.0000010000):1e-06,(48:0.0000010000,143:0.0000010000):0.003440925646):0.05157984804):0.04249936237,((49:0.0000010000,134:0.0000010000):0.04558191298,138:0.0466010040):0.0107791358):0.01854063059):0.03715153778,((10:0.0567000402,((28:0.0000010000,29:0.0000010000):0.07463928624,(51:0.0000010000,53:0.0000010000):0.07060673636):0.05803837056):0.04854005499,((((60:0.0000010000,61:0.0000010000):0.4545103735,((((72:0.0000010000,73:0.0000010000):0.003337357591,123:0.0102780186):0.003427800954,(82:0.0067294795,127:0.0135692062):2.433768861e-06):0.003401906649,((115:0.0000010000,116:0.0000010000):2.408868149e-06,119:0.0033560814):0.01024294582):0.207458529):0.08173630168,((((((((((63:0.0034621434,106:0.0034579579):0.006969745984,113:0.0070037143):0.00343978527,(110:0.0034718508,114:0.0034579068):0.003517049603):0.02797591138,109:0.0308330759):0.00779392296,(((104:0.0000010000,105:0.0000010000):0.009332263685,(128:0.0000010000,129:0.0000010000):0.008115630949):0.01294739246,(111:0.0000010000,112:0.0000010000):0.02149517244):0.02205134843):0.02000344933,(69:0.0174803504,(121:0.0000010000,122:0.0000010000):0.06419394491):2.968711763):0.1778797745,((((66:0.0034267256,(67:0.0000010000,79:0.0000010000):2.653274989e-06):0.1088213125,((68:0.0687048284,(130:0.0000010000,131:0.0000010000):0.06352179291):0.04623477026,100:0.0761318880):0.007810806831):0.01112794377,83:0.1275087498):0.05703291759,((77:0.0000010000,78:0.0000010000):0.2170702865,((91:0.0000010000,93:0.0000010000):0.04556519042,(92:0.0000010000,94:0.0000010000):0.03581512697):0.1531153814):0.01687318032):0.08457821423):0.03398584934,(71:0.2139831665,(((76:0.0570628821,(102:0.0000010000,103:0.0000010000):0.02683136873):0.09849659152,((88:0.0000010000,89:0.0000010000):0.06168165947,133:0.0742113880):0.1646445488):0.03452019765,(((80:0.0000028024,99:0.0000028028):0.003509706001,(98:0.0179879872,120:0.0106037369):2.827318351e-06):0.007039279424,(118:0.0035079346,(125:0.0000010000,126:0.0000010000):1e-06):2.563176609e-06):0.1469597676):0.03572919137):0.091736596):0.06638218912,(((75:0.0220544290,136:0.0231368881):0.3310149427,81:0.3196502477):0.08129813098,95:0.3876818145):0.06495920328):0.03894164517,((((((64:0.0000010000,65:0.0000010000):0.01717168083,70:0.0064097946):0.01127516078,(86:0.0000010000,87:0.0000010000):0.007772627507):0.03134822171,((74:0.0000010000,85:0.0000010000):2.315873495e-06,84:0.0068735946):0.02405464876):0.009459663557,(107:0.0000010000,108:0.0000010000):0.04103248718):0.1704133197,(96:0.0000029621,97:0.0000020200):0.1772951445):0.0430744113):0.07458109935):0.2239975977,62:0.0574559299):0.032188159):0.01174785562):0.0269027325,((6:0.0000020003,7:0.0000010000):0.1430245489,((((((13:0.0000010000,14:0.0000010000):2.312058868e-06,32:0.0068230289):0.003364286164,((33:0.0000010000,34:0.0000010000):0.006849165883,(43:0.0000010000,44:0.0000010000):0.003398943933):0.003436293555):0.01613318207,(((19:0.0000010000,20:0.0000022296):0.01479914863,(((26:0.0050378454,42:0.0087574146):0.006350529946,27:0.0205461288):0.008455196588,35:0.0170740730):0.008456722679):0.005598532082,(40:0.0000010000,41:0.0000010000):0.01884163557):0.01122671222):0.04953408248,(30:0.0000010000,31:0.0000010000):0.07640171365):0.04230984066,((((36:0.0000028144,37:0.0000024787):0.009990689099,(38:0.0000022953,39:0.0000010000):0.007278294317):0.06910539297,139:0.0347587955):0.006021611529,55:0.1029364219):0.007728559728):0.01121032879):0.02993343117):0.05539325716,((15:0.0000010000,17:0.0000010000):1e-06,142:0.0033611621):0.1370326065):0.03538649408,((56:0.0000010000,57:0.0000010000):0.06819276452,((((101:0.0119258953,132:0.0165944201):0.02202265929,(124:0.0034015211,137:0.0000010000):0.02997297016):0.01168804711,117:0.0392707210):0.01527753505,140:0.0396462309):0.06917943676):0.03203031112):0.01862158991,((5:0.0482943782,(21:0.0046894880,22:0.0090872518):0.06787855536):0.04447503313,(((((11:0.0000010000,12:0.0000010000):0.02326045632,(16:0.0000029751,18:0.0000020426):0.05000543029):0.03522136465,(24:0.0000010000,25:0.0000010000):0.02922968235):0.04107071171,23:0.0487675555):0.04837602848,(50:0.0000010000,52:0.0000010000):0.09136677102):0.03119761736):0.03043226461):0.006766104627,((8:0.0000010000,9:0.0000010000):0.09047109148,(54:0.0225324948,141:0.0276042249):0.04802978462):0.02530390662):0.01396161444,((3:0.0000010000,4:0.0000010000):0.0891743606,135:0.0971955517):0.004310722212):0.03908370897,(2:0.0000010000,58:0.0000010000):0.02680740781):0.03488247558,59:0.0000010000);
 11: -12661.3214717 (0:0.0000010000,(((((((((((1:0.0000010000,90:0.0000010000):0.1212557374,((45:0.2034522816,((46:0.0000010000,47:0.0000010000):1e-06,(48:0.0000010000,143:0.0000010000):0.003455419518):0.05032930904):0.04114874783,((49:0.0000010000,134:0.0000010000):0.04747309668,138:0.0458908675):0.01256576655):0.02159085833):0.03862181923,(10:0.0577073097,((28:0.0000010000,29:0.0000010000):0.07668345099,(51:0.0000010000,53:0.0000010000):0.06910419853):0.05774845151):0.05163774476):0.009845052306,((((60:0.0000027349,61:0.0000010000):0.4597720645,((((72:0.0000010000,73:0.0000010000):0.003354048331,123:0.0103285381):0.003443379415,(82:0.0067626772,127:0.0136366134):2.412861025e-06):0.003394499755,((115:0.0000010000,116:0.0000026825):2.674089415e-06,119:0.0033721305):0.01031344904):0.2112930834):0.08466796631,((((((((((63:0.0034773789,106:0.0034729680):0.006999068563,113:0.0070324697):0.003457936819,(110:0.0034868084,114:0.0034727113):0.003528867213):0.01201379053,(69:0.0166849970,(121:0.0000010000,122:0.0000010000):0.06534906068):3.030538235):0.01623617806,109:0.0309498451):0.007225135342,(((104:0.0000010000,105:0.0000010000):0.009326845546,(128:0.0000026193,129:0.0000021188):0.0081998651):0.01304440735,(111:0.0000024145,112:0.0000021758):0.021493318):0.02268608969):0.1988779792,((((66:0.0034440609,(67:0.0000010000,79:0.0000010000):1e-06):0.109321787,((68:0.0690557873,(130:0.0000010000,131:0.0000010000):0.06377854542):0.04650800844,100:0.0765018964):0.00782513839):0.01123941734,83:0.1281479345):0.057620849,((77:0.0000010000,78:0.0000010000):0.2191596273,((91:0.0000010000,93:0.0000028256):0.0457622061,(92:0.0000022233,94:0.0000025914):0.03592732755):0.1529570673):0.01684767642):0.08489808962):0.034019858,(71:0.2153088712,(((76:0.0576551269,(102:0.0000010000,103:0.0000010000):0.02665246766):0.09905639277,((88:0.0000010000,89:0.0000010000):0.06208120337,133:0.0743890027):0.1657249966):0.03505814357,(((80:0.0000010000,99:0.0000010000):0.00352777821,(98:0.0180475178,120:0.0106575714):2.299648702e-06):0.00707477135,(118:0.0035265410,(125:0.0000010000,126:0.0000010000):1e-06):2.828339577e-06):0.1479126012):0.03589420067):0.09282995529):0.06072467146,(((75:0.0221974811,136:0.0232053775):0.3321650552,81:0.3244355529):0.0828192146,95:0.3897259716):0.06782665376):0.04759471299,(((64:0.0000010000,65:0.0000010000):0.01123875251,(70:0.0044703038,((((74:0.0000010000,85:0.0000010000):2.42196832e-06,84:0.0069043730):0.02383705312,(107:0.0000010000,108:0.0000010000):0.04693412061):0.03453008392,(86:0.0000010000,87:0.0000010000):0.00776604619):0.01279712183):0.006568704119):0.1779735327,(96:0.0000029621,97:0.0000020200):0.1758114039):0.04656189791):0.06992103809):0.2137367006,62:0.0644616249):0.02686949624):0.02361466136,((6:0.0000010000,7:0.0000010000):0.1437341607,((((((13:0.0000010000,14:0.0000010000):1e-06,32:0.0068501894):0.003383201899,((33:0.0000010000,34:0.0000010000):0.006875238606,(43:0.0000010000,44:0.0000010000):0.003412309613):0.003443726917):0.01633925337,(((19:0.0000010000,20:0.0000010000):0.01489221621,(((26:0.0050582314,42:0.0087910935):0.006360356759,27:0.0206429500):0.008485520072,35:0.0171215466):0.008468719243):0.005627839776,(40:0.0000010000,41:0.0000010000):0.01887341112):0.01116958171):0.04917138549,(30:0.0000010000,31:0.0000010000):0.07748568657):0.04232500029,(((36:0.0000010000,37:0.0000010000):0.0100268387,(38:0.0000010000,39:0.0000010000):0.007305209451):0.0694337262,(55:0.1010494972,139:0.0312270753):0.008863498708):0.009059445984):0.01055992239):0.03359242104):0.0507113018,((15:0.0000010000,17:0.0000010000):2.207529484e-06,142:0.0033720706):0.1345117933):0.03895221622,((56:0.0000021175,57:0.0000020351):0.0682850687,((((101:0.0119693357,132:0.0166650959):0.02205994706,(124:0.0034169370,137:0.0000010000):0.03013935708):0.01175273678,117:0.0393932031):0.01527122364,140:0.0399073869):0.06951290509):0.03138219926):0.01843874382,((5:0.0484812140,(21:0.0047051545,22:0.0091293305):0.06816884509):0.04446044914,(((((11:0.0000025639,12:0.0000027462):0.02332808028,(16:0.0000026816,18:0.0000028996):0.05024695654):0.0353678969,(24:0.0000010000,25:0.0000010000):0.0293730405):0.04127251317,23:0.0489655401):0.04834617541,(50:0.0000021825,52:0.0000023078):0.09195166197):0.03112553973):0.03181758312):0.006360433473,((8:0.0000028895,9:0.0000027665):0.09075906593,(54:0.0226546415,141:0.0277350056):0.04837731125):0.02543488854):0.01381010533,((3:0.0000010000,4:0.0000010000):0.08868835937,135:0.0982228874):0.004723436102):0.03832290537,(2:0.0000010000,58:0.0000010000):0.02694211232):0.03500823992,59:0.0000010000);
 12: -12661.3913877 (0:0.0000010000,(((((((((((1:0.0000010000,90:0.0000010000):0.1211959551,((45:0.2034478803,((46:0.0000010000,47:0.0000010000):1e-06,(48:0.0000010000,143:0.0000010000):0.003454219382):0.05029147637):0.04122306416,((49:0.0000010000,134:0.0000010000):0.04746842096,138:0.0458923785):0.01241764702):0.02166867992):0.03844459542,(10:0.0575567725,((28:0.0000010000,29:0.0000010000):0.07667749804,(51:0.0000010000,53:0.0000010000):0.06912384368):0.05782434581):0.05165695406):0.009708859287,((((60:0.0000010000,61:0.0000010000):0.4596949246,((((72:0.0000010000,73:0.0000010000):0.003353562266,123:0.0103258257):0.003442382447,(82:0.0067613743,127:0.0136337928):2.05022244e-06):0.003408587768,((115:0.0000010000,116:0.0000026825):2.674089415e-06,119:0.0033715249):0.01029690381):0.2114607055):0.08437790907,((((((((((63:0.0034857003,106:0.0034815655):0.007016199919,113:0.0070493282):0.003463461528,(110:0.0034954452,114:0.0034813169):0.003540642055):0.02817351407,109:0.0310556499):0.007932447879,(((104:0.0000010000,105:0.0000010000):0.009396312334,(128:0.0000010000,129:0.0000010000):0.008167971931):0.01304932555,(111:0.0000010000,112:0.0000010000):0.02161207554):0.02208880067):0.00501873842,(69:0.0087021899,(121:0.0000010000,122:0.0000010000):0.07303304492):2.989121912):0.1937565488,((((66:0.0034490991,(67:0.0000010000,79:0.0000010000):1e-06):0.1095557754,((68:0.0691186083,(130:0.0000010000,131:0.0000010000):0.06390488473):0.04654382491,100:0.0766296150):0.007818534194):0.01123266466,83:0.1283348386):0.05759043521,((77:0.0000010000,78:0.0000010000):0.2193515135,((91:0.0000010000,93:0.0000010000):0.0457866698,(92:0.0000010000,94:0.0000010000):0.03601522029):0.1531125986):0.01693653283):0.08505187055):0.03394396116,(71:0.2155701295,(((76:0.0576948843,(102:0.0000010000,103:0.0000010000):0.0266640143):0.09913577304,((88:0.0000010000,89:0.0000010000):0.06225594749,133:0.0743414546):0.165854489):0.03505699774,(((80:0.0000010000,99:0.0000010000):0.003531014315,(98:0.0180634634,120:0.0106672486):1e-06):0.007081533748,(118:0.0035294667,(125:0.0000010000,126:0.0000010000):1e-06):2.310007619e-06):0.1479011415):0.03595377639):0.09283007657):0.06071451467,(((75:0.0221484949,136:0.0232576630):0.3323681005,81:0.3254521037):0.08254099305,95:0.3895224442):0.06731482805):0.04782872515,(((64:0.0000010000,65:0.0000010000):0.01124639197,(70:0.0044735786,((((74:0.0000010000,85:0.0000010000):2.354887792e-06,84:0.0069134891):0.02387084035,(107:0.0000010000,108:0.0000010000):0.0469839458):0.03455169086,(86:0.0000010000,87:0.0000010000):0.007775177736):0.01280418569):0.006577663081):0.1782256425,(96:0.0000029621,97:0.0000020200):0.1757384469):0.04627094368):0.06965119155):0.2136150741,62:0.0645921152):0.02688942932):0.02409830401,((6:0.0000010000,7:0.0000010000):0.1451524703,((((((((13:0.0000010000,14:0.0000010000):1e-06,32:0.0068496704):0.003373727412,((33:0.0000010000,34:0.0000010000):0.006874605753,(43:0.0000010000,44:0.0000010000):0.003411346998):0.003449225603):0.01476162738,(((19:0.0000010000,20:0.0000010000):0.01416760048,(((26:0.0050245270,42:0.0088214344):0.006682752254,27:0.0202831966):0.008502768616,35:0.0174525886):0.008850580518):0.005569770794,(40:0.0000010000,41:0.0000010000):0.01961368229):0.01201539258):0.04919382162,(30:0.0000010000,31:0.0000010000):0.0750086091):0.04093832615,55:0.0902950405):0.0122369708,139:0.0378159278):0.007379323275,((36:0.0000010000,37:0.0000010000):0.009998026139,(38:0.0000010000,39:0.0000010000):0.007307858477):0.06658283789):0.01561570648):0.03010865295):0.05151532792,((15:0.0000010000,17:0.0000010000):2.878016363e-06,142:0.0033705482):0.1351534863):0.0383181811,((56:0.0000021175,57:0.0000020351):0.06819654157,((((101:0.0119621947,132:0.0166530390):0.0220349133,(124:0.0034149338,137:0.0000023346):0.03012705189):0.0117485377,117:0.0393752637):0.01525177921,140:0.0398847451):0.06955853807):0.03154351555):0.01829219261,((5:0.0484299591,(21:0.0046978402,22:0.0091253372):0.0681441106):0.04445286924,(((((11:0.0000025639,12:0.0000027462):0.02330755703,(16:0.0000026816,18:0.0000028996):0.05020669387):0.03533782775,(24:0.0000010000,25:0.0000010000):0.02933325671):0.04131529085,23:0.0488462356):0.04834931559,(50:0.0000022334,52:0.0000026550):0.09175641379):0.03109826461):0.03172283389):0.006390268014,((8:0.0000028895,9:0.0000027665):0.09065263863,(54:0.0226158332,141:0.0277047071):0.04829085742):0.02547598757):0.01380832451,((3:0.0000010000,4:0.0000010000):0.08876493391,135:0.0981368530):0.004487183549):0.03837372735,(2:0.0000010000,58:0.0000010000):0.02685801386):0.03505844627,59:0.0000010000);
 13: -12661.412568 (0:0.0000020108,(((((((((((1:0.0000010000,90:0.0000010000):0.1205901332,((45:0.2023983077,((46:0.0000010000,47:0.0000010000):1e-06,(48:0.0000010000,143:0.0000010000):0.003438549788):0.05008139988):0.04100689173,((49:0.0000010000,134:0.0000010000):0.04722051343,138:0.0456732069):0.0124326563):0.02150885049):0.03846626185,(10:0.0572974996,((28:0.0000010000,29:0.0000010000):0.07639196731,(51:0.0000010000,53:0.0000010000):0.06870619441):0.05749162354):0.05118656961):0.009725729058,((((60:0.0000027349,61:0.0000010000):0.4572881455,((((72:0.0000010000,73:0.0000010000):0.003335369694,123:0.0102716031):0.003424756647,(82:0.0067256704,127:0.0135615707):2.29769308e-06):0.003381029788,((115:0.0000010000,116:0.0000026825):2.674089415e-06,119:0.0033536490):0.01025470432):0.2097803154):0.08431403754,((((((((((63:0.0034607677,106:0.0034563119):0.006965576896,113:0.0069991918):0.003441348522,(110:0.0034700246,114:0.0034561096):0.003511791705):0.01118393314,(69:0.0153327858,(121:0.0000010000,122:0.0000010000):0.06608026135):3.003706014):0.01685908241,109:0.0308115383):0.007267597589,(((104:0.0000010000,105:0.0000010000):0.009284615792,(128:0.0000026193,129:0.0000020169):0.008156254531):0.01297432951,(111:0.0000024145,112:0.0000021758):0.02140210979):0.0224902556):0.1977865009,((((66:0.0034258990,(67:0.0000010000,79:0.0000010000):1e-06):0.1088034028,((68:0.0686971521,(130:0.0000010000,131:0.0000010000):0.06346313762):0.04629201984,100:0.0761056226):0.007791776354):0.01117399226,83:0.1274946644):0.05724084074,((77:0.0000010000,78:0.0000010000):0.2180300471,((91:0.0000010000,93:0.0000028256):0.04555946239,(92:0.0000022233,94:0.0000025914):0.03575964473):0.1523182711):0.01673627908):0.08449803163):0.03396207273,(71:0.2143694790,(((76:0.0573209257,(102:0.0000010000,103:0.0000010000):0.02654312101):0.09849349092,((88:0.0000010000,89:0.0000010000):0.061794842,133:0.0740065122):0.1648392266):0.03489489703,(((80:0.0000010000,99:0.0000010000):0.003509618956,(98:0.0179547303,120:0.0106025196):2.299648702e-06):0.007038416087,(118:0.0035080609,(125:0.0000010000,126:0.0000010000):1e-06):2.734488125e-06):0.1470136797):0.0357130286):0.09225522687):0.06036629764,(((75:0.0220882499,136:0.0230881099):0.3299451062,81:0.3227032323):0.08239480589,95:0.3870456344):0.06782783158):0.04734478352,(((64:0.0000010000,65:0.0000010000):0.01118656598,(70:0.0044435761,((((74:0.0000010000,85:0.0000010000):2.481864642e-06,84:0.0068708207):0.02371944453,(107:0.0000010000,108:0.0000010000):0.04669919194):0.03435877365,(86:0.0000010000,87:0.0000010000):0.007727199418):0.01274119596):0.006534959309):0.1770070275,(96:0.0000029621,97:0.0000020200):0.1747617109):0.04629145952):0.06965245643):0.2124414844,62:0.0642072060):0.02682790255):0.02344717442,((6:0.0000010000,7:0.0000010000):0.1435135231,(((((((13:0.0000010000,14:0.0000010000):1e-06,32:0.0068165922):0.003357979225,((33:0.0000010000,34:0.0000010000):0.006841363992,(43:0.0000010000,44:0.0000010000):0.003395581598):0.003434076224):0.01482061554,(((19:0.0000010000,20:0.0000010000):0.01419869053,(((26:0.0050124384,42:0.0087714808):0.006604110932,27:0.0202420121):0.008458977483,35:0.0173199071):0.00876363577):0.005544493883,(40:0.0000010000,41:0.0000010000):0.01942928939):0.0119301809):0.04848274344,(30:0.0000010000,31:0.0000010000):0.07480331827):0.03892622142,55:0.0922499000):0.01237067653,(((36:0.0000020107,37:0.0000021182):0.009968866144,(38:0.0000010000,39:0.0000010000):0.007270375008):0.06812114365,139:0.0349871702):0.007275466522):0.01644666657):0.03195948348):0.05081545292,((15:0.0000010000,17:0.0000010000):2.960556542e-06,142:0.0033556862):0.1337571295):0.03874599991,((56:0.0000021175,57:0.0000020351):0.06793745323,((((101:0.0119070788,132:0.0165847813):0.02195097612,(124:0.0033999453,137:0.0000010000):0.02997846351):0.01169821017,117:0.0391905786):0.0151844167,140:0.0397008427):0.06915553139):0.03129797841):0.01840249973,((5:0.0482651896,(21:0.0046810904,22:0.0090858171):0.06778481288):0.04425301729,(((((11:0.0000025639,12:0.0000027462):0.02321312508,(16:0.0000026816,18:0.0000028996):0.04999474297):0.03519884728,(24:0.0000010000,25:0.0000010000):0.02921771421):0.04110868009,23:0.0486800660):0.0481300644,(50:0.0000021825,52:0.0000023078):0.09140272893):0.03095058447):0.03160958606):0.006365479558,((8:0.0000022409,9:0.0000021890):0.09019821748,(54:0.0225210377,141:0.0275764157):0.04814643053):0.02536813239):0.0137672277,((3:0.0000010000,4:0.0000010000):0.08832093962,135:0.0977200665):0.004551017353):0.0381732962,(2:0.0000020432,58:0.0000022801):0.0267551834):0.03487969286,59:0.0000024936);
 14: -12661.4326428 (0:0.0000010000,(((((((((((1:0.0000010000,90:0.0000010000):0.1205560862,((45:0.2024323545,((46:0.0000010000,47:0.0000010000):2.33780495e-06,(48:0.0000010000,143:0.0000010000):0.003439344374):0.0500365137):0.04109905073,((49:0.0000010000,134:0.0000010000):0.04721731444,138:0.0456544471):0.01239451971):0.02154355667):0.03828935283,(10:0.0572717630,((28:0.0000010000,29:0.0000010000):0.07631516188,(51:0.0000010000,53:0.0000010000):0.06876939252):0.05750804304):0.05144446317):0.009603087337,((((60:0.0000010000,61:0.0000010000):0.4549153955,((((72:0.0000010000,73:0.0000010000):0.003333816926,123:0.0102690948):0.003425401811,(82:0.0067236555,127:0.0135573544):2.426448426e-06):0.003329225891,((115:0.0000010000,116:0.0000010000):2.509692044e-06,119:0.0033536352):0.01030225582):0.207680484):0.08283634273,((((((((((63:0.0034590243,106:0.0034548355):0.00696278132,113:0.0069970197):0.00343655237,(110:0.0034687060,114:0.0034548047):0.003513976709):0.02794493286,109:0.0308206108):0.007898562069,(((104:0.0000010000,105:0.0000010000):0.009330976005,(128:0.0000010000,129:0.0000010000):0.008098964591):0.01292785787,(111:0.0000010000,112:0.0000010000):0.02149090388):0.02190951607):0.01297559399,(69:0.0151870162,(121:0.0000010000,122:0.0000010000):0.06620028567):2.942055843):0.1845724979,((((66:0.0034244988,(67:0.0000010000,79:0.0000010000):1e-06):0.1087378031,((68:0.0686424366,(130:0.0000010000,131:0.0000010000):0.06346799449):0.04619931452,100:0.0760743943):0.007803007037):0.01111327427,83:0.1273923142):0.05691439261,((77:0.0000010000,78:0.0000010000):0.2169801645,((91:0.0000010000,93:0.0000010000):0.04554527538,(92:0.0000010000,94:0.0000010000):0.0357478555):0.1530225105):0.01687403422):0.08461614805):0.0338687226,(71:0.2138876189,(((76:0.0569886662,(102:0.0000010000,103:0.0000010000):0.02680215279):0.09839970318,((88:0.0000010000,89:0.0000010000):0.06170386858,133:0.0741004856):0.1645141863):0.03459235814,(((80:0.0000028024,99:0.0000028028):0.003506348317,(98:0.0179713551,120:0.0105925793):2.827318351e-06):0.007032136025,(118:0.0035042841,(125:0.0000010000,126:0.0000010000):1e-06):2.274726449e-06):0.146585492):0.03583537476):0.09170670582):0.06625092376,(((75:0.0220674941,136:0.0231040270):0.3305822894,81:0.3199330229):0.08163647939,95:0.3861740425):0.06489731062):0.04000494381,((((((64:0.0000010000,65:0.0000010000):0.01717066164,70:0.0064092110):0.01127320202,(86:0.0000010000,87:0.0000010000):0.007771945677):0.0313294461,((74:0.0000010000,85:0.0000010000):2.315873495e-06,84:0.0068722416):0.02406944701):0.009446997682,(107:0.0000010000,108:0.0000010000):0.0410410486):0.1706639267,(96:0.0000029621,97:0.0000020200):0.1766714734):0.04209724977):0.07407137409):0.2144382458,62:0.0643162014):0.02661091225):0.02407728801,((6:0.0000010000,7:0.0000010000):0.1445497419,((((((((13:0.0000010000,14:0.0000010000):2.146363765e-06,32:0.0068219638):0.003356448555,((33:0.0000010000,34:0.0000010000):0.006847951288,(43:0.0000010000,44:0.0000010000):0.00339844992):0.00344157796):0.01470517018,(((19:0.0000010000,20:0.0000022296):0.01411640668,(((26:0.0050116953,42:0.0087844573):0.006652655279,27:0.0202125655):0.008469423499,35:0.0173804878):0.008820956062):0.005551291278,(40:0.0000010000,41:0.0000010000):0.01953272925):0.01197013025):0.04898283526,(30:0.0000027259,31:0.0000020129):0.07468206325):0.04075443527,55:0.0899221725):0.01221051957,139:0.0376576800):0.007346233747,((36:0.0000028144,37:0.0000024787):0.009959797404,(38:0.0000022953,39:0.0000010000):0.007277072517):0.0663082175):0.01554836274):0.03001541232):0.05125571858,((15:0.0000010000,17:0.0000010000):1e-06,142:0.0033577078):0.1344169881):0.03813886463,((56:0.0000010000,57:0.0000010000):0.0678225172,((((101:0.0119084597,132:0.0165799217):0.02197117506,(124:0.0033980432,137:0.0000010000):0.02995791845):0.01166725015,117:0.0392365906):0.01523256663,140:0.0396550128):0.0691892998):0.031416608):0.01822623996,((5:0.0482511004,(21:0.0046823628,22:0.0090864954):0.06780299794):0.04425469137,(((((11:0.0000010000,12:0.0000010000):0.02323795942,(16:0.0000029751,18:0.0000020426):0.04997202098):0.03517642288,(24:0.0000010000,25:0.0000010000):0.02921923296):0.04112052148,23:0.0486688519):0.04815203819,(50:0.0000010000,52:0.0000010000):0.0913577686):0.0309718934):0.03165284984):0.006358787099,((8:0.0000010000,9:0.0000010000):0.0902155531,(54:0.0224992721,141:0.0275623576):0.04810280309):0.02535434389):0.01374853191,((3:0.0000010000,4:0.0000010000):0.08844017275,135:0.0976976028):0.004487038982):0.03820629118,(2:0.0000010000,58:0.0000010000):0.0267447016):0.03489195022,59:0.0000010000);
 15: -12661.4411794 (0:0.0000024252,(((((((((((1:0.0000010079,90:0.0000010079):0.1205546308,((45:0.2017313689,((46:0.0000010079,47:0.0000010079):2.522898899e-06,(48:0.0000027295,143:0.0000027097):0.003429682505):0.0500117059):0.04056616146,((49:0.0000010079,134:0.0000010079):0.04719092187,138:0.0454724927):0.01266499928):0.02123145052):0.0389163148,(10:0.0571967526,((28:0.0000010079,29:0.0000010079):0.07612147105,(51:0.0000010079,53:0.0000010079):0.06862714937):0.05723950256):0.05102809312):0.009931655286,((((60:0.0000010079,61:0.0000010079):0.4532552374,((((72:0.0000010079,73:0.0000010079):0.003325286358,123:0.0102431365):0.003415966299,(82:0.0067068040,127:0.0135231255):1.007902493e-06):0.003334649098,((115:0.0000010079,116:0.0000010079):2.061880364e-06,119:0.0033441842):0.01026424805):0.206917205):0.08246891466,((((((((((63:0.0034507285,106:0.0034464905):0.006946038798,113:0.0069805307):0.003428029322,(110:0.0034602888,114:0.0034464845):0.003505557159):0.02788644745,109:0.0307382539):0.007827056821,(((104:0.0000010079,105:0.0000010079):0.009303328254,(128:0.0000010079,129:0.0000010079):0.008084453711):0.01289997682,(111:0.0000010079,112:0.0000010079):0.02143013082):0.02189655715):0.02664185034,(69:0.0159305159,(121:0.0000010079,122:0.0000010079):0.06527422519):2.91029135):0.1712627271,((((66:0.0034166653,(67:0.0000010079,79:0.0000010079):2.131755344e-06):0.108465615,((68:0.0684793408,(130:0.0000010079,131:0.0000010079):0.06329268165):0.0460932183,100:0.0758829631):0.007783293401):0.01105268816,83:0.1270993051):0.0568534078,((77:0.0000026856,78:0.0000026387):0.2163995485,((91:0.0000029338,93:0.0000010079):0.04543898104,(92:0.0000010079,94:0.0000010079):0.03567381749):0.1526579653):0.01675004236):0.08423574648):0.03394213909,(71:0.2133937957,(((76:0.0568200446,(102:0.0000010079,103:0.0000010079):0.0267559673):0.09807898409,((88:0.0000010079,89:0.0000010079):0.06156546421,133:0.0738986539):0.1640348716):0.03446766357,(((80:0.0000010079,99:0.0000010079):0.003498411264,(98:0.0179273600,120:0.0105662672):1.007902493e-06):0.007015764718,(118:0.0034963575,(125:0.0000010079,126:0.0000010079):2.050913664e-06):1.007902493e-06):0.1461990473):0.03565366604):0.09134477778):0.06600240844,(((75:0.0220086274,136:0.0230492683):0.3294088,81:0.3184083914):0.08154142585,95:0.3848522844):0.06462405308):0.03981622266,((((((64:0.0000010079,65:0.0000010079):0.01710927539,70:0.0063870621):0.01123206129,(86:0.0000010079,87:0.0000010079):0.007744711932):0.03121688985,((74:0.0000010079,85:0.0000010079):2.603948142e-06,84:0.0068478170):0.02397607456):0.009407461488,(107:0.0000010079,108:0.0000010079):0.04089535277):0.1699479219,(96:0.0000029855,97:0.0000020360):0.1762070567):0.04236392715):0.07393527179):0.2149180801,62:0.0630453029):0.02648776292):0.02187334296,((((6:0.0000010079,7:0.0000020710):0.1384923123,55:0.0850751297):0.01296349729,(((((13:0.0000010079,14:0.0000010079):2.662369753e-06,32:0.0067938800):0.003346454676,((33:0.0000010079,34:0.0000010079):0.006819751824,(43:0.0000010079,44:0.0000010079):0.003383838029):0.0034218279):0.01434547533,(((19:0.0000010079,20:0.0000010079):0.01317236871,(((26:0.0034062109,42:0.0105410417):0.00909384494,35:0.0156488281):0.006659911095,27:0.0235795362):0.007336996206):0.005750081952,(40:0.0000010079,41:0.0000010079):0.02048923181):0.01118820118):0.0498649337,(30:0.0000010079,31:0.0000010079):0.07291033851):0.0360774367):0.01390092443,(((36:0.0000010079,37:0.0000010079):0.00993979045,(38:0.0000010079,39:0.0000010079):0.007250014449):0.06754019606,139:0.0345488282):0.01070534815):0.04304262827):0.04930190725,((15:0.0000010079,17:0.0000010079):2.662065448e-06,142:0.0033478722):0.1323135363):0.03945024255,((56:0.0000010079,57:0.0000010079):0.06764601181,((((101:0.0118770545,132:0.0165483808):0.02192400531,(124:0.0033897245,137:0.0000025789):0.02988799442):0.01163634165,117:0.0391448584):0.01519282408,140:0.0395780256):0.06894419261):0.0305795115):0.01856029504,((5:0.0479992798,(21:0.0046681643,22:0.0090651529):0.06769983744):0.04399291126,(((((11:0.0000010079,12:0.0000010079):0.02318578264,(16:0.0000010079,18:0.0000010079):0.04987751844):0.03512132547,(24:0.0000010079,25:0.0000010079):0.0291426115):0.0409317957,23:0.0486419884):0.04783565802,(50:0.0000010079,52:0.0000010079):0.09136643064):0.0308500016):0.03165770269):0.006317157042,((8:0.0000010079,9:0.0000010079):0.09009779383,(54:0.0224527120,141:0.0275019253):0.04791381757):0.0254357152):0.01368001713,((3:0.0000010079,4:0.0000010079):0.08812120638,135:0.0977047405):0.004705581123):0.03784346854,(2:0.0000023844,58:0.0000022929):0.02680284903):0.03468411213,59:0.0000028303);
 16: -12661.4692202 (0:0.0000010000,((((((((((1:0.0000010000,90:0.0000010000):0.1231250333,((45:0.1990321760,((46:0.0000010000,47:0.0000010000):1e-06,(48:0.0000010000,143:0.0000010000):0.003415216125):0.05110969391):0.0424148866,((49:0.0000010000,134:0.0000010000):0.04525051174,138:0.0462697770):0.01062116125):0.01844525472):0.0368997265,((10:0.0563125419,((28:0.0000010000,29:0.0000010000):0.07414734865,(51:0.0000010000,53:0.0000010000):0.07012914668):0.05768702855):0.04827961,((((60:0.0000010000,61:0.0000010000):0.4534483926,((((72:0.0000010000,73:0.0000010000):0.003315522857,123:0.0102095450):0.003403938562,(82:0.0066851508,127:0.0134813447):1e-06):0.003435168574,((115:0.0000010000,116:0.0000026825):2.646659137e-06,119:0.0033335081):0.01012187239):0.2083791666):0.0829239027,((((((((((63:0.0034388790,106:0.0034348003):0.006923157042,113:0.0069561722):0.003417124615,(110:0.0034486304,114:0.0034351463):0.003493178282):0.02780841235,109:0.0306306075):0.007746445092,(((104:0.0000010000,105:0.0000010000):0.009275559021,(128:0.0000010000,129:0.0000010000):0.008062822554):0.01286654765,(111:0.0000010000,112:0.0000010000):0.02134911386):0.02188487408):0.01418712935,(69:0.0175475862,(121:0.0000010000,122:0.0000010000):0.06360247636):2.966696816):0.18466977,((((66:0.0034048892,(67:0.0000010000,79:0.0000010000):2.658687221e-06):0.1081021921,((68:0.0682937453,(130:0.0000010000,131:0.0000010000):0.06305173916):0.0459889114,100:0.0756350412):0.007749246714):0.01114661063,83:0.1266237854):0.0569921057,((77:0.0000010000,78:0.0000010000):0.2165208425,((91:0.0000010000,93:0.0000010000):0.04524475388,(92:0.0000010000,94:0.0000010000):0.03555816233):0.150943644):0.01676896604):0.08398672313):0.03351282033,(71:0.2128014819,(((76:0.0570232719,(102:0.0000010000,103:0.0000010000):0.02635676918):0.09792677598,((88:0.0000010000,89:0.0000010000):0.06135482025,133:0.0735706738):0.1637483578):0.03464429617,(((80:0.0000010000,99:0.0000010000):0.00348814141,(98:0.0178461524,120:0.0105391418):2.961764759e-06):0.006996628974,(118:0.0034866015,(125:0.0000010000,126:0.0000010000):2.207575497e-06):1e-06):0.1462884795):0.0353929083):0.09167512958):0.06000359428,(((75:0.0219525652,136:0.0229411849):0.3282235263,81:0.3204696811):0.08184077943,95:0.3856466259):0.0672414878):0.04625288284,(((64:0.0000010000,65:0.0000010000):0.01110405787,(70:0.0044214705,((((74:0.0000010000,85:0.0000010000):2.548135774e-06,84:0.0068282551):0.02357029861,(107:0.0000010000,108:0.0000010000):0.04641534448):0.03416557179,(86:0.0000010000,87:0.0000010000):0.007669475009):0.01266554806):0.0065077117):0.175890811,(96:0.0000029621,97:0.0000020200):0.1740591252):0.04695357088):0.06903544706):0.2207305491,62:0.0569983443):0.03212778009):0.01157433886):0.02726339008,((6:0.0000010000,7:0.0000010000):0.1418515081,((((((13:0.0000010000,14:0.0000010000):1e-06,32:0.0067753338):0.003343958253,((33:0.0000010000,34:0.0000010000):0.006800312473,(43:0.0000010000,44:0.0000010000):0.003374499152):0.003406463246):0.01603432897,(((19:0.0000010000,20:0.0000010000):0.01469704234,(((26:0.0050020688,42:0.0086955384):0.006303217658,27:0.0204052458):0.008393895747,35:0.0169470802):0.008394665942):0.005557569283,(40:0.0000010000,41:0.0000010000):0.01870282018):0.01113708347):0.04923768507,(30:0.0000010000,31:0.0000010000):0.07588883453):0.04193337262,((((36:0.0000010000,37:0.0000010000):0.009919568925,(38:0.0000010000,39:0.0000010000):0.007226989235):0.06853160094,139:0.0346069051):0.005973761757,55:0.1022205789):0.007677609947):0.01114414182):0.0291864633):0.05442007309,((15:0.0000010000,17:0.0000010000):2.428834106e-06,142:0.0033336063):0.1367408525):0.03754483861,((56:0.0000021175,57:0.0000020351):0.06620090333,((((101:0.0118413484,132:0.0164867382):0.02187771596,(124:0.0033787453,137:0.0000010000):0.02976710566):0.01163381585,117:0.0389741126):0.01512066974,140:0.0393682882):0.06969814534):0.03230779172):0.01888659145,(((5:0.0478838766,(21:0.0045602566,22:0.0091137228):0.06744463822):0.03973814691,((((11:0.0000010000,12:0.0000010000):0.02309719389,(16:0.0000021912,18:0.0000024945):0.0497129964):0.03432862554,(24:0.0000010000,25:0.0000010000):0.02952388954):0.04254827726,23:0.0452630245):0.05446062762):0.02406292322,(50:0.0000021825,52:0.0000023078):0.1020751414):0.02645951884):0.007316696123,((8:0.0000010000,9:0.0000010000):0.08821753214,(54:0.0224178974,141:0.0273381299):0.04932809249):0.02416155805):0.01230795856,((3:0.0000010000,4:0.0000010000):0.08880115344,135:0.0953924519):0.003668870153):0.04020902267,(2:0.0000010000,58:0.0000010000):0.02662211663):0.03467414092,59:0.0000010000);
 17: -12661.5912164 (0:0.0000010000,(((((((((((1:0.0000010000,90:0.0000010000):0.1205161821,((45:0.2022114431,((46:0.0000010000,47:0.0000010000):1e-06,(48:0.0000010000,143:0.0000010000):0.003433633583):0.04997674789):0.04096729855,((49:0.0000010000,134:0.0000010000):0.04717728572,138:0.0455868247):0.01246586745):0.02142791834):0.03851010736,(10:0.0572940094,((28:0.0000010000,29:0.0000010000):0.07631723797,(51:0.0000010000,53:0.0000010000):0.06855863613):0.05734723085):0.05103811819):0.009725947621,((((60:0.0000010000,61:0.0000010000):0.4544807992,((((72:0.0000020642,73:0.0000010000):0.003329441614,123:0.0102556469):0.003419125618,(82:0.0067148790,127:0.0135399031):2.60996412e-06):0.003316302683,((115:0.0000010000,116:0.0000010000):2.263221552e-06,119:0.0033477979):0.01029864705):0.2077710062):0.08265401539,((((((((((63:0.0034545480,106:0.0034504434):0.006952905312,113:0.0069864570):0.003432027281,(110:0.0034644243,114:0.0034502869):0.003509154945):0.02791850946,109:0.0307566301):0.007762891853,(((104:0.0000010000,105:0.0000010000):0.009310315842,(128:0.0000010000,129:0.0000010000):0.008097766913):0.01291863958,(111:0.0000010000,112:0.0000010000):0.02144147333):0.02200486099):0.01905225844,(69:0.0167906111,(121:0.0000010000,122:0.0000010000):0.06466732192):2.954251306):0.1783195455,((((66:0.0034194768,(67:0.0000010000,79:0.0000010000):1e-06):0.1086172886,((68:0.0685570231,(130:0.0000010000,131:0.0000010000):0.06339100802):0.04612532288,100:0.0759657672):0.007786938326):0.01111444515,83:0.1272330734):0.0569174461,((77:0.0000010000,78:0.0000010000):0.2166897894,((91:0.0000010000,93:0.0000010000):0.04548848007,(92:0.0000010000,94:0.0000010000):0.0357031247):0.1526911131):0.01689631069):0.08457912607):0.03333880659,(71:0.2134921250,(((76:0.0570091682,(102:0.0000010000,103:0.0000010000):0.02671566607):0.09831962602,((88:0.0000010000,89:0.0000010000):0.06171585482,133:0.0739037981):0.1643072252):0.03459739259,(((80:0.0000010000,99:0.0000010000):0.00350189395,(98:0.0179457524,120:0.0105792418):2.325140461e-06):0.007022444628,(118:0.0034993936,(125:0.0000010000,126:0.0000010000):2.300903367e-06):2.653311566e-06):0.1463641795):0.03572715086):0.09189082892):0.06637556312,(((75:0.0220354696,136:0.0230595003):0.3304340693,81:0.3195523223):0.08174890633,95:0.3863205982):0.06429354461):0.04000804833,((((((64:0.0000010000,65:0.0000010000):0.01713971542,70:0.0063955796):0.01125646297,(86:0.0000010000,87:0.0000010000):0.007754843184):0.03128038707,((74:0.0000010000,85:0.0000010000):2.787132377e-06,84:0.0068598903):0.02402735888):0.009442455688,(107:0.0000021527,108:0.0000028303):0.04095150396):0.170423654,(96:0.0000021358,97:0.0000024878):0.1765247344):0.04208784571):0.07383969011):0.214909977,62:0.0640078493):0.02670414231):0.02345191412,((6:0.0000010000,7:0.0000010000):0.1427025326,((((((13:0.0000010000,14:0.0000010000):1e-06,32:0.0068076858):0.003355226373,((33:0.0000010000,34:0.0000010000):0.006834044713,(43:0.0000010000,44:0.0000010000):0.0033906065):0.003426900834):0.01478831613,(((19:0.0000010000,20:0.0000010000):0.01322559486,(((26:0.0034244475,42:0.0105516228):0.009115147503,35:0.0156703636):0.006659451218,27:0.0236627559):0.007344967056):0.005801831581,(40:0.0000010000,41:0.0000010000):0.02047292953):0.0108440529):0.04948981355,(30:0.0000010000,31:0.0000010000):0.07491122583):0.04313180652,((((36:0.0000010000,37:0.0000010000):0.009967398193,(38:0.0000010000,39:0.0000010000):0.007261604721):0.0691786341,139:0.0346647229):0.00611592634,55:0.1023627402):0.007729404785):0.01116415926):0.03392406267):0.05033628943,((15:0.0000010000,17:0.0000010000):1e-06,142:0.0033520443):0.1332331688):0.03890195018,((56:0.0000010000,57:0.0000010000):0.06783758781,((((101:0.0118966084,132:0.0165609225):0.02194178575,(124:0.0033932701,137:0.0000010000):0.02992366923):0.01165312513,117:0.0391972897):0.01521877589,140:0.0396102259):0.06902223051):0.03100744202):0.01853721971,((5:0.0481984960,(21:0.0046765476,22:0.0090759915):0.06773130026):0.04414541721,(((((11:0.0000010000,12:0.0000010000):0.02321167443,(16:0.0000010000,18:0.0000010000):0.04991170666):0.03511606641,(24:0.0000010000,25:0.0000010000):0.02919902605):0.04102035875,23:0.0486536328):0.04804889786,(50:0.0000010000,52:0.0000010000):0.09132760904):0.03091047739):0.03161986427):0.006343052952,((8:0.0000010000,9:0.0000010000):0.0900957745,(54:0.0224793884,141:0.0275355283):0.04806057624):0.02537901586):0.01375073056,((3:0.0000010000,4:0.0000010000):0.08827202237,135:0.0976619578):0.004572423985):0.03808689692,(2:0.0000010000,58:0.0000010000):0.02675284899):0.03481792167,59:0.0000010000);
 18: -12661.7277569 (0:0.0000010000,(((((((((((1:0.0000010000,90:0.0000010000):0.1208425394,((45:0.2019871260,((46:0.0000010000,47:0.0000010000):2.210756225e-06,(48:0.0000010000,143:0.0000010000):0.003434239523):0.05002404202):0.0406384473,((49:0.0000010000,134:0.0000010000):0.0473205169,138:0.0455443201):0.01273573985):0.02131495937):0.03899985731,(10:0.0570898690,((28:0.0000010000,29:0.0000010000):0.0761821205,(51:0.0000010000,53:0.0000010000):0.06887491584):0.05756600505):0.05121882908):0.01000108061,((((60:0.0000027349,61:0.0000010000):0.4561545297,((((72:0.0000010000,73:0.0000010000):0.003334912806,123:0.0102704444):0.00342443142,(82:0.0067248774,127:0.0135599891):2.29769308e-06):0.003392146353,((115:0.0000010000,116:0.0000026825):2.674089415e-06,119:0.0033532367):0.0102417422):0.2096840437):0.08407366543,((((((((((63:0.0034561423,106:0.0034519470):0.006957029738,113:0.0069914627):0.003433475782,(110:0.0034657273,114:0.0034518489):0.003510971493):0.02794500415,109:0.0307902436):0.007845858495,(((104:0.0000024421,105:0.0000022168):0.009323596974,(128:0.0000026802,129:0.0000025736):0.008097870148):0.01292756029,(111:0.0000024145,112:0.0000021758):0.02145852055):0.02192656294):0.01800241111,(69:0.0192927990,(121:0.0000010000,122:0.0000010000):0.0624526118):2.941590307):0.1816650722,((((66:0.0034246367,(67:0.0000010000,79:0.0000010000):1e-06):0.1086405446,((68:0.0686692428,(130:0.0000010000,131:0.0000010000):0.06336035957):0.04624258825,100:0.0760496939):0.007789871119):0.01114320689,83:0.1273602419):0.05736609484,((77:0.0000010000,78:0.0000010000):0.2176978473,((91:0.0000010000,93:0.0000028256):0.04551452274,(92:0.0000022233,94:0.0000025914):0.03569747232):0.1518183592):0.01677474187):0.08435209226):0.03381222842,(71:0.2141953785,(((76:0.0572747750,(102:0.0000010000,103:0.0000010000):0.02652100003):0.09839923977,((88:0.0000010000,89:0.0000010000):0.06162203437,133:0.0740587639):0.1646963324):0.03488135508,(((80:0.0000010000,99:0.0000010000):0.003507538824,(98:0.0179443711,120:0.0105960588):2.299648702e-06):0.007034739294,(118:0.0035059759,(125:0.0000010000,126:0.0000010000):1e-06):2.18834133e-06):0.1470072338):0.03563473466):0.09212974583):0.06026379226,(((75:0.0220559825,136:0.0231100935):0.329644313,81:0.3218781438):0.08240845193,95:0.3863734625):0.06760432427):0.04720945556,(((64:0.0000010000,65:0.0000020680):0.01117577933,(70:0.0044406879,((((74:0.0000010000,85:0.0000010000):2.220039646e-06,84:0.0068648745):0.02369670017,(107:0.0000010000,108:0.0000010000):0.04665793676):0.03432902215,(86:0.0000010000,87:0.0000010000):0.007720004159):0.01272892075):0.006529901907):0.1769150753,(96:0.0000029621,97:0.0000020200):0.1745643):0.04658014989):0.0695737417):0.2134308225,62:0.0630230270):0.02660368173):0.0213384144,(((((6:0.0000010000,7:0.0000010000):0.1382246752,(((((13:0.0000010000,14:0.0000010000):1e-06,32:0.0068097218):0.003377818708,((33:0.0000010000,34:0.0000010000):0.006834173296,(43:0.0000010000,44:0.0000010000):0.003392036219):0.003408174457):0.01560500179,(((19:0.0000010000,20:0.0000010000):0.01456768773,(((26:0.0050193156,42:0.0087496698):0.006428161779,27:0.0203973789):0.008440198145,35:0.0171276755):0.008551251387):0.005546816089,(40:0.0000010000,41:0.0000010000):0.01904184163):0.01129793397):0.04714441168,(30:0.0000010000,31:0.0000010000):0.07394058858):0.02659328039):0.02593303049,55:0.0879616541):0.01439580074,139:0.0329268515):0.007021611316,((36:0.0000010000,37:0.0000010000):0.009958597884,(38:0.0000010000,39:0.0000010000):0.007255582263):0.06881246997):0.04169072549):0.04964028915,((15:0.0000010000,17:0.0000010000):2.960556542e-06,142:0.0033527356):0.1324044894):0.03961127338,((56:0.0000021175,57:0.0000020351):0.06762083897,((((101:0.0118953767,132:0.0165694867):0.0219321882,(124:0.0033958564,137:0.0000010000):0.02995508801):0.01168126086,117:0.0391520188):0.01517025903,140:0.0396708224):0.06908393474):0.03066201351):0.01847815918,((5:0.0481443111,(21:0.0046724325,22:0.0090812525):0.0676861997):0.04397834111,(((((11:0.0000025639,12:0.0000027462):0.02317415163,(16:0.0000026816,18:0.0000028996):0.04997574976):0.03524603781,(24:0.0000010000,25:0.0000010000):0.02911620775):0.0410509978,23:0.0487000880):0.04790475494,(50:0.0000021825,52:0.0000023078):0.09150611704):0.03092599149):0.03163848473):0.006464813783,((8:0.0000028895,9:0.0000027665):0.09029474924,(54:0.0225212664,141:0.0275737065):0.04806736876):0.02544501946):0.01367821661,((3:0.0000010000,4:0.0000010000):0.08808847789,135:0.0978889620):0.004812520777):0.03783832169,(2:0.0000010000,58:0.0000010000):0.02683135828):0.03473070517,59:0.0000010000);
 19: -12661.7676931 (0:0.0000023996,(((((((((((1:0.0000010000,90:0.0000010000):0.121184228,((45:0.2034466571,((46:0.0000010000,47:0.0000010000):1e-06,(48:0.0000010000,143:0.0000010000):0.003455388347):0.05021800676):0.04135430139,((49:0.0000010000,134:0.0000010000):0.04750103976,138:0.0458752119):0.01252009148):0.02161474714):0.03876507497,(10:0.0576597795,((28:0.0000010000,29:0.0000010000):0.07682403521,(51:0.0000010000,53:0.0000010000):0.06906909032):0.05776814744):0.05138310731):0.009907516477,((((60:0.0000010000,61:0.0000010000):0.4595896092,((((72:0.0000010000,73:0.0000010000):0.003353475556,123:0.0103260946):0.003442451853,(82:0.0067612182,127:0.0136336295):2.05022244e-06):0.003413062553,((115:0.0000010000,116:0.0000026825):2.378390702e-06,119:0.0033713568):0.0102965342):0.2113228049):0.08504894726,((((((((((63:0.0034786615,106:0.0034745029):0.007002214635,113:0.0070355482):0.003456283927,(110:0.0034884344,114:0.0034743101):0.003533696036):0.0281219932,109:0.0309876296):0.007827443049,(((104:0.0000010000,105:0.0000010000):0.009382609735,(128:0.0000010000,129:0.0000010000):0.008153798682):0.01301280673,(111:0.0000010000,112:0.0000010000):0.02159151453):0.02216479255):0.01819659544,(69:0.0159037637,(121:0.0000010000,122:0.0000010000):0.06607687947):2.978610711):0.1801172766,((((66:0.0034444941,(67:0.0000010000,79:0.0000010000):1e-06):0.1094152431,((68:0.0690668904,(130:0.0000010000,131:0.0000010000):0.06382280038):0.046522993,100:0.0765493858):0.007838860743):0.01119342622,83:0.1282106200):0.05754197978,((77:0.0000010000,78:0.0000010000):0.2191546196,((91:0.0000010000,93:0.0000010000):0.04578839719,(92:0.0000010000,94:0.0000010000):0.03595682594):0.1529733543):0.01695447217):0.084985997):0.03405892233,(71:0.2152797760,(((76:0.0577180255,(102:0.0000010000,103:0.0000010000):0.02663963284):0.09905408623,((88:0.0000010000,89:0.0000010000):0.06225759982,133:0.0742699552):0.1657080191):0.03520281106,(((80:0.0000010000,99:0.0000010000):0.003527693586,(98:0.0180469595,120:0.0106573815):1e-06):0.007074639873,(118:0.0035261558,(125:0.0000010000,126:0.0000010000):1e-06):2.728988362e-06):0.1476565947):0.03586716415):0.0928673831):0.06066324614,(((75:0.0222119117,136:0.0231798081):0.3320746312,81:0.3250460990):0.08310002202,95:0.3895330553):0.06770103545):0.04804167186,(((64:0.0000010000,65:0.0000010000):0.01123044554,(70:0.0044741115,((((74:0.0000010000,85:0.0000010000):2.354887792e-06,84:0.0069075806):0.02384630698,(107:0.0000010000,108:0.0000010000):0.04695167047):0.03456226065,(86:0.0000010000,87:0.0000010000):0.007758235266):0.01281034667):0.006584140475):0.1781017188,(96:0.0000029621,97:0.0000020200):0.1758523843):0.04658051):0.06934729439):0.2143830608,62:0.0645014591):0.02695795171):0.02390290434,((6:0.0000010000,7:0.0000010000):0.1434844594,((((((13:0.0000010000,14:0.0000010000):2.404652112e-06,32:0.0068512887):0.003382996226,((33:0.0000010000,34:0.0000010000):0.006876348395,(43:0.0000010000,44:0.0000010000):0.003413069826):0.003443463498):0.01488242183,(((19:0.0000010000,20:0.0000010000):0.01331032025,(((26:0.0034454399,42:0.0106200810):0.009174149026,35:0.0157707402):0.006703945792,27:0.0238108259):0.007390306376):0.005838216634,(40:0.0000010000,41:0.0000010000):0.02060373449):0.01091482104):0.04984982075,(30:0.0000010000,31:0.0000010000):0.07539442825):0.04331852658,((((36:0.0000010000,37:0.0000010000):0.01003334933,(38:0.0000010000,39:0.0000010000):0.007304223264):0.06956653444,139:0.0349523697):0.006158110298,55:0.1030222681):0.007780350066):0.01124576065):0.03376861244):0.05021853261,((15:0.0000010000,17:0.0000010000):2.878016363e-06,142:0.0033710677):0.1347386226):0.0414995824,((56:0.0000021175,57:0.0000020351):0.06681069432,((((101:0.0119722084,132:0.0166686393):0.02210243224,(124:0.0034168892,137:0.0000010000):0.0301155543):0.01175361188,117:0.0394050008):0.01525943358,140:0.0398728952):0.07043583408):0.0315145221):0.01911400453,(((5:0.0484733325,(21:0.0046150074,22:0.0092200428):0.06817418663):0.04026574495,((((11:0.0000025639,12:0.0000021233):0.02335566692,(16:0.0000026816,18:0.0000028996):0.05029167182):0.03470953547,(24:0.0000010000,25:0.0000010000):0.02987981687):0.04300578587,23:0.0458444338):0.05483335178):0.02420920478,(50:0.0000021825,52:0.0000023078):0.1030602994):0.02817459613):0.006880022259,((8:0.0000028895,9:0.0000027665):0.08908075004,(54:0.0226559760,141:0.0276387284):0.04996091409):0.02459825276):0.01232083626,((3:0.0000010000,4:0.0000010000):0.08904747107,135:0.0972239023):0.004024120904):0.03961479871,(2:0.0000023088,58:0.0000010000):0.02693436327):0.03507797889,59:0.0000020166);
PhyloTree:
 newick: (0:0.0000024289,(((((((((((1:0.0000010094,90:0.0000010094)100:0.1202736197,((45:0.2012395064,((46:0.0000010094,47:0.0000010094)53:1.009441168e-06,(48:0.0000010094,143:0.0000010094)100:0.003422030624)100:0.04992128239)74:0.04047371071,((49:0.0000010094,134:0.0000010094)100:0.04707705446,138:0.0453718508)97:0.01263149808)74:0.0211776365)100:0.03881910508,(10:0.0570866607,((28:0.0000010094,29:0.0000010094)100:0.07589120489,(51:0.0000010094,53:0.0000010094)100:0.06852421498)100:0.05713085135)100:0.05092031922)39:0.009900520582,((((60:0.0000010094,61:0.0000010094)100:0.4523509386,((((72:0.0000010094,73:0.0000010094)99:0.003318027084,123:0.0102213975)94:0.003408943157,(82:0.0066926679,127:0.0134945376)53:1.009441168e-06)80:0.003329201028,((115:0.0000010094,116:0.0000010094)50:2.065028053e-06,119:0.0033371603)98:0.01023830673)100:0.2064102009)93:0.08234015677,((((((((((63:0.0034434300,106:0.0034391900)100:0.006931405013,113:0.0069660459)100:0.003420611369,(110:0.0034529428,114:0.0034392064)100:0.003498243347)96:0.02782262549,109:0.0306763354)79:0.007828858384,(((104:0.0000010094,105:0.0000010094)100:0.009284676741,(128:0.0000010094,129:0.0000010094)100:0.00806612116)92:0.01286865224,(111:0.0000010094,112:0.0000010094)100:0.02139064502)99:0.0218385584)67:0.02308923965,(69:0.0166126000,(121:0.0000010094,122:0.0000010094)100:0.06448610884)100:2.913169143)86:0.1736221286,((((66:0.0034087228,(67:0.0000010094,79:0.0000010094)52:1.009441168e-06)100:0.1081764194,((68:0.0683194037,(130:0.0000010094,131:0.0000010094)100:0.06315278878)100:0.04599605643,100:0.0756972751)96:0.007769588487)91:0.01103329671,83:0.1268071926)98:0.056708334,((77:0.0000010094,78:0.0000010094)100:0.2159455961,((91:0.0000010094,93:0.0000010094)100:0.04532863561,(92:0.0000010094,94:0.0000010094)100:0.0356108577)100:0.1523716385)86:0.01670984438)98:0.08409039164)77:0.03389855744,(71:0.2129819319,(((76:0.0566760012,(102:0.0000010094,103:0.0000010094)100:0.02671187092)100:0.09791802611,((88:0.0000010094,89:0.0000010094)100:0.06125496076,133:0.0738981891)100:0.1637226414)84:0.03436662695,(((80:0.0000010094,99:0.0000010094)99:0.003491216258,(98:0.0178944538,120:0.0105466149)56:1.009441168e-06)99:0.00700281794,(118:0.0034891388,(125:0.0000010094,126:0.0000010094)54:2.054044611e-06)65:1.009441168e-06)100:0.1460396752)97:0.03559730641)99:0.0911714346)83:0.06589063007,(((75:0.0219555296,136:0.0230189091)100:0.3287673034,81:0.3174048869)92:0.08141812328,95:0.3841151314)82:0.06463347736)84:0.03966179863,((((((64:0.0000010094,65:0.0000010094)100:0.01707156327,70:0.0063732592)63:0.01120595751,(86:0.0000010094,87:0.0000010094)100:0.007728705394)71:0.03114488196,((74:0.0000010094,85:0.0000010094)84:2.562889863e-06,84:0.0068325781)99:0.02392166523)60:0.009380767854,(107:0.0000010094,108:0.0000010094)100:0.04081308999)100:0.1696003673,(96:0.0000029901,97:0.0000020391)100:0.175855597)98:0.04230003705)92:0.0738268823)100:0.2144213073,62:0.0629227226)93:0.02642371267)95:0.02184387157,((((6:0.0000010094,7:0.0000010094)100:0.1377040797,55:0.0854158026)21:0.01301770988,(((((13:0.0000010094,14:0.0000010094)93:2.666434156e-06,32:0.0067792878)81:0.003338491943,((33:0.0000010094,34:0.0000010094)100:0.006805104983,(43:0.0000010094,44:0.0000010094)100:0.00337659109)83:0.003416897755)99:0.01539646155,(((19:0.0000010094,20:0.0000010094)100:0.01456079392,(((26:0.0050006846,42:0.0087068129)99:0.006373343662,27:0.0203374036)54:0.008402854136,35:0.0170254692)87:0.008479482223)63:0.005522007593,(40:0.0000010094,41:0.0000010094)100:0.01889311152)83:0.01162341475)100:0.04971147768,(30:0.0000010094,31:0.0000010094)100:0.07389260488)100:0.03534642714)26:0.01326400556,(((36:0.0000010094,37:0.0000010094)100:0.009918489628,(38:0.0000010094,39:0.0000010094)100:0.007236250927)100:0.06729194759,139:0.0345360659)73:0.01072420392)98:0.04294557858)100:0.04916929829,((15:0.0000010094,17:0.0000010094)80:2.666129386e-06,142:0.0033404204)100:0.1320168395)99:0.03937970687,((56:0.0000010094,57:0.0000010094)100:0.06752264674,((((101:0.0118470246,132:0.0165132687)99:0.02187646895,(124:0.0033820160,137:0.0000010094)100:0.0298235345)92:0.01160532159,117:0.0390503119)99:0.01516545957,140:0.0394882359)100:0.06873916095)100:0.03052817546)73:0.01853263006,((5:0.0479242434,(21:0.0046565656,22:0.0090451261)100:0.0674872746)100:0.04391121674,(((((11:0.0000010094,12:0.0000010094)100:0.02313148285,(16:0.0000010094,18:0.0000010094)100:0.04976463537)100:0.03504557346,(24:0.0000010094,25:0.0000010094)100:0.02906886258)100:0.0408346085,23:0.0485289565)100:0.04773685662,(50:0.0000010094,52:0.0000010094)100:0.09114561555)64:0.03077602341)86:0.03158969164)92:0.006316983718,((8:0.0000010094,9:0.0000010094)100:0.08995821433,(54:0.0223996555,141:0.0274412888)100:0.04787779997)100:0.0252618846)73:0.01365624007,((3:0.0000010094,4:0.0000010094)100:0.08788833801,135:0.0975047505)94:0.004682663806)100:0.03778901793,(2:0.0000020587,58:0.0000020214)100:0.02673614023)100:0.03460329597,59:0.0000028346);
RateFreeInvar4:
 p_invar: 0.06052275277
 prop: 0.2729482276, 0.3146601306, 0.2971667459, 0.05470214308
 rates: 0.1880626612, 0.6474593103, 1.792070226, 3.882760516
StopRule:
 curIteration: 187
 start_real_time: 2346289.198
 time_vec: 86, 23, 21, 3, 2, 1
UFBoot:
 000: 2 -12580.30176 -12669.40494 (0,((((((((((((1,90),45),((49,134),138)),((46,47),(48,143))),((10,((28,29),(51,53))),((((60,61),((((72,73),123),(82,127)),((115,116),119))),((((((((((63,106),113),(110,114)),109),(((104,105),(128,129)),(111,112))),(69,(121,122))),((((66,(67,79)),((68,(130,131)),100)),83),((77,78),((91,93),(92,94))))),(71,(((76,(102,103)),((88,89),133)),(((80,99),(98,120)),((118,125),126))))),(((75,136),81),95)),((((((64,65),70),(86,87)),((74,85),84)),(107,108)),(96,97)))),62))),((((6,7),55),(((((13,14),32),((33,34),(43,44))),(((19,20),(((26,42),27),35)),(40,41))),(30,31))),(((36,37),(38,39)),139))),((15,17),142)),(((5,(21,22)),((((11,12),(16,18)),(24,25)),23)),(50,52))),((56,57),((((101,132),(124,137)),117),140))),((8,9),(54,141))),((3,4),135)),(2,58)),59);
 001: 1 -12415.51953 -12679.68997 (0,(((((((((((1,90),45),(46,(47,(48,143)))),((49,134),138)),((((6,7),((((((13,14),32),((33,34),(43,44))),(19,20)),((((26,42),35),27),(40,41))),(30,31))),(((36,37),(38,39)),(55,139))),((10,((28,29),(51,53))),((((60,61),(((((72,73),123),127),82),(115,(116,119)))),((((((((((63,106),113),(110,114)),109),(69,(121,122))),(((104,105),(128,129)),(111,112))),(((((66,79),67),83),((68,(130,131)),100)),((77,78),((91,93),(92,94))))),(71,(((76,(102,103)),((88,89),133)),(((80,99),(98,120)),((118,126),125))))),(((75,136),81),95)),((((((64,65),70),(86,87)),((74,84),85)),(107,108)),(96,97)))),62)))),((15,142),17)),(((5,(21,22)),((((11,12),(16,18)),(24,25)),23)),(50,52))),((56,57),((((101,132),(124,137)),117),140))),((8,9),(54,141))),((3,4),135)),(2,58)),59);
 002: 1 -12910.43945 -12670.59317 (0,(((((((((1,90),((45,((46,47),(48,143))),((49,134),138))),((10,((28,29),(51,53))),((((60,61),(((72,73),123),((82,127),((115,119),116)))),(((((((((63,106),113),(110,114)),(69,(121,122))),((((104,105),(128,129)),(111,112)),109)),(((((66,67),79),((68,(130,131)),100)),83),((77,78),((91,93),(92,94))))),(71,(((76,(102,103)),((88,89),133)),((((80,99),(98,120)),118),(125,126))))),(((75,136),81),95)),((((((64,65),70),(86,87)),((74,85),84)),(107,108)),(96,97)))),62))),((((6,7),(((((13,14),32),((33,34),(43,44))),(((19,20),(((26,42),27),35)),(40,41))),(30,31))),55),(((36,37),(38,39)),139))),((15,17),142)),((56,57),((((101,132),(124,137)),117),140))),(((5,(21,22)),((((11,12),(16,18)),(24,25)),23)),(50,52))),(((3,4),135),((8,9),(54,141)))),(2,58)),59);
 003: 4 -12299.31934 -12665.8339 (0,(((((((((((1,90),((45,((46,47),(48,143))),((49,134),138))),(10,((28,29),(51,53)))),((((60,61),((((72,73),123),(82,127)),((115,116),119))),((((((((((63,106),113),(110,114)),109),(((104,105),(128,129)),(111,112))),(69,(121,122))),(((((66,79),67),((68,(130,131)),100)),83),((77,78),((91,93),(92,94))))),(71,(((76,(102,103)),((88,89),133)),(((80,99),(98,120)),(118,(125,126)))))),(((75,136),95),81)),((((((64,65),70),(86,87)),((74,85),84)),(107,108)),(96,97)))),62)),((6,7),((((((13,14),((32,(33,34)),(43,44))),(((19,20),(((26,42),35),27)),(40,41))),(30,31)),55),(((36,37),(38,39)),139)))),((15,17),142)),((56,57),((((101,132),(124,137)),117),140))),(((5,(21,22)),((((11,12),(16,18)),(24,25)),23)),(50,52))),((8,9),(54,141))),((3,4),135)),(2,58)),59);
 004: 1 -12269.73047 -12687.05235 (0,(((((((((((1,90),45),((46,47),(48,143))),((49,134),138)),((10,((28,29),(51,53))),((((60,61),(((((72,73),123),127),82),((115,119),116))),((((((((((63,106),113),(110,114)),109),(((104,105),(111,112)),(128,129))),(((66,(67,79)),(((68,(130,131)),100),83)),((77,78),((91,93),(92,94))))),(71,(((76,(102,103)),((88,89),133)),(((((80,99),(98,120)),126),118),125)))),(69,(121,122))),(((75,136),81),95)),((((64,65),(70,(86,87))),(((74,85),84),(107,108))),(96,97)))),62))),((((6,7),((((((13,14),32),((33,34),(43,44))),(19,20)),((((26,42),35),27),(40,41))),(30,31))),((36,37),(38,39))),(55,139))),((15,142),17)),((56,57),((((101,132),(124,137)),117),140))),((5,(21,22)),(((((11,12),(16,18)),(24,25)),23),(50,52)))),(((3,4),135),((8,9),(54,141)))),(2,58)),59);
 005: 1 -12340.66406 -12672.75267 (0,(((((((((((1,90),((45,(46,(47,(48,143)))),((49,134),138))),(10,((28,29),(51,53)))),((((60,61),((((72,73),123),(82,127)),((115,119),116))),((((((((((63,106),113),(110,114)),109),(((104,105),(128,129)),(111,112))),(69,(121,122))),((((66,(67,79)),((68,(130,131)),100)),83),((77,78),((91,93),(92,94))))),((71,(((((80,99),98),120),(125,126)),118)),((76,(102,103)),((88,89),133)))),(((75,136),81),95)),((((((64,65),70),(86,87)),((74,85),84)),(107,108)),(96,97)))),62)),((6,7),(((((((13,14),32),((33,34),(43,44))),(((19,20),(35,(40,41))),((26,42),27))),(30,31)),55),(((36,37),(38,39)),139)))),((15,17),142)),((56,57),((((101,132),(124,137)),117),140))),((5,(21,22)),(((((11,12),(16,18)),(24,25)),23),(50,52)))),((8,9),(54,141))),((3,4),135)),(2,58)),59);
 006: 1 -12556.57031 -12682.25382 (0,((((((((((1,90),45),((46,47),(48,143))),((49,134),138)),(((((6,7),((((((13,32),14),((33,34),(43,44))),(19,20)),((((26,42),35),27),(40,41))),(30,31))),((36,37),(38,39))),(55,139)),((10,((28,29),(51,53))),((((60,61),((((72,73),123),(82,127)),((115,116),119))),((((((((((63,106),113),(110,114)),109),(((104,105),(128,129)),(111,112))),(69,(121,122))),(((((66,(67,79)),83),(68,(130,131))),100),((77,78),((91,93),(92,94))))),(71,(((76,(102,103)),((88,89),133)),((((80,99),98),120),(118,(125,126)))))),(((75,136),81),95)),((((((64,65),70),(86,87)),((74,85),84)),(107,108)),(96,97)))),62)))),((15,17),142)),(((5,(21,22)),((((11,12),(16,18)),(24,25)),23)),(50,52))),((56,57),((((101,132),(124,137)),117),140))),(((3,4),135),((8,9),(54,141)))),(2,58)),59);
 007: 2 -12953.12305 -12672.41091 (0,((((((((((1,90),((45,((46,47),(48,143))),((49,134),138))),(((6,7),(((((13,14),32),((33,34),(43,44))),(((19,20),(((26,42),35),27)),(40,41))),(30,31))),(((36,37),(38,39)),(55,139)))),((10,((28,29),(51,53))),((((60,61),((((72,73),123),(82,127)),((115,116),119))),((((((((((63,106),113),(110,114)),109),(((104,105),(128,129)),(111,112))),(69,(121,122))),((((66,(67,79)),((68,(130,131)),100)),83),((77,78),((91,93),(92,94))))),(71,(((76,(102,103)),((88,89),133)),((((80,99),98),120),(118,(125,126)))))),(((75,136),81),95)),((((((64,65),70),(86,87)),((74,85),84)),(107,108)),(96,97)))),62))),((15,17),142)),((56,57),((((101,132),(124,137)),117),140))),((5,(21,22)),(((((11,12),(16,18)),(24,25)),23),(50,52)))),((8,9),(54,141))),((3,4),135)),(2,58)),59);
 008: 1 -12218.48438 -12670.54815 (0,(((((((((((1,90),((45,((46,(48,143)),47)),((49,134),138))),(10,((28,29),(51,53)))),((((60,61),((((72,73),123),(82,127)),((115,119),116))),((((((((((63,106),113),(110,114)),(69,(121,122))),109),(((104,105),(128,129)),(111,112))),(((((66,(67,79)),((68,(130,131)),100)),83),(77,78)),((91,93),(92,94)))),(((75,136),81),95)),(71,(((76,(102,103)),((88,89),133)),((((80,99),98),120),(118,(125,126)))))),(((64,65),(70,((((74,85),84),(107,108)),(86,87)))),(96,97)))),62)),((6,7),((((((((13,14),32),((33,34),(43,44))),(((19,20),(((26,42),27),35)),(40,41))),(30,31)),55),139),((36,37),(38,39))))),((15,17),142)),((56,57),((((101,132),(124,137)),117),140))),((5,(21,22)),(((((11,12),(16,18)),(24,25)),23),(50,52)))),((8,9),(54,141))),((3,4),135)),(2,58)),59);
 009: 1 -13142.65625 -12685.82118 (0,((((((((((1,90),((45,((46,(48,143)),47)),((49,134),138))),((10,((28,29),(51,53))),(((((60,61),(((((72,73),123),(82,127)),(115,116)),119)),(((((((((63,106),113),(110,114)),(((104,105),(128,129)),(111,112))),(69,(121,122))),109),(((((66,67),79),((68,(130,131)),100)),83),((77,78),((91,93),(92,94))))),(71,(((76,(102,103)),((88,89),133)),((((80,99),(98,120)),(118,125)),126)))),(((75,136),81),95))),(((64,65),(70,((((74,85),(107,108)),84),(86,87)))),(96,97))),62))),((6,7),(((((((13,32),14),((33,34),(43,44))),(19,20)),((((26,42),35),27),(40,41))),(30,31)),((((36,37),(38,39)),139),55)))),((15,17),142)),(((5,(21,22)),((((11,12),(16,18)),(24,25)),23)),(50,52))),((56,57),((((101,132),(124,137)),117),140))),((8,9),(54,141))),((3,4),135)),(2,58)),59);
 010: 1 -12807.36816 -12675.4161 (0,(((((((((((1,90),((45,((46,47),(48,143))),((49,134),138))),((10,((28,29),(51,53))),62)),(((60,61),((((72,73),123),(82,127)),((115,119),116))),(((((((((63,106),113),(110,114)),109),(((104,105),(128,129)),(111,112))),(69,(121,122))),(((((((66,67),79),((68,(130,131)),100)),83),(77,78)),((91,93),(92,94))),(71,(((76,(102,103)),((88,89),133)),(((80,99),(98,120)),(118,(125,126))))))),(((75,136),81),95)),(((64,65),(70,((((74,85),84),(107,108)),(86,87)))),(96,97))))),(((6,7),(((((13,32),14),((33,34),(43,44))),(((19,20),(((26,42),27),35)),(40,41))),(30,31))),(((36,37),(38,39)),(55,139)))),((15,142),17)),((5,(21,22)),(((((11,12),(16,18)),(24,25)),23),(50,52)))),((56,57),((((101,132),(124,137)),117),140))),((8,9),(54,141))),((3,4),135)),(2,58)),59);
 011: 2 -11891.87109 -12675.08859 (0,((((((((((1,90),((45,((46,(48,143)),47)),((49,134),138))),((10,((28,29),(51,53))),((((60,61),(((((72,73),123),127),82),((115,119),116))),((((((((((63,106),113),(110,114)),109),(((104,105),(128,129)),(111,112))),(69,(121,122))),((((66,(67,79)),((68,(130,131)),100)),83),((77,78),((91,93),(92,94))))),((71,(((76,(102,103)),((88,89),133)),(((80,99),(98,120)),((118,126),125)))),((75,136),81))),95),((((((64,65),70),(86,87)),((74,85),84)),(107,108)),(96,97)))),62))),((6,7),(((((((13,14),32),((33,34),(43,44))),(((19,20),(((26,42),35),27)),(40,41))),(30,31)),55),(((36,37),(38,39)),139)))),((15,17),142)),(((((11,12),(16,18)),(24,25)),23),(50,52))),(5,(21,22))),(((3,4),135),((8,9),(54,141)))),((56,57),((((101,132),(124,137)),117),140))),(2,58)),59);
 012: 1 -12077.54785 -12666.23627 (0,((((((((((1,90),((45,((46,47),(48,143))),((49,134),138))),((10,((28,29),(51,53))),((((60,61),(((((72,73),123),127),82),((115,116),119))),((((((((((63,106),113),(110,114)),109),(69,(121,122))),(((104,105),(128,129)),(111,112))),((((66,(67,79)),((68,(130,131)),100)),83),((77,78),((91,93),(92,94))))),(71,((76,(102,103)),((((80,99),(98,120)),((118,126),125)),((88,89),133))))),(((75,136),81),95)),((((((64,65),70),(86,87)),((74,85),84)),(107,108)),(96,97)))),62))),((6,7),(((((((13,14),32),(33,34)),(43,44)),(((19,20),(((26,42),35),27)),(40,41))),(30,31)),((((36,37),(38,39)),139),55)))),((15,17),142)),((56,57),((((101,132),(124,137)),117),140))),(((5,(21,22)),((((11,12),(16,18)),(24,25)),23)),(50,52))),((8,9),(54,141))),((3,4),135)),(2,58)),59);
 013: 1 -12745.68652 -12667.60865 (0,(((((((((((1,90),((45,((46,47),(48,143))),((49,134),138))),(10,((28,29),(51,53)))),((((60,61),(((((72,73),123),127),82),(115,(116,119)))),((((((((((63,106),113),(110,114)),109),(((104,105),(128,129)),(111,112))),(69,(121,122))),(71,(((76,(102,103)),((88,89),133)),((((80,99),98),120),(118,(125,126)))))),(((((66,(67,79)),((68,(130,131)),100)),83),(77,78)),((91,93),(92,94)))),((((((64,65),70),(86,87)),((74,84),85)),(107,108)),(96,97))),(((75,136),81),95))),62)),((((6,7),55),((((13,14),((32,(33,34)),(43,44))),(((19,20),(((26,42),35),27)),(40,41))),(30,31))),(((36,37),(38,39)),139))),((15,17),142)),((56,57),((((101,132),(124,137)),117),140))),((5,(21,22)),(((((11,12),(16,18)),(24,25)),23),(50,52)))),((8,9),(54,141))),((3,4),135)),(2,58)),59);
 014: 1 -12202.48242 -12674.12981 (0,((((((((((1,90),((45,((46,(48,143)),47)),((49,134),138))),((6,7),((((((13,14),32),((33,34),(43,44))),(((19,20),(((26,42),27),35)),(40,41))),(30,31)),((((36,37),(38,39)),139),55)))),((10,((28,29),(51,53))),((((60,61),(((72,73),123),((82,127),((115,116),119)))),((((((((((63,106),113),(110,114)),109),(((104,105),(128,129)),(111,112))),(69,(121,122))),(((((66,(67,79)),((68,(130,131)),100)),83),((77,78),((91,93),(92,94)))),95)),(71,(((76,(102,103)),((88,89),133)),((((80,99),(98,120)),(118,126)),125)))),((75,136),81)),((((((64,65),70),(86,87)),((74,84),85)),(107,108)),(96,97)))),62))),(15,(17,142))),((56,57),((((101,132),(124,137)),117),140))),((5,(21,22)),(((((11,12),(16,18)),(24,25)),23),(50,52)))),((8,9),(54,141))),((3,4),135)),(2,58)),59);
 015: 1 -12070.0293 -12666.13955 (0,(((((((((((1,90),((45,((46,(48,143)),47)),((49,134),138))),(10,((28,29),(51,53)))),((((60,61),((((72,73),123),(82,127)),((115,119),116))),((((((((((63,106),113),(110,114)),(69,(121,122))),109),(((104,105),(128,129)),(111,112))),(((((66,67),79),((68,(130,131)),100)),83),((77,78),((91,93),(92,94))))),(71,(((76,(102,103)),((88,89),133)),(((((80,99),98),120),(125,126)),118)))),(((75,136),81),95)),(((64,65),(70,((((74,85),84),(107,108)),(86,87)))),(96,97)))),62)),((6,7),(((((((13,14),32),((33,34),(43,44))),(((19,20),(((26,42),27),35)),(40,41))),(30,31)),55),(((36,37),(38,39)),139)))),((15,142),17)),((5,(21,22)),(((((11,12),(16,18)),(24,25)),23),(50,52)))),((56,57),((((101,132),(124,137)),117),140))),((8,9),(54,141))),((3,4),135)),(2,58)),59);
 016: 1 -12486.3584 -12677.43302 (0,(((((((((((1,90),((45,((46,47),(48,143))),((49,134),138))),((6,7),((((((13,14),32),((33,34),(43,44))),(((19,20),(((26,42),27),35)),(40,41))),(30,31)),((((36,37),(38,39)),139),55)))),(10,((28,29),(51,53)))),((((60,61),((((72,73),123),(82,127)),(115,(116,119)))),((((((((((63,106),113),(110,114)),109),(((104,105),(128,129)),(111,112))),(69,(121,122))),(((((66,79),67),((68,(130,131)),100)),83),((77,78),((91,93),(92,94))))),(71,(((76,(102,103)),((88,89),133)),(((80,99),((118,125),126)),(98,120))))),(((75,136),81),95)),((((64,65),(70,(86,87))),(((74,85),84),(107,108))),(96,97)))),62)),((15,17),142)),((56,57),((((101,132),(124,137)),117),140))),(((5,(21,22)),((((11,12),(16,18)),(24,25)),23)),(50,52))),((8,9),(54,141))),((3,4),135)),(2,58)),59);
 017: 1 -13353.35938 -12679.98286 (0,(((((((((((1,90),45),((46,47),(48,143))),((49,134),138)),((10,((28,29),(51,53))),((((60,61),(((72,73),123),((82,127),((115,119),116)))),(((((((((63,106),113),(110,114)),((((104,105),(128,129)),(111,112)),109)),(((((66,(67,79)),((68,(130,131)),100)),83),(77,78)),((91,93),(92,94)))),(71,(((76,(102,103)),((88,89),133)),((((80,99),98),120),((118,125),126))))),((69,(121,122)),95)),((75,136),81)),((((((64,65),70),(86,87)),((74,84),85)),(107,108)),(96,97)))),62))),((((6,7),(((((13,32),14),((33,34),(43,44))),(((19,20),(((26,42),35),27)),(40,41))),(30,31))),((36,37),(38,39))),(55,139))),((15,142),17)),(((5,(21,22)),((((11,12),(16,18)),(24,25)),23)),(50,52))),((56,57),((((101,132),(124,137)),117),140))),(((3,4),135),((8,9),(54,141)))),(2,58)),59);
 018: 1 -13126.83203 -12678.88936 (0,((((((((((1,90),(45,((46,47),(48,143)))),((49,134),138)),((10,((28,29),(51,53))),((((60,61),(((72,73),123),((82,127),((115,119),116)))),((((((((63,106),113),(110,114)),((((104,105),(128,129)),(111,112)),109)),(((((66,(67,79)),((68,(130,131)),100)),83),(77,78)),((91,93),(92,94)))),(71,(((76,(102,103)),((88,89),133)),((((80,99),98),120),((118,125),126))))),(((69,(121,122)),95),((75,136),81))),((((((64,65),70),(86,87)),((74,84),85)),(107,108)),(96,97)))),62))),((((6,7),(((((13,32),14),((33,34),(43,44))),(((19,20),(((26,42),35),27)),(40,41))),(30,31))),((36,37),(38,39))),(55,139))),((15,142),17)),(((5,(21,22)),((((11,12),(16,18)),(24,25)),23)),(50,52))),((56,57),((((101,132),(124,137)),117),140))),(((3,4),135),((8,9),(54,141)))),(2,58)),59);
 019: 1 -13153.12109 -12667.74996 (0,(((((((((((1,90),((45,((46,47),(48,143))),((49,134),138))),(10,((28,29),(51,53)))),((((60,61),(((72,73),123),((82,127),((115,119),116)))),(((((((((63,106),113),(110,114)),109),(((104,105),(128,129)),(111,112))),(69,(121,122))),((((((66,67),79),((68,(130,131)),100)),83),((77,78),((91,93),(92,94)))),(71,(((76,(102,103)),((88,89),133)),((((80,99),98),120),(118,(125,126))))))),(((75,136),81),95)),((((((64,65),70),(86,87)),((74,85),84)),(107,108)),(96,97)))),62)),((6,7),((((((13,14),32),((33,34),(43,44))),((19,20),(((26,42),35),(27,(40,41))))),(30,31)),((((36,37),(38,39)),139),55)))),((15,17),142)),((56,57),((((101,132),(124,137)),117),140))),((5,(21,22)),(((((11,12),(16,18)),(24,25)),23),(50,52)))),((8,9),(54,141))),((3,4),135)),(2,58)),59);
 020: 1 -11838.07812 -12675.07096 (0,(((((((((((1,90),((45,((46,47),(48,143))),((49,134),138))),((6,7),(((((((13,14),32),((33,34),(43,44))),((19,20),((((26,42),35),27),(40,41)))),(30,31)),55),(((36,37),(38,39)),139)))),(10,((28,29),(51,53)))),((((60,61),((((72,73),123),(82,127)),(115,(116,119)))),((((((((((63,106),113),(110,114)),109),(((104,105),(128,129)),(111,112))),(69,(121,122))),(((((66,79),67),((68,(130,131)),100)),83),((77,78),((91,93),(92,94))))),(71,(((76,(102,103)),((88,89),133)),((((80,99),(98,120)),(125,126)),118)))),(((75,136),81),95)),((((64,65),(70,(86,87))),(((74,85),84),(107,108))),(96,97)))),62)),((15,17),142)),((56,57),((((101,132),(124,137)),117),140))),(((5,(21,22)),((((11,12),(16,18)),(24,25)),23)),(50,52))),((8,9),(54,141))),((3,4),135)),(2,58)),59);
 021: 1 -12880.16406 -12680.74538 (0,(((((((((1,90),((45,((46,47),(48,143))),((49,134),138))),(((10,((28,29),(51,53))),(((60,61),((((72,73),123),(82,127)),((115,116),119))),((((((((((63,106),113),(110,114)),109),(((104,105),(128,129)),(111,112))),(69,(121,122))),(((((66,67),79),83),((68,(130,131)),100)),((77,78),((91,93),(92,94))))),(71,(((76,(102,103)),((88,89),133)),((((80,99),98),120),((118,125),126))))),(((75,136),81),95)),((((((64,65),70),(86,87)),((74,84),85)),(107,108)),(96,97))))),62)),(((((6,7),55),(((((13,14),32),((33,34),(43,44))),(((19,20),(((26,42),27),35)),(40,41))),(30,31))),(((36,37),(38,39)),139)),((15,17),142))),(((((11,12),(16,18)),(24,25)),23),(50,52))),(5,(21,22))),((56,57),((((101,132),(124,137)),117),140))),(((3,4),((8,9),(54,141))),135)),(2,58)),59);
 022: 1 -12168.29785 -12663.40235 (0,(((((((((((1,90),((45,((46,(48,143)),47)),((49,134),138))),(10,((28,29),(51,53)))),((((60,61),(((((72,73),123),127),82),((115,119),116))),((((((((((63,106),113),(110,114)),(69,(121,122))),109),(((104,105),(128,129)),(111,112))),(((((66,79),67),((68,(130,131)),100)),83),((77,78),((91,93),(92,94))))),(71,(((76,(102,103)),((88,89),133)),(((80,99),(98,120)),(118,(125,126)))))),(((75,136),81),95)),(((64,65),(70,((((74,85),84),(107,108)),(86,87)))),(96,97)))),62)),(((((6,7),(((((13,14),32),((33,34),(43,44))),(((19,20),(((26,42),27),35)),(40,41))),(30,31))),55),139),((36,37),(38,39)))),((15,17),142)),((56,57),((((101,132),(124,137)),117),140))),(((5,(21,22)),((((11,12),(16,18)),(24,25)),23)),(50,52))),((8,9),(54,141))),((3,4),135)),(2,58)),59);
 023: 1 -12733.93555 -12675.49331 (0,((((((((((((1,90),45),((46,47),(48,143))),((49,134),138)),(10,((28,29),(51,53)))),((((60,61),((((72,73),123),(82,127)),((115,116),119))),((((((((((63,106),113),(110,114)),109),(69,(121,122))),(((104,105),(128,129)),(111,112))),(((((66,67),79),((68,(130,131)),100)),83),((77,78),((91,93),(92,94))))),(71,((76,(102,103)),(((((80,99),(98,120)),126),(118,125)),((88,89),133))))),(((75,136),81),95)),((((((64,65),70),(86,87)),((74,85),84)),(107,108)),(96,97)))),62)),((6,7),((((((13,14),32),((33,34),(43,44))),(((19,20),(((26,42),27),35)),(40,41))),(30,31)),((((36,37),(38,39)),139),55)))),((15,17),142)),((56,57),((((101,132),(124,137)),117),140))),(((5,(21,22)),(((((11,12),(16,18)),(24,25)),23),(50,52))),135)),((3,4),((8,9),(54,141)))),(2,58)),59);
 024: 1 -12548.97266 -12666.17623 (0,(((((((((((1,90),((45,(46,(47,(48,143)))),((49,134),138))),(10,((28,29),(51,53)))),((((60,61),(((((72,73),123),127),82),((115,119),116))),((((((((((63,106),113),(110,114)),109),(((104,105),(128,129)),(111,112))),(69,(121,122))),((((((66,67),79),((68,(130,131)),100)),83),((91,93),(92,94))),(77,78))),(71,(((76,(102,103)),((88,89),133)),((((80,99),98),120),(118,(125,126)))))),((((((64,65),70),(86,87)),((74,85),84)),(107,108)),(96,97))),(((75,136),81),95))),62)),((6,7),((((((13,14),32),((33,34),(43,44))),(((19,20),(((26,42),27),35)),(40,41))),(30,31)),((((36,37),(38,39)),139),55)))),((15,17),142)),((56,57),((((101,132),117),(124,137)),140))),((5,(21,22)),(((((11,12),(16,18)),(24,25)),23),(50,52)))),((8,9),(54,141))),((3,4),135)),(2,58)),59);
 025: 1 -12082.01855 -12666.31917 (0,((((((((((1,90),((45,((46,47),(48,143))),((49,134),138))),((10,((28,29),(51,53))),((((60,61),((((72,73),123),(82,127)),((115,116),119))),((((((((((63,106),113),(110,114)),109),(((104,105),(128,129)),(111,112))),(69,(121,122))),(((66,(67,79)),(((68,(130,131)),100),83)),((77,78),((91,93),(92,94))))),(71,(((76,(102,103)),((88,89),133)),(((80,99),(98,120)),(118,(125,126)))))),(((75,136),81),95)),((((((64,65),70),(86,87)),((74,85),84)),(107,108)),(96,97)))),62))),((6,7),((((((13,14),32),((33,34),(43,44))),(((19,20),(((26,42),27),35)),(40,41))),(30,31)),((((36,37),(38,39)),139),55)))),((15,17),142)),(((((11,12),(16,18)),(24,25)),23),(50,52))),(5,(21,22))),((56,57),((((101,132),(124,137)),117),140))),(((3,4),135),((8,9),(54,141)))),(2,58)),59);
 026: 1 -13861.90625 -12680.56172 (0,((((((((((1,90),45),((46,47),(48,143))),((49,134),138)),(((((6,7),55),(((((13,14),32),((33,34),(43,44))),(((19,20),(((26,42),27),35)),(40,41))),(30,31))),(((36,37),(38,39)),139)),((10,((28,29),(51,53))),((((((60,61),(((75,136),81),95)),((((((((63,106),113),(110,114)),109),(((104,105),(128,129)),(111,112))),(69,(121,122))),(((((66,67),79),((68,(130,131)),100)),83),((77,78),((91,93),(92,94))))),(71,(((76,(102,103)),((88,89),133)),(((80,99),(98,120)),((118,125),126)))))),((((((64,65),70),(86,87)),((74,85),84)),(107,108)),(96,97))),(((72,73),123),((82,((115,116),119)),127))),62)))),((15,17),142)),(((5,(21,22)),((((11,12),(16,18)),(24,25)),23)),(50,52))),((56,57),((((101,132),(124,137)),117),140))),(((3,4),135),((8,9),(54,141)))),(2,58)),59);
 027: 1 -12619.05273 -12670.94745 (0,(((((((((((1,90),((45,((46,(48,143)),47)),((49,134),138))),(10,((28,29),(51,53)))),((((60,61),((((72,73),123),(82,127)),((115,116),119))),(((((((((63,106),113),(110,114)),109),(((104,105),(128,129)),(111,112))),(69,(121,122))),(((((66,67),79),((68,(130,131)),100)),83),((77,78),((91,93),(92,94))))),((71,(((76,(102,103)),((88,89),133)),(((80,99),(98,120)),((118,126),125)))),(((75,136),81),95))),((((((64,65),70),(86,87)),((74,85),84)),(107,108)),(96,97)))),62)),((((6,7),55),((((13,14),((32,(33,34)),(43,44))),(((19,20),(((26,42),27),35)),(40,41))),(30,31))),(((36,37),(38,39)),139))),((15,17),142)),((56,57),((((101,132),(124,137)),117),140))),((5,(21,22)),(((((11,12),(16,18)),(24,25)),23),(50,52)))),((8,9),(54,141))),((3,4),135)),(2,58)),59);
 028: 1 -12976.12305 -12664.36485 (0,(((((((((((1,90),((45,((46,(48,143)),47)),((49,134),138))),(10,((28,29),(51,53)))),((((60,61),(((((72,73),123),127),82),((115,116),119))),((((((((((63,106),113),(110,114)),109),(((104,105),(128,129)),(111,112))),(69,(121,122))),(((((66,67),79),83),((68,(130,131)),100)),((77,78),((91,93),(92,94))))),(71,(((76,(102,103)),((88,89),133)),(((80,99),(98,120)),((118,125),126))))),((75,136),95)),(((((((64,65),70),(86,87)),((74,85),84)),(107,108)),(96,97)),81))),62)),((6,7),((((((13,14),32),((33,34),(43,44))),(((19,20),(((26,42),27),35)),(40,41))),(30,31)),((((36,37),(38,39)),139),55)))),((15,17),142)),((56,57),((((101,132),(124,137)),117),140))),(((5,(21,22)),((((11,12),(16,18)),(24,25)),23)),(50,52))),((8,9),(54,141))),((3,4),135)),(2,58)),59);
 029: 6 -13100.62695 -12661.4919 (0,((((((((((1,90),((45,((46,47),(48,143))),((49,134),138))),((10,((28,29),(51,53))),((((60,61),(((((72,73),123),127),82),((115,116),119))),((((((((((63,106),113),(110,114)),109),(((104,105),(128,129)),(111,112))),(69,(121,122))),((((66,(67,79)),((68,(130,131)),100)),83),((77,78),((91,93),(92,94))))),(71,(((76,(102,103)),((88,89),133)),(((80,99),(98,120)),(118,(125,126)))))),(((75,136),81),95)),(((64,65),(70,((((74,85),84),(107,108)),(86,87)))),(96,97)))),62))),((6,7),((((((13,14),32),((33,34),(43,44))),(((19,20),(((26,42),27),35)),(40,41))),(30,31)),((((36,37),(38,39)),139),55)))),((15,17),142)),((56,57),((((101,132),(124,137)),117),140))),(((5,(21,22)),((((11,12),(16,18)),(24,25)),23)),(50,52))),((8,9),(54,141))),((3,4),135)),(2,58)),59);
 030: 1 -12415.46191 -12670.73797 (0,(((((((((((1,90),((45,((46,47),(48,143))),((49,134),138))),(10,((28,29),(51,53)))),((((60,61),(((72,73),123),((82,((115,116),119)),127))),(((((((((63,106),113),(110,114)),109),((69,(121,122)),(((104,105),(111,112)),(128,129)))),(((((66,67),79),((68,(130,131)),100)),83),((77,78),((91,93),(92,94))))),(71,(((76,(102,103)),((88,89),133)),(((80,99),(98,120)),(118,(125,126)))))),(((75,136),81),95)),(((64,65),(70,((((74,85),84),(107,108)),(86,87)))),(96,97)))),62)),((6,7),((((((13,14),((32,(33,34)),(43,44))),(19,20)),((((26,42),35),27),(40,41))),(30,31)),((((36,37),(38,39)),139),55)))),((15,17),142)),((56,57),((((101,132),(124,137)),117),140))),((5,(21,22)),(((((11,12),(16,18)),(24,25)),23),(50,52)))),((8,9),(54,141))),((3,4),135)),(2,58)),59);
 031: 1 -13001.52148 -12677.28886 (0,((((((((((((1,90),45),((46,(48,143)),47)),((49,134),138)),((10,((28,29),(51,53))),((((60,61),((((72,73),123),(82,127)),((115,116),119))),((((((((63,106),113),(110,114)),((((104,105),(128,129)),(111,112)),109)),(((((66,79),67),((68,(130,131)),100)),83),((77,78),((91,93),(92,94))))),(71,(((76,(102,103)),((88,89),133)),((((80,99),(98,120)),126),(118,125))))),((69,(121,122)),(((75,136),81),95))),((((((64,65),70),(86,87)),((74,85),84)),(107,108)),(96,97)))),62))),(((6,7),(((((13,14),32),((33,34),(43,44))),(((19,20),(((26,42),27),35)),(40,41))),(30,31))),(((36,37),(38,39)),(55,139)))),((15,17),142)),(((5,(21,22)),((((11,12),(16,18)),(24,25)),23)),(50,52))),((8,9),(54,141))),((56,57),((((101,132),(124,137)),117),140))),((3,4),135)),(2,58)),59);
 032: 1 -12787.17773 -12684.67062 (0,(((((((((((1,90),((45,(46,(47,(48,143)))),((49,134),138))),(10,((28,29),(51,53)))),((((60,61),(((((72,73),123),127),82),((115,119),116))),((((((((63,106),113),(110,114)),109),(((104,105),(128,129)),(111,112))),(69,(121,122))),(((((66,(67,79)),((68,(130,131)),100)),83),((77,78),((91,93),(92,94)))),((71,((76,(102,103)),((88,89),133))),((((80,99),98),120),((118,125),126))))),(((((((64,65),70),(86,87)),((74,84),85)),(107,108)),(96,97)),(((75,136),81),95)))),62)),((6,7),((((((13,14),((32,(33,34)),(43,44))),((19,20),((((26,42),35),27),(40,41)))),(30,31)),55),(((36,37),(38,39)),139)))),((15,17),142)),((56,57),(((101,(117,132)),(124,137)),140))),(((5,(21,22)),((((11,12),(16,18)),(24,25)),23)),(50,52))),((8,9),(54,141))),((3,4),135)),(2,58)),59);
 033: 1 -11952.18359 -12668.54931 (0,((((((((((1,90),((45,((46,47),(48,143))),((49,134),138))),((10,((28,29),(51,53))),((((60,61),((((72,73),123),(82,127)),((115,119),116))),(((((((63,106),113),(110,114)),109),((69,(121,122)),(((104,105),(128,129)),(111,112)))),((((((66,(67,79)),((68,(130,131)),100)),83),(77,78)),((91,93),(92,94))),(71,((76,(102,103)),((((((80,99),98),120),(125,126)),118),((88,89),133)))))),(((((((64,65),70),(86,87)),((74,84),85)),(107,108)),(96,97)),(((75,136),81),95)))),62))),((6,7),(((((13,14),((32,(33,34)),(43,44))),(((19,20),(((26,42),27),35)),(40,41))),(30,31)),((((36,37),(38,39)),139),55)))),((15,17),142)),((56,57),((((101,132),(124,137)),117),140))),((5,(21,22)),(((((11,12),(16,18)),(24,25)),23),(50,52)))),((8,9),(54,141))),((3,4),135)),(2,58)),59);
 034: 2 -12908.65137 -12669.56984 (0,((((((((((1,90),((45,((46,47),(48,143))),((49,134),138))),((10,((28,29),(51,53))),((((60,61),((((72,73),123),(82,127)),((115,119),116))),(((((((((63,106),113),(110,114)),109),((69,(121,122)),(((104,105),(111,112)),(128,129)))),((((66,(67,79)),((68,(130,131)),100)),83),((77,78),((91,93),(92,94))))),(71,(((76,(102,103)),((88,89),133)),(((80,99),(98,120)),((118,126),125))))),(((75,136),81),95)),(((64,65),(70,((((74,85),84),(107,108)),(86,87)))),(96,97)))),62))),((6,7),(((((((13,14),32),((33,34),(43,44))),((19,20),((((26,42),35),27),(40,41)))),(30,31)),55),(((36,37),(38,39)),139)))),((15,17),142)),((56,57),((((101,132),(124,137)),117),140))),((5,(21,22)),(((((11,12),(16,18)),(24,25)),23),(50,52)))),((8,9),(54,141))),((3,4),135)),(2,58)),59);
 035: 1 -12656.74414 -12699.59586 (0,((((((((((((1,90),45),((46,47),(48,143))),((49,134),138)),(((6,7),(((((((13,14),32),((33,34),(43,44))),((19,20),((((26,42),35),27),(40,41)))),(30,31)),55),(((36,37),(38,39)),139))),((10,((28,29),(51,53))),((((60,61),((((((72,73),123),127),82),119),(115,116))),((((((((((63,106),113),(110,114)),109),(69,(121,122))),(((104,105),(128,129)),(111,112))),(((((66,67),79),((68,(130,131)),100)),83),((77,78),((91,93),(92,94))))),((71,((76,(102,103)),(((((80,99),98),120),(118,(125,126))),((88,89),133)))),(((75,136),95),81))),(96,97)),(((((64,65),70),(86,87)),((74,84),85)),(107,108)))),62)))),((15,17),142)),((56,57),((((101,132),(124,137)),117),140))),(5,(21,22))),(((((11,12),(16,18)),(24,25)),23),(50,52))),((8,9),(54,141))),((3,4),135)),(2,58)),59);
 036: 1 -13373.33203 -12663.44422 (0,(((((((((((1,90),((45,((46,47),(48,143))),((49,134),138))),(10,((28,29),(51,53)))),((((60,61),(((72,73),123),((82,127),((115,116),119)))),((((((((((63,106),113),(110,114)),109),(((104,105),(128,129)),(111,112))),(69,(121,122))),(((((66,67),79),((68,(130,131)),100)),83),((77,78),((91,93),(92,94))))),(71,(((76,(102,103)),((88,89),133)),(((((80,99),98),120),(125,126)),118)))),(((75,136),81),95)),(((64,65),(70,((((74,85),84),(107,108)),(86,87)))),(96,97)))),62)),((6,7),((((((13,14),(32,(33,34))),(43,44)),(((19,20),(((26,42),27),35)),(40,41))),(30,31)),((((36,37),(38,39)),139),55)))),((15,17),142)),((56,57),((((101,132),(124,137)),117),140))),(((5,(21,22)),((((11,12),(16,18)),(24,25)),23)),(50,52))),((8,9),(54,141))),((3,4),135)),(2,58)),59);
 037: 1 -13529.43262 -12669.09133 (0,((((((((((((1,90),45),((46,47),(48,143))),((49,134),138)),((10,((28,29),(51,53))),((((60,61),((((72,73),123),(82,127)),((115,116),119))),(((((((((63,106),113),(110,114)),109),((69,(121,122)),(((104,105),(128,129)),(111,112)))),((((66,(67,79)),((68,(130,131)),100)),83),((77,78),((91,93),(92,94))))),(71,(((76,(102,103)),((88,89),133)),((((((80,99),98),120),126),125),118)))),(((75,136),81),95)),((((((64,65),70),(86,87)),((74,85),84)),(107,108)),(96,97)))),62))),((((6,7),55),(((((13,14),32),((33,34),(43,44))),(((19,20),(((26,42),35),27)),(40,41))),(30,31))),(((36,37),(38,39)),139))),((15,17),142)),((56,57),((((101,132),(124,137)),117),140))),(((5,(21,22)),((((11,12),(16,18)),(24,25)),23)),(50,52))),((8,9),(54,141))),((3,4),135)),(2,58)),59);
 038: 2 -13691.875 -12670.44465 (0,(((((((((((1,90),((45,((46,(48,143)),47)),((49,134),138))),(10,((28,29),(51,53)))),((((60,61),((((72,73),123),(82,((115,119),116))),127)),((((((((((63,106),113),(110,114)),109),(((104,105),(111,112)),(128,129))),(69,(121,122))),((((66,(67,79)),((68,(130,131)),100)),83),((77,78),((91,93),(92,94))))),(71,(((76,(102,103)),((88,89),133)),((((80,99),98),120),((118,125),126))))),(((75,136),81),95)),(((64,65),(70,((((74,85),84),(107,108)),(86,87)))),(96,97)))),62)),((6,7),((((((13,14),((32,(33,34)),(43,44))),(19,20)),((((26,42),35),27),(40,41))),(30,31)),((((36,37),(38,39)),139),55)))),((15,17),142)),((56,57),((((101,132),(124,137)),117),140))),((5,(21,22)),(((((11,12),(16,18)),(24,25)),23),(50,52)))),((8,9),(54,141))),((3,4),135)),(2,58)),59);
 039: 1 -13030.39453 -12686.03618 (0,(((((((((((1,90),45),((46,47),(48,143))),((49,134),138)),((10,((28,29),(51,53))),((((60,61),((((72,73),123),(82,127)),((115,119),116))),((((((((((63,106),113),(110,114)),109),(((104,105),(128,129)),(111,112))),((((66,(67,79)),((68,(130,131)),100)),83),((77,78),((91,93),(92,94))))),(71,(((76,(102,103)),((88,89),133)),(((((80,99),98),120),118),(125,126))))),(69,(121,122))),(((75,136),81),95)),(((((64,65),70),(86,87)),(((74,85),84),(107,108))),(96,97)))),62))),((((6,7),55),(((((13,14),((33,34),(43,44))),32),(((19,20),(((26,42),35),(40,41))),27)),(30,31))),(((36,37),(38,39)),139))),((15,17),142)),(((5,(21,22)),((((11,12),(16,18)),(24,25)),23)),(50,52))),(((3,4),135),((8,9),(54,141)))),((56,57),((((101,132),(124,137)),117),140))),(2,58)),59);
 040: 1 -12837.93164 -12690.05235 (0,(((((((((((((1,90),45),((46,(48,143)),47)),138),(49,134)),((10,((28,29),(51,53))),((((60,61),(((((72,73),123),127),82),((115,119),116))),((((((((63,106),113),(110,114)),((((104,105),(128,129)),(111,112)),109)),(((((66,(67,79)),83),((68,(130,131)),100)),((91,93),(92,94))),(77,78))),(71,((76,(102,103)),(((((((80,99),120),98),125),118),126),((88,89),133))))),((69,(121,122)),(((75,136),81),95))),((((((64,65),70),(86,87)),((74,85),84)),(107,108)),(96,97)))),62))),((((6,7),55),((((13,14),(((32,33),34),(43,44))),((19,20),(((26,42),35),(27,(40,41))))),(30,31))),(((36,37),(38,39)),139))),(15,(17,142))),(5,(21,22))),(((((11,12),(16,18)),(24,25)),23),(50,52))),((56,57),((((101,132),117),(124,137)),140))),(((3,4),((8,9),(54,141))),135)),(2,58)),59);
 041: 2 -11964.50195 -12678.80708 (0,(((((((((((1,90),((45,((46,(48,143)),47)),((49,134),138))),62),((10,((28,29),(51,53))),(((60,61),(((((72,73),123),127),82),((115,119),116))),((((((((((63,106),113),(110,114)),109),(((104,105),(128,129)),(111,112))),(((((66,79),67),((68,(130,131)),100)),83),((77,78),((91,93),(92,94))))),(((75,136),81),95)),(71,(((76,(102,103)),((88,89),133)),((((80,99),98),120),(118,(125,126)))))),(69,(121,122))),((((((64,65),70),(86,87)),((74,85),84)),(107,108)),(96,97)))))),((6,7),(((((((13,14),32),((33,34),(43,44))),(19,20)),((((26,42),35),27),(40,41))),(30,31)),((((36,37),(38,39)),139),55)))),((15,17),142)),((56,57),((((101,132),(124,137)),117),140))),((5,(21,22)),(((((11,12),(16,18)),(24,25)),23),(50,52)))),((8,9),(54,141))),((3,4),135)),(2,58)),59);
 042: 2 -12300.73242 -12665.19396 (0,(((((((((((1,90),((45,((46,47),(48,143))),((49,134),138))),(10,((28,29),(51,53)))),((((60,61),(((((72,73),123),(82,127)),(115,119)),116)),((((((((((63,106),113),(110,114)),109),(((104,105),(128,129)),(111,112))),(69,(121,122))),((((66,(67,79)),((68,(130,131)),100)),83),((77,78),((91,93),(92,94))))),(71,(((76,(102,103)),((88,89),133)),((((80,99),(98,120)),(125,126)),118)))),(((75,136),81),95)),(((64,65),(70,((((74,85),84),(107,108)),(86,87)))),(96,97)))),62)),((6,7),((((((13,14),32),((33,34),(43,44))),(((19,20),(((26,42),35),27)),(40,41))),(30,31)),((((36,37),(38,39)),139),55)))),((15,17),142)),((56,57),((((101,132),(124,137)),117),140))),(((5,(21,22)),((((11,12),(16,18)),(24,25)),23)),(50,52))),((8,9),(54,141))),((3,4),135)),(2,58)),59);
 043: 1 -12434.76367 -12683.29017 (0,((((((((((((1,90),45),((46,(48,143)),47)),((49,134),138)),((10,((28,29),(51,53))),((((60,61),(((((72,73),123),127),82),((115,119),116))),((((((((((63,106),113),(110,114)),109),(((104,105),(128,129)),(111,112))),((((66,(67,79)),((68,(130,131)),100)),83),((77,78),((91,93),(92,94))))),(((75,136),81),95)),(71,(((76,(102,103)),((88,89),133)),(((((80,99),98),120),125),(118,126))))),((((((64,65),70),(86,87)),((74,85),84)),(107,108)),(96,97))),(69,(121,122)))),62))),((((6,7),55),((((13,14),((32,(33,34)),(43,44))),(((19,20),(((26,42),35),27)),(40,41))),(30,31))),(((36,37),(38,39)),139))),(15,(17,142))),(((((11,12),(16,18)),(24,25)),23),(50,52))),(5,(21,22))),((56,57),((((101,132),(124,137)),117),140))),(((3,4),((8,9),(54,141))),135)),(2,58)),59);
 044: 1 -12301.02344 -12679.68936 (0,((((((((((((1,90),45),((46,47),(48,143))),((49,134),138)),((10,((28,29),(51,53))),((((((60,61),((((72,73),123),(82,127)),((115,116),119))),((((((((63,106),113),(110,114)),109),(((104,105),(128,129)),(111,112))),(((((66,67),79),((68,(130,131)),100)),83),((77,78),((91,93),(92,94))))),(71,(((76,(102,103)),((88,89),133)),(((80,99),(98,120)),((118,126),125))))),(((75,136),81),95))),((((((64,65),70),(86,87)),((74,85),84)),(107,108)),(96,97))),(69,(121,122))),62))),((((6,7),55),((((13,14),((32,(33,34)),(43,44))),(((19,20),(((26,42),27),35)),(40,41))),(30,31))),(((36,37),(38,39)),139))),((15,17),142)),(((((11,12),(16,18)),(24,25)),23),(50,52))),(5,(21,22))),((56,57),((((101,132),(124,137)),117),140))),(((3,4),135),((8,9),(54,141)))),(2,58)),59);
 045: 1 -13240.94727 -12665.45123 (0,((((((((((1,90),((45,((46,(48,143)),47)),((49,134),138))),(10,((28,29),(51,53)))),((((60,61),(((((72,73),123),127),82),((115,116),119))),((((((((((63,106),113),(110,114)),109),(((104,105),(128,129)),(111,112))),(69,(121,122))),((((66,(67,79)),((68,(130,131)),100)),83),((77,78),((91,93),(92,94))))),(71,((76,(102,103)),(((((80,99),98),120),((118,126),125)),((88,89),133))))),(((75,136),81),95)),((((((64,65),70),(86,87)),((74,85),84)),(107,108)),(96,97)))),62)),((6,7),((((((13,14),32),((33,34),(43,44))),(((19,20),(((26,42),27),35)),(40,41))),(30,31)),((((36,37),(38,39)),139),55)))),((15,17),142)),((56,57),((((101,132),(124,137)),117),140))),((5,(21,22)),(((((11,12),(16,18)),(24,25)),23),(50,52)))),(((3,4),135),((8,9),(54,141)))),(2,58)),59);
 046: 1 -12028.99414 -12666.15356 (0,((((((((((1,90),((45,((46,(48,143)),47)),((49,134),138))),((10,((28,29),(51,53))),((((60,61),(((((72,73),123),127),82),((115,119),116))),((((((((((63,106),113),(110,114)),109),(69,(121,122))),(((104,105),(128,129)),(111,112))),(((((66,79),67),(((68,(130,131)),100),83)),(77,78)),((91,93),(92,94)))),(71,((76,(102,103)),(((((80,99),98),120),(118,(125,126))),((88,89),133))))),(((75,136),81),95)),((((((64,65),70),(86,87)),((74,85),84)),(107,108)),(96,97)))),62))),((6,7),((((((((13,14),32),((33,34),(43,44))),(((19,20),(((26,42),35),27)),(40,41))),(30,31)),55),139),((36,37),(38,39))))),((15,17),142)),((56,57),((((101,132),(124,137)),117),140))),(((5,(21,22)),((((11,12),(16,18)),(24,25)),23)),(50,52))),((8,9),(54,141))),((3,4),135)),(2,58)),59);
 047: 1 -12783.68945 -12679.03787 (0,((((((((((((1,90),((45,((46,(48,143)),47)),((49,134),138))),(10,((28,29),(51,53)))),((((60,61),((((72,73),123),(82,127)),(115,(116,119)))),((((((((((63,106),113),(110,114)),109),(((104,105),(128,129)),(111,112))),(69,(121,122))),((((66,(67,79)),((68,(130,131)),100)),83),((77,78),((91,93),(92,94))))),(71,(((76,(102,103)),((88,89),133)),(((((80,99),98),120),(125,126)),118)))),(((75,136),81),95)),((((((64,65),70),(86,87)),((74,85),84)),(107,108)),(96,97)))),62)),(((36,37),(38,39)),139)),(((6,7),55),(((((13,14),(43,44)),(32,(33,34))),(((19,20),(((26,42),27),35)),(40,41))),(30,31)))),((15,17),142)),((56,57),((((101,132),(124,137)),117),140))),((5,(21,22)),(((((11,12),(16,18)),(24,25)),23),(50,52)))),((8,9),(54,141))),((3,4),135)),(2,58)),59);
 048: 1 -11788.58887 -12665.53753 (0,(((((((((((1,90),((45,((46,47),(48,143))),((49,134),138))),(10,((28,29),(51,53)))),((((60,61),(((72,73),123),((82,((115,116),119)),127))),((((((((63,106),113),(110,114)),(((69,(121,122)),(((104,105),(128,129)),(111,112))),109)),(((((66,67),79),((68,(130,131)),100)),83),((77,78),((91,93),(92,94))))),(71,(((76,(102,103)),((88,89),133)),(((80,99),(98,120)),(118,(125,126)))))),(((75,136),81),95)),(((64,65),(70,((((74,85),84),(107,108)),(86,87)))),(96,97)))),62)),((6,7),((((((13,14),((32,(33,34)),(43,44))),(19,20)),((((26,42),35),27),(40,41))),(30,31)),((((36,37),(38,39)),139),55)))),((15,17),142)),((56,57),((((101,132),(124,137)),117),140))),((5,(21,22)),(((((11,12),(16,18)),(24,25)),23),(50,52)))),((8,9),(54,141))),((3,4),135)),(2,58)),59);
 049: 1 -13548.57812 -12705.54729 (0,(((((((((((1,90),45),(46,(47,(48,143)))),((49,134),138)),(10,((28,29),(51,53)))),((((60,61),(((((72,73),123),82),127),((115,119),116))),((((((((63,106),113),(110,114)),((((104,105),(128,129)),(111,112)),109)),((((((66,67),79),83),((68,(130,131)),100)),((91,93),(92,94))),(77,78))),(71,(((76,(102,103)),((88,89),133)),((((((80,99),98),120),125),118),126)))),(((69,(121,122)),95),((75,136),81))),((((64,65),(70,(86,87))),(((74,85),(107,108)),84)),(96,97)))),62)),((((6,7),(((((13,14),32),((33,34),(43,44))),((19,20),(((26,42),35),(27,(40,41))))),(30,31))),((36,37),(38,39))),(55,139))),(15,(17,142))),((56,57),((((101,132),117),(124,137)),140))),((((3,4),((8,9),(54,141))),135),((5,(21,22)),(((((11,12),(16,18)),(24,25)),23),(50,52))))),(2,58)),59);
 050: 2 -13320.36523 -12676.31144 (0,((((((((((((1,90),45),((46,(48,143)),47)),((49,134),138)),((10,((28,29),(51,53))),(((((((60,61),((75,136),81)),95),(((((((63,106),113),(110,114)),109),((69,(121,122)),(((104,105),(128,129)),(111,112)))),((((66,(67,79)),((68,(130,131)),100)),83),((77,78),((91,93),(92,94))))),(71,(((76,(102,103)),((88,89),133)),(((((80,99),98),120),126),(118,125)))))),((((((64,65),70),(86,87)),((74,85),84)),(107,108)),(96,97))),(((72,73),((82,127),(115,(116,119)))),123)),62))),((((6,7),55),(((((13,14),32),((33,34),(43,44))),(((19,20),(((26,42),27),35)),(40,41))),(30,31))),(((36,37),(38,39)),139))),((15,142),17)),(((5,(21,22)),((((11,12),(16,18)),(24,25)),23)),(50,52))),((8,9),(54,141))),((56,57),((((101,132),(124,137)),117),140))),((3,4),135)),(2,58)),59);
 051: 1 -12662.5127 -12669.29586 (0,((((((((((1,90),((45,(46,(47,(48,143)))),((49,134),138))),((10,((28,29),(51,53))),(((((((60,61),((75,136),81)),95),((((((((63,106),113),(110,114)),109),(((104,105),(128,129)),(111,112))),(69,(121,122))),(((((66,67),79),((68,(130,131)),100)),83),((77,78),((91,93),(92,94))))),(71,(((76,(102,103)),((88,89),133)),((((80,99),98),120),(118,(125,126))))))),((((((64,65),70),(86,87)),((74,84),85)),(107,108)),(96,97))),(((72,73),((82,127),((115,119),116))),123)),62))),((6,7),((((((13,14),32),((33,34),(43,44))),((((19,20),(40,41)),35),((26,42),27))),(30,31)),((((36,37),(38,39)),139),55)))),((15,17),142)),((56,57),((((101,132),(124,137)),117),140))),((5,(21,22)),(((((11,12),(16,18)),(24,25)),23),(50,52)))),((8,9),(54,141))),((3,4),135)),(2,58)),59);
 052: 1 -12038.88281 -12664.00316 (0,(((((((((((1,90),((45,((46,(48,143)),47)),((49,134),138))),(10,((28,29),(51,53)))),((((60,61),((((72,73),123),(82,127)),((115,119),116))),((((((((((63,106),113),(110,114)),(69,(121,122))),109),(((104,105),(128,129)),(111,112))),(((((66,(67,79)),((68,(130,131)),100)),83),(77,78)),((91,93),(92,94)))),(71,(((76,(102,103)),((88,89),133)),((((80,99),98),120),(118,(125,126)))))),(((75,136),81),95)),(((64,65),(70,((((74,85),84),(107,108)),(86,87)))),(96,97)))),62)),(((6,7),((36,37),(38,39))),(((((((13,14),32),((33,34),(43,44))),(((19,20),(((26,42),27),35)),(40,41))),(30,31)),55),139))),((15,17),142)),((56,57),((((101,132),(124,137)),117),140))),((5,(21,22)),(((((11,12),(16,18)),(24,25)),23),(50,52)))),((8,9),(54,141))),((3,4),135)),(2,58)),59);
 053: 2 -11721.23145 -12685.21028 (0,((((((((((1,90),(45,((46,(47,(48,143))),((49,134),138)))),((10,((28,29),(51,53))),(((((((60,61),((75,136),81)),95),((((((((63,106),113),(110,114)),109),(((104,105),(128,129)),(111,112))),(69,(121,122))),(((((66,67),79),((68,(130,131)),100)),83),((77,78),((91,(92,94)),93)))),(71,(((76,(102,103)),((88,89),133)),((((80,99),98),120),(118,(125,126))))))),((((((64,65),70),(86,87)),((74,84),85)),(107,108)),(96,97))),(((72,73),((82,127),((115,119),116))),123)),62))),((6,7),((((((13,14),32),((33,34),(43,44))),((((19,20),(40,41)),35),((26,42),27))),(30,31)),((((36,37),(38,39)),139),55)))),((15,17),142)),((56,57),((((101,132),(124,137)),117),140))),((5,(21,22)),(((((11,12),(16,18)),(24,25)),23),(50,52)))),((8,9),(54,141))),((3,4),135)),(2,58)),59);
 054: 1 -11494.60352 -12671.39868 (0,((((((((((((1,90),45),((46,47),(48,143))),((49,134),138)),((10,((28,29),(51,53))),((((60,61),(((((72,73),123),127),82),((115,116),119))),((((((((((63,106),113),(110,114)),109),(((104,105),(128,129)),(111,112))),(69,(121,122))),((((66,(67,79)),((68,(130,131)),100)),83),((77,78),((91,93),(92,94))))),(71,(((76,(102,103)),((88,89),133)),((((80,99),98),120),(118,(125,126)))))),(((75,136),81),95)),(((64,65),(70,((((74,85),84),(107,108)),(86,87)))),(96,97)))),62))),((6,7),((((((13,14),32),((33,34),(43,44))),((19,20),(((26,42),35),(27,(40,41))))),(30,31)),((((36,37),(38,39)),139),55)))),((15,17),142)),((56,57),((((101,132),(124,137)),117),140))),((5,(21,22)),(((((11,12),(16,18)),(24,25)),23),(50,52)))),((8,9),(54,141))),((3,4),135)),(2,58)),59);
 055: 1 -13453.05273 -12686.03618 (0,(((((((((((1,90),45),((46,47),(48,143))),((49,134),138)),((10,((28,29),(51,53))),((((60,61),((((72,73),123),(82,127)),((115,119),116))),((((((((((63,106),113),(110,114)),109),(((104,105),(128,129)),(111,112))),((((66,(67,79)),((68,(130,131)),100)),83),((77,78),((91,93),(92,94))))),(71,(((76,(102,103)),((88,89),133)),(((((80,99),98),120),118),(125,126))))),(69,(121,122))),(((75,136),81),95)),(((((64,65),70),(86,87)),(((74,85),84),(107,108))),(96,97)))),62))),((((6,7),55),(((((13,14),((33,34),(43,44))),32),(((19,20),(((26,42),35),(40,41))),27)),(30,31))),(((36,37),(38,39)),139))),((15,17),142)),(((5,(21,22)),((((11,12),(16,18)),(24,25)),23)),(50,52))),(((3,4),135),((8,9),(54,141)))),((56,57),((((101,132),(124,137)),117),140))),(2,58)),59);
 056: 2 -12670.38672 -12666.84801 (0,(((((((((((1,90),((45,((46,(48,143)),47)),((49,134),138))),(10,((28,29),(51,53)))),((((60,61),((((72,73),123),(82,127)),((115,116),119))),((((((((((63,106),113),(110,114)),109),(((104,105),(128,129)),(111,112))),(69,(121,122))),((((66,(67,79)),((68,(130,131)),100)),83),((77,78),((91,93),(92,94))))),(71,(((76,(102,103)),((((80,99),98),120),((118,125),126))),((88,89),133)))),(((75,136),81),95)),((((((64,65),70),(86,87)),((74,85),84)),(107,108)),(96,97)))),62)),((6,7),((((((13,14),32),((33,34),(43,44))),(((19,20),(((26,42),35),27)),(40,41))),(30,31)),((((36,37),(38,39)),139),55)))),((15,17),142)),((56,57),((((101,132),117),(124,137)),140))),((5,(21,22)),(((((11,12),(16,18)),(24,25)),23),(50,52)))),((8,9),(54,141))),((3,4),135)),(2,58)),59);
 057: 2 -13032.27734 -12671.76614 (0,(((((((((((1,90),((45,((46,47),(48,143))),((49,134),138))),(10,((28,29),(51,53)))),((((60,61),((72,73),(((82,((115,116),119)),127),123))),(((((((((63,106),113),(110,114)),109),((69,(121,122)),(((104,105),(128,129)),(111,112)))),(((((66,(67,79)),((68,(130,131)),100)),83),((77,78),((91,93),(92,94)))),95)),(71,(((76,(102,103)),(((80,99),(98,120)),(118,(125,126)))),((88,89),133)))),((75,136),81)),(((64,65),(70,((((74,85),84),(107,108)),(86,87)))),(96,97)))),62)),((6,7),((((((((13,14),32),((33,34),(43,44))),(19,20)),(((26,42),27),35)),(40,41)),(30,31)),((((36,37),(38,39)),139),55)))),((15,17),142)),((56,57),((((101,132),(124,137)),117),140))),(((5,(21,22)),((((11,12),(16,18)),(24,25)),23)),(50,52))),((8,9),(54,141))),((3,4),135)),(2,58)),59);
 058: 1 -12904.16113 -12663.75939 (0,((((((((((1,90),((45,((46,47),(48,143))),((49,134),138))),((10,((28,29),(51,53))),((((60,61),((((72,73),123),(82,127)),((115,116),119))),(((((((((63,106),113),(110,114)),109),((69,(121,122)),(((104,105),(128,129)),(111,112)))),(((((66,79),67),((68,(130,131)),100)),83),((77,78),((91,93),(92,94))))),(71,(((76,(102,103)),((88,89),133)),((((80,99),98),120),((118,125),126))))),(((75,136),81),95)),(((64,65),(70,((((74,85),84),(107,108)),(86,87)))),(96,97)))),62))),(((6,7),((36,37),(38,39))),(((((((13,14),32),((33,34),(43,44))),(((19,20),(((26,42),27),35)),(40,41))),(30,31)),55),139))),((15,17),142)),((56,57),((((101,132),(124,137)),117),140))),((5,(21,22)),(((((11,12),(16,18)),(24,25)),23),(50,52)))),((8,9),(54,141))),((3,4),135)),(2,58)),59);
 059: 1 -12097.84863 -12671.14804 (0,(((((((((((1,90),((45,((46,47),(48,143))),((49,134),138))),(10,((28,29),(51,53)))),((((60,61),((((72,73),123),(82,127)),((115,119),116))),(((((((((63,106),113),((69,(121,122)),(110,114))),109),(((104,105),(128,129)),(111,112))),((((66,(67,79)),((68,(130,131)),100)),83),((77,78),((91,93),(92,94))))),(71,((76,(102,103)),((((80,99),(98,120)),(118,(125,126))),((88,89),133))))),(((75,136),81),95)),((((64,65),(70,(86,87))),(((74,85),84),(107,108))),(96,97)))),62)),((6,7),((((((13,14),32),((33,34),(43,44))),((((19,20),(40,41)),35),((26,42),27))),(30,31)),((((36,37),(38,39)),139),55)))),((15,17),142)),((56,57),((((101,132),117),(124,137)),140))),(((5,(21,22)),((((11,12),(16,18)),(24,25)),23)),(50,52))),((8,9),(54,141))),((3,4),135)),(2,58)),59);
 060: 2 -13448.91211 -12673.63268 (0,((((((((((1,90),((45,((46,47),(48,143))),((49,134),138))),((10,((28,29),(51,53))),((((60,61),((((72,73),123),(82,127)),((115,119),116))),(((((((((63,106),113),(110,114)),(69,(121,122))),((((104,105),(128,129)),(111,112)),109)),(((((66,67),79),((68,(130,131)),100)),83),((77,78),((91,93),(92,94))))),(71,(((76,(102,103)),((88,89),133)),(((((80,99),98),120),(118,126)),125)))),(((75,136),81),95)),(((64,65),(70,(((74,85),(84,(107,108))),(86,87)))),(96,97)))),62))),((6,7),((((((13,14),32),((33,34),(43,44))),(((19,20),(((26,42),27),35)),(40,41))),(30,31)),((((36,37),(38,39)),139),55)))),((15,17),142)),(((((11,12),(16,18)),(24,25)),23),(50,52))),(5,(21,22))),((56,57),((((101,132),(124,137)),117),140))),(((3,4),135),((8,9),(54,141)))),(2,58)),59);
 061: 2 -13135.71289 -12665.72585 (0,((((((((((1,90),((45,((46,47),(48,143))),((49,134),138))),((10,((28,29),(51,53))),((((60,61),((((72,73),123),(82,127)),((115,119),116))),((((((((((63,106),113),(110,114)),109),(((104,105),(128,129)),(111,112))),(69,(121,122))),(((((66,67),79),((68,(130,131)),100)),83),((77,78),((91,93),(92,94))))),(71,((76,(102,103)),(((((80,99),98),120),((118,125),126)),((88,89),133))))),((((((64,65),70),(86,87)),((74,84),85)),(107,108)),(96,97))),(((75,136),81),95))),62))),((6,7),((((((13,14),32),((33,34),(43,44))),(((19,20),(((26,42),27),35)),(40,41))),(30,31)),((((36,37),(38,39)),139),55)))),((15,17),142)),((56,57),((((101,132),117),(124,137)),140))),((5,(21,22)),(((((11,12),(16,18)),(24,25)),23),(50,52)))),((8,9),(54,141))),((3,4),135)),(2,58)),59);
 062: 1 -12584.16992 -12666.17233 (0,(((((((((((1,90),((45,((46,(48,143)),47)),((49,134),138))),(10,((28,29),(51,53)))),((((60,61),(((((72,73),123),127),82),((115,119),116))),((((((((((63,106),113),(110,114)),109),(((104,105),(128,129)),(111,112))),(69,(121,122))),(((((66,67),79),((68,(130,131)),100)),83),((77,78),((91,93),(92,94))))),(71,(((76,(102,103)),((88,89),133)),((((80,99),98),120),((118,125),126))))),((((((64,65),70),(86,87)),((74,85),84)),(107,108)),(96,97))),(((75,136),81),95))),62)),((((6,7),55),(((((13,14),32),((33,34),(43,44))),((((19,20),(40,41)),35),((26,42),27))),(30,31))),(((36,37),(38,39)),139))),((15,17),142)),((56,57),((((101,132),(124,137)),117),140))),((5,(21,22)),(((((11,12),(16,18)),(24,25)),23),(50,52)))),((8,9),(54,141))),((3,4),135)),(2,58)),59);
 063: 1 -13680.69238 -12667.62358 (0,((((((((((1,90),((45,((46,(48,143)),47)),((49,134),138))),((10,((28,29),(51,53))),((((60,61),(((72,73),123),((82,((115,116),119)),127))),((((((((((63,106),113),(110,114)),109),(((104,105),(128,129)),(111,112))),(69,(121,122))),((((66,(67,79)),((68,(130,131)),100)),83),((77,78),((91,93),(92,94))))),(71,(((76,(102,103)),((88,89),133)),((((80,99),98),120),(118,(125,126)))))),(((75,136),81),95)),((((((64,65),70),(86,87)),((74,85),84)),(107,108)),(96,97)))),62))),((6,7),((((((13,14),32),((33,34),(43,44))),(((19,20),(((26,42),27),35)),(40,41))),(30,31)),((((36,37),(38,39)),139),55)))),((15,17),142)),(((((11,12),(16,18)),(24,25)),23),(50,52))),(5,(21,22))),(((3,4),135),((8,9),(54,141)))),((56,57),((((101,132),(124,137)),117),140))),(2,58)),59);
 064: 1 -13547.59082 -12665.26934 (0,(((((((((((1,90),((45,((46,(48,143)),47)),((49,134),138))),(10,((28,29),(51,53)))),((((60,61),((((72,73),123),(82,((115,119),116))),127)),(((((((((63,106),113),(110,114)),((((104,105),(128,129)),(111,112)),109)),(69,(121,122))),((((66,(67,79)),((68,(130,131)),100)),83),((77,78),((91,93),(92,94))))),(71,(((76,(102,103)),((88,89),133)),((((80,99),98),120),((118,125),126))))),(((75,136),81),95)),(((64,65),(70,((((74,85),84),(107,108)),(86,87)))),(96,97)))),62)),((6,7),((((((13,14),((32,(33,34)),(43,44))),(19,20)),((((26,42),35),27),(40,41))),(30,31)),((((36,37),(38,39)),139),55)))),((15,17),142)),((56,57),((((101,132),(124,137)),117),140))),((5,(21,22)),(((((11,12),(16,18)),(24,25)),23),(50,52)))),((8,9),(54,141))),((3,4),135)),(2,58)),59);
 065: 3 -12085.33789 -12674.94687 (0,(((((((((((1,90),((45,((46,47),(48,143))),((49,134),138))),(10,((28,29),(51,53)))),((((60,61),(((((72,73),123),127),82),((115,116),119))),((((((((((63,106),113),(110,114)),109),((69,(121,122)),(((104,105),(111,112)),(128,129)))),(((((66,67),79),((68,(130,131)),100)),83),((77,78),((91,93),(92,94))))),(71,(((76,(102,103)),((88,89),133)),(((80,99),(98,120)),((118,125),126))))),95),((75,136),81)),((((((64,65),70),(86,87)),((74,85),84)),(107,108)),(96,97)))),62)),((6,7),(((((((13,14),((32,(33,34)),(43,44))),(19,20)),(((26,42),27),35)),(40,41)),(30,31)),((((36,37),(38,39)),139),55)))),((15,17),142)),((56,57),((((101,132),(124,137)),117),140))),((5,(21,22)),(((((11,12),(16,18)),(24,25)),23),(50,52)))),((8,9),(54,141))),((3,4),135)),(2,58)),59);
 066: 2 -11798.05078 -12686.02624 (0,((((((((((1,90),((45,((46,(48,143)),47)),((49,134),138))),((10,((28,29),(51,53))),((((60,61),((((72,73),123),(82,127)),((115,116),119))),(((((((((((63,106),113),(110,114)),(69,(121,122))),109),(((104,105),(128,129)),(111,112))),(((((66,79),67),((68,(130,131)),100)),83),((77,78),((91,93),(92,94))))),(71,(((76,(102,103)),((88,89),133)),((((80,99),98),120),(118,(125,126)))))),95),((75,136),81)),((((((((64,65),70),(86,87)),84),(74,85)),107),108),(96,97)))),62))),((6,7),((((((13,14),(43,44)),(32,(33,34))),(((19,20),(((26,42),35),27)),(40,41))),(30,31)),((((36,37),(38,39)),139),55)))),((15,142),17)),((56,57),((((101,132),(124,137)),117),140))),((5,(21,22)),(((((11,12),(16,18)),(24,25)),23),(50,52)))),((8,9),(54,141))),((3,4),135)),(2,58)),59);
 067: 2 -12846.52734 -12669.6712 (0,(((((((((((1,90),((45,((46,(48,143)),47)),((49,134),138))),(10,((28,29),(51,53)))),((((60,61),((((72,73),123),(82,127)),((115,119),116))),(((((((((63,106),113),(110,114)),109),(((104,105),(128,129)),(111,112))),(69,(121,122))),((((66,(67,79)),((68,(130,131)),100)),83),((77,78),((91,93),(92,94))))),(71,(((76,(102,103)),((88,89),133)),((((80,99),98),120),(118,(125,126)))))),(((((((64,65),70),(86,87)),((74,85),84)),(107,108)),(96,97)),(((75,136),81),95)))),62)),((6,7),(((((((13,14),((32,(33,34)),(43,44))),(19,20)),(((26,42),27),35)),(40,41)),(30,31)),((((36,37),(38,39)),139),55)))),((15,17),142)),((56,57),((((101,132),(124,137)),117),140))),((5,(21,22)),(((((11,12),(16,18)),(24,25)),23),(50,52)))),((8,9),(54,141))),((3,4),135)),(2,58)),59);
 068: 3 -12701.71289 -12667.6756 (0,((((((((((1,90),((45,((46,(48,143)),47)),((49,134),138))),(10,((28,29),(51,53)))),((((60,61),(((((72,73),123),127),82),((115,119),116))),((((((((((63,106),113),(110,114)),109),(((104,105),(128,129)),(111,112))),(69,(121,122))),((((66,(67,79)),83),((68,(130,131)),100)),((77,78),((91,93),(92,94))))),(71,(((76,(102,103)),((88,89),133)),((((80,99),98),120),((118,125),126))))),(((75,136),81),95)),((((((64,65),70),(86,87)),((74,85),84)),(107,108)),(96,97)))),62)),((6,7),((((((13,14),32),((33,34),(43,44))),(((19,20),(((26,42),27),35)),(40,41))),(30,31)),((((36,37),(38,39)),139),55)))),((15,17),142)),((56,57),((((101,132),(124,137)),117),140))),(((5,(21,22)),(((((11,12),(16,18)),(24,25)),23),(50,52))),135)),((3,4),((8,9),(54,141)))),(2,58)),59);
 069: 1 -13087.08984 -12677.87759 (0,(((((((((((1,90),(((45,((46,47),(48,143))),138),(49,134))),(10,((28,29),(51,53)))),(((60,61),((((((((((63,106),113),(110,114)),109),(69,(121,122))),(((104,105),(128,129)),(111,112))),((((((66,67),79),((68,(130,131)),100)),83),((77,78),((91,93),(92,94)))),95)),((71,(((76,(102,103)),((88,89),133)),((((80,99),98),120),((118,126),125)))),((75,136),81))),((((((64,65),70),(86,87)),((74,85),84)),(107,108)),(96,97))),((72,73),((82,(((115,119),116),127)),123)))),62)),((6,7),((((((13,32),14),((33,34),(43,44))),(((19,20),(((26,42),27),35)),(40,41))),(30,31)),((((36,37),(38,39)),139),55)))),((15,17),142)),((56,57),((((101,132),(124,137)),117),140))),((5,(21,22)),(((((11,12),(16,18)),(24,25)),23),(50,52)))),((8,9),(54,141))),((3,4),135)),(2,58)),59);
 070: 2 -12887.8125 -12670.11644 (0,((((((((((((1,90),45),((46,47),(48,143))),((49,134),138)),((10,((28,29),(51,53))),((((60,61),((((72,73),123),(82,127)),((115,116),119))),((((((((((63,106),113),(110,114)),109),(((104,105),(128,129)),(111,112))),(69,(121,122))),((((66,(67,79)),((68,(130,131)),100)),83),((77,78),((91,93),(92,94))))),(71,(((76,(102,103)),((88,89),133)),(((((80,99),98),120),125),(118,126))))),(((75,136),81),95)),((((((64,65),70),(86,87)),((74,85),84)),(107,108)),(96,97)))),62))),((6,7),((((((((13,14),32),((33,34),(43,44))),(19,20)),((((26,42),35),27),(40,41))),(30,31)),55),(((36,37),(38,39)),139)))),((15,17),142)),(((5,(21,22)),((((11,12),(16,18)),(24,25)),23)),(50,52))),((56,57),((((101,132),(124,137)),117),140))),((8,9),(54,141))),((3,4),135)),(2,58)),59);
 071: 1 -12856.93359 -12664.23841 (0,(((((((((((1,90),((45,((46,(48,143)),47)),((49,134),138))),(10,((28,29),(51,53)))),((((60,61),((((72,73),123),(82,127)),((115,116),119))),((((((((((63,106),113),(110,114)),109),(((104,105),(128,129)),(111,112))),(69,(121,122))),(((((66,67),79),((68,(130,131)),100)),83),((77,78),((91,93),(92,94))))),(71,(((76,(102,103)),((88,89),133)),(((80,99),(98,120)),((118,126),125))))),((((((64,65),70),(86,87)),((74,85),84)),(107,108)),(96,97))),(((75,136),81),95))),62)),((((6,7),55),((((13,14),((32,(33,34)),(43,44))),(((19,20),(((26,42),27),35)),(40,41))),(30,31))),(((36,37),(38,39)),139))),((15,17),142)),((56,57),((((101,132),(124,137)),117),140))),((5,(21,22)),(((((11,12),(16,18)),(24,25)),23),(50,52)))),((8,9),(54,141))),((3,4),135)),(2,58)),59);
 072: 1 -11773.9834 -12665.932 (0,(((((((((((1,90),((45,((46,47),(48,143))),((49,134),138))),(10,((28,29),(51,53)))),((((60,61),((((72,73),123),(82,127)),((115,116),119))),((((((((((63,106),113),(110,114)),109),(((104,105),(128,129)),(111,112))),(69,(121,122))),(((((66,79),67),((68,(130,131)),100)),83),((77,78),((91,93),(92,94))))),(71,(((76,(102,103)),((88,89),133)),(((80,99),(98,120)),(118,(125,126)))))),(((75,136),81),95)),((((((64,65),70),(86,87)),((74,85),84)),(107,108)),(96,97)))),62)),((6,7),((((((13,14),((32,(33,34)),(43,44))),(((19,20),(((26,42),35),27)),(40,41))),(30,31)),55),(((36,37),(38,39)),139)))),((15,17),142)),((56,57),((((101,132),117),(124,137)),140))),(((5,(21,22)),((((11,12),(16,18)),(24,25)),23)),(50,52))),((8,9),(54,141))),((3,4),135)),(2,58)),59);
 073: 1 -11853.87109 -12675.62647 (0,(((((((((((1,90),((45,(46,(47,(48,143)))),((49,134),138))),(10,((28,29),(51,53)))),((6,7),((((((((13,14),32),((33,34),(43,44))),(((19,20),(((26,42),27),35)),(40,41))),(30,31)),55),139),((36,37),(38,39))))),((((60,61),(((((72,73),123),127),82),((115,116),119))),(((((((((63,106),113),((69,(121,122)),(110,114))),109),(((104,105),(128,129)),(111,112))),((((66,(67,79)),83),((68,(130,131)),100)),((77,78),((91,93),(92,94))))),(71,(((76,(102,103)),((88,89),133)),(((80,99),(98,120)),(118,(125,126)))))),((((((64,65),70),(86,87)),((74,85),84)),(107,108)),(96,97))),(((75,136),81),95))),62)),((15,142),17)),((56,57),((((101,132),(124,137)),117),140))),(((5,(21,22)),((((11,12),(16,18)),(24,25)),23)),(50,52))),((8,9),(54,141))),((3,4),135)),(2,58)),59);
 074: 2 -13250.5918 -12666.53993 (0,(((((((((((1,90),((45,((46,(48,143)),47)),((49,134),138))),(10,((28,29),(51,53)))),((((60,61),((((72,123),73),(82,127)),((115,116),119))),((((((((((63,106),113),(110,114)),109),(((104,105),(128,129)),(111,112))),(69,(121,122))),(((((66,67),79),((68,(130,131)),100)),83),((77,78),((91,93),(92,94))))),(71,(((76,(102,103)),((88,89),133)),(((((80,99),98),120),(125,126)),118)))),(((75,136),81),95)),(((64,65),(70,((((74,85),84),(107,108)),(86,87)))),(96,97)))),62)),((6,7),((((((13,14),32),((33,34),(43,44))),(((19,20),(((26,42),35),27)),(40,41))),(30,31)),((((36,37),(38,39)),139),55)))),((15,17),142)),((56,57),((((101,132),117),(124,137)),140))),((5,(21,22)),(((((11,12),(16,18)),(24,25)),23),(50,52)))),((8,9),(54,141))),((3,4),135)),(2,58)),59);
 075: 2 -12264.12598 -12665.62433 (0,((((((((((1,90),((45,((46,(48,143)),47)),((49,134),138))),((10,((28,29),(51,53))),((((60,61),(((((72,73),123),127),82),((115,116),119))),((((((((((63,106),113),(110,114)),(69,(121,122))),109),(((104,105),(128,129)),(111,112))),((((66,(67,79)),((68,(130,131)),100)),83),((77,78),((91,93),(92,94))))),(71,((76,(102,103)),((((80,99),(98,120)),((118,126),125)),((88,89),133))))),(((75,136),81),95)),(((64,65),(70,((((74,85),84),(107,108)),(86,87)))),(96,97)))),62))),((6,7),((((((13,14),32),((33,34),(43,44))),(((19,20),(((26,42),27),35)),(40,41))),(30,31)),((((36,37),(38,39)),139),55)))),((15,17),142)),(((((11,12),(16,18)),(24,25)),23),(50,52))),(5,(21,22))),((56,57),((((101,132),(124,137)),117),140))),(((3,4),135),((8,9),(54,141)))),(2,58)),59);
 076: 2 -12595.39648 -12674.22428 (0,((((((((((1,90),((45,((46,(48,143)),47)),((49,134),138))),((10,((28,29),(51,53))),((((60,61),(((((72,73),123),127),82),((115,119),116))),(((((((((63,106),113),(110,114)),((((104,105),(128,129)),(111,112)),109)),(69,(121,122))),((((66,(67,79)),((68,(130,131)),100)),83),((77,78),((91,93),(92,94))))),((71,(((76,(102,103)),((88,89),133)),(((80,99),(98,120)),((118,126),125)))),((75,136),81))),95),((((((64,65),70),(86,87)),((74,85),84)),(107,108)),(96,97)))),62))),((6,7),(((((((13,14),32),((33,34),(43,44))),(((19,20),(((26,42),35),27)),(40,41))),(30,31)),55),(((36,37),(38,39)),139)))),((15,17),142)),(((((11,12),(16,18)),(24,25)),23),(50,52))),(5,(21,22))),((56,57),((((101,132),(124,137)),117),140))),(((3,4),135),((8,9),(54,141)))),(2,58)),59);
 077: 1 -12707.50781 -12683.59016 (0,((((((((((1,90),((45,((46,(48,143)),47)),((49,134),138))),(10,((28,29),(51,53)))),((((60,61),(((((72,73),123),127),82),((115,116),119))),(((((((((63,106),113),(110,114)),109),(69,(121,122))),(((104,105),(128,129)),(111,112))),(((((((66,67),79),((68,(130,131)),100)),83),(77,78)),((91,93),(92,94))),(((71,(76,(102,103))),(((80,99),(98,120)),((118,125),126))),((88,89),133)))),(((75,136),81),95)),((((((64,65),70),(86,87)),((74,84),85)),(107,108)),(96,97)))),62)),((((6,7),((36,37),(38,39))),(((((((13,32),14),((33,34),(43,44))),(19,20)),(((26,42),27),35)),(40,41)),(30,31))),(55,139))),((15,142),17)),((56,57),((((101,132),(124,137)),117),140))),((5,(21,22)),(((((11,12),(16,18)),(24,25)),23),(50,52)))),(((3,4),135),((8,9),(54,141)))),(2,58)),59);
 078: 3 -12733.51465 -12669.73594 (0,((((((((((((1,90),45),((46,47),(48,143))),((49,134),138)),((10,((28,29),(51,53))),((((60,61),((((72,73),123),(82,127)),((115,116),119))),((((((((((63,106),113),(110,114)),(69,(121,122))),109),(((104,105),(128,129)),(111,112))),(((((((66,79),67),(68,(130,131))),100),83),(77,78)),((91,93),(92,94)))),(71,(((76,(102,103)),((88,89),133)),((((80,99),(98,120)),(125,126)),118)))),(((75,136),81),95)),(((64,65),(70,((((74,85),84),(107,108)),(86,87)))),(96,97)))),62))),((6,7),((((((13,14),32),((33,34),(43,44))),(((19,20),(((26,42),35),27)),(40,41))),(30,31)),((((36,37),(38,39)),139),55)))),((15,17),142)),((56,57),((((101,132),(124,137)),117),140))),((5,(21,22)),(((((11,12),(16,18)),(24,25)),23),(50,52)))),((8,9),(54,141))),((3,4),135)),(2,58)),59);
 079: 1 -13381.1875 -12672.35393 (0,(((((((((((1,90),((45,((46,47),(48,143))),((49,134),138))),(10,((28,29),(51,53)))),((((60,61),((((72,73),123),(82,127)),((115,116),119))),(((((((((63,106),113),(110,114)),109),(((104,105),(128,129)),(111,112))),(69,(121,122))),(((((66,79),67),((68,(130,131)),100)),83),((77,78),((91,93),(92,94))))),((71,(((76,(102,103)),((88,89),133)),(((80,99),(98,120)),(118,(125,126))))),(((75,136),81),95))),((((((64,65),70),(86,87)),((74,85),84)),(107,108)),(96,97)))),62)),((6,7),((((((13,14),((32,(33,34)),(43,44))),(((19,20),(((26,42),35),27)),(40,41))),(30,31)),55),(((36,37),(38,39)),139)))),((15,17),142)),((56,57),((((101,132),(124,137)),117),140))),(((5,(21,22)),((((11,12),(16,18)),(24,25)),23)),(50,52))),((8,9),(54,141))),((3,4),135)),(2,58)),59);
 080: 2 -12672.96289 -12664.42298 (0,(((((((((((1,90),((45,((46,47),(48,143))),((49,134),138))),(10,((28,29),(51,53)))),((((60,61),((((72,73),123),(82,127)),((115,116),119))),((((((((((63,106),113),(110,114)),109),(((104,105),(128,129)),(111,112))),(69,(121,122))),(((((66,79),67),((68,(130,131)),100)),83),((77,78),((91,93),(92,94))))),(71,(((76,(102,103)),((88,89),133)),(((80,99),(98,120)),(118,(125,126)))))),(((75,136),81),95)),((((((64,65),70),(86,87)),((74,85),84)),(107,108)),(96,97)))),62)),((6,7),((((((13,14),((32,(33,34)),(43,44))),((19,20),((((26,42),35),27),(40,41)))),(30,31)),55),(((36,37),(38,39)),139)))),((15,17),142)),((56,57),((((101,132),(124,137)),117),140))),(((5,(21,22)),((((11,12),(16,18)),(24,25)),23)),(50,52))),((8,9),(54,141))),((3,4),135)),(2,58)),59);
 081: 1 -13665.54883 -12680.04311 (0,((((((((((1,90),((45,(46,(47,(48,143)))),((49,134),138))),((6,7),((((((13,(14,32)),((33,34),(43,44))),(((19,20),(((26,42),27),35)),(40,41))),(30,31)),((36,37),(38,39))),(55,139)))),((10,((28,29),(51,53))),((((60,61),((((((72,73),123),127),82),116),(115,119))),(((((((((((63,106),113),(110,114)),109),(69,(121,122))),(((104,105),(128,129)),(111,112))),((((66,(67,79)),((68,(130,131)),100)),83),((77,78),((91,93),(92,94))))),(71,(((76,(102,103)),((88,89),133)),(((80,99),(98,120)),(118,(125,126)))))),95),((((((64,65),70),(86,87)),(74,(84,85))),(107,108)),(96,97))),((75,136),81))),62))),((15,142),17)),((56,57),((((101,132),(124,137)),117),140))),((5,(21,22)),(((((11,12),(16,18)),(24,25)),23),(50,52)))),((8,9),(54,141))),((3,4),135)),(2,58)),59);
 082: 1 -12073.63867 -12669.15361 (0,(((((((((((1,90),((45,((46,47),(48,143))),((49,134),138))),((10,((28,29),(51,53))),62)),(((60,61),((((72,73),123),(82,127)),(115,(116,119)))),(((((((((63,106),113),(110,114)),(69,(121,122))),((((104,105),(128,129)),(111,112)),109)),((((66,(67,79)),((68,(130,131)),100)),83),((77,78),((91,93),(92,94))))),(71,(((76,(102,103)),((88,89),133)),((((80,99),98),120),((118,125),126))))),(((75,136),81),95)),(((64,65),(70,((((74,85),84),(107,108)),(86,87)))),(96,97))))),((6,7),((((((13,14),32),((33,34),(43,44))),(((19,20),(((26,42),35),27)),(40,41))),(30,31)),(((36,37),(38,39)),(55,139))))),((15,17),142)),((56,57),((((101,132),(124,137)),117),140))),((5,(21,22)),(((((11,12),(16,18)),(24,25)),23),(50,52)))),((8,9),(54,141))),((3,4),135)),(2,58)),59);
 083: 2 -13355.89258 -12669.95432 (0,((((((((((((1,90),45),((46,47),(48,143))),((49,134),138)),((10,((28,29),(51,53))),(((((60,61),(((((72,73),123),127),82),((115,119),116))),((((((((63,106),113),(110,114)),((((104,105),(128,129)),(111,112)),109)),((((66,(67,79)),((68,(130,131)),100)),83),((77,78),((91,93),(92,94))))),(71,(((76,(102,103)),((88,89),133)),((((80,99),98),120),((118,125),126))))),((((((64,65),70),(86,87)),((74,85),84)),(107,108)),(96,97))),(((75,136),81),95))),(69,(121,122))),62))),((6,7),((((((13,14),32),((33,34),(43,44))),(((19,20),(((26,42),27),35)),(40,41))),(30,31)),((((36,37),(38,39)),139),55)))),((15,17),142)),((56,57),((((101,132),(124,137)),117),140))),((5,(21,22)),(((((11,12),(16,18)),(24,25)),23),(50,52)))),((8,9),(54,141))),((3,4),135)),(2,58)),59);
 084: 1 -11950.57031 -12679.56266 (0,(((((((((((1,90),(45,((46,(47,(48,143))),((49,134),138)))),((10,((28,29),(51,53))),(((((((60,61),((75,136),81)),95),((((((((63,106),113),(110,114)),109),(((104,105),(128,129)),(111,112))),(69,(121,122))),(((((66,67),79),((68,(130,131)),100)),83),((77,78),((91,93),(92,94))))),(71,(((76,(102,103)),((88,89),133)),((((80,99),98),120),(118,(125,126))))))),((((((64,65),70),(86,87)),((74,84),85)),(107,108)),(96,97))),(((72,73),((82,127),((115,119),116))),123)),62))),((((((13,14),32),((33,34),(43,44))),((((19,20),(40,41)),35),((26,42),27))),(30,31)),((((36,37),(38,39)),139),55))),(6,7)),((15,17),142)),((56,57),((((101,132),(124,137)),117),140))),((5,(21,22)),(((((11,12),(16,18)),(24,25)),23),(50,52)))),((8,9),(54,141))),((3,4),135)),(2,58)),59);
 085: 2 -11968.49023 -12677.0089 (0,(((((((((((1,90),((45,((46,(48,143)),47)),((49,134),138))),62),((10,((28,29),(51,53))),(((60,61),((((72,73),(123,127)),82),((115,116),119))),((((((((((63,106),113),(110,114)),109),(((104,105),(128,129)),(111,112))),(69,(121,122))),((((66,(67,79)),((68,(130,131)),100)),83),((77,78),((91,93),(92,94))))),(71,(((76,(102,103)),((88,89),133)),((((80,99),98),120),((118,126),125))))),(((75,136),81),95)),((((((64,65),70),(86,87)),((74,85),84)),(107,108)),(96,97)))))),((6,7),((((((13,14),32),((33,34),(43,44))),((((19,20),(40,41)),35),((26,42),27))),(30,31)),((((36,37),(38,39)),139),55)))),((15,17),142)),((56,57),((((101,132),117),(124,137)),140))),((5,(21,22)),(((((11,12),(16,18)),(24,25)),23),(50,52)))),((8,9),(54,141))),((3,4),135)),(2,58)),59);
 086: 1 -13315.35742 -12682.00375 (0,((((((((((1,90),((45,(46,(47,(48,143)))),((49,134),138))),((6,7),((((((13,(14,32)),((33,34),(43,44))),(((19,20),(((26,42),35),27)),(40,41))),(30,31)),((36,37),(38,39))),(55,139)))),((10,((28,29),(51,53))),((((60,61),((((((72,73),123),127),82),116),(115,119))),(((((((((((63,106),113),(110,114)),109),(69,(121,122))),(((104,105),(128,129)),(111,112))),((((66,(67,79)),((68,(130,131)),100)),83),((77,78),((91,93),(92,94))))),95),(71,(((76,(102,103)),((88,89),133)),(((80,99),(98,120)),(118,(125,126)))))),((((((64,65),70),(86,87)),(74,(84,85))),(107,108)),(96,97))),((75,136),81))),62))),((15,142),17)),((56,57),((((101,132),(124,137)),117),140))),((5,(21,22)),(((((11,12),(16,18)),(24,25)),23),(50,52)))),((8,9),(54,141))),((3,4),135)),(2,58)),59);
 087: 1 -12159.36133 -12684.8606 (0,(((((((((((((1,90),45),((46,47),(48,143))),138),(49,134)),((10,((28,29),(51,53))),((((60,61),(((((72,73),123),82),((115,116),119)),127)),((((((((63,106),113),(110,114)),((((104,105),(128,129)),(111,112)),109)),(69,(121,122))),((((((66,(67,79)),((68,(130,131)),100)),83),(77,78)),((91,93),(92,94))),(71,(((76,(102,103)),((88,89),133)),((((((80,99),120),98),126),125),118))))),(((75,136),81),95)),((((((64,65),70),(86,87)),(107,108)),((74,85),84)),(96,97)))),62))),((((6,7),55),((((((13,14),32),((33,34),(43,44))),(19,20)),((((26,42),35),27),(40,41))),(30,31))),(((36,37),(38,39)),139))),(15,(17,142))),(50,52)),((5,(21,22)),((((11,12),(16,18)),(24,25)),23))),(((3,4),135),((8,9),(54,141)))),((56,57),((((101,132),(124,137)),117),140))),(2,58)),59);
 088: 1 -12824.73926 -12665.60342 (0,((((((((((1,90),((45,((46,(48,143)),47)),((49,134),138))),((10,((28,29),(51,53))),((((60,61),(((((72,73),123),127),82),((115,116),119))),((((((((((63,106),113),(110,114)),(69,(121,122))),109),(((104,105),(128,129)),(111,112))),(((((66,(67,79)),100),(68,(130,131))),83),((77,78),((91,93),(92,94))))),(71,(((76,(102,103)),((88,89),133)),(((80,99),(98,120)),((118,126),125))))),(((75,136),81),95)),(((64,65),(70,((((74,85),84),(107,108)),(86,87)))),(96,97)))),62))),((6,7),((((((13,14),32),((33,34),(43,44))),(((19,20),(((26,42),27),35)),(40,41))),(30,31)),((((36,37),(38,39)),139),55)))),((15,17),142)),(((((11,12),(16,18)),(24,25)),23),(50,52))),(5,(21,22))),((56,57),((((101,132),(124,137)),117),140))),(((3,4),135),((8,9),(54,141)))),(2,58)),59);
 089: 1 -12462.12695 -12666.22268 (0,((((((((((1,90),((45,((46,47),(48,143))),((49,134),138))),((10,((28,29),(51,53))),((((60,61),((((72,73),123),(82,127)),((115,116),119))),(((((((((((63,106),113),(110,114)),109),(((104,105),(128,129)),(111,112))),(69,(121,122))),((((66,(67,79)),((68,(130,131)),100)),83),((77,78),((91,93),(92,94))))),(71,(((76,(102,103)),((88,89),133)),(((80,99),(98,120)),(118,(125,126)))))),95),((75,136),81)),((((((64,65),70),(86,87)),((74,85),84)),(107,108)),(96,97)))),62))),((6,7),(((((((13,14),32),((33,34),(43,44))),(((19,20),(((26,42),35),27)),(40,41))),(30,31)),55),(((36,37),(38,39)),139)))),((15,17),142)),(((((11,12),(16,18)),(24,25)),23),(50,52))),(5,(21,22))),((56,57),((((101,132),(124,137)),117),140))),(((3,4),((8,9),(54,141))),135)),(2,58)),59);
 090: 4 -12196.91504 -12672.3542 (0,(((((((((((1,90),((45,((46,47),(48,143))),((49,134),138))),(10,((28,29),(51,53)))),((((60,61),(((((72,73),123),127),82),(115,(116,119)))),((((((((((63,106),113),(110,114)),109),(((104,105),(128,129)),(111,112))),(69,(121,122))),((71,((((80,99),98),120),(118,(125,126)))),((76,(102,103)),((88,89),133)))),(((((66,(67,79)),((68,(130,131)),100)),83),(77,78)),((91,93),(92,94)))),(((75,136),81),95)),((((((64,65),70),(86,87)),((74,84),85)),(107,108)),(96,97)))),62)),((((6,7),55),((((13,14),((32,(33,34)),(43,44))),(((19,20),(((26,42),35),27)),(40,41))),(30,31))),(((36,37),(38,39)),139))),((15,17),142)),((56,57),((((101,132),(124,137)),117),140))),((5,(21,22)),(((((11,12),(16,18)),(24,25)),23),(50,52)))),((8,9),(54,141))),((3,4),135)),(2,58)),59);
 091: 1 -13111.19727 -12663.40235 (0,(((((((((((1,90),((45,((46,(48,143)),47)),((49,134),138))),(10,((28,29),(51,53)))),((((60,61),(((((72,73),123),127),82),((115,119),116))),((((((((((63,106),113),(110,114)),(69,(121,122))),109),(((104,105),(128,129)),(111,112))),(((((66,79),67),((68,(130,131)),100)),83),((77,78),((91,93),(92,94))))),(71,(((76,(102,103)),((88,89),133)),(((80,99),(98,120)),(118,(125,126)))))),(((75,136),81),95)),(((64,65),(70,((((74,85),84),(107,108)),(86,87)))),(96,97)))),62)),(((((6,7),(((((13,14),32),((33,34),(43,44))),(((19,20),(((26,42),27),35)),(40,41))),(30,31))),55),139),((36,37),(38,39)))),((15,17),142)),((56,57),((((101,132),(124,137)),117),140))),(((5,(21,22)),((((11,12),(16,18)),(24,25)),23)),(50,52))),((8,9),(54,141))),((3,4),135)),(2,58)),59);
 092: 4 -11915.17383 -12670.55611 (0,(((((((((((1,90),((45,((46,47),(48,143))),((49,134),138))),(10,((28,29),(51,53)))),((((60,61),(((72,73),123),((82,((115,116),119)),127))),(((((((((63,106),113),(110,114)),109),((69,(121,122)),(((104,(128,129)),105),(111,112)))),(((((66,67),79),((68,(130,131)),100)),83),((77,78),((91,93),(92,94))))),(71,(((76,(102,103)),((88,89),133)),(((80,99),(98,120)),(118,(125,126)))))),(((75,136),81),95)),(((64,65),(70,((((74,85),84),(107,108)),(86,87)))),(96,97)))),62)),((6,7),((((((13,14),((32,(33,34)),(43,44))),(19,20)),((((26,42),35),27),(40,41))),(30,31)),((((36,37),(38,39)),139),55)))),((15,17),142)),((56,57),((((101,132),(124,137)),117),140))),((5,(21,22)),(((((11,12),(16,18)),(24,25)),23),(50,52)))),((8,9),(54,141))),((3,4),135)),(2,58)),59);
 093: 1 -12830.64258 -12678.70293 (0,(((((((((((1,90),45),((46,47),(48,143))),((49,134),138)),((10,((28,29),(51,53))),((((60,61),(((72,73),123),((82,127),((115,119),116)))),((((((((63,106),113),(110,114)),((((104,105),(128,129)),(111,112)),109)),(((((66,(67,79)),((68,(130,131)),100)),83),(77,78)),((91,93),(92,94)))),(71,(((76,(102,103)),((88,89),133)),((((80,99),98),120),((118,125),126))))),(((69,(121,122)),95),((75,136),81))),((((((64,65),70),(86,87)),((74,84),85)),(107,108)),(96,97)))),62))),((((6,7),((36,37),(38,39))),(((((13,32),14),((33,34),(43,44))),(((19,20),(((26,42),35),27)),(40,41))),(30,31))),(55,139))),((15,142),17)),(((5,(21,22)),((((11,12),(16,18)),(24,25)),23)),(50,52))),((56,57),((((101,132),(124,137)),117),140))),(((3,4),135),((8,9),(54,141)))),(2,58)),59);
 094: 1 -12572.59375 -12672.70649 (0,((((((((((((1,90),45),(46,(47,(48,143)))),((49,134),138)),((10,((28,29),(51,53))),((((60,61),((((72,73),123),(82,127)),((115,116),119))),((((((((((63,106),113),(110,114)),109),(((104,105),(128,129)),(111,112))),(69,(121,122))),((((66,(67,79)),((68,(130,131)),100)),83),((77,78),((91,93),(92,94))))),(71,(((76,(102,103)),((88,89),133)),((((80,99),(98,120)),(125,126)),118)))),(((75,136),95),81)),((((((64,65),70),(86,87)),((74,85),84)),(107,108)),(96,97)))),62))),((6,7),(((((((13,14),32),((33,34),(43,44))),(((19,20),(((26,42),35),27)),(40,41))),(30,31)),(((36,37),(38,39)),139)),55))),((15,142),17)),((56,57),((((101,132),(124,137)),117),140))),((5,(21,22)),(((((11,12),(16,18)),(24,25)),23),(50,52)))),((8,9),(54,141))),((3,4),135)),(2,58)),59);
 095: 1 -13053.66309 -12673.81262 (0,((((((((((((1,90),45),((46,(48,143)),47)),((49,134),138)),((10,((28,29),(51,53))),((((((60,61),((75,136),81)),(((((((((63,106),113),(110,114)),109),(((104,105),(128,129)),(111,112))),(69,(121,122))),((((66,(67,79)),((68,(130,131)),100)),83),((77,78),((91,93),(92,94))))),(71,(((76,(102,103)),((88,89),133)),((((80,99),98),120),(118,(125,126)))))),95)),((((((64,65),70),(86,87)),((74,85),84)),(107,108)),(96,97))),(((72,73),123),((82,127),((115,119),116)))),62))),((((6,7),55),(((((13,14),32),((33,34),(43,44))),(((19,20),(((26,42),27),35)),(40,41))),(30,31))),(((36,37),(38,39)),139))),((15,17),142)),((5,(21,22)),(((((11,12),(16,18)),(24,25)),23),(50,52)))),((56,57),((((101,132),(124,137)),117),140))),((8,9),(54,141))),((3,4),135)),(2,58)),59);
 096: 1 -13023.11914 -12671.27841 (0,((((((((((1,90),((45,((46,47),(48,143))),((49,134),138))),((10,((28,29),(51,53))),((((60,61),((((72,73),123),(82,127)),((115,119),116))),((((((((((63,106),113),(110,114)),109),(69,(121,122))),(((104,105),(111,112)),(128,129))),((((((66,67),79),((68,(130,131)),100)),83),((77,78),((91,93),(92,94)))),95)),(71,(((76,(102,103)),((88,89),133)),((((80,99),98),120),((118,126),125))))),((((((64,65),70),(86,87)),((74,85),84)),(107,108)),(96,97))),((75,136),81))),62))),((6,7),((((((13,14),32),((33,34),(43,44))),(((19,20),(((26,42),27),35)),(40,41))),(30,31)),((((36,37),(38,39)),139),55)))),((15,17),142)),((56,57),((((101,132),(124,137)),117),140))),((5,(21,22)),(((((11,12),(16,18)),(24,25)),23),(50,52)))),((8,9),(54,141))),((3,4),135)),(2,58)),59);
 097: 1 -12597.13867 -12678.31703 (0,((((((((((((1,90),((45,((46,(48,143)),47)),((49,134),138))),(10,((28,29),(51,53)))),((((60,61),(((72,73),((82,((115,116),119)),127)),123)),((((((((((63,106),113),(110,114)),109),(69,(121,122))),(((104,105),(128,129)),(111,112))),((((66,(67,79)),((68,(130,131)),100)),83),((77,78),((91,93),(92,94))))),(71,(((76,(102,103)),(((80,99),(98,120)),(118,(125,126)))),((88,89),133)))),(((75,136),81),95)),(((64,65),(70,((((74,85),84),(107,108)),(86,87)))),(96,97)))),62)),((6,7),((((((13,14),(32,(33,34))),(43,44)),(((19,20),(((26,42),27),35)),(40,41))),(30,31)),((((36,37),(38,39)),139),55)))),((15,17),142)),((56,57),((((101,132),(124,137)),117),140))),((8,9),(54,141))),(((((11,12),(16,18)),(24,25)),23),(50,52))),(5,(21,22))),((3,4),135)),(2,58)),59);
 098: 1 -13059.88281 -12662.77427 (0,(((((((((((1,90),((45,((46,47),(48,143))),((49,134),138))),(10,((28,29),(51,53)))),((((60,61),(((((72,73),123),127),82),((115,116),119))),((((((((((63,106),113),(110,114)),109),(((104,105),(128,129)),(111,112))),(69,(121,122))),(((((66,67),79),((68,(130,131)),100)),83),((77,78),((91,93),(92,94))))),(71,((76,(102,103)),((((80,99),(98,120)),((118,125),126)),((88,89),133))))),(((75,136),81),95)),((((64,65),((((74,85),84),(107,108)),(86,87))),70),(96,97)))),62)),((6,7),((((((13,14),32),((33,34),(43,44))),(((19,20),(((26,42),27),35)),(40,41))),(30,31)),((((36,37),(38,39)),139),55)))),((15,17),142)),((56,57),((((101,132),(124,137)),117),140))),((5,(21,22)),(((((11,12),(16,18)),(24,25)),23),(50,52)))),((8,9),(54,141))),((3,4),135)),(2,58)),59);
 099: 1 -12899.08008 -12672.70025 (0,(((((((((((1,90),((45,((46,47),(48,143))),((49,134),138))),(10,((28,29),(51,53)))),((((60,61),((((72,73),123),(82,127)),((115,116),119))),((((((((((63,106),113),(110,114)),109),(((104,105),(128,129)),(111,112))),(69,(121,122))),(((((66,79),67),((68,(130,131)),100)),83),((77,78),((91,93),(92,94))))),(((75,136),81),95)),(71,(((76,(102,103)),((88,89),133)),(((80,99),(98,120)),(118,(125,126)))))),((((((64,65),70),(86,87)),((74,85),84)),(107,108)),(96,97)))),62)),((6,7),((((((13,14),((32,(33,34)),(43,44))),(((19,20),(((26,42),35),27)),(40,41))),(30,31)),55),(((36,37),(38,39)),139)))),((15,17),142)),((56,57),((((101,132),(124,137)),117),140))),(((5,(21,22)),((((11,12),(16,18)),(24,25)),23)),(50,52))),((8,9),(54,141))),((3,4),135)),(2,58)),59);
 100: 1 -13060.7002 -12662.7978 (0,((((((((((1,90),((45,((46,47),(48,143))),((49,134),138))),((10,((28,29),(51,53))),((((60,61),((((72,73),123),(82,127)),((115,119),116))),((((((((((63,106),113),(110,114)),109),(69,(121,122))),(((104,105),(128,129)),(111,112))),((((66,(67,79)),83),((68,(130,131)),100)),((77,78),((91,93),(92,94))))),(71,(((76,(102,103)),((88,89),133)),(((80,99),(98,120)),((118,125),126))))),(((75,136),81),95)),((((((64,65),70),(86,87)),((74,85),84)),(107,108)),(96,97)))),62))),((6,7),((((((13,14),32),((33,34),(43,44))),(((19,20),(((26,42),27),35)),(40,41))),(30,31)),((((36,37),(38,39)),139),55)))),((15,142),17)),((56,57),((((101,132),(124,137)),117),140))),(((5,(21,22)),((((11,12),(16,18)),(24,25)),23)),(50,52))),((8,9),(54,141))),((3,4),135)),(2,58)),59);
 101: 1 -12173.04102 -12670.10227 (0,((((((((((((1,90),((45,((46,(48,143)),47)),((49,134),138))),62),(10,((28,29),(51,53)))),(((60,61),(((((72,73),123),127),82),((115,119),116))),((((((((63,106),113),(110,114)),((((69,(121,122)),(111,112)),((104,105),(128,129))),109)),((((66,(67,79)),((68,(130,131)),100)),83),((77,78),((91,93),(92,94))))),(71,((76,(102,103)),(((((80,99),(98,120)),(125,126)),118),((88,89),133))))),(((75,136),81),95)),((((((64,65),70),(86,87)),((74,85),84)),(107,108)),(96,97))))),((6,7),(((((((13,14),32),((33,34),(43,44))),(((19,20),(((26,42),35),27)),(40,41))),(30,31)),55),(((36,37),(38,39)),139)))),((15,17),142)),((56,57),((((101,132),(124,137)),117),140))),((5,(21,22)),(((((11,12),(16,18)),(24,25)),23),(50,52)))),((8,9),(54,141))),((3,4),135)),(2,58)),59);
 102: 1 -12410.06445 -12671.55247 (0,(((((((((((1,90),((45,((46,47),(48,143))),((49,134),138))),(10,((28,29),(51,53)))),((((60,61),((((72,73),123),(82,127)),((115,119),116))),((((((((((63,106),113),(110,114)),109),(((104,105),(111,112)),(128,129))),(69,(121,122))),(((((66,79),67),((68,(130,131)),100)),83),((77,78),((91,93),(92,94))))),(71,(((76,(102,103)),((88,89),133)),((((80,99),98),120),(118,(125,126)))))),(((75,136),81),95)),((((((64,65),70),(86,87)),((74,85),84)),(107,108)),(96,97)))),62)),((6,7),((((((13,14),32),((33,34),(43,44))),((((19,20),(40,41)),35),((26,42),27))),(30,31)),(((36,37),(38,39)),(55,139))))),((15,17),142)),((56,57),((((101,132),(124,137)),117),140))),((5,(21,22)),(((((11,12),(16,18)),(24,25)),23),(50,52)))),((8,9),(54,141))),((3,4),135)),(2,58)),59);
 103: 2 -12034.97363 -12668.09056 (0,((((((((((1,90),((45,((46,47),(48,143))),((49,134),138))),((10,((28,29),(51,53))),((((60,61),((((((((((63,106),113),(110,114)),109),(69,(121,122))),(((104,105),(128,129)),(111,112))),((((((66,67),79),((68,(130,131)),100)),83),((77,78),((91,93),(92,94)))),95)),(71,(((76,(102,103)),((88,89),133)),((((80,99),98),120),((118,126),125))))),((((((64,65),70),(86,87)),((74,85),84)),(107,108)),(96,97))),((75,136),81))),((((72,73),123),(82,127)),((115,119),116))),62))),((6,7),((((((13,14),32),((33,34),(43,44))),(((19,20),(((26,42),27),35)),(40,41))),(30,31)),((((36,37),(38,39)),139),55)))),((15,17),142)),((56,57),((((101,132),(124,137)),117),140))),((5,(21,22)),(((((11,12),(16,18)),(24,25)),23),(50,52)))),((8,9),(54,141))),((3,4),135)),(2,58)),59);
 104: 1 -13700.85352 -12706.76522 (0,((((((((((((((1,90),45),(46,(47,(48,143)))),138),(49,134)),(10,((28,29),(51,53)))),((((60,61),((72,(((82,(115,(116,119))),127),123)),73)),(((((((((63,106),113),(110,114)),(((104,105),(128,129)),(111,112))),109),(69,(121,122))),(((((((66,67),79),((68,(130,131)),100)),83),(77,78)),((91,93),(92,94))),(71,(((76,(102,103)),((88,89),133)),((((((80,99),120),98),125),118),126))))),(((75,136),81),95)),((((64,65),(70,(86,87))),(((74,84),85),(107,108))),(96,97)))),62)),((((6,7),55),(((((13,14),32),((33,34),(43,44))),((19,20),(((26,42),(27,(40,41))),35))),(30,31))),(((36,37),(38,39)),139))),((15,17),142)),(((((11,12),(16,18)),(24,25)),23),(50,52))),(5,(21,22))),((((3,4),(8,9)),(54,141)),135)),((56,57),((((101,132),(124,137)),117),140))),(2,58)),59);
 105: 1 -12213.97266 -12665.26934 (0,(((((((((((1,90),((45,((46,(48,143)),47)),((49,134),138))),(10,((28,29),(51,53)))),((((60,61),((((72,73),123),(82,((115,119),116))),127)),(((((((((63,106),113),(110,114)),((((104,105),(128,129)),(111,112)),109)),(69,(121,122))),((((66,(67,79)),((68,(130,131)),100)),83),((77,78),((91,93),(92,94))))),(71,(((76,(102,103)),((88,89),133)),((((80,99),98),120),((118,125),126))))),(((75,136),81),95)),(((64,65),(70,((((74,85),84),(107,108)),(86,87)))),(96,97)))),62)),((6,7),((((((13,14),((32,(33,34)),(43,44))),(19,20)),((((26,42),35),27),(40,41))),(30,31)),((((36,37),(38,39)),139),55)))),((15,17),142)),((56,57),((((101,132),(124,137)),117),140))),((5,(21,22)),(((((11,12),(16,18)),(24,25)),23),(50,52)))),((8,9),(54,141))),((3,4),135)),(2,58)),59);
 106: 1 -12742.88281 -12676.63639 (0,(((((((((((((1,90),((45,(46,(47,(48,143)))),((49,134),138))),(10,((28,29),(51,53)))),((((60,61),(((((72,73),123),127),82),((115,119),116))),((((((((((63,106),113),(110,114)),109),(69,(121,122))),(((104,105),(128,129)),(111,112))),(((((66,67),79),((68,(130,131)),100)),83),((77,78),((91,93),(92,94))))),(71,(((76,(102,103)),((88,89),133)),(((80,99),(98,120)),(118,(125,126)))))),(((75,136),81),95)),(((64,65),(70,((((74,85),84),(107,108)),(86,87)))),(96,97)))),62)),((((((((13,14),32),((33,34),(43,44))),(19,20)),(((26,42),27),35)),(40,41)),(30,31)),((((36,37),(38,39)),139),55))),(6,7)),(15,(17,142))),((56,57),((((101,132),(124,137)),117),140))),((8,9),(54,141))),((5,(21,22)),(((((11,12),(16,18)),(24,25)),23),(50,52)))),135),(3,4)),(2,58)),59);
 107: 4 -12537.86816 -12667.77327 (0,(((((((((((1,90),((45,((46,47),(48,143))),((49,134),138))),(10,((28,29),(51,53)))),((((60,61),((((72,73),123),(82,127)),((115,116),119))),((((((((((63,106),113),(110,114)),109),(((104,105),(128,129)),(111,112))),(69,(121,122))),((((66,(67,79)),((68,(130,131)),100)),83),((77,78),((91,93),(92,94))))),(71,(((76,(102,103)),((88,89),133)),(((80,99),(118,(125,126))),(98,120))))),(((75,136),81),95)),((((((64,65),70),(86,87)),((74,85),84)),(107,108)),(96,97)))),62)),((6,7),((((((13,14),32),((33,34),(43,44))),((((19,20),(40,41)),35),((26,42),27))),(30,31)),(((36,37),(38,39)),(55,139))))),((15,17),142)),((56,57),((((101,132),(124,137)),117),140))),((5,(21,22)),(((((11,12),(16,18)),(24,25)),23),(50,52)))),((8,9),(54,141))),((3,4),135)),(2,58)),59);
 108: 1 -12400.16016 -12666.10247 (0,((((((((((1,90),((45,((46,47),(48,143))),((49,134),138))),(10,((28,29),(51,53)))),((((60,61),(((((72,73),123),((115,119),116)),127),82)),((((((((((63,106),113),(110,114)),109),(((104,105),(128,129)),(111,112))),(69,(121,122))),(((((66,67),79),((68,(130,131)),100)),83),((77,78),((91,93),(92,94))))),(71,(((76,(102,103)),((88,89),133)),(((((80,99),98),120),(125,126)),118)))),(((75,136),81),95)),((((((64,65),70),(86,87)),((74,85),84)),(107,108)),(96,97)))),62)),((6,7),((((((13,14),(43,44)),(32,(33,34))),(((19,20),(((26,42),27),35)),(40,41))),(30,31)),((((36,37),(38,39)),139),55)))),(15,(17,142))),((56,57),((((101,132),(124,137)),117),140))),((5,(21,22)),(((((11,12),(16,18)),(24,25)),23),(50,52)))),(((3,4),135),((8,9),(54,141)))),(2,58)),59);
 109: 1 -12875.98145 -12680.87331 (0,(((((((((((1,90),45),((46,47),(48,143))),((49,134),138)),((10,((28,29),(51,53))),((((60,61),((((72,73),123),(82,127)),((115,116),119))),((((((((((63,106),113),(110,114)),109),(((104,105),(111,112)),(128,129))),(69,(121,122))),((((66,(67,79)),((68,(130,131)),100)),83),((77,78),((91,93),(92,94))))),(71,(((76,(102,103)),((88,89),133)),(((80,99),(98,120)),(118,(125,126)))))),(((75,136),81),95)),((((((64,65),70),(86,87)),((74,85),84)),(107,108)),(96,97)))),62))),((((6,7),((36,37),(38,39))),((((((13,14),32),((33,34),(43,44))),(19,20)),((((26,42),35),27),(40,41))),(30,31))),(55,139))),((15,17),142)),(((5,(21,22)),((((11,12),(16,18)),(24,25)),23)),(50,52))),((56,57),((((101,132),(124,137)),117),140))),(((3,4),135),((8,9),(54,141)))),(2,58)),59);
 110: 1 -13098.37305 -12671.51617 (0,((((((((((((1,90),45),((46,(48,143)),47)),((49,134),138)),((10,((28,29),(51,53))),(((((((60,61),((75,136),81)),95),(((((((63,106),113),(110,114)),109),((69,(121,122)),(((104,105),(128,129)),(111,112)))),((((66,(67,79)),((68,(130,131)),100)),83),((77,78),((91,93),(92,94))))),(71,(((76,(102,103)),((88,89),133)),(((((80,99),98),120),126),(118,125)))))),((((((64,65),70),(86,87)),((74,85),84)),(107,108)),(96,97))),(((72,73),((82,127),(115,(116,119)))),123)),62))),((((6,7),55),(((((13,14),32),((33,34),(43,44))),(((19,20),(((26,42),27),35)),(40,41))),(30,31))),(((36,37),(38,39)),139))),((15,142),17)),((56,57),((((101,132),(124,137)),117),140))),(((5,(21,22)),((((11,12),(16,18)),(24,25)),23)),(50,52))),((8,9),(54,141))),((3,4),135)),(2,58)),59);
 111: 1 -12590.15625 -12708.72645 (0,((((((((((((((1,90),45),(46,(47,(48,143)))),138),(49,134)),(10,((28,29),(51,53)))),((((60,61),((72,(((82,(115,(116,119))),127),123)),73)),(((((((((63,106),113),(110,114)),(((104,105),(128,129)),(111,112))),109),(69,(121,122))),(((((((66,67),79),((68,(130,131)),100)),83),(77,78)),((91,93),(92,94))),(71,(((76,(102,103)),((88,89),133)),((((((80,99),120),98),125),118),126))))),(((75,136),81),95)),((((64,65),(70,(86,87))),(((74,84),85),(107,108))),(96,97)))),62)),((((6,7),55),(((((13,14),32),((33,34),(43,44))),((19,20),(((26,42),(27,(40,41))),35))),(30,31))),(((36,37),(38,39)),139))),((15,17),142)),((((11,(12,(16,18))),(24,25)),23),(50,52))),(5,(21,22))),(((3,4),((8,9),(54,141))),135)),((56,57),((((101,132),(124,137)),117),140))),(2,58)),59);
 112: 1 -13130.42383 -12666.21323 (0,((((((((((1,90),((45,((46,(48,143)),47)),((49,134),138))),(10,((28,29),(51,53)))),((((60,61),(((((72,73),123),127),82),((115,116),119))),((((((((((63,106),113),(110,114)),109),(((104,105),(128,129)),(111,112))),(69,(121,122))),((((66,(67,79)),((68,(130,131)),100)),83),((77,78),((91,93),(92,94))))),(71,(((76,(102,103)),((88,89),133)),((((80,99),98),120),((118,126),125))))),(((75,136),95),81)),((((((64,65),70),(86,87)),((74,85),84)),(107,108)),(96,97)))),62)),((6,7),((((((13,14),32),((33,34),(43,44))),(((19,20),(((26,42),27),35)),(40,41))),(30,31)),((((36,37),(38,39)),139),55)))),((15,17),142)),((56,57),((((101,132),(124,137)),117),140))),((5,(21,22)),(((((11,12),(16,18)),(24,25)),23),(50,52)))),(((3,4),135),((8,9),(54,141)))),(2,58)),59);
 113: 1 -11616.57422 -12678.31703 (0,((((((((((((1,90),((45,((46,(48,143)),47)),((49,134),138))),(10,((28,29),(51,53)))),((((60,61),(((72,73),((82,((115,116),119)),127)),123)),((((((((((63,106),113),(110,114)),109),(69,(121,122))),(((104,105),(128,129)),(111,112))),((((66,(67,79)),((68,(130,131)),100)),83),((77,78),((91,93),(92,94))))),(71,(((76,(102,103)),(((80,99),(98,120)),(118,(125,126)))),((88,89),133)))),(((75,136),81),95)),(((64,65),(70,((((74,85),84),(107,108)),(86,87)))),(96,97)))),62)),((6,7),((((((13,14),(32,(33,34))),(43,44)),(((19,20),(((26,42),27),35)),(40,41))),(30,31)),((((36,37),(38,39)),139),55)))),((15,17),142)),((56,57),((((101,132),(124,137)),117),140))),((8,9),(54,141))),(((((11,12),(16,18)),(24,25)),23),(50,52))),(5,(21,22))),((3,4),135)),(2,58)),59);
 114: 3 -12843.91504 -12662.96713 (0,(((((((((((1,90),((45,((46,47),(48,143))),((49,134),138))),(10,((28,29),(51,53)))),((((60,61),((((72,73),123),(82,127)),((115,116),119))),((((((((((63,106),113),(110,114)),109),(((104,105),(128,129)),(111,112))),(69,(121,122))),(((((66,(67,79)),(68,(130,131))),100),83),((77,78),((91,93),(92,94))))),(71,(((76,(102,103)),((88,89),133)),(((80,99),(98,120)),(118,(125,126)))))),(((75,136),81),95)),(((64,65),(70,((((74,85),84),(107,108)),(86,87)))),(96,97)))),62)),((6,7),((((((13,14),32),((33,34),(43,44))),(((19,20),(((26,42),35),27)),(40,41))),(30,31)),((((36,37),(38,39)),139),55)))),((15,17),142)),((56,57),((((101,132),(124,137)),117),140))),(((5,(21,22)),((((11,12),(16,18)),(24,25)),23)),(50,52))),((8,9),(54,141))),((3,4),135)),(2,58)),59);
 115: 1 -12553.42578 -12668.0012 (0,(((((((((((1,90),((45,((46,(48,143)),47)),((49,134),138))),(10,((28,29),(51,53)))),((((60,61),(((((72,73),123),127),82),((115,116),119))),((((((((((63,106),113),(110,114)),109),(((104,105),(128,129)),(111,112))),(69,(121,122))),((((66,(67,79)),((68,(130,131)),100)),83),((77,78),((91,93),(92,94))))),(71,(((76,(102,103)),((88,89),133)),((((80,99),98),120),((118,126),125))))),(((75,136),81),95)),((((((64,65),70),(86,87)),((74,85),84)),(107,108)),(96,97)))),62)),((((((13,14),32),((33,34),(43,44))),(((19,20),(((26,42),27),35)),(40,41))),(30,31)),((((36,37),(38,39)),139),55))),(6,7)),((15,17),142)),((56,57),((((101,132),(124,137)),117),140))),((5,(21,22)),(((((11,12),(16,18)),(24,25)),23),(50,52)))),(((3,4),135),((8,9),(54,141)))),(2,58)),59);
 116: 2 -12973.74219 -12680.37473 (0,(((((((((((1,90),((45,((46,(48,143)),47)),((49,134),138))),(10,((28,29),(51,53)))),((((60,61),((72,73),(((82,127),((115,119),116)),123))),(((((((((63,106),113),(69,(121,122))),(110,114)),((((104,105),(128,129)),(111,112)),109)),(((((66,67),79),((68,(130,131)),100)),83),((77,78),((91,93),(92,94))))),(71,(((76,(102,103)),((88,89),133)),(((((80,99),98),120),125),(118,126))))),(((75,136),81),95)),(((64,65),(70,((((74,84),85),(107,108)),(86,87)))),(96,97)))),62)),((6,7),((((((13,14),32),((33,34),(43,44))),(((((19,20),35),(40,41)),26),(27,42))),(30,31)),((((36,37),(38,39)),139),55)))),((15,142),17)),((56,57),((((101,132),(124,137)),117),140))),((5,(21,22)),(((((11,12),(16,18)),(24,25)),23),(50,52)))),((8,9),(54,141))),((3,4),135)),(2,58)),59);
 117: 1 -13271.94336 -12682.14156 (0,(((((((((((1,90),45),((46,47),(48,143))),((49,134),138)),((10,((28,29),(51,53))),((((((60,61),(((75,136),81),95)),((((((((63,106),113),(110,114)),109),(((104,105),(128,129)),(111,112))),(69,(121,122))),(((((66,67),79),((68,(130,131)),100)),83),((77,78),((91,93),(92,94))))),(71,(((76,(102,103)),((88,89),133)),(((80,99),(98,120)),((118,125),126)))))),((((((64,65),70),(86,87)),((74,85),84)),(107,108)),(96,97))),(((72,73),123),((82,((115,116),119)),127))),62))),((((6,7),55),(((((13,14),32),((33,34),(43,44))),(((19,20),(((26,42),27),35)),(40,41))),(30,31))),(((36,37),(38,39)),139))),((15,17),142)),(((5,(21,22)),((((11,12),(16,18)),(24,25)),23)),(50,52))),(((3,4),135),((8,9),(54,141)))),((56,57),((((101,132),(124,137)),117),140))),(2,58)),59);
 118: 1 -12436.73828 -12679.87966 (0,(((((((((((1,90),45),((46,47),(48,143))),((49,134),138)),((10,((28,29),(51,53))),((((60,61),((((72,73),123),(82,127)),((115,119),116))),((((((((((63,106),113),(110,114)),109),(((104,105),(128,129)),(111,112))),((((66,(67,79)),((68,(130,131)),100)),83),((77,78),((91,93),(92,94))))),(71,(((76,(102,103)),((88,89),133)),(((((80,99),98),120),118),(125,126))))),(69,(121,122))),(((75,136),95),81)),(((((64,65),70),(86,87)),(((74,85),84),(107,108))),(96,97)))),62))),((((6,7),55),(((((13,14),((33,34),(43,44))),32),(((19,20),(((26,42),35),(40,41))),27)),(30,31))),(((36,37),(38,39)),139))),((15,17),142)),(((5,(21,22)),((((11,12),(16,18)),(24,25)),23)),(50,52))),((56,57),((((101,132),(124,137)),117),140))),(((3,4),135),((8,9),(54,141)))),(2,58)),59);
 119: 3 -12154.50977 -12665.36391 (0,((((((((((1,90),((45,((46,(48,143)),47)),((49,134),138))),((10,((28,29),(51,53))),((((60,61),(((72,(73,123)),(82,127)),((115,119),116))),((((((((((63,106),113),(110,114)),109),(((104,105),(128,129)),(111,112))),(69,(121,122))),(((((66,67),79),((68,(130,131)),100)),83),((77,78),((91,93),(92,94))))),(71,(((76,(102,103)),((88,89),133)),(((80,99),(98,120)),(118,(125,126)))))),(((75,136),81),95)),(((64,65),(70,((((74,85),84),(107,108)),(86,87)))),(96,97)))),62))),((6,7),(((((((13,14),32),((33,34),(43,44))),(19,20)),((((26,42),35),27),(40,41))),(30,31)),((((36,37),(38,39)),139),55)))),((15,17),142)),((56,57),((((101,132),(124,137)),117),140))),(((5,(21,22)),((((11,12),(16,18)),(24,25)),23)),(50,52))),((8,9),(54,141))),((3,4),135)),(2,58)),59);
 120: 2 -12230.94922 -12663.75736 (0,((((((((((1,90),((45,((46,(48,143)),47)),((49,134),138))),((10,((28,29),(51,53))),((((60,61),((((72,73),123),(82,127)),((115,119),116))),((((((((((63,106),113),(110,114)),109),(((104,105),(128,129)),(111,112))),(69,(121,122))),(((((66,67),79),83),((68,(130,131)),100)),((77,78),((91,93),(92,94))))),(71,(((76,(102,103)),((88,89),133)),(((80,99),(98,120)),(118,(125,126)))))),(((75,136),81),95)),(((64,65),(70,((((74,85),84),(107,108)),(86,87)))),(96,97)))),62))),((6,7),(((((((13,14),32),((33,34),(43,44))),(19,20)),((((26,42),35),27),(40,41))),(30,31)),((((36,37),(38,39)),139),55)))),((15,17),142)),((56,57),((((101,132),(124,137)),117),140))),(((5,(21,22)),((((11,12),(16,18)),(24,25)),23)),(50,52))),((8,9),(54,141))),((3,4),135)),(2,58)),59);
 121: 2 -11378.32324 -12669.96765 (0,(((((((((((1,90),((45,((46,47),(48,143))),((49,134),138))),62),((10,((28,29),(51,53))),((((60,61),((((72,73),123),(82,127)),((115,119),116))),(((((((((63,106),113),(110,114)),109),(((104,105),(128,129)),(111,112))),((((((66,67),79),100),(68,(130,131))),83),((77,78),((91,93),(92,94))))),(71,(((76,(102,103)),((88,89),133)),(((80,99),(98,120)),(118,(125,126)))))),(((75,136),81),95)),((((((64,65),70),(86,87)),((74,85),84)),(107,108)),(96,97)))),(69,(121,122))))),((6,7),(((((((13,14),32),((33,34),(43,44))),(19,20)),((((26,42),35),27),(40,41))),(30,31)),((((36,37),(38,39)),139),55)))),((15,17),142)),((56,57),((((101,132),(124,137)),117),140))),((5,(21,22)),(((((11,12),(16,18)),(24,25)),23),(50,52)))),((8,9),(54,141))),((3,4),135)),(2,58)),59);
 122: 1 -12491.28906 -12667.09573 (0,(((((((((((1,90),((45,((46,47),(48,143))),((49,134),138))),(10,((28,29),(51,53)))),((((60,61),(((72,73),123),((82,127),((115,116),119)))),((((((((((63,106),113),(110,114)),109),(((104,105),(128,129)),(111,112))),(69,(121,122))),(((((66,67),79),((68,(130,131)),100)),83),((77,78),((91,93),(92,94))))),(71,(((76,(102,103)),((88,89),133)),(((((80,99),98),120),(125,126)),118)))),(((75,136),81),95)),(((64,65),(70,((((74,85),84),(107,108)),(86,87)))),(96,97)))),62)),((6,7),((((((13,14),(32,(33,34))),(43,44)),(((19,20),(((26,42),27),35)),(40,41))),(30,31)),((((36,37),(38,39)),139),55)))),((15,17),142)),((5,(21,22)),(((((11,12),(16,18)),(24,25)),23),(50,52)))),((56,57),((((101,132),(124,137)),117),140))),((8,9),(54,141))),((3,4),135)),(2,58)),59);
 123: 1 -13368.41406 -12680.77727 (0,((((((((((1,90),((45,(46,(47,(48,143)))),((49,134),138))),((6,7),((((((13,(14,32)),((33,34),(43,44))),(((19,20),(((26,42),35),27)),(40,41))),(30,31)),((36,37),(38,39))),(55,139)))),((10,((28,29),(51,53))),((((60,61),((((((72,73),123),127),82),116),(115,119))),(((((((((((63,106),113),(110,114)),109),(69,(121,122))),(((104,105),(128,129)),(111,112))),(((((66,(67,79)),((68,(130,131)),100)),83),(77,78)),((91,93),(92,94)))),(71,(((76,(102,103)),((88,89),133)),(((80,99),(98,120)),(118,(125,126)))))),95),((((((64,65),70),(86,87)),(74,(84,85))),(107,108)),(96,97))),((75,136),81))),62))),((15,142),17)),((56,57),((((101,132),(124,137)),117),140))),((5,(21,22)),(((((11,12),(16,18)),(24,25)),23),(50,52)))),((8,9),(54,141))),((3,4),135)),(2,58)),59);
 124: 2 -13072.75781 -12665.12434 (0,(((((((((((1,90),((45,((46,(48,143)),47)),((49,134),138))),(10,((28,29),(51,53)))),((((60,61),(((((72,73),123),127),82),((115,116),119))),((((((((((63,106),113),(110,114)),109),(((104,105),(128,129)),(111,112))),(69,(121,122))),(((((66,67),79),((68,(130,131)),100)),83),((77,78),((91,93),(92,94))))),(71,(((76,(102,103)),((88,89),133)),(((80,99),(98,120)),((118,125),126))))),((75,136),95)),(((((((64,65),70),(86,87)),((74,85),84)),(107,108)),81),(96,97)))),62)),((6,7),((((((13,14),32),((33,34),(43,44))),(((19,20),(((26,42),27),35)),(40,41))),(30,31)),((((36,37),(38,39)),139),55)))),((15,17),142)),((56,57),((((101,132),(124,137)),117),140))),(((5,(21,22)),((((11,12),(16,18)),(24,25)),23)),(50,52))),((8,9),(54,141))),((3,4),135)),(2,58)),59);
 125: 1 -12412.33789 -12667.94304 (0,(((((((((((1,90),((45,((46,47),(48,143))),((49,134),138))),(10,((28,29),(51,53)))),((((60,61),(((((72,73),123),127),82),(115,(116,119)))),((((((((((63,106),113),(110,114)),109),(((104,105),(128,129)),(111,112))),(69,(121,122))),(71,(((76,(102,103)),((88,89),133)),((((80,99),98),120),(118,(125,126)))))),(((((66,(67,79)),((68,(130,131)),100)),83),(77,78)),((91,93),(92,94)))),(((75,136),95),81)),((((((64,65),70),(86,87)),((74,84),85)),(107,108)),(96,97)))),62)),((((6,7),55),((((13,14),((32,(33,34)),(43,44))),(((19,20),(((26,42),35),27)),(40,41))),(30,31))),(((36,37),(38,39)),139))),((15,17),142)),((56,57),((((101,132),(124,137)),117),140))),((5,(21,22)),(((((11,12),(16,18)),(24,25)),23),(50,52)))),((8,9),(54,141))),((3,4),135)),(2,58)),59);
 126: 2 -12151.04883 -12665.50792 (0,((((((((((1,90),((45,((46,47),(48,143))),((49,134),138))),((10,((28,29),(51,53))),((((60,61),(((((72,73),123),127),82),(115,(116,119)))),((((((((((63,106),113),(110,114)),(69,(121,122))),109),(((104,105),(128,129)),(111,112))),((((66,(67,79)),((68,(130,131)),100)),83),((77,78),((91,93),(92,94))))),(71,((76,(102,103)),(((((80,99),(98,120)),(125,126)),118),((88,89),133))))),(((75,136),81),95)),((((((64,65),70),(86,87)),((74,84),85)),(107,108)),(96,97)))),62))),((6,7),((((((13,14),(43,44)),(32,(33,34))),(((19,20),(((26,42),35),27)),(40,41))),(30,31)),((((36,37),(38,39)),139),55)))),((15,17),142)),((56,57),((((101,132),(124,137)),117),140))),((5,(21,22)),(((((11,12),(16,18)),(24,25)),23),(50,52)))),((8,9),(54,141))),((3,4),135)),(2,58)),59);
 127: 1 -12300.19727 -12668.39738 (0,((((((((((1,90),((45,((46,47),(48,143))),((49,134),138))),(10,((28,29),(51,53)))),((((60,61),((((72,73),123),(82,127)),((115,116),119))),((((((((((63,106),113),(110,114)),109),(((104,105),(128,129)),(111,112))),(69,(121,122))),((((66,(67,79)),((68,(130,131)),100)),83),((77,78),((91,93),(92,94))))),(71,(((76,(102,103)),((88,89),133)),((((80,99),98),120),((118,125),126))))),(((75,136),81),95)),(((64,65),(70,((((74,85),84),(107,108)),(86,87)))),(96,97)))),62)),((6,7),((((((((13,14),32),((33,34),(43,44))),(19,20)),(((26,42),27),35)),(40,41)),(30,31)),((((36,37),(38,39)),139),55)))),((15,17),142)),((56,57),((((101,132),(124,137)),117),140))),((5,(21,22)),(((((11,12),(16,18)),(24,25)),23),(50,52)))),(((3,4),135),((8,9),(54,141)))),(2,58)),59);
 128: 1 -13193.45117 -12667.87907 (0,((((((((((1,90),((45,((46,(48,143)),47)),((49,134),138))),(10,((28,29),(51,53)))),((((60,61),(((((72,73),123),127),82),((115,116),119))),((((((((((63,106),113),(110,114)),109),(((104,105),(128,129)),(111,112))),(69,(121,122))),((((66,(67,79)),((68,(130,131)),100)),83),((77,78),((91,93),(92,94))))),(71,(((76,(102,103)),((88,89),133)),((((80,99),98),120),((118,126),125))))),(((75,136),81),95)),((((((64,65),70),(86,87)),((74,85),84)),(107,108)),(96,97)))),62)),((6,7),((((((13,14),32),((33,34),(43,44))),(((19,20),(((26,42),27),35)),(40,41))),(30,31)),((((36,37),(38,39)),139),55)))),((15,17),142)),((56,57),((((101,132),(124,137)),117),140))),(((5,(21,22)),((((11,12),(16,18)),(24,25)),23)),(50,52))),(((3,4),135),((8,9),(54,141)))),(2,58)),59);
 129: 5 -12972.40625 -12663.20111 (0,(((((((((((1,90),((45,((46,47),(48,143))),((49,134),138))),(10,((28,29),(51,53)))),((((60,61),(((72,73),123),((82,((115,116),119)),127))),((((((((((63,106),113),(110,114)),109),(((104,105),(128,129)),(111,112))),(69,(121,122))),(((((66,67),79),83),((68,(130,131)),100)),((77,78),((91,93),(92,94))))),(71,(((76,(102,103)),((88,89),133)),(((80,99),(98,120)),(118,(125,126)))))),(((75,136),81),95)),((((((64,65),70),(86,87)),((74,85),84)),(107,108)),(96,97)))),62)),((((6,7),55),(((((13,14),32),((33,34),(43,44))),((19,20),((((26,42),35),27),(40,41)))),(30,31))),(((36,37),(38,39)),139))),((15,17),142)),((56,57),((((101,132),(124,137)),117),140))),((5,(21,22)),(((((11,12),(16,18)),(24,25)),23),(50,52)))),((8,9),(54,141))),((3,4),135)),(2,58)),59);
 130: 5 -12552.13574 -12673.1876 (0,((((((((((((1,90),45),((46,(48,143)),47)),((49,134),138)),((10,((28,29),(51,53))),((((60,61),((((72,(73,123)),127),82),(115,(116,119)))),((((((((((63,106),113),(110,114)),109),(((104,105),(128,129)),(111,112))),(69,(121,122))),(((((66,67),79),((68,(130,131)),100)),83),((77,78),((91,93),(92,94))))),(71,(((76,(102,103)),((88,89),133)),((((80,99),98),120),((118,126),125))))),(((75,136),81),95)),((((((64,65),70),(86,87)),((74,85),84)),(107,108)),(96,97)))),62))),((((6,7),((36,37),(38,39))),((((((13,14),32),((33,34),(43,44))),(19,20)),((((26,42),35),27),(40,41))),(30,31))),(55,139))),((15,17),142)),((56,57),((((101,132),(124,137)),117),140))),((5,(21,22)),(((((11,12),(16,18)),(24,25)),23),(50,52)))),((8,9),(54,141))),((3,4),135)),(2,58)),59);
 131: 2 -12799.84277 -12677.27993 (0,((((((((((1,90),((45,((46,47),(48,143))),((49,134),138))),((10,((28,29),(51,53))),((((60,61),(((72,73),123),((82,127),((115,119),116)))),(((((((((63,106),113),(110,114)),(69,(121,122))),((((104,105),(128,129)),(111,112)),109)),(((((66,67),79),((68,(130,131)),100)),((77,78),((91,93),(92,94)))),83)),(71,(((76,(102,103)),((88,89),133)),((((80,99),(98,120)),118),(125,126))))),(((75,136),81),95)),((((((64,65),70),(86,87)),((74,85),84)),(107,108)),(96,97)))),62))),((((6,7),(((((13,14),32),((33,34),(43,44))),(((19,20),(((26,42),27),35)),(40,41))),(30,31))),55),(((36,37),(38,39)),139))),((15,17),142)),((56,57),((((101,132),(124,137)),117),140))),(((5,(21,22)),((((11,12),(16,18)),(24,25)),23)),(50,52))),((8,9),(54,141))),((3,4),135)),(2,58)),59);
 132: 1 -12880.56152 -12674.4936 (0,((((((((((((1,90),45),(46,(47,(48,143)))),((49,134),138)),((10,((28,29),(51,53))),((((60,61),(((((72,73),123),127),82),((115,119),116))),((((((((((63,106),113),(110,114)),109),(69,(121,122))),(((104,105),(128,129)),(111,112))),(((((66,79),67),83),((68,(130,131)),100)),((77,78),((91,93),(92,94))))),(71,(((76,(102,103)),((88,89),133)),(((((80,99),98),120),(125,126)),118)))),(((75,136),81),95)),((((((64,65),70),(86,87)),((74,84),85)),(107,108)),(96,97)))),62))),((((6,7),55),(((((13,14),32),((33,34),(43,44))),(((19,20),(((26,42),35),27)),(40,41))),(30,31))),(((36,37),(38,39)),139))),((15,17),142)),(((((11,12),(16,18)),(24,25)),23),(50,52))),(5,(21,22))),(((3,4),((8,9),(54,141))),135)),((56,57),((((101,132),(124,137)),117),140))),(2,58)),59);
 133: 3 -12627.76172 -12665.99191 (0,(((((((((((1,90),((45,((46,47),(48,143))),((49,134),138))),(10,((28,29),(51,53)))),((((60,61),(((((72,73),123),127),82),((115,119),116))),(((((((((((63,106),113),(110,114)),109),(((104,105),(128,129)),(111,112))),(69,(121,122))),(((((66,67),79),((68,(130,131)),100)),83),((77,78),((91,93),(92,94))))),95),(71,((76,(102,103)),((((((80,99),98),120),(125,126)),118),((88,89),133))))),((75,136),81)),(((64,65),(70,((((74,85),84),(107,108)),(86,87)))),(96,97)))),62)),((6,7),((((((13,14),32),((33,34),(43,44))),(((19,20),(((26,42),35),27)),(40,41))),(30,31)),((((36,37),(38,39)),139),55)))),((15,17),142)),((56,57),((((101,132),(124,137)),117),140))),((5,(21,22)),(((((11,12),(16,18)),(24,25)),23),(50,52)))),((8,9),(54,141))),((3,4),135)),(2,58)),59);
 134: 4 -12870.50098 -12673.10693 (0,(((((((((((1,90),((45,((46,47),(48,143))),((49,134),138))),62),((10,((28,29),(51,53))),(((60,61),((((72,73),123),(82,127)),((115,116),119))),((((((((((63,106),113),(110,114)),109),(((104,105),(128,129)),(111,112))),(69,(121,122))),(((((66,(67,79)),100),(68,(130,131))),83),((77,78),((91,93),(92,94))))),(71,(((76,(102,103)),((88,89),133)),(((80,99),(98,120)),(118,(125,126)))))),(((75,136),81),95)),((((((64,65),70),(86,87)),((74,85),84)),(107,108)),(96,97)))))),((6,7),((((((13,14),32),((33,34),(43,44))),((((19,20),(40,41)),35),((26,42),27))),(30,31)),((((36,37),(38,39)),139),55)))),((15,17),142)),((56,57),((((101,132),117),(124,137)),140))),((5,(21,22)),(((((11,12),(16,18)),(24,25)),23),(50,52)))),((8,9),(54,141))),((3,4),135)),(2,58)),59);
 135: 4 -12568.12109 -12664.64913 (0,((((((((((1,90),((45,((46,47),(48,143))),((49,134),138))),((10,((28,29),(51,53))),((((60,61),((((72,73),123),(82,127)),((115,116),119))),((((((((((63,106),113),(110,114)),109),(((104,105),(128,129)),(111,112))),(69,(121,122))),((((66,(67,79)),((68,(130,131)),100)),83),((77,78),((91,93),(92,94))))),(71,(((76,(102,103)),((88,89),133)),(((80,99),(98,120)),(118,(125,126)))))),(((75,136),81),95)),(((64,65),(70,((((74,85),84),(107,108)),(86,87)))),(96,97)))),62))),((6,7),((((((13,14),(43,44)),(32,(33,34))),(((19,20),(((26,42),35),27)),(40,41))),(30,31)),((((36,37),(38,39)),139),55)))),((15,17),142)),((56,57),((((101,132),(124,137)),117),140))),((5,(21,22)),(((((11,12),(16,18)),(24,25)),23),(50,52)))),((8,9),(54,141))),((3,4),135)),(2,58)),59);
 136: 1 -13208.13477 -12677.92907 (0,(((((((((((1,90),45),((46,47),(48,143))),((49,134),138)),((10,((28,29),(51,53))),((((60,61),(((72,73),123),((82,127),((115,119),116)))),((((((((63,106),113),(110,114)),((((104,105),(128,129)),(111,112)),109)),(((((66,(67,79)),((68,(130,131)),100)),83),(77,78)),((91,93),(92,94)))),(71,(((76,(102,103)),((88,89),133)),((((80,99),98),120),((118,125),126))))),(((69,(121,122)),95),((75,136),81))),((((((64,65),70),(86,87)),((74,84),85)),(107,108)),(96,97)))),62))),((((6,7),(((((13,32),14),((33,34),(43,44))),(((19,20),(((26,42),27),35)),(40,41))),(30,31))),((36,37),(38,39))),(55,139))),((15,142),17)),(((5,(21,22)),((((11,12),(16,18)),(24,25)),23)),(50,52))),((56,57),((((101,132),(124,137)),117),140))),(((3,4),135),((8,9),(54,141)))),(2,58)),59);
 137: 2 -13037.96191 -12670.65241 (0,((((((((((1,90),((45,((46,47),(48,143))),((49,134),138))),((10,((28,29),(51,53))),((((60,61),((((72,73),123),(82,127)),((115,119),116))),(((((((((((63,106),113),(110,114)),109),(((104,105),(128,129)),(111,112))),(69,(121,122))),(((((66,67),79),((68,(130,131)),100)),83),((77,78),((91,93),(92,94))))),((71,((76,(102,103)),((88,89),133))),(((((80,99),98),120),(125,126)),118))),95),((75,136),81)),((((((64,65),70),(86,87)),((74,85),84)),(107,108)),(96,97)))),62))),((6,7),((((((13,14),32),((33,34),(43,44))),(((19,20),(((26,42),35),27)),(40,41))),(30,31)),(((36,37),(38,39)),(55,139))))),((15,17),142)),((56,57),((((101,132),(124,137)),117),140))),((5,(21,22)),(((((11,12),(16,18)),(24,25)),23),(50,52)))),((8,9),(54,141))),((3,4),135)),(2,58)),59);
 138: 1 -12315.30859 -12680.87146 (0,(((((((((((1,90),45),((46,47),(48,143))),((49,134),138)),((10,((28,29),(51,53))),((((60,61),((((72,73),123),(82,127)),((115,119),116))),((((((((((63,106),113),(110,114)),109),(((104,105),(128,129)),(111,112))),((((66,(67,79)),((68,(130,131)),100)),83),((77,78),((91,93),(92,94))))),(71,(((76,(102,103)),((88,89),133)),(((((80,99),98),120),118),(125,126))))),(69,(121,122))),(((75,136),81),95)),((((64,65),(70,(86,87))),(((74,85),84),(107,108))),(96,97)))),62))),((((6,7),55),(((((13,14),((33,34),(43,44))),32),(((19,20),(((26,42),35),(40,41))),27)),(30,31))),(((36,37),(38,39)),139))),((15,17),142)),(((5,(21,22)),((((11,12),(16,18)),(24,25)),23)),(50,52))),((56,57),((((101,132),(124,137)),117),140))),(((3,4),135),((8,9),(54,141)))),(2,58)),59);
 139: 1 -12159.33594 -12670.78579 (0,((((((((((((1,90),45),((46,47),(48,143))),((49,134),138)),((10,((28,29),(51,53))),((((60,61),((((72,73),123),(82,127)),((115,116),119))),((((((((((63,106),113),(110,114)),(69,(121,122))),109),(((104,105),(128,129)),(111,112))),((((((66,79),67),((68,(130,131)),100)),83),(77,78)),((91,93),(92,94)))),(71,(((76,(102,103)),((88,89),133)),((((80,99),(98,120)),(125,126)),118)))),(((64,65),(70,((((74,85),84),(107,108)),(86,87)))),(96,97))),(((75,136),81),95))),62))),((6,7),((((((13,14),32),((33,34),(43,44))),(((19,20),(((26,42),35),27)),(40,41))),(30,31)),((((36,37),(38,39)),139),55)))),((15,17),142)),((56,57),((((101,132),(124,137)),117),140))),((5,(21,22)),(((((11,12),(16,18)),(24,25)),23),(50,52)))),((8,9),(54,141))),((3,4),135)),(2,58)),59);
 140: 1 -13189.79492 -12664.06303 (0,(((((((((((1,90),((45,((46,(48,143)),47)),((49,134),138))),(10,((28,29),(51,53)))),((((60,61),(((((72,73),123),((115,119),116)),82),127)),((((((((((63,106),113),(110,114)),109),(((104,105),(128,129)),(111,112))),(69,(121,122))),(((((66,67),79),((68,(130,131)),100)),83),((77,78),((91,93),(92,94))))),(71,(((76,(102,103)),((88,89),133)),(((80,99),(98,120)),((118,125),126))))),((((((64,65),70),(86,87)),((74,84),85)),(107,108)),(96,97))),(((75,136),81),95))),62)),((((6,7),55),(((((13,14),32),((33,34),(43,44))),((19,20),((((26,42),35),27),(40,41)))),(30,31))),(((36,37),(38,39)),139))),((15,17),142)),((56,57),((((101,132),(124,137)),117),140))),((5,(21,22)),(((((11,12),(16,18)),(24,25)),23),(50,52)))),((8,9),(54,141))),((3,4),135)),(2,58)),59);
 141: 1 -12427.79883 -12672.17676 (0,((((((((((((1,90),45),((49,134),138)),((46,(48,143)),47)),((10,((28,29),(51,53))),((((60,61),(((((72,73),123),127),82),(115,(116,119)))),((((((((((63,106),113),(110,114)),109),(((104,105),(128,129)),(111,112))),(69,(121,122))),(((((66,67),79),((68,(130,131)),100)),83),((77,78),((91,93),(92,94))))),(71,(((76,(102,103)),((88,89),133)),((((80,99),98),120),((118,126),125))))),(((75,136),81),95)),((((((64,65),70),(86,87)),((74,85),84)),(107,108)),(96,97)))),62))),((((6,7),((36,37),(38,39))),((((((13,14),32),((33,34),(43,44))),(19,20)),((((26,42),35),27),(40,41))),(30,31))),(55,139))),((15,17),142)),((56,57),((((101,132),(124,137)),117),140))),((5,(21,22)),(((((11,12),(16,18)),(24,25)),23),(50,52)))),((8,9),(54,141))),((3,4),135)),(2,58)),59);
 142: 1 -13263.79492 -12678.39372 (0,((((((((((((1,90),45),(46,(47,(48,143)))),((49,134),138)),((10,((28,29),(51,53))),((((60,61),(((((72,73),123),127),82),((115,119),116))),((((((((((63,106),113),(110,114)),109),(69,(121,122))),(((104,105),(111,112)),(128,129))),(((((66,79),67),83),((68,(130,131)),100)),((77,78),((91,93),(92,94))))),(71,(((76,(102,103)),((88,89),133)),(((((80,99),98),120),(125,126)),118)))),(((75,136),81),95)),((((((64,65),70),(86,87)),((74,84),85)),(107,108)),(96,97)))),62))),((((6,7),55),(((((13,14),32),((33,34),(43,44))),(((19,20),(((26,42),35),27)),(40,41))),(30,31))),(((36,37),(38,39)),139))),((15,17),142)),(((((11,12),(16,18)),(24,25)),23),(50,52))),(5,(21,22))),((56,57),((((101,132),(124,137)),117),140))),(((3,4),((8,9),(54,141))),135)),(2,58)),59);
 143: 1 -12102.59277 -12676.26227 (0,((((((((((1,90),((45,((46,47),(48,143))),((49,134),138))),(10,((28,29),(51,53)))),((((60,61),((((72,73),123),(82,127)),((115,119),116))),(((((((((63,113),106),(110,114)),(69,(121,122))),((((104,105),(128,129)),(111,112)),109)),((((((66,79),67),((68,(130,131)),100)),83),(77,78)),((91,93),(92,94)))),(71,(((76,(102,103)),((88,89),133)),(((80,99),(98,120)),((118,126),125))))),(((75,136),81),95)),(((64,65),(70,((((74,85),84),(107,108)),(86,87)))),(96,97)))),62)),((6,7),((((((((13,14),32),((33,34),(43,44))),(((19,20),(((26,42),27),35)),(40,41))),(30,31)),((36,37),(38,39))),139),55))),((15,17),142)),((56,57),((((101,132),(124,137)),117),140))),((5,(21,22)),(((((11,12),(16,18)),(24,25)),23),(50,52)))),(((3,4),135),((8,9),(54,141)))),(2,58)),59);
 144: 1 -13262.39062 -12677.33315 (0,((((((((((((1,90),45),((46,47),(48,143))),((49,134),138)),((10,((28,29),(51,53))),((((60,61),((((72,73),123),(82,127)),((115,116),119))),((((((((((63,106),113),(110,114)),109),(((104,105),(128,129)),(111,112))),(((((66,67),79),((68,(130,131)),100)),83),((77,78),((91,93),(92,94))))),(71,(((76,(102,103)),((88,89),133)),(((((80,99),(98,120)),125),126),118)))),(((75,136),81),95)),(69,(121,122))),((((((64,65),70),(86,87)),((74,85),84)),(107,108)),(96,97)))),62))),((((6,7),55),(((((13,14),((32,(33,34)),(43,44))),(19,20)),((((26,42),35),27),(40,41))),(30,31))),(((36,37),(38,39)),139))),((15,17),142)),(((((11,12),(16,18)),(24,25)),23),(50,52))),(5,(21,22))),((56,57),((((101,132),(124,137)),117),140))),(((3,4),135),((8,9),(54,141)))),(2,58)),59);
 145: 1 -12338.40625 -12664.00316 (0,(((((((((((1,90),((45,((46,(48,143)),47)),((49,134),138))),(10,((28,29),(51,53)))),((((60,61),((((72,73),123),(82,127)),((115,119),116))),((((((((((63,106),113),(110,114)),(69,(121,122))),109),(((104,105),(128,129)),(111,112))),(((((66,(67,79)),((68,(130,131)),100)),83),(77,78)),((91,93),(92,94)))),(71,(((76,(102,103)),((88,89),133)),((((80,99),98),120),(118,(125,126)))))),(((75,136),81),95)),(((64,65),(70,((((74,85),84),(107,108)),(86,87)))),(96,97)))),62)),(((6,7),((36,37),(38,39))),(((((((13,14),32),((33,34),(43,44))),(((19,20),(((26,42),27),35)),(40,41))),(30,31)),55),139))),((15,17),142)),((56,57),((((101,132),(124,137)),117),140))),((5,(21,22)),(((((11,12),(16,18)),(24,25)),23),(50,52)))),((8,9),(54,141))),((3,4),135)),(2,58)),59);
 146: 1 -12754.75977 -12676.92601 (0,((((((((((1,90),(45,((46,47),(48,143)))),((49,134),138)),((10,((28,29),(51,53))),((((60,61),((((72,73),123),(82,127)),((115,116),119))),((((((((((63,106),113),(110,114)),109),(((104,105),(128,129)),(111,112))),(69,(121,122))),(((((66,(67,79)),83),(68,(130,131))),100),((77,78),((91,93),(92,94))))),(71,(((76,(102,103)),((88,89),133)),((((80,99),98),120),(118,(125,126)))))),(((75,136),81),95)),((((((64,65),70),(86,87)),((74,85),84)),(107,108)),(96,97)))),62))),((((6,7),((((((13,32),14),((33,34),(43,44))),(19,20)),((((26,42),35),27),(40,41))),(30,31))),((36,37),(38,39))),(55,139))),((15,17),142)),(((5,(21,22)),((((11,12),(16,18)),(24,25)),23)),(50,52))),((56,57),((((101,132),(124,137)),117),140))),(((3,4),135),((8,9),(54,141)))),(2,58)),59);
 147: 1 -12673.61133 -12669.80766 (0,(((((((((((1,90),((45,((46,(48,143)),47)),((49,134),138))),(10,((28,29),(51,53)))),((((60,61),(((((72,73),123),127),82),((115,116),119))),((((((((((63,106),113),((69,(121,122)),(110,114))),109),(111,112)),((104,105),(128,129))),(((((66,(67,79)),((68,(130,131)),100)),83),(77,78)),((91,93),(92,94)))),(71,(((76,(102,103)),((88,89),133)),((((80,99),98),120),(118,(125,126)))))),(((75,136),81),95)),(((64,65),(70,((((74,85),84),(107,108)),(86,87)))),(96,97)))),62)),((6,7),((((((((13,14),32),((33,34),(43,44))),(((19,20),(((26,42),27),35)),(40,41))),(30,31)),((36,37),(38,39))),139),55))),((15,17),142)),((56,57),((((101,132),(124,137)),117),140))),((5,(21,22)),(((((11,12),(16,18)),(24,25)),23),(50,52)))),((8,9),(54,141))),((3,4),135)),(2,58)),59);
 148: 1 -11983.11621 -12673.18621 (0,((((((((((1,90),((45,((46,(48,143)),47)),((49,134),138))),((((6,7),(((((13,14),32),((33,34),(43,44))),(((19,20),(((26,42),35),27)),(40,41))),(30,31))),((36,37),(38,39))),(55,139))),((10,((28,29),(51,53))),((((60,61),(((((72,73),123),127),82),((115,119),116))),((((((((((63,106),113),(110,114)),109),(((104,105),(128,129)),(111,112))),(69,(121,122))),(((((66,67),79),((68,(130,131)),100)),83),((77,78),((91,93),(92,94))))),(71,(((76,(102,103)),((88,89),133)),((((80,99),(98,120)),(125,126)),118)))),(((75,136),81),95)),((((((64,65),70),(86,87)),((74,85),84)),(107,108)),(96,97)))),62))),((15,142),17)),((56,57),((((101,132),(124,137)),117),140))),((5,(21,22)),(((((11,12),(16,18)),(24,25)),23),(50,52)))),((8,9),(54,141))),((3,4),135)),(2,58)),59);
 149: 3 -11321.51953 -12670.60493 (0,(((((((((((1,90),((45,((46,47),(48,143))),((49,134),138))),62),((10,((28,29),(51,53))),((((60,61),((((72,73),123),(82,127)),((115,119),116))),(((((((((63,106),113),(110,114)),109),(((104,105),(128,129)),(111,112))),(((((66,67),79),((68,(130,131)),100)),83),((77,78),((91,93),(92,94))))),(71,(((76,(102,103)),((88,89),133)),(((80,99),(98,120)),(118,(125,126)))))),((((((64,65),70),(86,87)),((74,85),84)),(107,108)),(96,97))),(((75,136),81),95))),(69,(121,122))))),((6,7),(((((((13,14),32),((33,34),(43,44))),(19,20)),((((26,42),35),27),(40,41))),(30,31)),((((36,37),(38,39)),139),55)))),((15,17),142)),((56,57),((((101,132),(124,137)),117),140))),((5,(21,22)),(((((11,12),(16,18)),(24,25)),23),(50,52)))),((8,9),(54,141))),((3,4),135)),(2,58)),59);
 150: 1 -12042.26367 -12668.93685 (0,(((((((((((1,90),((45,((46,47),(48,143))),((49,134),138))),(10,((28,29),(51,53)))),((((60,61),((((72,73),123),(82,127)),((115,116),119))),((((((((((63,106),113),(110,114)),109),(((104,105),(128,129)),(111,112))),(69,(121,122))),(((((66,(67,79)),((68,(130,131)),100)),83),((77,78),((91,93),(92,94)))),95)),(71,((76,(102,103)),((((80,99),(98,120)),(118,(125,126))),((88,89),133))))),((75,136),81)),(((64,65),(70,((((74,85),84),(107,108)),(86,87)))),(96,97)))),62)),((6,7),((((((((13,14),32),((33,34),(43,44))),(19,20)),(((26,42),27),35)),(40,41)),(30,31)),((((36,37),(38,39)),139),55)))),((15,17),142)),((56,57),((((101,132),(124,137)),117),140))),(((5,(21,22)),((((11,12),(16,18)),(24,25)),23)),(50,52))),((8,9),(54,141))),((3,4),135)),(2,58)),59);
 151: 2 -12652.79883 -12669.21519 (0,(((((((((((1,90),((45,((46,47),(48,143))),((49,134),138))),((10,((28,29),(51,53))),62)),(((60,61),((((72,73),123),(82,127)),(115,(116,119)))),(((((((((63,106),113),(110,114)),(69,(121,122))),((((104,105),(128,129)),(111,112)),109)),(((((66,(67,79)),((68,(130,131)),100)),83),(77,78)),((91,93),(92,94)))),(71,(((76,(102,103)),((88,89),133)),((((80,99),98),120),((118,125),126))))),(((75,136),81),95)),(((64,65),(70,((((74,85),84),(107,108)),(86,87)))),(96,97))))),((6,7),((((((13,14),32),((33,34),(43,44))),(((19,20),(((26,42),35),27)),(40,41))),(30,31)),((((36,37),(38,39)),139),55)))),((15,17),142)),((56,57),((((101,132),(124,137)),117),140))),((5,(21,22)),(((((11,12),(16,18)),(24,25)),23),(50,52)))),((8,9),(54,141))),((3,4),135)),(2,58)),59);
 152: 1 -12009.39648 -12668.72063 (0,((((((((((((1,90),45),((46,(48,143)),47)),((49,134),138)),((10,((28,29),(51,53))),((((60,61),((((72,73),123),(82,127)),((115,119),116))),((((((((((63,106),113),(110,114)),109),(((104,105),(128,129)),(111,112))),(69,(121,122))),(((((66,67),79),83),((68,(130,131)),100)),((77,78),((91,93),(92,94))))),(71,(((76,(102,103)),((88,89),133)),((((80,99),(98,120)),(125,126)),118)))),(((75,136),81),95)),(((64,65),(70,((((74,85),84),(107,108)),(86,87)))),(96,97)))),62))),((6,7),((((((13,14),32),((33,34),(43,44))),(((19,20),(((26,42),35),27)),(40,41))),(30,31)),((((36,37),(38,39)),139),55)))),((15,17),142)),((56,57),((((101,132),(124,137)),117),140))),((5,(21,22)),(((((11,12),(16,18)),(24,25)),23),(50,52)))),((8,9),(54,141))),((3,4),135)),(2,58)),59);
 153: 6 -12581.73828 -12674.45136 (0,((((((((((((1,90),45),((46,(48,143)),47)),((49,134),138)),((10,((28,29),(51,53))),((((60,61),(((((72,73),123),127),82),((115,119),116))),((((((((((63,106),113),(110,114)),109),(((104,105),(128,129)),(111,112))),((((66,(67,79)),((68,(130,131)),100)),83),((77,78),((91,93),(92,94))))),(71,(((76,(102,103)),((88,89),133)),((((80,99),(98,120)),125),(118,126))))),(((75,136),81),95)),((((((64,65),70),(86,87)),((74,85),84)),(107,108)),(96,97))),(69,(121,122)))),62))),((((6,7),55),((((13,14),((32,(33,34)),(43,44))),(((19,20),(((26,42),35),27)),(40,41))),(30,31))),(((36,37),(38,39)),139))),(15,(17,142))),(((((11,12),(16,18)),(24,25)),23),(50,52))),(5,(21,22))),((56,57),((((101,132),(124,137)),117),140))),(((3,4),((8,9),(54,141))),135)),(2,58)),59);
 154: 2 -11688.01172 -12670.58058 (0,(((((((((((1,90),((45,((46,(48,143)),47)),((49,134),138))),62),((10,((28,29),(51,53))),(((60,61),(((((72,73),123),127),82),((115,119),116))),(((((((((63,106),113),(110,114)),109),(((104,105),(128,129)),(111,112))),(((((66,67),79),((68,(130,131)),100)),83),((77,78),((91,93),(92,94))))),(71,(((76,(102,103)),((88,89),133)),((((80,99),98),120),(118,(125,126)))))),((((69,(121,122)),81),(75,136)),95)),((((((64,65),70),(86,87)),((74,85),84)),(107,108)),(96,97)))))),((6,7),(((((((13,14),32),((33,34),(43,44))),(19,20)),((((26,42),35),27),(40,41))),(30,31)),((((36,37),(38,39)),139),55)))),((15,17),142)),((56,57),((((101,132),(124,137)),117),140))),((5,(21,22)),(((((11,12),(16,18)),(24,25)),23),(50,52)))),((8,9),(54,141))),((3,4),135)),(2,58)),59);
 155: 2 -13491.59375 -12680.98745 (0,((((((((((1,90),((45,((46,47),(48,143))),((49,134),138))),((10,((28,29),(51,53))),((((60,61),(((((72,73),123),127),82),((115,116),119))),((((((((((((63,106),113),(110,114)),(69,(121,122))),109),(((104,105),(128,129)),(111,112))),(77,78)),(((66,(67,79)),83),((68,(130,131)),100))),((91,93),(92,94))),(71,(((76,(102,103)),((88,89),133)),((((80,99),98),120),(118,(125,126)))))),(((64,65),(70,((((74,85),84),(107,108)),(86,87)))),(96,97))),(((75,136),95),81))),62))),((6,7),((((((13,14),32),((33,34),(43,44))),(((19,20),(((26,42),27),35)),(40,41))),(30,31)),((((36,37),(38,39)),139),55)))),((15,17),142)),((56,57),((((101,132),(124,137)),117),140))),((5,(21,22)),(((((11,12),(16,18)),(24,25)),23),(50,52)))),((8,9),(54,141))),((3,4),135)),(2,58)),59);
 156: 3 -12422.01367 -12678.21127 (0,((((((((((1,90),((45,((46,(48,143)),47)),((49,134),138))),((10,((28,29),(51,53))),((((60,61),(((((72,73),123),127),82),((115,119),116))),((((((((((63,106),113),(110,114)),109),(((104,105),(128,129)),(111,112))),(69,(121,122))),((((66,(67,79)),((68,(130,131)),100)),83),((77,78),((91,93),(92,94))))),((71,(((76,(102,103)),((88,89),133)),(((80,99),(98,120)),((118,126),125)))),((75,136),81))),95),((((((64,65),70),(86,87)),((74,85),84)),(107,108)),(96,97)))),62))),((6,7),(((((((13,14),32),((33,34),(43,44))),(((19,20),(((26,42),35),27)),(40,41))),(30,31)),55),(((36,37),(38,39)),139)))),((15,17),142)),(((((11,12),(16,18)),(24,25)),23),(50,52))),((56,57),((((101,132),(124,137)),117),140))),(5,(21,22))),(((3,4),135),((8,9),(54,141)))),(2,58)),59);
 157: 2 -12370.17383 -12665.23223 (0,(((((((((((1,90),((45,((46,(48,143)),47)),((49,134),138))),(10,((28,29),(51,53)))),((((60,61),((((72,73),123),(82,127)),((115,116),119))),(((((((((63,106),113),(110,114)),109),(((104,105),(128,129)),(111,112))),(69,(121,122))),(((((66,67),79),((68,(130,131)),100)),83),((77,78),((91,93),(92,94))))),(71,(((76,(102,103)),((88,89),133)),(((80,99),(98,120)),((118,126),125))))),(((((((64,65),70),(86,87)),((74,85),84)),(107,108)),(96,97)),(((75,136),81),95)))),62)),((((6,7),55),((((13,14),((32,(33,34)),(43,44))),(((19,20),(((26,42),27),35)),(40,41))),(30,31))),(((36,37),(38,39)),139))),((15,17),142)),((56,57),((((101,132),(124,137)),117),140))),((5,(21,22)),(((((11,12),(16,18)),(24,25)),23),(50,52)))),((8,9),(54,141))),((3,4),135)),(2,58)),59);
 158: 2 -12885.58496 -12673.53652 (0,(((((((((((1,90),((45,((46,47),(48,143))),((49,134),138))),((10,((28,29),(51,53))),62)),(((60,61),((((72,73),123),(82,127)),((115,119),116))),(((((((((63,106),113),(110,114)),109),(((104,105),(128,129)),(111,112))),(69,(121,122))),(((((((66,67),79),((68,(130,131)),100)),83),(77,78)),((91,93),(92,94))),(71,(((76,(102,103)),((88,89),133)),(((80,99),(98,120)),(118,(125,126))))))),(((75,136),81),95)),(((64,65),(70,((((74,85),84),(107,108)),(86,87)))),(96,97))))),(((6,7),((((((13,32),14),(33,34)),(43,44)),(((19,20),(((26,42),27),35)),(40,41))),(30,31))),(((36,37),(38,39)),(55,139)))),((15,142),17)),((56,57),((((101,132),(124,137)),117),140))),((5,(21,22)),(((((11,12),(16,18)),(24,25)),23),(50,52)))),((8,9),(54,141))),((3,4),135)),(2,58)),59);
 159: 1 -13042.94922 -12670.40986 (0,((((((((((1,90),((45,(46,(47,(48,143)))),((49,134),138))),((10,((28,29),(51,53))),((((60,61),((((72,73),123),(82,127)),(115,(116,119)))),(((((((((63,106),113),(110,114)),(69,(121,122))),((((104,105),(111,112)),(128,129)),109)),((((66,(67,79)),((68,(130,131)),100)),83),((77,78),((91,93),(92,94))))),(71,(((76,(102,103)),((88,89),133)),(((80,99),(98,120)),(118,(125,126)))))),(((75,136),81),95)),(((((64,65),70),(86,87)),(((74,85),84),(107,108))),(96,97)))),62))),((6,7),((((((13,14),(43,44)),(32,(33,34))),(((19,20),(((26,42),27),35)),(40,41))),(30,31)),((((36,37),(38,39)),139),55)))),((15,17),142)),((56,57),((((101,132),(124,137)),117),140))),((5,(21,22)),(((((11,12),(16,18)),(24,25)),23),(50,52)))),((8,9),(54,141))),((3,4),135)),(2,58)),59);
 160: 1 -13054.3418 -12696.07788 (0,(((((((((((1,90),((45,((46,47),(48,143))),((49,134),138))),(10,((28,29),(51,53)))),(((((60,61),(((((((63,106),113),(110,114)),109),((69,(121,122)),(111,112))),((104,105),(128,129))),((((((66,(67,79)),((68,(130,131)),100)),83),((77,78),((91,93),(92,94)))),95),((71,(((76,(102,103)),((88,89),133)),(((80,99),(98,120)),(118,(125,126))))),((75,136),81))))),(((64,65),(70,((((74,85),84),(107,108)),(86,87)))),(96,97))),(((72,73),((82,((115,116),119)),127)),123)),62)),(((((6,7),((((((13,14),32),((33,34),(43,44))),(19,20)),(((26,42),27),35)),(40,41))),(30,31)),55),(((36,37),(38,39)),139))),((15,17),142)),((56,57),((((101,132),(124,137)),117),140))),(((5,(21,22)),((((11,12),(16,18)),(24,25)),23)),(50,52))),((8,9),(54,141))),((3,4),135)),(2,58)),59);
 161: 1 -12696.77344 -12665.23739 (0,(((((((((((1,90),((45,(46,(47,(48,143)))),((49,134),138))),(10,((28,29),(51,53)))),((((60,61),(((((72,73),123),127),82),((115,119),116))),((((((((((63,106),113),(110,114)),109),(((104,105),(128,129)),(111,112))),(69,(121,122))),(((((66,79),67),((68,(130,131)),100)),83),((77,78),((91,93),(92,94))))),(71,(((76,(102,103)),((88,89),133)),(((((80,99),98),120),125),(118,126))))),(((64,65),(70,((((74,85),84),(107,108)),(86,87)))),(96,97))),(((75,136),95),81))),62)),((6,7),(((((((13,14),32),((33,34),(43,44))),(((19,20),(((26,42),35),27)),(40,41))),(30,31)),55),(((36,37),(38,39)),139)))),((15,142),17)),((56,57),((((101,132),(124,137)),117),140))),((5,(21,22)),(((((11,12),(16,18)),(24,25)),23),(50,52)))),((8,9),(54,141))),((3,4),135)),(2,58)),59);
 162: 2 -11747.86035 -12664.24071 (0,((((((((((1,90),((45,((46,(48,143)),47)),((49,134),138))),((10,((28,29),(51,53))),((((60,61),((((72,73),123),(82,127)),((115,119),116))),((((((((((63,106),113),(110,114)),109),(69,(121,122))),(((104,105),(128,129)),(111,112))),(((((66,67),79),((68,(130,131)),100)),83),((77,78),((91,93),(92,94))))),(71,((76,(102,103)),(((((80,99),98),120),((118,125),126)),((88,89),133))))),(((75,136),81),95)),((((((64,65),70),(86,87)),((74,85),84)),(107,108)),(96,97)))),62))),((6,7),(((((13,14),((32,(33,34)),(43,44))),(((19,20),(((26,42),27),35)),(40,41))),(30,31)),((((36,37),(38,39)),139),55)))),((15,142),17)),((56,57),((((101,132),(124,137)),117),140))),(((5,(21,22)),((((11,12),(16,18)),(24,25)),23)),(50,52))),((8,9),(54,141))),((3,4),135)),(2,58)),59);
 163: 1 -11951.29199 -12668.63296 (0,((((((((((1,90),((45,(46,(47,(48,143)))),((49,134),138))),((10,((28,29),(51,53))),((((60,61),((((72,73),123),(82,127)),(115,(116,119)))),(((((((((63,106),113),(110,114)),(69,(121,122))),((((104,105),(128,129)),(111,112)),109)),((((66,(67,79)),((68,(130,131)),100)),83),((77,78),((91,93),(92,94))))),(71,(((76,(102,103)),((88,89),133)),(((80,99),(98,120)),(118,(125,126)))))),(((75,136),81),95)),((((64,65),(70,(86,87))),(((74,85),84),(107,108))),(96,97)))),62))),((6,7),((((((13,14),(43,44)),(32,(33,34))),(((19,20),(((26,42),27),35)),(40,41))),(30,31)),((((36,37),(38,39)),139),55)))),((15,17),142)),((56,57),((((101,132),(124,137)),117),140))),((5,(21,22)),(((((11,12),(16,18)),(24,25)),23),(50,52)))),((8,9),(54,141))),((3,4),135)),(2,58)),59);
 164: 1 -12511.21777 -12673.96645 (0,((((((((((((1,90),45),((46,47),(48,143))),((49,134),138)),((10,((28,29),(51,53))),((((60,61),((((72,73),123),(82,127)),((115,119),116))),((((((((((63,106),113),(110,114)),109),(((104,105),(128,129)),(111,112))),(69,(121,122))),((((66,(67,79)),((68,(130,131)),100)),83),((77,78),((91,93),(92,94))))),(71,(((76,(102,103)),((88,89),133)),(((80,99),(98,120)),(118,(125,126)))))),(((75,136),81),95)),((((64,65),(70,(86,87))),(((74,85),84),(107,108))),(96,97)))),62))),((((6,7),55),(((((13,14),32),((33,34),(43,44))),(((19,20),((26,(27,42)),35)),(40,41))),(30,31))),(((36,37),(38,39)),139))),((15,17),142)),(((((11,12),(16,18)),(24,25)),23),(50,52))),(5,(21,22))),((56,57),((((101,132),(124,137)),117),140))),(((3,4),135),((8,9),(54,141)))),(2,58)),59);
 165: 2 -12814.2207 -12676.44021 (0,((((((((((((1,90),45),((46,47),(48,143))),((49,134),138)),((10,((28,29),(51,53))),(((((60,61),((((72,73),123),(82,127)),((115,116),119))),(((((((((63,106),113),(110,114)),109),(((104,105),(128,129)),(111,112))),(((((66,67),79),((68,(130,131)),100)),83),((77,78),((91,93),(92,94))))),(71,(((76,(102,103)),((88,89),133)),(((80,99),(98,120)),((118,126),125))))),(((75,136),81),95)),((((((64,65),70),(86,87)),((74,85),84)),(107,108)),(96,97)))),(69,(121,122))),62))),((((6,7),55),((((13,14),((32,(33,34)),(43,44))),(((19,20),(((26,42),27),35)),(40,41))),(30,31))),(((36,37),(38,39)),139))),((15,17),142)),(((((11,12),(16,18)),(24,25)),23),(50,52))),(5,(21,22))),(((3,4),135),((8,9),(54,141)))),((56,57),((((101,132),(124,137)),117),140))),(2,58)),59);
 166: 1 -11553.69629 -12666.42462 (0,((((((((((1,90),((45,((46,47),(48,143))),((49,134),138))),(10,((28,29),(51,53)))),((((60,61),(((72,73),123),((82,127),((115,116),119)))),((((((((((63,106),113),(110,114)),109),(((104,105),(128,129)),(111,112))),(69,(121,122))),(((((66,67),79),((68,(130,131)),100)),83),((77,78),((91,93),(92,94))))),(71,(((76,(102,103)),((88,89),133)),(((((80,99),98),120),(125,126)),118)))),(((75,136),81),95)),(((64,65),(70,((((74,85),84),(107,108)),(86,87)))),(96,97)))),62)),((6,7),((((((13,14),(32,(33,34))),(43,44)),(((19,20),(((26,42),27),35)),(40,41))),(30,31)),((((36,37),(38,39)),139),55)))),((15,17),142)),((56,57),((((101,132),(124,137)),117),140))),((5,(21,22)),(((((11,12),(16,18)),(24,25)),23),(50,52)))),(((3,4),135),((8,9),(54,141)))),(2,58)),59);
 167: 2 -12154.08398 -12675.51431 (0,(((((((((((((1,90),45),((49,134),138)),((46,47),(48,143))),(10,((28,29),(51,53)))),((((60,61),(((((72,73),123),127),82),((115,119),116))),((((((((((63,106),113),(110,114)),109),(((104,105),(128,129)),(111,112))),(69,(121,122))),(((((66,67),79),((68,(130,131)),100)),83),((77,78),((91,93),(92,94))))),(71,(((76,(102,103)),((88,89),133)),(((80,99),(98,120)),(118,(125,126)))))),((((((64,65),70),(86,87)),((74,85),84)),(107,108)),(96,97))),(((75,136),95),81))),62)),((6,7),((((((13,14),32),((33,34),(43,44))),((((19,20),(40,41)),35),((26,42),27))),(30,31)),((((36,37),(38,39)),139),55)))),((15,17),142)),((56,57),((((101,132),(124,137)),117),140))),((5,(21,22)),(((((11,12),(16,18)),(24,25)),23),(50,52)))),((8,9),(54,141))),((3,4),135)),(2,58)),59);
 168: 1 -12302.25781 -12675.61942 (0,((((((((((((1,90),45),((46,(48,143)),47)),((49,134),138)),((10,((28,29),(51,53))),((((60,61),(((((72,73),123),(115,(116,119))),127),82)),((((((((((63,106),113),(110,114)),109),(((104,105),(128,129)),(111,112))),(((((66,79),67),((68,(130,131)),100)),83),((77,78),((91,93),(92,94))))),(71,(((76,(102,103)),((88,89),133)),((((80,99),98),120),(118,(125,126)))))),(69,(121,122))),(((75,136),81),95)),((((((64,65),70),(86,87)),((74,84),85)),(107,108)),(96,97)))),62))),(((((6,7),(((((13,14),32),((33,34),(43,44))),((19,20),(((26,42),35),(27,(40,41))))),(30,31))),55),139),((36,37),(38,39)))),((15,17),142)),(((5,(21,22)),((((11,12),(16,18)),(24,25)),23)),(50,52))),((56,57),((((101,132),(124,137)),117),140))),((8,9),(54,141))),((3,4),135)),(2,58)),59);
 169: 1 -12345.14844 -12689.52337 (0,((((((((((1,90),((45,(46,(47,(48,143)))),((49,134),138))),(((10,(28,29)),(51,53)),((((60,61),(((((72,73),123),127),82),((115,116),119))),((((((((((63,106),113),(110,114)),109),(((104,105),(128,129)),(111,112))),(69,(121,122))),(((((66,(67,79)),((68,(130,131)),100)),83),(77,78)),((91,93),(92,94)))),(71,(((76,(102,103)),((((80,99),98),120),((118,126),125))),((88,89),133)))),(((75,136),81),95)),(((64,65),(70,((((74,85),84),(107,108)),(86,87)))),(96,97)))),62))),((6,7),((((((13,14),32),((33,34),(43,44))),(((19,20),(((26,42),35),27)),(40,41))),(30,31)),((((36,37),(38,39)),139),55)))),((15,17),142)),((56,57),((((101,132),(124,137)),117),140))),((5,(21,22)),(((((11,12),(16,18)),(24,25)),23),(50,52)))),((8,9),(54,141))),((3,4),135)),(2,58)),59);
 170: 1 -12274.91992 -12671.01897 (0,((((((((((((1,90),45),((46,47),(48,143))),((49,134),138)),((10,((28,29),(51,53))),((((60,61),((((72,73),123),(82,127)),((115,116),119))),((((((((((63,106),113),(110,114)),109),(((104,105),(128,129)),(111,112))),(69,(121,122))),(((((66,(67,79)),((68,(130,131)),100)),83),((91,93),(92,94))),(77,78))),(71,(((76,(102,103)),((88,89),133)),(((80,99),(98,120)),(118,(125,126)))))),(((75,136),81),95)),((((((64,65),70),(86,87)),((74,85),84)),(107,108)),(96,97)))),62))),((((6,7),55),(((((13,14),32),((33,34),(43,44))),(((19,20),(((26,42),27),35)),(40,41))),(30,31))),(((36,37),(38,39)),139))),((15,17),142)),(((((11,12),(16,18)),(24,25)),23),(50,52))),(5,(21,22))),((56,57),((((101,132),(124,137)),117),140))),(((3,4),135),((8,9),(54,141)))),(2,58)),59);
 171: 3 -12147.24316 -12674.89452 (0,(((((((((((1,90),45),((46,47),(48,143))),((49,134),138)),((10,((28,29),(51,53))),((((60,61),((((72,73),123),(82,127)),((115,116),119))),((((((((((63,106),113),(110,114)),109),(((104,105),(128,129)),(111,112))),(69,(121,122))),((((66,(67,79)),((68,(130,131)),100)),83),((77,78),((91,93),(92,94))))),(71,(((76,(102,103)),((88,89),133)),(((80,99),(98,120)),(118,(125,126)))))),(((75,136),81),95)),((((((64,65),70),(86,87)),(107,108)),((74,85),84)),(96,97)))),62))),((((6,7),((36,37),(38,39))),((((((13,14),32),((33,34),(43,44))),(19,20)),((((26,42),35),27),(40,41))),(30,31))),(55,139))),((15,17),142)),(((5,(21,22)),((((11,12),(16,18)),(24,25)),23)),(50,52))),((56,57),((((101,132),(124,137)),117),140))),(((3,4),135),((8,9),(54,141)))),(2,58)),59);
 172: 1 -13922.71289 -12673.83202 (0,((((((((((((1,90),45),((46,47),(48,143))),((49,134),138)),((10,((28,29),(51,53))),((((((60,61),((75,136),81)),(((((((((63,106),113),(110,114)),109),(((104,105),(128,129)),(111,112))),(69,(121,122))),(((((66,67),79),((68,(130,131)),100)),83),((77,78),((91,93),(92,94))))),95),(71,(((76,(102,103)),((88,89),133)),(((80,99),(98,120)),((118,125),126)))))),((((((64,65),70),(86,87)),((74,85),84)),(107,108)),(96,97))),(((72,73),123),((82,((115,116),119)),127))),62))),((((6,7),55),(((((13,14),32),((33,34),(43,44))),(((19,20),(((26,42),27),35)),(40,41))),(30,31))),(((36,37),(38,39)),139))),((15,17),142)),((56,57),((((101,132),(124,137)),117),140))),(((5,(21,22)),((((11,12),(16,18)),(24,25)),23)),(50,52))),((8,9),(54,141))),((3,4),135)),(2,58)),59);
 173: 1 -12382.98242 -12674.14416 (0,(((((((((((1,90),((45,((46,47),(48,143))),((49,134),138))),(10,((28,29),(51,53)))),((((60,61),((((72,73),123),(82,127)),((115,116),119))),((((((((((63,106),113),(110,114)),109),(((104,105),(128,129)),(111,112))),(69,(121,122))),(((((66,79),67),((68,(130,131)),100)),83),((77,78),((91,93),(92,94))))),(71,(((76,(102,103)),((88,89),133)),(((80,99),(98,120)),(118,(125,126)))))),(((75,136),81),95)),((((((64,65),70),(86,87)),((74,85),84)),(107,108)),(96,97)))),62)),((6,7),((((((13,14),((32,(33,34)),(43,44))),(((19,20),(((26,42),35),27)),(40,41))),(30,31)),55),(((36,37),(38,39)),139)))),((15,17),142)),((56,57),(((101,((124,137),132)),117),140))),(((5,(21,22)),((((11,12),(16,18)),(24,25)),23)),(50,52))),((8,9),(54,141))),((3,4),135)),(2,58)),59);
 174: 1 -12211.62109 -12670.80116 (0,(((((((((1,90),((45,(46,(47,(48,143)))),((49,134),138))),(((((6,7),55),(((((13,14),32),((33,34),(43,44))),(((19,20),(((26,42),27),35)),(40,41))),(30,31))),(((36,37),(38,39)),139)),((10,((28,29),(51,53))),((((60,61),(((((72,73),123),127),82),((115,119),116))),((((((((((63,106),113),(110,114)),109),(((104,105),(128,129)),(111,112))),(69,(121,122))),((((66,(67,79)),((68,(130,131)),100)),83),((77,78),((91,93),(92,94))))),(71,(((76,(102,103)),((88,89),133)),(((80,99),(98,120)),(118,(125,126)))))),(((75,136),81),95)),((((((64,65),70),(86,87)),((74,85),84)),(107,108)),(96,97)))),62)))),((15,17),142)),(((((11,12),(16,18)),(24,25)),23),(50,52))),(5,(21,22))),((56,57),((((101,132),(124,137)),117),140))),(((3,4),135),((8,9),(54,141)))),(2,58)),59);
 175: 1 -12834.0918 -12665.47766 (0,((((((((((1,90),((45,((46,(48,143)),47)),((49,134),138))),((10,((28,29),(51,53))),((((60,61),(((((72,73),123),127),82),((115,116),119))),((((((((((63,106),113),(110,114)),109),(((104,105),(128,129)),(111,112))),(69,(121,122))),((((((66,67),79),((68,(130,131)),100)),83),(77,78)),((91,93),(92,94)))),(71,(((76,(102,103)),((88,89),133)),(((80,99),(98,120)),(118,(125,126)))))),(((75,136),95),81)),((((((64,65),70),(86,87)),((74,85),84)),(107,108)),(96,97)))),62))),((6,7),(((((13,14),((32,(33,34)),(43,44))),(((19,20),(((26,42),27),35)),(40,41))),(30,31)),((((36,37),(38,39)),139),55)))),((15,17),142)),((56,57),((((101,132),(124,137)),117),140))),((5,(21,22)),(((((11,12),(16,18)),(24,25)),23),(50,52)))),((8,9),(54,141))),((3,4),135)),(2,58)),59);
 176: 1 -12922.56055 -12683.82271 (0,(((((((((((1,90),45),((46,47),(48,143))),((49,134),138)),((10,((28,29),(51,53))),((((60,61),((((72,73),123),(82,127)),((115,119),116))),((((((((((63,106),113),(110,114)),109),(((104,105),(128,129)),(111,112))),((((66,67),79),(((68,(130,131)),100),83)),((77,78),((91,93),(92,94))))),(71,(((76,(102,103)),((88,89),133)),(((((80,99),(98,120)),126),125),118)))),(69,(121,122))),(((75,136),81),95)),((((64,65),(70,(86,87))),(((74,85),84),(107,108))),(96,97)))),62))),((((6,7),((36,37),(38,39))),((((((13,32),14),((33,34),(43,44))),(19,20)),((((26,42),35),27),(40,41))),(30,31))),(55,139))),((15,17),142)),(((5,(21,22)),((((11,12),(16,18)),(24,25)),23)),(50,52))),((56,57),((((101,132),117),(124,137)),140))),(((3,4),135),((8,9),(54,141)))),(2,58)),59);
 177: 1 -12589.90918 -12666.08972 (0,(((((((((((1,90),((45,((46,(48,143)),47)),((49,134),138))),(10,((28,29),(51,53)))),((((60,61),(((((72,73),123),127),82),((115,116),119))),(((((((((63,106),113),(110,114)),109),((69,(121,122)),(((104,105),(128,129)),(111,112)))),((((66,(67,79)),((68,(130,131)),100)),83),((77,78),((91,93),(92,94))))),(71,((76,(102,103)),((((80,99),(98,120)),((118,125),126)),((88,89),133))))),(((75,136),81),95)),((((((64,65),70),(86,87)),((74,85),84)),(107,108)),(96,97)))),62)),((6,7),((((((13,14),32),((33,34),(43,44))),((((19,20),(40,41)),35),((26,42),27))),(30,31)),(((36,37),(38,39)),(55,139))))),((15,142),17)),((56,57),((((101,132),(124,137)),117),140))),((5,(21,22)),(((((11,12),(16,18)),(24,25)),23),(50,52)))),((8,9),(54,141))),((3,4),135)),(2,58)),59);
 178: 3 -11206.62891 -12673.14655 (0,(((((((((((1,90),((45,((46,47),(48,143))),((49,134),138))),(10,((28,29),(51,53)))),(((((((60,61),((75,136),81)),95),((((((((63,106),113),(110,114)),109),(((104,105),(128,129)),(111,112))),(69,(121,122))),((((66,(67,79)),((68,(130,131)),100)),83),((77,78),((91,93),(92,94))))),(71,(((76,(102,103)),((88,89),133)),((80,((98,120),99)),((118,125),126)))))),((((((64,65),70),(86,87)),((74,85),84)),(107,108)),(96,97))),(((72,73),123),((82,((115,116),119)),127))),62)),((6,7),((((((13,14),32),((33,34),(43,44))),(((19,20),(((26,42),27),35)),(40,41))),(30,31)),((((36,37),(38,39)),139),55)))),((15,17),142)),((56,57),((((101,132),(124,137)),117),140))),((5,(21,22)),(((((11,12),(16,18)),(24,25)),23),(50,52)))),((8,9),(54,141))),((3,4),135)),(2,58)),59);
 179: 1 -13370.20508 -12679.36718 (0,(((((((((((1,90),45),((46,47),(48,143))),((49,134),138)),((10,((28,29),(51,53))),((((60,61),(((72,73),123),((82,127),((115,119),116)))),((((((((63,106),113),(110,114)),((((104,105),(128,129)),(111,112)),109)),(((((66,(67,79)),((68,(130,131)),100)),83),(77,78)),((91,93),(92,94)))),(71,(((76,(102,103)),((88,89),133)),((((80,99),98),120),((118,125),126))))),((((69,(121,122)),95),(75,136)),81)),((((((64,65),70),(86,87)),((74,84),85)),(107,108)),(96,97)))),62))),((((6,7),(((((13,32),14),((33,34),(43,44))),(((19,20),(((26,42),35),27)),(40,41))),(30,31))),((36,37),(38,39))),(55,139))),((15,142),17)),(((5,(21,22)),((((11,12),(16,18)),(24,25)),23)),(50,52))),((56,57),((((101,132),(124,137)),117),140))),(((3,4),135),((8,9),(54,141)))),(2,58)),59);
 180: 1 -12497.83789 -12674.53933 (0,((((((((((1,90),((45,((46,47),(48,143))),((49,134),138))),((10,((28,29),(51,53))),62)),(((60,61),((((72,73),123),(82,127)),((115,119),116))),(((((((((63,106),113),(110,114)),109),(((104,105),(128,129)),(111,112))),(69,(121,122))),(((((((66,67),79),((68,(130,131)),100)),83),(77,78)),((91,93),(92,94))),(71,(((76,(102,103)),((88,89),133)),(((80,99),(98,120)),(118,(125,126))))))),(((75,136),81),95)),(((64,65),(70,((((74,85),84),(107,108)),(86,87)))),(96,97))))),(((6,7),(((((13,32),14),((33,34),(43,44))),(((19,20),(((26,42),27),35)),(40,41))),(30,31))),(((36,37),(38,39)),(55,139)))),((15,142),17)),((56,57),((((101,132),(124,137)),117),140))),((5,(21,22)),(((((11,12),(16,18)),(24,25)),23),(50,52)))),(((3,4),135),((8,9),(54,141)))),(2,58)),59);
 181: 1 -12715.91016 -12665.37156 (0,((((((((((1,90),((45,((46,(48,143)),47)),((49,134),138))),((10,((28,29),(51,53))),((((60,61),((((72,73),123),(82,127)),((115,119),116))),((((((((((63,106),113),(110,114)),109),(((104,105),(128,129)),(111,112))),(((((66,67),79),((68,(130,131)),100)),83),((77,78),((91,93),(92,94))))),(69,(121,122))),(71,(((76,(102,103)),((88,89),133)),(((80,99),(98,120)),(118,(125,126)))))),(((75,136),81),95)),(((64,65),(70,((((74,85),84),(107,108)),(86,87)))),(96,97)))),62))),((6,7),(((((((13,14),32),((33,34),(43,44))),(19,20)),((((26,42),35),27),(40,41))),(30,31)),((((36,37),(38,39)),139),55)))),((15,17),142)),((56,57),((((101,132),(124,137)),117),140))),(((5,(21,22)),((((11,12),(16,18)),(24,25)),23)),(50,52))),((8,9),(54,141))),((3,4),135)),(2,58)),59);
 182: 2 -12716.32812 -12666.42462 (0,((((((((((1,90),((45,((46,47),(48,143))),((49,134),138))),(10,((28,29),(51,53)))),((((60,61),(((72,73),123),((82,127),((115,116),119)))),((((((((((63,106),113),(110,114)),109),(((104,105),(128,129)),(111,112))),(69,(121,122))),(((((66,67),79),((68,(130,131)),100)),83),((77,78),((91,93),(92,94))))),(71,(((76,(102,103)),((88,89),133)),(((((80,99),98),120),(125,126)),118)))),(((75,136),81),95)),(((64,65),(70,((((74,85),84),(107,108)),(86,87)))),(96,97)))),62)),((6,7),((((((13,14),(32,(33,34))),(43,44)),(((19,20),(((26,42),27),35)),(40,41))),(30,31)),((((36,37),(38,39)),139),55)))),((15,17),142)),((56,57),((((101,132),(124,137)),117),140))),((5,(21,22)),(((((11,12),(16,18)),(24,25)),23),(50,52)))),(((3,4),135),((8,9),(54,141)))),(2,58)),59);
 183: 1 -12529.87793 -12671.69558 (0,((((((((((1,90),((45,((46,(48,143)),47)),((49,134),138))),((10,((28,29),(51,53))),((((60,61),(((72,73),123),((82,((115,116),119)),127))),((((((((((63,106),113),(110,114)),109),(((104,105),(111,112)),(128,129))),(69,(121,122))),((((66,(67,79)),((68,(130,131)),100)),83),((77,78),((91,93),(92,94))))),(71,(((76,(102,103)),((88,89),133)),((((80,99),98),120),(118,(125,126)))))),(((75,136),81),95)),((((((64,65),70),(86,87)),((74,85),84)),(107,108)),(96,97)))),62))),((6,7),((((((13,14),32),((33,34),(43,44))),(((19,20),(((26,42),27),35)),(40,41))),(30,31)),((((36,37),(38,39)),139),55)))),((15,17),142)),(((((11,12),(16,18)),(24,25)),23),(50,52))),(5,(21,22))),((56,57),((((101,132),(124,137)),117),140))),(((3,4),135),((8,9),(54,141)))),(2,58)),59);
 184: 1 -12316.80664 -12679.13358 (0,(((((((((((1,90),45),((46,47),(48,143))),((49,134),138)),((10,((28,29),(51,53))),((((60,61),((((72,73),123),(82,127)),((115,119),116))),((((((((((63,106),113),(110,114)),109),(((104,105),(128,129)),(111,112))),((((66,(67,79)),83),((68,(130,131)),100)),((77,78),((91,93),(92,94))))),(71,(((76,(102,103)),((88,89),133)),(((((80,99),98),120),118),(125,126))))),(69,(121,122))),(((75,136),81),95)),(((((64,65),70),(86,87)),(((74,85),84),(107,108))),(96,97)))),62))),((((6,7),55),(((((13,14),((33,34),(43,44))),32),(((19,20),(((26,42),35),(40,41))),27)),(30,31))),(((36,37),(38,39)),139))),((15,17),142)),(((5,(21,22)),((((11,12),(16,18)),(24,25)),23)),(50,52))),((56,57),((((101,132),(124,137)),117),140))),(((3,4),135),((8,9),(54,141)))),(2,58)),59);
 185: 1 -13407.22461 -12665.83809 (0,((((((((((1,90),((45,((46,(48,143)),47)),((49,134),138))),((10,((28,29),(51,53))),((((60,61),(((((72,73),123),127),82),((115,119),116))),((((((((((63,106),113),(110,114)),109),(((104,105),(128,129)),(111,112))),(69,(121,122))),(((((66,67),79),((68,(130,131)),100)),83),((77,78),((91,93),(92,94))))),(71,((76,(102,103)),(((((80,99),(98,120)),(125,126)),118),((88,89),133))))),(((75,136),81),95)),((((((64,65),70),(86,87)),((74,85),84)),(107,108)),(96,97)))),62))),((((6,7),(((((13,14),32),((33,34),(43,44))),(((19,20),(((26,42),35),27)),(40,41))),(30,31))),((36,37),(38,39))),(55,139))),((15,142),17)),((56,57),((((101,132),(124,137)),117),140))),((5,(21,22)),(((((11,12),(16,18)),(24,25)),23),(50,52)))),((8,9),(54,141))),((3,4),135)),(2,58)),59);
 186: 1 -12021.93359 -12668.04388 (0,((((((((((1,90),((45,((46,(48,143)),47)),((49,134),138))),((10,((28,29),(51,53))),((((60,61),((((((((((63,106),113),(110,114)),109),(((104,105),(128,129)),(111,112))),(69,(121,122))),(((((66,67),79),((68,(130,131)),100)),83),((77,78),((91,93),(92,94))))),(71,(((76,(102,103)),((88,89),133)),(((((80,99),98),120),125),(118,126))))),(((75,136),81),95)),((((((64,65),70),(86,87)),((74,84),85)),(107,108)),(96,97)))),((((72,73),123),(82,127)),((115,116),119))),62))),((6,7),((((((((13,14),32),((33,34),(43,44))),(((19,20),(((26,42),27),35)),(40,41))),(30,31)),((36,37),(38,39))),139),55))),((15,142),17)),((56,57),((((101,132),(124,137)),117),140))),((5,(21,22)),(((((11,12),(16,18)),(24,25)),23),(50,52)))),((8,9),(54,141))),((3,4),135)),(2,58)),59);
 187: 3 -12180.16797 -12664.09615 (0,((((((((((1,90),((45,((46,47),(48,143))),((49,134),138))),((10,((28,29),(51,53))),((((60,61),((((72,73),123),(82,127)),((115,116),119))),((((((((((63,106),113),(110,114)),109),(((104,105),(128,129)),(111,112))),(69,(121,122))),(((((66,(67,79)),100),(68,(130,131))),83),((77,78),((91,93),(92,94))))),(71,(((76,(102,103)),((88,89),133)),(((80,99),(98,120)),(118,(125,126)))))),(((75,136),81),95)),(((64,65),(70,((((74,85),84),(107,108)),(86,87)))),(96,97)))),62))),((6,7),((((((13,14),(32,(33,34))),(43,44)),(((19,20),(((26,42),35),27)),(40,41))),(30,31)),((((36,37),(38,39)),139),55)))),((15,17),142)),((56,57),((((101,132),(124,137)),117),140))),((5,(21,22)),(((((11,12),(16,18)),(24,25)),23),(50,52)))),((8,9),(54,141))),((3,4),135)),(2,58)),59);
 188: 1 -12270.69531 -12672.99398 (0,(((((((((1,90),((45,((46,47),(48,143))),((49,134),138))),((10,((28,29),(51,53))),((((60,61),((((72,73),123),(82,127)),((115,119),116))),((((((((((63,106),113),(110,114)),109),(((104,105),(128,129)),(111,112))),((((66,(67,79)),((68,(130,131)),100)),83),((77,78),((91,93),(92,94))))),(71,(((76,(102,103)),((88,89),133)),((((80,99),(98,120)),126),(118,125))))),(((75,136),81),95)),(((((64,65),(70,(86,87))),(74,(84,85))),(107,108)),(96,97))),(69,(121,122)))),62))),((6,7),((((((13,14),32),((33,34),(43,44))),(((19,20),(((26,42),27),35)),(40,41))),(30,31)),((((36,37),(38,39)),139),55)))),((15,17),142)),((56,57),((((101,132),(124,137)),117),140))),((5,(21,22)),(((((11,12),(16,18)),(24,25)),23),(50,52)))),(((3,4),135),((8,9),(54,141)))),(2,58)),59);
 189: 1 -12177.72461 -12665.40921 (0,((((((((((1,90),((45,((46,47),(48,143))),((49,134),138))),((10,((28,29),(51,53))),((((60,61),((((72,73),123),(82,127)),((115,119),116))),((((((((((63,106),113),(110,114)),109),(69,(121,122))),(((104,105),(128,129)),(111,112))),((((((66,67),79),((68,(130,131)),100)),83),((77,78),((91,93),(92,94)))),95)),(71,(((76,(102,103)),((88,89),133)),((((80,99),98),120),((118,126),125))))),((((((64,65),70),(86,87)),(107,108)),((74,85),84)),(96,97))),((75,136),81))),62))),((6,7),((((((13,14),32),((33,34),(43,44))),(((19,20),(((26,42),27),35)),(40,41))),(30,31)),((((36,37),(38,39)),139),55)))),((15,17),142)),((56,57),((((101,132),(124,137)),117),140))),((5,(21,22)),(((((11,12),(16,18)),(24,25)),23),(50,52)))),((8,9),(54,141))),((3,4),135)),(2,58)),59);
 190: 1 -12009.19141 -12680.31393 (0,(((((((((((1,90),45),((46,(48,143)),47)),((49,134),138)),((10,((28,29),(51,53))),((((60,61),(((((72,73),123),82),127),((115,119),116))),((((((((((63,106),113),(110,114)),109),(((104,105),(128,129)),(111,112))),(69,(121,122))),(((((66,67),79),((68,(130,131)),100)),83),((77,78),((91,93),(92,94))))),(((75,136),81),95)),(71,(((76,(102,103)),((88,89),133)),(((((80,99),(98,120)),126),118),125)))),((((((64,65),70),(86,87)),((74,84),85)),(107,108)),(96,97)))),62))),((((6,7),55),(((((13,32),14),((33,34),(43,44))),((19,20),((((26,42),35),27),(40,41)))),(30,31))),(((36,37),(38,39)),139))),((15,17),142)),(((5,(21,22)),((((11,12),(16,18)),(24,25)),23)),(50,52))),((56,57),((((101,132),(124,137)),117),140))),(((3,4),135),((8,9),(54,141)))),(2,58)),59);
 191: 1 -13094.07227 -12669.54821 (0,(((((((((((1,90),(45,((46,47),(48,143)))),((49,134),138)),((10,((28,29),(51,53))),(((((60,61),(((((72,73),123),127),82),((115,119),116))),(((((((((63,106),113),(110,114)),109),(((104,105),(128,129)),(111,112))),(((((66,67),79),((68,(130,131)),100)),83),((77,78),((91,93),(92,94))))),(71,(((76,(102,103)),((88,89),133)),(((((80,99),98),120),(125,126)),118)))),(((75,136),81),95)),((((((64,65),70),(86,87)),((74,84),85)),(107,108)),(96,97)))),(69,(121,122))),62))),((6,7),((((((13,14),32),((33,34),(43,44))),(((19,20),(((26,42),27),35)),(40,41))),(30,31)),((((36,37),(38,39)),139),55)))),((15,142),17)),((56,57),((((101,132),(124,137)),117),140))),(((5,(21,22)),((((11,12),(16,18)),(24,25)),23)),(50,52))),((8,9),(54,141))),((3,4),135)),(2,58)),59);
 192: 1 -13313.41699 -12668.20618 (0,(((((((((((1,90),((45,(46,(47,(48,143)))),((49,134),138))),(10,((28,29),(51,53)))),((((60,61),((((((((((63,106),113),(110,114)),(69,(121,122))),109),(((104,105),(128,129)),(111,112))),(((((66,67),79),((68,(130,131)),100)),83),((77,78),((91,93),(92,94))))),(71,(((76,(102,103)),((88,89),133)),(((((80,99),98),120),(125,126)),118)))),(((75,136),81),95)),(((64,65),(70,((((74,85),84),(107,108)),(86,87)))),(96,97)))),(((72,73),123),((82,((115,116),119)),127))),62)),((((6,7),(((((13,14),32),((33,34),(43,44))),(((19,20),(((26,42),27),35)),(40,41))),(30,31))),((36,37),(38,39))),(55,139))),((15,17),142)),((56,57),((((101,132),(124,137)),117),140))),((5,(21,22)),(((((11,12),(16,18)),(24,25)),23),(50,52)))),((8,9),(54,141))),((3,4),135)),(2,58)),59);
 193: 8 -12132.4209 -12663.16239 (0,((((((((((1,90),((45,((46,47),(48,143))),((49,134),138))),((10,((28,29),(51,53))),((((60,61),((((72,73),123),(82,127)),((115,116),119))),((((((((((63,106),113),(110,114)),109),(((104,105),(128,129)),(111,112))),(69,(121,122))),((((66,(67,79)),((68,(130,131)),100)),83),((77,78),((91,93),(92,94))))),(71,(((76,(102,103)),((88,89),133)),((((80,99),98),120),(118,(125,126)))))),(((75,136),81),95)),(((64,65),(70,((((74,85),84),(107,108)),(86,87)))),(96,97)))),62))),((6,7),((((((13,14),(32,(33,34))),(43,44)),(((19,20),(((26,42),35),27)),(40,41))),(30,31)),((((36,37),(38,39)),139),55)))),((15,17),142)),((56,57),((((101,132),(124,137)),117),140))),((5,(21,22)),(((((11,12),(16,18)),(24,25)),23),(50,52)))),((8,9),(54,141))),((3,4),135)),(2,58)),59);
 194: 1 -12644.59375 -12671.24129 (0,((((((((1,90),((45,((46,47),(48,143))),((49,134),138))),((10,((28,29),(51,53))),((((60,61),((((72,73),123),(82,127)),((115,119),116))),((((((((((63,106),113),(110,114)),109),(((104,105),(128,129)),(111,112))),((((66,(67,79)),((68,(130,131)),100)),83),((77,78),((91,93),(92,94))))),(71,(((76,(102,103)),((88,89),133)),((((80,99),(98,120)),126),(118,125))))),(((75,136),81),95)),((((((64,65),70),(86,87)),(74,(84,85))),(107,108)),(96,97))),(69,(121,122)))),62))),((6,7),((((((13,14),32),((33,34),(43,44))),(((19,20),(((26,42),27),35)),(40,41))),(30,31)),((((36,37),(38,39)),139),55)))),((15,17),142)),((56,57),((((101,132),(124,137)),117),140))),((((3,4),135),((8,9),(54,141))),((5,(21,22)),(((((11,12),(16,18)),(24,25)),23),(50,52))))),(2,58)),59);
 195: 1 -13271.14258 -12669.78368 (0,((((((((((((1,90),45),((46,47),(48,143))),((49,134),138)),((10,((28,29),(51,53))),((((60,61),((((72,73),123),(82,127)),((115,116),119))),((((((((((63,106),113),(110,114)),109),(((104,105),(128,129)),(111,112))),(69,(121,122))),((((66,(67,79)),((68,(130,131)),100)),83),((77,78),((91,93),(92,94))))),(71,((76,(102,103)),((((((80,99),98),120),125),(118,126)),((88,89),133))))),(((75,136),81),95)),((((((64,65),70),(86,87)),((74,85),84)),(107,108)),(96,97)))),62))),((6,7),(((((((13,14),32),((33,34),(43,44))),(19,20)),((((26,42),35),27),(40,41))),(30,31)),((((36,37),(38,39)),139),55)))),((15,17),142)),(((5,(21,22)),((((11,12),(16,18)),(24,25)),23)),(50,52))),((56,57),((((101,132),(124,137)),117),140))),((8,9),(54,141))),((3,4),135)),(2,58)),59);
 196: 1 -13209.36426 -12666.08972 (0,(((((((((((1,90),((45,((46,(48,143)),47)),((49,134),138))),(10,((28,29),(51,53)))),((((60,61),(((((72,73),123),127),82),((115,116),119))),(((((((((63,106),113),(110,114)),109),((69,(121,122)),(((104,105),(128,129)),(111,112)))),((((66,(67,79)),((68,(130,131)),100)),83),((77,78),((91,93),(92,94))))),(71,((76,(102,103)),((((80,99),(98,120)),((118,125),126)),((88,89),133))))),(((75,136),81),95)),((((((64,65),70),(86,87)),((74,85),84)),(107,108)),(96,97)))),62)),((6,7),((((((13,14),32),((33,34),(43,44))),((((19,20),(40,41)),35),((26,42),27))),(30,31)),(((36,37),(38,39)),(55,139))))),((15,142),17)),((56,57),((((101,132),(124,137)),117),140))),((5,(21,22)),(((((11,12),(16,18)),(24,25)),23),(50,52)))),((8,9),(54,141))),((3,4),135)),(2,58)),59);
 197: 1 -12448.63672 -12687.04068 (0,(((((((1,90),((45,(46,(47,(48,143)))),((49,134),138))),((10,((28,29),(51,53))),((((60,61),((((72,73),123),(82,127)),(115,(116,119)))),((((((((((63,106),113),(110,114)),109),(((104,105),(128,129)),(111,112))),(69,(121,122))),((((66,(67,79)),((68,(130,131)),100)),83),((77,78),((91,93),(92,94))))),(71,(((76,(102,103)),((88,89),133)),(((((80,99),98),120),126),(118,125))))),(((75,136),81),95)),((((((64,65),70),(86,87)),((74,85),84)),(107,108)),(96,97)))),62))),((6,7),((((((13,14),32),((33,34),(43,44))),(((19,20),(((26,42),35),27)),(40,41))),(30,31)),(((36,37),(38,39)),(55,139))))),((56,57),((((101,132),(124,137)),117),140))),((((3,4),135),(((8,9),(54,141)),((15,142),17))),((5,(21,22)),(((((11,12),(16,18)),(24,25)),23),(50,52))))),(2,58)),59);
 198: 1 -12938.15527 -12670.87954 (0,((((((((((1,90),((45,((46,47),(48,143))),((49,134),138))),((10,((28,29),(51,53))),((((60,61),(((((72,73),123),127),82),((115,116),119))),((((((((((63,106),113),(110,114)),109),(69,(121,122))),(((104,105),(128,129)),(111,112))),((((66,(67,79)),((68,(130,131)),100)),83),((77,78),((91,93),(92,94))))),(71,(((76,(102,103)),((88,89),133)),((((80,99),98),120),((118,125),126))))),(((75,136),81),95)),(((64,65),(70,(((74,85),(84,(107,108))),(86,87)))),(96,97)))),62))),((6,7),(((((((13,14),32),((33,34),(43,44))),(19,20)),((((26,42),35),27),(40,41))),(30,31)),((((36,37),(38,39)),139),55)))),((15,17),142)),((56,57),((((101,132),(124,137)),117),140))),(((5,(21,22)),((((11,12),(16,18)),(24,25)),23)),(50,52))),((8,9),(54,141))),((3,4),135)),(2,58)),59);
 199: 1 -13442.88867 -12668.06929 (0,((((((((((1,90),((45,((46,(48,143)),47)),((49,134),138))),((10,((28,29),(51,53))),((((60,61),(((((((((((63,106),113),(110,114)),109),(((104,105),(128,129)),(111,112))),(69,(121,122))),((((66,(67,79)),((68,(130,131)),100)),83),((77,78),((91,93),(92,94))))),(71,(((76,(102,103)),((88,89),133)),((((80,99),(98,120)),118),(125,126))))),((75,136),95)),81),((((((64,65),70),(86,87)),((74,85),84)),(107,108)),(96,97)))),(((((72,73),123),127),82),((115,116),119))),62))),((6,7),((((((13,14),32),((33,34),(43,44))),(((19,20),(((26,42),27),35)),(40,41))),(30,31)),(((36,37),(38,39)),(55,139))))),((15,17),142)),((56,57),((((101,132),(124,137)),117),140))),((5,(21,22)),(((((11,12),(16,18)),(24,25)),23),(50,52)))),((8,9),(54,141))),((3,4),135)),(2,58)),59);
 200: 2 -13167.24902 -12663.87316 (0,(((((((((((1,90),((45,((46,47),(48,143))),((49,134),138))),(10,((28,29),(51,53)))),((((60,61),(((((72,73),123),127),82),((115,116),119))),((((((((((63,106),113),(110,114)),109),(((104,105),(128,129)),(111,112))),(69,(121,122))),((((66,(67,79)),((68,(130,131)),100)),83),((77,78),((91,93),(92,94))))),(71,((76,(102,103)),(((((80,99),(98,120)),(125,126)),118),((88,89),133))))),(((75,136),81),95)),((((((64,65),70),(86,87)),((74,85),84)),(107,108)),(96,97)))),62)),((6,7),((((((((13,14),32),((33,34),(43,44))),(((19,20),(((26,42),27),35)),(40,41))),(30,31)),55),139),((36,37),(38,39))))),((15,142),17)),((56,57),((((101,132),(124,137)),117),140))),((5,(21,22)),(((((11,12),(16,18)),(24,25)),23),(50,52)))),((8,9),(54,141))),((3,4),135)),(2,58)),59);
 201: 2 -12720.43359 -12674.20392 (0,(((((((((((1,90),(45,((46,47),(48,143)))),((49,134),138)),((10,((28,29),(51,53))),(((((60,61),((((72,73),123),(82,127)),((115,116),119))),(((((((((63,106),113),(110,114)),109),(((104,105),(128,129)),(111,112))),(((((66,67),79),((68,(130,131)),100)),83),((77,78),((91,93),(92,94))))),(71,(((76,(102,103)),((88,89),133)),(((80,99),(98,120)),((118,126),125))))),(((75,136),81),95)),((((((64,65),70),(86,87)),((74,85),84)),(107,108)),(96,97)))),(69,(121,122))),62))),((((6,7),55),((((13,14),((32,(33,34)),(43,44))),(((19,20),(((26,42),27),35)),(40,41))),(30,31))),(((36,37),(38,39)),139))),((15,17),142)),(((((11,12),(16,18)),(24,25)),23),(50,52))),(5,(21,22))),((56,57),((((101,132),(124,137)),117),140))),(((3,4),135),((8,9),(54,141)))),(2,58)),59);
 202: 2 -13304.94824 -12664.16942 (0,(((((((((((1,90),((45,((46,(48,143)),47)),((49,134),138))),(10,((28,29),(51,53)))),((((60,61),(((((72,73),123),127),82),((115,116),119))),(((((((((((63,106),113),(110,114)),109),(((104,105),(128,129)),(111,112))),(69,(121,122))),(((((66,67),79),((68,(130,131)),100)),83),((77,78),((91,93),(92,94))))),(71,(((76,(102,103)),((88,89),133)),(((80,99),(98,120)),((118,125),126))))),((75,136),95)),((((((64,65),70),(86,87)),((74,85),84)),(107,108)),(96,97))),81)),62)),((6,7),((((((13,14),32),((33,34),(43,44))),(((19,20),(((26,42),27),35)),(40,41))),(30,31)),((((36,37),(38,39)),139),55)))),((15,17),142)),((56,57),((((101,132),(124,137)),117),140))),(((5,(21,22)),((((11,12),(16,18)),(24,25)),23)),(50,52))),((8,9),(54,141))),((3,4),135)),(2,58)),59);
 203: 1 -12291.66406 -12666.39414 (0,((((((((((1,90),((45,((46,47),(48,143))),((49,134),138))),((10,((28,29),(51,53))),((((60,61),(((((72,73),123),127),82),(115,(116,119)))),((((((((((63,106),113),(110,114)),(69,(121,122))),109),(((104,105),(128,129)),(111,112))),((((66,(67,79)),((68,(130,131)),100)),83),((77,78),((91,93),(92,94))))),(71,(((76,(102,103)),((88,89),133)),((((80,99),(98,120)),(125,126)),118)))),(((75,136),95),81)),((((((64,65),70),(86,87)),((74,84),85)),(107,108)),(96,97)))),62))),((6,7),((((((13,14),(43,44)),(32,(33,34))),(((19,20),(((26,42),35),27)),(40,41))),(30,31)),((((36,37),(38,39)),139),55)))),((15,17),142)),((56,57),((((101,132),(124,137)),117),140))),((5,(21,22)),(((((11,12),(16,18)),(24,25)),23),(50,52)))),((8,9),(54,141))),((3,4),135)),(2,58)),59);
 204: 2 -13953.02832 -12665.03654 (0,(((((((((((1,90),((45,((46,47),(48,143))),((49,134),138))),(10,((28,29),(51,53)))),((((60,61),(((72,73),123),((82,((115,116),119)),127))),(((((((((63,106),113),(110,114)),109),((69,(121,122)),(((104,105),(128,129)),(111,112)))),(((((66,67),79),((68,(130,131)),100)),83),((77,78),((91,93),(92,94))))),(71,((76,(102,103)),((((80,99),(98,120)),(118,(125,126))),((88,89),133))))),(((75,136),81),95)),(((64,65),(70,((((74,85),84),(107,108)),(86,87)))),(96,97)))),62)),((6,7),((((((13,14),((32,(33,34)),(43,44))),(19,20)),((((26,42),35),27),(40,41))),(30,31)),((((36,37),(38,39)),139),55)))),((15,17),142)),((56,57),((((101,132),(124,137)),117),140))),((5,(21,22)),(((((11,12),(16,18)),(24,25)),23),(50,52)))),((8,9),(54,141))),((3,4),135)),(2,58)),59);
 205: 1 -11362.54297 -12669.2914 (0,(((((((((((1,90),((45,((46,47),(48,143))),((49,134),138))),(10,((28,29),(51,53)))),((((60,61),((((72,73),123),(82,127)),((115,116),119))),((((((((((63,106),113),(110,114)),109),(((104,105),(128,129)),(111,112))),(69,(121,122))),(((((66,79),67),((68,(130,131)),100)),83),((77,78),((91,93),(92,94))))),((71,((76,(102,103)),((88,89),133))),(((80,99),(98,120)),(118,(125,126))))),(((75,136),81),95)),((((((64,65),70),(86,87)),((74,85),84)),(107,108)),(96,97)))),62)),((6,7),((((((13,14),((32,(33,34)),(43,44))),(((19,20),(((26,42),35),27)),(40,41))),(30,31)),55),(((36,37),(38,39)),139)))),((15,17),142)),((56,57),((((101,132),(124,137)),117),140))),(((5,(21,22)),((((11,12),(16,18)),(24,25)),23)),(50,52))),((8,9),(54,141))),((3,4),135)),(2,58)),59);
 206: 1 -12307.9834 -12670.40986 (0,((((((((((1,90),((45,(46,(47,(48,143)))),((49,134),138))),((10,((28,29),(51,53))),((((60,61),((((72,73),123),(82,127)),(115,(116,119)))),(((((((((63,106),113),(110,114)),(69,(121,122))),((((104,105),(111,112)),(128,129)),109)),((((66,(67,79)),((68,(130,131)),100)),83),((77,78),((91,93),(92,94))))),(71,(((76,(102,103)),((88,89),133)),(((80,99),(98,120)),(118,(125,126)))))),(((75,136),81),95)),(((((64,65),70),(86,87)),(((74,85),84),(107,108))),(96,97)))),62))),((6,7),((((((13,14),(43,44)),(32,(33,34))),(((19,20),(((26,42),27),35)),(40,41))),(30,31)),((((36,37),(38,39)),139),55)))),((15,17),142)),((56,57),((((101,132),(124,137)),117),140))),((5,(21,22)),(((((11,12),(16,18)),(24,25)),23),(50,52)))),((8,9),(54,141))),((3,4),135)),(2,58)),59);
 207: 1 -12482.11035 -12676.39724 (0,((((((((((((1,90),((45,((46,(48,143)),47)),((49,134),138))),((((60,61),((((72,73),123),(82,((115,116),119))),127)),(((((((((63,106),113),(110,114)),109),((69,(121,122)),(((104,105),(128,129)),(111,112)))),((((66,(67,79)),((68,(130,131)),100)),83),((77,78),((91,93),(92,94))))),(71,((76,(102,103)),(((((80,99),(98,120)),118),(125,126)),((88,89),133))))),(((75,136),81),95)),((((((64,65),70),(86,87)),((74,84),85)),(107,108)),(96,97)))),62)),(10,((28,29),(51,53)))),((6,7),((((((13,14),32),((33,34),(43,44))),((19,20),((((26,42),35),27),(40,41)))),(30,31)),((((36,37),(38,39)),139),55)))),((15,17),142)),((56,57),((((101,132),(124,137)),117),140))),(5,(21,22))),(((((11,12),(16,18)),(24,25)),23),(50,52))),((8,9),(54,141))),((3,4),135)),(2,58)),59);
 208: 2 -12812.61719 -12698.70076 (0,(((((((((((1,90),((45,(46,(47,(48,143)))),((49,134),138))),(10,((28,29),(51,53)))),((((60,61),((((((((63,106),113),109),(110,114)),(((69,(121,122)),(111,112)),((104,105),(128,129)))),((((((66,79),67),((68,(130,131)),100)),83),((77,78),((91,93),(92,94)))),95)),((71,(((76,(102,103)),((88,89),133)),(((((80,99),98),120),(125,126)),118))),((75,136),81))),(((64,65),(70,((((74,84),85),(107,108)),(86,87)))),(96,97)))),(((72,73),123),((82,127),((115,119),116)))),62)),(((6,7),(((((((13,14),32),((33,34),(43,44))),(19,20)),(((26,42),27),35)),(40,41)),(30,31))),((((36,37),(38,39)),139),55))),((15,17),142)),((56,57),((((101,132),(124,137)),117),140))),(((5,(21,22)),((((11,12),(16,18)),(24,25)),23)),(50,52))),((8,9),(54,141))),((3,4),135)),(2,58)),59);
 209: 1 -13256.81641 -12668.93685 (0,(((((((((((1,90),((45,((46,47),(48,143))),((49,134),138))),(10,((28,29),(51,53)))),((((60,61),((((72,73),123),(82,127)),((115,116),119))),((((((((((63,106),113),(110,114)),109),(((104,105),(128,129)),(111,112))),(69,(121,122))),(((((66,(67,79)),((68,(130,131)),100)),83),((77,78),((91,93),(92,94)))),95)),(71,((76,(102,103)),((((80,99),(98,120)),(118,(125,126))),((88,89),133))))),((75,136),81)),(((64,65),(70,((((74,85),84),(107,108)),(86,87)))),(96,97)))),62)),((6,7),((((((((13,14),32),((33,34),(43,44))),(19,20)),(((26,42),27),35)),(40,41)),(30,31)),((((36,37),(38,39)),139),55)))),((15,17),142)),((56,57),((((101,132),(124,137)),117),140))),(((5,(21,22)),((((11,12),(16,18)),(24,25)),23)),(50,52))),((8,9),(54,141))),((3,4),135)),(2,58)),59);
 210: 1 -12710.84082 -12680.30933 (0,(((((((((((1,90),((45,((46,47),(48,143))),((49,134),138))),(10,((28,29),(51,53)))),((((60,61),((((72,73),123),(82,127)),(115,(116,119)))),((((((((((63,106),113),(110,114)),109),(((104,105),(128,129)),(111,112))),(69,(121,122))),((((66,(67,79)),((68,(130,131)),100)),83),((77,78),((91,93),(92,94))))),(71,(((76,(102,103)),((88,89),133)),(((((80,99),98),126),120),(118,125))))),(((75,136),81),95)),((((((64,65),70),(86,87)),((74,85),84)),(107,108)),(96,97)))),62)),((((6,7),(((((((13,14),32),((33,34),(43,44))),(19,20)),(((26,42),27),35)),(40,41)),(30,31))),((36,37),(38,39))),(55,139))),((15,17),142)),((56,57),((((101,132),(124,137)),117),140))),((5,(21,22)),(((((11,12),(16,18)),(24,25)),23),(50,52)))),((8,9),(54,141))),((3,4),135)),(2,58)),59);
 211: 1 -13412.88867 -12671.35392 (0,(((((((((((1,90),((45,((46,(48,143)),47)),((49,134),138))),(10,((28,29),(51,53)))),((((60,61),((((72,73),123),(82,127)),((115,116),119))),((((((((((63,106),113),(110,114)),109),(((104,105),(128,129)),(111,112))),(69,(121,122))),(((((66,67),79),((68,(130,131)),100)),83),((77,78),((91,93),(92,94))))),(((75,136),81),95)),(71,(((76,(102,103)),((88,89),133)),(((80,99),(98,120)),((118,126),125))))),((((((64,65),70),(86,87)),((74,85),84)),(107,108)),(96,97)))),62)),((((6,7),55),((((13,14),((32,(33,34)),(43,44))),(((19,20),(((26,42),27),35)),(40,41))),(30,31))),(((36,37),(38,39)),139))),((15,17),142)),((56,57),((((101,132),(124,137)),117),140))),((5,(21,22)),(((((11,12),(16,18)),(24,25)),23),(50,52)))),((8,9),(54,141))),((3,4),135)),(2,58)),59);
 212: 1 -12416.63867 -12667.68022 (0,((((((((((((1,90),((45,((46,(48,143)),47)),((49,134),138))),62),(10,((28,29),(51,53)))),(((60,61),(((((72,73),123),127),82),((115,119),116))),((((((((((63,106),113),(110,114)),109),(69,(121,122))),(((104,105),(128,129)),(111,112))),((((66,(67,79)),((68,(130,131)),100)),83),((77,78),((91,93),(92,94))))),(71,((76,(102,103)),((((((80,99),98),120),126),(118,125)),((88,89),133))))),(((75,136),81),95)),((((((64,65),70),(86,87)),((74,85),84)),(107,108)),(96,97))))),((6,7),((((((13,14),32),((33,34),(43,44))),(((19,20),(((26,42),27),35)),(40,41))),(30,31)),((((36,37),(38,39)),139),55)))),((15,142),17)),((56,57),((((101,132),(124,137)),117),140))),((5,(21,22)),(((((11,12),(16,18)),(24,25)),23),(50,52)))),((8,9),(54,141))),((3,4),135)),(2,58)),59);
 213: 1 -13055.92383 -12671.36589 (0,((((((((((((1,90),45),((46,(48,143)),47)),((49,134),138)),((10,((28,29),(51,53))),((((60,61),((((72,73),123),(82,127)),((115,119),116))),((((((((((63,106),113),(110,114)),109),(((104,105),(128,129)),(111,112))),(69,(121,122))),(((((66,67),79),((68,(130,131)),100)),83),((77,78),((91,93),(92,94))))),(71,(((76,(102,103)),((88,89),133)),((((80,99),(98,120)),(125,126)),118)))),(((75,136),81),95)),(((64,65),(70,((((74,85),84),(107,108)),(86,87)))),(96,97)))),62))),((6,7),((((((13,14),32),((33,34),(43,44))),((((19,20),((26,42),35)),27),(40,41))),(30,31)),((((36,37),(38,39)),139),55)))),((15,17),142)),((56,57),((((101,132),(124,137)),117),140))),((5,(21,22)),(((((11,12),(16,18)),(24,25)),23),(50,52)))),((8,9),(54,141))),((3,4),135)),(2,58)),59);
 214: 1 -11841.48633 -12668.91848 (0,(((((((((((1,90),((45,((46,47),(48,143))),((49,134),138))),(10,((28,29),(51,53)))),((((60,61),((((72,73),123),(82,127)),((115,119),116))),((((((((((63,106),113),(110,114)),109),(((104,105),(111,112)),(128,129))),(69,(121,122))),((((66,(67,79)),((68,(130,131)),100)),83),((77,78),((91,93),(92,94))))),(71,(((76,(102,103)),((88,89),133)),(((80,99),(98,120)),((118,125),126))))),(((75,136),81),95)),(((64,65),(70,((((74,85),84),(107,108)),(86,87)))),(96,97)))),62)),((6,7),((((((13,14),32),((33,34),(43,44))),(((19,20),(((26,42),35),27)),(40,41))),(30,31)),((((36,37),(38,39)),139),55)))),((15,17),142)),((56,57),((((101,132),(124,137)),117),140))),(((5,(21,22)),((((11,12),(16,18)),(24,25)),23)),(50,52))),((8,9),(54,141))),((3,4),135)),(2,58)),59);
 215: 1 -13546.26367 -12662.00323 (0,(((((((((((1,90),((45,((46,(48,143)),47)),((49,134),138))),(10,((28,29),(51,53)))),((((60,61),((((72,73),123),(82,127)),((115,119),116))),((((((((((63,106),113),(110,114)),(69,(121,122))),109),(((104,105),(128,129)),(111,112))),(((((66,67),79),((68,(130,131)),100)),83),((77,78),((91,93),(92,94))))),(71,(((76,(102,103)),((88,89),133)),(((((80,99),98),120),(125,126)),118)))),(((75,136),81),95)),(((64,65),(70,((((74,85),84),(107,108)),(86,87)))),(96,97)))),62)),((6,7),(((((((13,14),32),((33,34),(43,44))),(((19,20),(((26,42),27),35)),(40,41))),(30,31)),55),(((36,37),(38,39)),139)))),((15,142),17)),((56,57),((((101,132),(124,137)),117),140))),(((5,(21,22)),((((11,12),(16,18)),(24,25)),23)),(50,52))),((8,9),(54,141))),((3,4),135)),(2,58)),59);
 216: 2 -12159.86523 -12664.00316 (0,(((((((((((1,90),((45,((46,(48,143)),47)),((49,134),138))),(10,((28,29),(51,53)))),((((60,61),((((72,73),123),(82,127)),((115,119),116))),((((((((((63,106),113),(110,114)),(69,(121,122))),109),(((104,105),(128,129)),(111,112))),(((((66,(67,79)),((68,(130,131)),100)),83),(77,78)),((91,93),(92,94)))),(71,(((76,(102,103)),((88,89),133)),((((80,99),98),120),(118,(125,126)))))),(((75,136),81),95)),(((64,65),(70,((((74,85),84),(107,108)),(86,87)))),(96,97)))),62)),(((6,7),((36,37),(38,39))),(((((((13,14),32),((33,34),(43,44))),(((19,20),(((26,42),27),35)),(40,41))),(30,31)),55),139))),((15,17),142)),((56,57),((((101,132),(124,137)),117),140))),((5,(21,22)),(((((11,12),(16,18)),(24,25)),23),(50,52)))),((8,9),(54,141))),((3,4),135)),(2,58)),59);
 217: 1 -11841.0498 -12674.94149 (0,(((((((((((1,90),((45,((46,(48,143)),47)),((49,134),138))),(10,((28,29),(51,53)))),((((60,61),(((((72,73),123),127),82),((115,116),119))),(((((((((63,106),113),(110,114)),109),((69,(121,122)),(((104,105),(111,112)),(128,129)))),(((((66,67),79),((68,(130,131)),100)),83),((77,78),((91,93),(92,94))))),(71,((76,(102,103)),((((80,99),(98,120)),((118,125),126)),((88,89),133))))),(((75,136),81),95)),((((((64,65),70),(86,87)),((74,85),84)),(107,108)),(96,97)))),62)),((((6,7),(((((((13,14),32),((33,34),(43,44))),(19,20)),(((26,42),27),35)),(40,41)),(30,31))),((36,37),(38,39))),(55,139))),((15,142),17)),((56,57),((((101,132),(124,137)),117),140))),((5,(21,22)),(((((11,12),(16,18)),(24,25)),23),(50,52)))),((8,9),(54,141))),((3,4),135)),(2,58)),59);
 218: 2 -13151.32617 -12676.0786 (0,((((((((((1,90),((45,((46,47),(48,143))),((49,134),138))),((10,((28,29),(51,53))),((((60,61),((((72,73),123),(82,127)),((115,119),116))),(((((((((63,106),113),(110,114)),(69,(121,122))),(((((104,105),(128,129)),111),112),109)),(((((66,67),79),((68,(130,131)),100)),83),((77,78),((91,93),(92,94))))),(71,(((76,(102,103)),((88,89),133)),(((((80,99),98),120),(118,126)),125)))),(((75,136),81),95)),(((64,65),(70,((((74,85),84),(107,108)),(86,87)))),(96,97)))),62))),((6,7),((((((13,14),32),((33,34),(43,44))),(((19,20),(((26,42),27),35)),(40,41))),(30,31)),((((36,37),(38,39)),139),55)))),((15,17),142)),(((((11,12),(16,18)),(24,25)),23),(50,52))),(5,(21,22))),((56,57),((((101,132),(124,137)),117),140))),(((3,4),135),((8,9),(54,141)))),(2,58)),59);
 219: 6 -12602.59277 -12670.54429 (0,((((((((((1,90),((45,((46,47),(48,143))),((49,134),138))),((10,((28,29),(51,53))),((((60,61),((((72,73),123),(82,127)),((115,119),116))),(((((((63,106),113),(110,114)),109),((69,(121,122)),(((104,105),(128,129)),(111,112)))),((((((66,(67,79)),((68,(130,131)),100)),83),(77,78)),((91,93),(92,94))),(71,(((76,(102,103)),(((((80,99),98),120),(125,126)),118)),((88,89),133))))),(((((((64,65),70),(86,87)),((74,84),85)),(107,108)),(96,97)),(((75,136),81),95)))),62))),((6,7),(((((13,14),((32,(33,34)),(43,44))),(((19,20),(((26,42),27),35)),(40,41))),(30,31)),((((36,37),(38,39)),139),55)))),((15,17),142)),((56,57),((((101,132),(124,137)),117),140))),((5,(21,22)),(((((11,12),(16,18)),(24,25)),23),(50,52)))),((8,9),(54,141))),((3,4),135)),(2,58)),59);
 220: 1 -12737.04492 -12671.16648 (0,(((((((((((1,90),((45,((46,47),(48,143))),((49,134),138))),62),((10,((28,29),(51,53))),(((60,61),((((72,73),123),(82,127)),((115,116),119))),(((((((((63,106),113),(110,114)),109),(((104,105),(128,129)),(111,112))),((((66,(67,79)),((68,(130,131)),100)),83),((77,78),((91,93),(92,94))))),(71,((76,(102,103)),(((((80,99),(98,120)),(125,126)),118),((88,89),133))))),((69,(121,122)),(((75,136),81),95))),((((((64,65),70),(86,87)),((74,85),84)),(107,108)),(96,97)))))),((6,7),(((((((13,14),32),((33,34),(43,44))),(19,20)),((((26,42),35),27),(40,41))),(30,31)),((((36,37),(38,39)),139),55)))),((15,17),142)),((56,57),((((101,132),(124,137)),117),140))),((5,(21,22)),(((((11,12),(16,18)),(24,25)),23),(50,52)))),((8,9),(54,141))),((3,4),135)),(2,58)),59);
 221: 2 -11470.17578 -12678.22201 (0,((((((((((((1,90),45),((46,47),(48,143))),((49,134),138)),((10,((28,29),(51,53))),((((60,61),((((((((((63,106),113),(110,114)),109),(((104,105),(128,129)),(111,112))),((((66,(67,79)),((68,(130,131)),100)),83),((77,78),((91,93),(92,94))))),(71,(((76,(102,103)),((88,89),133)),(((((80,99),(98,120)),125),126),118)))),(69,(121,122))),(((75,136),81),95)),((((((64,65),70),(86,87)),((74,85),84)),(107,108)),(96,97)))),((((72,73),123),127),(82,((115,119),116)))),62))),((6,7),(((((((13,14),32),((33,34),(43,44))),(19,20)),((((26,42),35),27),(40,41))),(30,31)),((((36,37),(38,39)),139),55)))),((15,17),142)),(((((11,12),(16,18)),(24,25)),23),(50,52))),(5,(21,22))),((56,57),((((101,132),(124,137)),117),140))),(((3,4),135),((8,9),(54,141)))),(2,58)),59);
 222: 1 -11344.52734 -12663.77085 (0,(((((((((((1,90),((45,((46,(48,143)),47)),((49,134),138))),(10,((28,29),(51,53)))),((((60,61),((((72,73),123),(82,127)),((115,119),116))),(((((((((63,106),113),(110,114)),(69,(121,122))),109),(((104,105),(128,129)),(111,112))),((((((66,(67,79)),((68,(130,131)),100)),83),(77,78)),((91,93),(92,94))),(71,(((76,(102,103)),((88,89),133)),((((80,99),98),120),(118,(125,126))))))),(((75,136),81),95)),(((64,65),(70,((((74,85),84),(107,108)),(86,87)))),(96,97)))),62)),((6,7),((((((((13,14),32),((33,34),(43,44))),(((19,20),(((26,42),27),35)),(40,41))),(30,31)),55),139),((36,37),(38,39))))),((15,17),142)),((56,57),((((101,132),(124,137)),117),140))),((5,(21,22)),(((((11,12),(16,18)),(24,25)),23),(50,52)))),((8,9),(54,141))),((3,4),135)),(2,58)),59);
 223: 3 -13317.83203 -12671.56413 (0,(((((((((((1,90),((45,((46,47),(48,143))),((49,134),138))),(10,((28,29),(51,53)))),((((60,61),(((((72,73),123),127),82),((115,116),119))),(((((((((63,106),113),(69,(121,122))),(110,114)),109),(((104,105),(128,129)),(111,112))),(((((((66,67),79),83),((68,(130,131)),100)),(77,78)),((91,93),(92,94))),((71,((76,(102,103)),((88,89),133))),(((80,99),(98,120)),((118,125),126))))),(((75,136),81),95)),(((64,65),(70,((((74,85),84),(107,108)),(86,87)))),(96,97)))),62)),(((6,7),((36,37),(38,39))),(((((((13,14),32),((33,34),(43,44))),(((19,20),(((26,42),27),35)),(40,41))),(30,31)),55),139))),((15,17),142)),((56,57),((((101,132),(124,137)),117),140))),((5,(21,22)),(((((11,12),(16,18)),(24,25)),23),(50,52)))),((8,9),(54,141))),((3,4),135)),(2,58)),59);
 224: 1 -13057.74512 -12664.26208 (0,((((((((((1,90),((45,((46,(48,143)),47)),((49,134),138))),((10,((28,29),(51,53))),((((60,61),((((72,73),123),(82,127)),((115,119),116))),(((((((((63,106),113),(110,114)),((((104,105),(128,129)),(111,112)),109)),(69,(121,122))),(((((66,67),79),((68,(130,131)),100)),83),((77,78),((91,93),(92,94))))),(71,(((76,(102,103)),((88,89),133)),(((80,99),(98,120)),(118,(125,126)))))),(((75,136),81),95)),(((64,65),(70,((((74,85),84),(107,108)),(86,87)))),(96,97)))),62))),((6,7),(((((((13,14),32),((33,34),(43,44))),(19,20)),((((26,42),35),27),(40,41))),(30,31)),((((36,37),(38,39)),139),55)))),((15,17),142)),((56,57),((((101,132),(124,137)),117),140))),(((5,(21,22)),((((11,12),(16,18)),(24,25)),23)),(50,52))),((8,9),(54,141))),((3,4),135)),(2,58)),59);
 225: 2 -13101.34961 -12674.44884 (0,((((((((((((1,90),45),((46,47),(48,143))),((49,134),138)),((10,((28,29),(51,53))),((((60,61),((((72,73),123),(82,127)),((115,119),116))),((((((((((63,106),113),(110,114)),109),(((104,105),(128,129)),(111,112))),((((66,(67,79)),((68,(130,131)),100)),83),((77,78),((91,93),(92,94))))),(71,((76,(102,103)),((((80,99),(98,120)),((118,126),125)),((88,89),133))))),(69,(121,122))),(((75,136),81),95)),((((((64,65),70),(86,87)),((74,85),84)),(107,108)),(96,97)))),62))),((6,7),(((((((13,14),32),((33,34),(43,44))),(19,20)),((((26,42),35),27),(40,41))),(30,31)),((((36,37),(38,39)),139),55)))),((15,17),142)),(((((11,12),(16,18)),(24,25)),23),(50,52))),(5,(21,22))),((56,57),((((101,132),(124,137)),117),140))),(((3,4),135),((8,9),(54,141)))),(2,58)),59);
 226: 1 -12505.66797 -12679.69779 (0,((((((((((((1,90),45),((46,(48,143)),47)),((49,134),138)),((10,((28,29),(51,53))),((((60,61),((((72,73),123),(82,127)),((115,116),119))),(((((((((63,106),113),(110,114)),109),((69,(121,122)),(((104,105),(128,129)),(111,112)))),((((66,(67,79)),((68,(130,131)),100)),83),((77,78),((91,93),(92,94))))),(((75,136),81),95)),(71,(((76,(102,103)),((88,89),133)),(((((80,99),98),120),(125,126)),118)))),((((((64,65),70),(86,87)),((74,85),84)),(107,108)),(96,97)))),62))),((6,7),((((((13,14),32),((33,34),(43,44))),((((19,20),(40,41)),35),((26,42),27))),(30,31)),((((36,37),(38,39)),139),55)))),((15,17),142)),((56,57),((((101,132),(124,137)),117),140))),((5,(21,22)),(((((11,12),(16,18)),(24,25)),23),(50,52)))),((8,9),(54,141))),((3,4),135)),(2,58)),59);
 227: 1 -12091.2832 -12678.78651 (0,((((((((((((1,90),45),((46,47),(48,143))),((49,134),138)),((6,7),(((((((13,14),32),((33,34),(43,44))),(19,20)),((((26,42),35),27),(40,41))),(30,31)),((((36,37),(38,39)),139),55)))),((10,((28,29),(51,53))),((((60,61),((((72,73),123),(82,127)),((115,116),119))),((((((((((63,106),113),(110,114)),109),(((104,105),(128,129)),(111,112))),(69,(121,122))),((((66,(67,79)),((68,(130,131)),100)),83),((77,78),((91,93),(92,94))))),(71,(((76,(102,103)),((88,89),133)),(((((80,99),98),120),125),(118,126))))),(((75,136),81),95)),((((((64,65),70),(86,87)),((74,85),84)),(107,108)),(96,97)))),62))),((15,17),142)),(((5,(21,22)),((((11,12),(16,18)),(24,25)),23)),(50,52))),((56,57),((((101,132),(124,137)),117),140))),((8,9),(54,141))),((3,4),135)),(2,58)),59);
 228: 1 -12972.97168 -12676.60501 (0,((((((((((((1,90),((45,((46,(48,143)),47)),((49,134),138))),62),(10,((28,29),(51,53)))),((6,7),(((((((13,14),32),((33,34),(43,44))),(((19,20),(((26,42),27),35)),(40,41))),(30,31)),55),(((36,37),(38,39)),139)))),(((60,61),((((72,73),123),(82,127)),((115,116),119))),((((((((((63,106),113),(110,114)),(69,(121,122))),109),(((104,105),(128,129)),(111,112))),(((((66,67),79),((68,(130,131)),100)),83),((77,78),((91,93),(92,94))))),(71,(((76,(102,103)),((88,89),133)),(((80,99),(98,120)),(118,(125,126)))))),(((75,136),81),95)),(((64,65),(70,((((74,85),84),(107,108)),(86,87)))),(96,97))))),(15,(17,142))),((5,(21,22)),(((((11,12),(16,18)),(24,25)),23),(50,52)))),((56,57),((((101,132),(124,137)),117),140))),((8,9),(54,141))),((3,4),135)),(2,58)),59);
 229: 2 -12076.94727 -12692.72075 (0,(((((((((1,90),((45,((46,(48,143)),47)),((49,134),138))),((10,((28,29),(51,53))),((((60,61),((((72,73),123),(82,127)),((115,116),119))),(((((((((63,106),113),(110,114)),109),(((104,105),(128,129)),(111,112))),((((66,(67,79)),((68,(130,131)),100)),((69,(121,122)),83)),((77,78),((91,93),(92,94))))),(71,(((76,(102,103)),((88,89),133)),(((80,(98,120)),99),(118,(125,126)))))),(((75,136),81),95)),(((64,65),(70,((((74,85),84),(107,108)),(86,87)))),(96,97)))),62))),((6,7),((((((13,14),32),((33,34),(43,44))),(((19,20),(((26,42),35),27)),(40,41))),(30,31)),((((36,37),(38,39)),139),55)))),((15,17),142)),((56,57),((((101,132),(124,137)),117),140))),((5,(21,22)),(((((11,12),(16,18)),(24,25)),23),(50,52)))),((((3,4),(8,9)),(54,141)),135)),(2,58)),59);
 230: 1 -12962.4082 -12687.45343 (0,((((((((1,90),((45,((46,47),(48,143))),((49,134),138))),((10,((28,29),(51,53))),((((60,61),(((((72,73),123),127),82),((115,116),119))),((((((((((63,106),113),(110,114)),109),(((104,105),(128,129)),(111,112))),(69,(121,122))),(((((66,67),79),((68,(130,131)),100)),83),((77,78),((91,93),(92,94))))),(71,(((76,(102,103)),((88,89),133)),(((80,99),(98,120)),((118,125),126))))),(((75,136),81),95)),((((((64,65),70),(86,87)),((74,84),85)),(107,108)),(96,97)))),62))),((6,7),((((((13,14),32),((33,34),(43,44))),(((19,20),(((26,42),35),27)),(40,41))),(30,31)),(((36,37),(38,39)),(55,139))))),((56,57),((((101,132),(124,137)),117),140))),(((5,(21,22)),((((11,12),(16,18)),(24,25)),23)),(50,52))),(((3,4),135),(((8,9),(54,141)),((15,17),142)))),(2,58)),59);
 231: 1 -12906.68457 -12668.73644 (0,((((((((((((1,90),45),((49,134),138)),((46,(48,143)),47)),((10,((28,29),(51,53))),((((60,61),((((72,73),123),(82,127)),((115,116),119))),((((((((((63,106),113),(110,114)),109),(((104,105),(128,129)),(111,112))),(69,(121,122))),((((66,(67,79)),((68,(130,131)),100)),83),((77,78),((91,93),(92,94))))),(71,(((76,(102,103)),((88,89),133)),(((((80,99),98),120),(125,126)),118)))),(((75,136),81),95)),((((((64,65),70),(86,87)),((74,84),85)),(107,108)),(96,97)))),62))),((6,7),((((((13,14),32),((33,34),(43,44))),(((19,20),(((26,42),27),35)),(40,41))),(30,31)),((((36,37),(38,39)),139),55)))),((15,17),142)),((56,57),((((101,132),(124,137)),117),140))),((5,(21,22)),(((((11,12),(16,18)),(24,25)),23),(50,52)))),((8,9),(54,141))),((3,4),135)),(2,58)),59);
 232: 1 -13219.79199 -12664.0195 (0,(((((((((((1,90),((45,((46,47),(48,143))),((49,134),138))),(10,((28,29),(51,53)))),((((60,61),(((((72,73),123),127),82),((115,119),116))),((((((((((63,106),113),(110,114)),109),(((104,105),(128,129)),(111,112))),(69,(121,122))),(((((66,67),79),((68,(130,131)),100)),83),((77,78),((91,93),(92,94))))),(71,(((76,(102,103)),((88,89),133)),((((80,99),(98,120)),126),(118,125))))),(((75,136),81),95)),((((((64,65),70),(86,87)),((74,84),85)),(107,108)),(96,97)))),62)),((6,7),(((((((13,14),32),((33,34),(43,44))),(((19,20),(((26,42),35),27)),(40,41))),(30,31)),55),(((36,37),(38,39)),139)))),((15,17),142)),((56,57),((((101,132),117),(124,137)),140))),((5,(21,22)),(((((11,12),(16,18)),(24,25)),23),(50,52)))),((8,9),(54,141))),((3,4),135)),(2,58)),59);
 233: 1 -13661.41504 -12680.13862 (0,(((((((((((1,90),((45,(46,(47,(48,143)))),((49,134),138))),(10,((28,29),(51,53)))),((((60,61),(((((((63,106),113),(110,114)),((((69,(121,122)),(111,112)),((104,105),(128,129))),109)),((((((66,79),67),((68,(130,131)),100)),83),((77,78),((91,93),(92,94)))),95)),((71,(((76,(102,103)),((88,89),133)),(((((80,99),98),120),(125,126)),118))),((75,136),81))),(((64,65),(70,((((74,84),85),(107,108)),(86,87)))),(96,97)))),(((72,73),123),((82,127),((115,119),116)))),62)),(((6,7),(((((((13,14),32),((33,34),(43,44))),(19,20)),(((26,42),27),35)),(40,41)),(30,31))),((((36,37),(38,39)),139),55))),((15,17),142)),((56,57),((((101,132),(124,137)),117),140))),(((5,(21,22)),((((11,12),(16,18)),(24,25)),23)),(50,52))),((8,9),(54,141))),((3,4),135)),(2,58)),59);
 234: 2 -13051.68164 -12667.79698 (0,(((((((((((1,90),((45,((46,(48,143)),47)),((49,134),138))),(10,((28,29),(51,53)))),((((60,61),((((((72,73),123),127),82),(115,119)),116)),((((((((((63,106),113),(110,114)),109),(((104,105),(128,129)),(111,112))),(69,(121,122))),(((((66,67),79),((68,(130,131)),100)),83),((77,78),((91,93),(92,94))))),(71,(((76,(102,103)),((88,89),133)),((((80,99),98),120),((118,125),126))))),(((75,136),81),95)),((((((64,65),70),(86,87)),((74,85),84)),(107,108)),(96,97)))),62)),((((6,7),55),(((((13,14),32),((33,34),(43,44))),((((19,20),(40,41)),35),((26,42),27))),(30,31))),(((36,37),(38,39)),139))),((15,17),142)),((56,57),((((101,132),(124,137)),117),140))),((5,(21,22)),(((((11,12),(16,18)),(24,25)),23),(50,52)))),((8,9),(54,141))),((3,4),135)),(2,58)),59);
 235: 1 -12625.61719 -12668.12879 (0,((((((((((1,90),((45,((46,47),(48,143))),((49,134),138))),((10,((28,29),(51,53))),(((((60,61),((((72,73),123),(82,127)),((115,119),116))),((((((((63,106),113),(110,114)),109),((69,(121,122)),(((104,105),(128,129)),(111,112)))),((((66,(67,79)),((68,(130,131)),100)),83),((77,78),((91,93),(92,94))))),(71,(((76,(102,103)),((88,89),133)),(((80,99),(98,120)),((118,126),125))))),(((75,136),81),95))),(((64,65),(70,((((74,85),84),(107,108)),(86,87)))),(96,97))),62))),((6,7),(((((((13,14),32),((33,34),(43,44))),((19,20),((((26,42),35),27),(40,41)))),(30,31)),55),(((36,37),(38,39)),139)))),((15,17),142)),((56,57),((((101,132),(124,137)),117),140))),((5,(21,22)),(((((11,12),(16,18)),(24,25)),23),(50,52)))),((8,9),(54,141))),((3,4),135)),(2,58)),59);
 236: 1 -13512.1543 -12669.2436 (0,((((((((((1,90),((45,((46,47),(48,143))),((49,134),138))),(10,((28,29),(51,53)))),((((60,61),(((((72,73),123),127),82),((115,116),119))),((((((((((63,106),113),(110,114)),109),(((104,105),(128,129)),(111,112))),(69,(121,122))),((((66,(67,79)),((68,(130,131)),100)),83),((77,78),((91,93),(92,94))))),(71,(((76,(102,103)),((88,89),133)),(((((80,99),98),120),126),(118,125))))),(((75,136),81),95)),((((((64,65),70),(86,87)),((74,84),85)),(107,108)),(96,97)))),62)),((6,7),(((((13,14),((32,(33,34)),(43,44))),(((19,20),(((26,42),27),35)),(40,41))),(30,31)),(((36,37),(38,39)),(55,139))))),((15,17),142)),((56,57),((((101,132),(124,137)),117),140))),(((5,(21,22)),(((((11,12),(16,18)),(24,25)),23),(50,52))),((8,9),(54,141)))),((3,4),135)),(2,58)),59);
 237: 1 -12912.94922 -12679.98985 (0,((((((((((1,90),((45,((46,(48,143)),47)),((49,134),138))),((10,((28,29),(51,53))),((((60,61),((((72,73),123),(82,127)),((115,119),116))),((((((((((63,106),113),(110,114)),109),(69,(121,122))),(((104,105),(128,129)),(111,112))),(((((66,67),79),((68,(130,131)),100)),83),((77,78),((91,93),(92,94))))),(71,(((76,(102,103)),((88,89),133)),((((80,99),98),120),((118,125),126))))),(((75,136),81),95)),((((((64,65),70),(86,87)),((74,85),84)),(107,108)),(96,97)))),62))),((6,7),(((((13,14),((32,(33,34)),(43,44))),(((19,20),(((26,42),27),35)),(40,41))),(30,31)),((((36,37),(38,39)),139),55)))),((15,142),17)),((56,57),((((101,132),(124,137)),117),140))),(((5,((((11,12),(16,18)),(24,25)),23)),(21,22)),(50,52))),((8,9),(54,141))),((3,4),135)),(2,58)),59);
 238: 1 -11854.16211 -12674.72448 (0,(((((((((((((1,90),45),((46,47),(48,143))),((49,134),138)),((10,((28,29),(51,53))),(((((60,61),((((72,73),123),(82,127)),((115,116),119))),(((((((((63,106),113),(110,114)),109),(((104,105),(128,129)),(111,112))),(((((66,67),79),((68,(130,131)),100)),83),((77,78),((91,93),(92,94))))),(71,(((76,(102,103)),((88,89),133)),(((80,99),(98,120)),((118,126),125))))),(((75,136),81),95)),((((((64,65),70),(86,87)),((74,85),84)),(107,108)),(96,97)))),(69,(121,122))),62))),((((6,7),55),((((13,14),((32,(33,34)),(43,44))),(((19,20),(((26,42),27),35)),(40,41))),(30,31))),(((36,37),(38,39)),139))),((15,17),142)),(((((11,12),(16,18)),(24,25)),23),(50,52))),(5,(21,22))),((56,57),((((101,132),(124,137)),117),140))),((8,9),(54,141))),((3,4),135)),(2,58)),59);
 239: 1 -13355.13965 -12670.83965 (0,((((((((((((1,90),45),((46,47),(48,143))),((49,134),138)),((10,((28,29),(51,53))),((((60,61),((((72,73),123),(82,127)),((115,116),119))),((((((((((63,106),113),(110,114)),109),(((104,105),(128,129)),(111,112))),(69,(121,122))),((((66,(67,79)),((68,(130,131)),100)),83),((77,78),((91,93),(92,94))))),(71,(((76,(102,103)),((88,89),133)),(((80,99),(98,120)),(118,(125,126)))))),(((75,136),81),95)),((((((64,65),70),(86,87)),((74,85),84)),(107,108)),(96,97)))),62))),((((6,7),55),(((((13,14),32),((33,34),(43,44))),(((19,20),((26,(27,42)),35)),(40,41))),(30,31))),(((36,37),(38,39)),139))),((15,17),142)),(((((11,12),(16,18)),(24,25)),23),(50,52))),(5,(21,22))),((56,57),((((101,132),(124,137)),117),140))),(((3,4),135),((8,9),(54,141)))),(2,58)),59);
 240: 1 -12357.03711 -12679.43433 (0,((((((((((1,90),((45,((46,(48,143)),47)),((49,134),138))),((10,((28,29),(51,53))),((((60,61),((((72,73),123),(82,127)),((115,116),119))),((((((((((63,106),113),(110,114)),109),(((104,105),(128,129)),(111,112))),(69,(121,122))),(((66,(67,79)),((68,(130,131)),100)),((77,78),(83,((91,93),(92,94)))))),(71,(((76,(102,103)),((88,89),133)),(((80,99),(98,120)),((118,125),126))))),(((75,136),81),95)),((((64,65),(70,(86,87))),(((74,85),84),(107,108))),(96,97)))),62))),((6,7),((((((13,14),32),((33,34),(43,44))),(((19,20),(((26,42),27),35)),(40,41))),(30,31)),((((36,37),(38,39)),139),55)))),((15,17),142)),((56,57),((((101,132),(124,137)),117),140))),(((5,(21,22)),((((11,12),(16,18)),(24,25)),23)),(50,52))),((8,9),(54,141))),((3,4),135)),(2,58)),59);
 241: 2 -12036.34668 -12665.72585 (0,((((((((((1,90),((45,((46,47),(48,143))),((49,134),138))),((10,((28,29),(51,53))),((((60,61),((((72,73),123),(82,127)),((115,119),116))),((((((((((63,106),113),(110,114)),109),(((104,105),(128,129)),(111,112))),(69,(121,122))),(((((66,67),79),((68,(130,131)),100)),83),((77,78),((91,93),(92,94))))),(71,((76,(102,103)),(((((80,99),98),120),((118,125),126)),((88,89),133))))),((((((64,65),70),(86,87)),((74,84),85)),(107,108)),(96,97))),(((75,136),81),95))),62))),((6,7),((((((13,14),32),((33,34),(43,44))),(((19,20),(((26,42),27),35)),(40,41))),(30,31)),((((36,37),(38,39)),139),55)))),((15,17),142)),((56,57),((((101,132),117),(124,137)),140))),((5,(21,22)),(((((11,12),(16,18)),(24,25)),23),(50,52)))),((8,9),(54,141))),((3,4),135)),(2,58)),59);
 242: 2 -13230.11914 -12666.28338 (0,(((((((((((1,90),((45,((46,(48,143)),47)),((49,134),138))),(10,((28,29),(51,53)))),((((60,61),(((((72,123),73),127),82),((115,116),119))),(((((((((63,106),113),((69,(121,122)),(110,114))),109),(((104,105),(128,129)),(111,112))),(((((66,(67,79)),((68,(130,131)),100)),83),(77,78)),((91,93),(92,94)))),(71,(((76,(102,103)),((88,89),133)),((((80,99),98),120),(118,(125,126)))))),(((75,136),81),95)),(((64,65),(70,((((74,85),84),(107,108)),(86,87)))),(96,97)))),62)),((6,7),((((((((13,14),32),((33,34),(43,44))),(((19,20),(((26,42),27),35)),(40,41))),(30,31)),((36,37),(38,39))),139),55))),((15,17),142)),((56,57),((((101,132),(124,137)),117),140))),((5,(21,22)),(((((11,12),(16,18)),(24,25)),23),(50,52)))),((8,9),(54,141))),((3,4),135)),(2,58)),59);
 243: 1 -11879.66992 -12687.6486 (0,((((((((((((1,90),((45,((46,47),(48,143))),((49,134),138))),62),(10,((28,29),(51,53)))),(((60,61),((((72,73),123),(82,127)),((115,116),119))),((((((((63,106),113),(110,114)),(((69,(121,122)),(111,112)),(((104,105),(128,129)),109))),(((((66,79),67),((68,(130,131)),100)),83),((77,78),((91,93),(92,94))))),(71,(((76,(102,103)),((88,89),133)),(((80,99),(98,120)),(118,(125,126)))))),(((75,136),81),95)),((((((64,65),70),(86,87)),((74,85),84)),(107,108)),(96,97))))),((6,7),((((((((13,14),32),((33,34),(43,44))),(((19,20),(((26,42),35),27)),(40,41))),(30,31)),55),139),((36,37),(38,39))))),((15,17),142)),((56,57),((((101,132),(124,137)),117),140))),((5,(21,22)),(((((11,12),(16,18)),(24,25)),23),(50,52)))),((8,9),(54,141))),((3,4),135)),(2,58)),59);
 244: 1 -12883.22656 -12686.86714 (0,(((((((((((1,90),((45,(46,(47,(48,143)))),((49,134),138))),(10,((28,29),(51,53)))),((((60,61),((((((((63,106),113),(110,114)),109),(((69,(121,122)),(111,112)),((104,105),(128,129)))),((((((66,79),67),((68,(130,131)),100)),83),((77,78),((91,93),(92,94)))),95)),((71,((75,136),81)),(((76,(102,103)),((88,89),133)),(((((80,99),98),120),(125,126)),118)))),(((64,65),(70,((((74,84),85),(107,108)),(86,87)))),(96,97)))),(((72,73),123),((82,127),((115,119),116)))),62)),(((6,7),(((((((13,14),32),((33,34),(43,44))),(19,20)),(((26,42),27),35)),(40,41)),(30,31))),((((36,37),(38,39)),139),55))),((15,17),142)),((56,57),((((101,132),(124,137)),117),140))),(((5,(21,22)),((((11,12),(16,18)),(24,25)),23)),(50,52))),((8,9),(54,141))),((3,4),135)),(2,58)),59);
 245: 2 -12370.4668 -12670.76798 (0,(((((((((((1,90),((45,(46,(47,(48,143)))),((49,134),138))),(10,((28,29),(51,53)))),((((60,61),(((72,73),123),((82,127),((115,116),119)))),(((((((((63,106),113),(110,114)),109),(69,(121,122))),(((104,105),(128,129)),(111,112))),(((((((66,79),67),((68,(130,131)),100)),83),((77,78),((91,93),(92,94)))),95),(71,(((76,(102,103)),((88,89),133)),(((((80,99),98),120),(125,126)),118))))),((75,136),81)),(((64,65),(70,((((74,85),84),(107,108)),(86,87)))),(96,97)))),62)),((6,7),((((((((13,14),32),((33,34),(43,44))),(19,20)),(((26,42),27),35)),(40,41)),(30,31)),((((36,37),(38,39)),139),55)))),((15,17),142)),((56,57),((((101,132),(124,137)),117),140))),(((5,(21,22)),((((11,12),(16,18)),(24,25)),23)),(50,52))),((8,9),(54,141))),((3,4),135)),(2,58)),59);
 246: 1 -11965.40625 -12664.36877 (0,(((((((((((1,90),((45,((46,47),(48,143))),((49,134),138))),(10,((28,29),(51,53)))),((((60,61),((((72,73),123),(82,127)),((115,116),119))),((((((((((63,106),113),(110,114)),109),(((104,105),(128,129)),(111,112))),(69,(121,122))),((((((66,79),67),((68,(130,131)),100)),83),(77,78)),((91,93),(92,94)))),(71,(((76,(102,103)),((88,89),133)),(((80,99),(98,120)),(118,(125,126)))))),(((75,136),81),95)),((((((64,65),70),(86,87)),((74,85),84)),(107,108)),(96,97)))),62)),((6,7),((((((13,14),((32,(33,34)),(43,44))),(((19,20),(((26,42),35),27)),(40,41))),(30,31)),55),(((36,37),(38,39)),139)))),((15,17),142)),((56,57),((((101,132),(124,137)),117),140))),(((5,(21,22)),((((11,12),(16,18)),(24,25)),23)),(50,52))),((8,9),(54,141))),((3,4),135)),(2,58)),59);
 247: 1 -13084.21875 -12667.5415 (0,(((((((((((1,90),((45,((46,47),(48,143))),((49,134),138))),(10,((28,29),(51,53)))),((((60,61),(((((72,73),123),127),82),((115,116),119))),(((((((((63,106),113),(110,114)),109),((69,(121,122)),(((104,105),(128,129)),(111,112)))),(((((66,(67,79)),((68,(130,131)),100)),83),((77,78),((91,93),(92,94)))),95)),(71,(((76,(102,103)),((88,89),133)),(((((80,99),98),120),(125,126)),118)))),((75,136),81)),((((((64,65),70),(86,87)),((74,85),84)),(107,108)),(96,97)))),62)),(((((6,7),55),(((((13,14),32),((33,34),(43,44))),(((19,20),(((26,42),27),35)),(40,41))),(30,31))),139),((36,37),(38,39)))),((15,142),17)),((56,57),((((101,132),(124,137)),117),140))),(((5,(21,22)),((((11,12),(16,18)),(24,25)),23)),(50,52))),((8,9),(54,141))),((3,4),135)),(2,58)),59);
 248: 2 -13290.01367 -12669.22988 (0,(((((((((((1,90),((45,((46,47),(48,143))),((49,134),138))),(10,((28,29),(51,53)))),(((((((60,61),((75,136),81)),95),((((((((63,106),113),(110,114)),109),(((104,105),(128,129)),(111,112))),(69,(121,122))),((((66,(67,79)),((68,(130,131)),100)),83),((77,78),((91,93),(92,94))))),(71,(((76,(102,103)),((88,89),133)),((((80,99),(98,120)),(125,126)),118))))),(((((64,65),70),(86,87)),(((74,85),84),(107,108))),(96,97))),(((72,73),123),((82,((115,116),119)),127))),62)),((6,7),((((((13,32),14),((33,34),(43,44))),(((19,20),(40,41)),(((26,42),27),35))),(30,31)),((((36,37),(38,39)),139),55)))),((15,17),142)),((56,57),((((101,132),(124,137)),117),140))),((5,(21,22)),(((((11,12),(16,18)),(24,25)),23),(50,52)))),((8,9),(54,141))),((3,4),135)),(2,58)),59);
 249: 1 -12026.61328 -12682.25382 (0,((((((((((1,90),45),((46,47),(48,143))),((49,134),138)),(((((6,7),((((((13,32),14),((33,34),(43,44))),(19,20)),((((26,42),35),27),(40,41))),(30,31))),((36,37),(38,39))),(55,139)),((10,((28,29),(51,53))),((((60,61),((((72,73),123),(82,127)),((115,116),119))),((((((((((63,106),113),(110,114)),109),(((104,105),(128,129)),(111,112))),(69,(121,122))),(((((66,(67,79)),83),(68,(130,131))),100),((77,78),((91,93),(92,94))))),(71,(((76,(102,103)),((88,89),133)),((((80,99),98),120),(118,(125,126)))))),(((75,136),81),95)),((((((64,65),70),(86,87)),((74,85),84)),(107,108)),(96,97)))),62)))),((15,17),142)),(((5,(21,22)),((((11,12),(16,18)),(24,25)),23)),(50,52))),((56,57),((((101,132),(124,137)),117),140))),(((3,4),135),((8,9),(54,141)))),(2,58)),59);
 250: 1 -12593.33398 -12664.21114 (0,((((((((((1,90),((45,((46,(48,143)),47)),((49,134),138))),((10,((28,29),(51,53))),((((60,61),((((72,73),123),(82,127)),((115,116),119))),((((((((((63,106),113),(110,114)),109),(((104,105),(128,129)),(111,112))),(69,(121,122))),(((((66,67),79),((68,(130,131)),100)),83),((77,78),((91,93),(92,94))))),(71,(((76,(102,103)),((88,89),133)),(((((80,99),98),120),125),(118,126))))),(((75,136),81),95)),((((((64,65),70),(86,87)),((74,84),85)),(107,108)),(96,97)))),62))),((6,7),((((((((13,14),32),((33,34),(43,44))),(((19,20),(((26,42),27),35)),(40,41))),(30,31)),((36,37),(38,39))),139),55))),((15,142),17)),((56,57),((((101,132),(124,137)),117),140))),(((5,(21,22)),((((11,12),(16,18)),(24,25)),23)),(50,52))),((8,9),(54,141))),((3,4),135)),(2,58)),59);
 251: 3 -12331.86523 -12663.18302 (0,((((((((((1,90),((45,((46,(48,143)),47)),((49,134),138))),((10,((28,29),(51,53))),((((60,61),((((72,73),123),(82,127)),(115,(116,119)))),((((((((((63,106),113),(110,114)),109),(((104,105),(128,129)),(111,112))),(69,(121,122))),((((66,(67,79)),((68,(130,131)),100)),83),((77,78),((91,93),(92,94))))),(71,(((76,(102,103)),((88,89),133)),(((((80,99),98),120),(125,126)),118)))),(((75,136),81),95)),((((((64,65),70),(86,87)),((74,85),84)),(107,108)),(96,97)))),62))),((((6,7),55),(((((13,14),(43,44)),(32,(33,34))),(((19,20),(((26,42),27),35)),(40,41))),(30,31))),(((36,37),(38,39)),139))),((15,17),142)),((56,57),((((101,132),(124,137)),117),140))),((5,(21,22)),(((((11,12),(16,18)),(24,25)),23),(50,52)))),((8,9),(54,141))),((3,4),135)),(2,58)),59);
 252: 2 -12562.17188 -12666.17448 (0,(((((((((((1,90),((45,((46,(48,143)),47)),((49,134),138))),(10,((28,29),(51,53)))),((((60,61),((((72,73),123),(82,127)),((115,116),119))),(((((((((((63,106),113),(110,114)),109),(((104,105),(128,129)),(111,112))),(69,(121,122))),((((66,(67,79)),((68,(130,131)),100)),83),((77,78),((91,93),(92,94))))),95),(71,(((76,(102,103)),((88,89),133)),(((80,99),(98,120)),(118,(125,126)))))),(((64,65),(70,((((74,85),84),(107,108)),(86,87)))),(96,97))),((75,136),81))),62)),((6,7),((((((13,14),32),((33,34),(43,44))),(((19,20),(((26,42),35),27)),(40,41))),(30,31)),((((36,37),(38,39)),139),55)))),((15,17),142)),((56,57),((((101,132),(124,137)),117),140))),((5,(21,22)),(((((11,12),(16,18)),(24,25)),23),(50,52)))),((8,9),(54,141))),((3,4),135)),(2,58)),59);
 253: 1 -11783.21094 -12676.18533 (0,(((((((((((1,90),((45,(46,(47,(48,143)))),((49,134),138))),(10,((28,29),(51,53)))),((((60,61),(((72,73),123),((82,127),((115,119),116)))),((((((((63,106),113),(110,114)),109),(((69,(121,122)),(111,112)),((104,105),(128,129)))),((((((66,79),67),((68,(130,131)),100)),83),((77,78),((91,93),(92,94)))),95)),((71,(((76,(102,103)),((88,89),133)),(((((80,99),98),120),(125,126)),118))),((75,136),81))),(((64,65),(70,((((74,84),85),(107,108)),(86,87)))),(96,97)))),62)),(((6,7),(((((((13,14),32),((33,34),(43,44))),(19,20)),(((26,42),27),35)),(40,41)),(30,31))),((((36,37),(38,39)),139),55))),((15,17),142)),((56,57),((((101,132),(124,137)),117),140))),(((5,(21,22)),((((11,12),(16,18)),(24,25)),23)),(50,52))),((8,9),(54,141))),((3,4),135)),(2,58)),59);
 254: 1 -12628.4707 -12674.88107 (0,(((((((((((1,90),((45,((46,47),(48,143))),((49,134),138))),((6,7),((((((13,14),32),((33,34),(43,44))),(((19,20),(((26,27),42),35)),(40,41))),(30,31)),((((36,37),(38,39)),139),55)))),(10,((28,29),(51,53)))),((((60,61),((((72,73),123),(82,127)),(115,(116,119)))),((((((((((63,106),113),(110,114)),109),(((104,105),(128,129)),(111,112))),(69,(121,122))),(((((66,79),67),((68,(130,131)),100)),83),((77,78),((91,93),(92,94))))),(71,(((76,(102,103)),((88,89),133)),(((80,99),(98,120)),((118,125),126))))),(((75,136),81),95)),((((64,65),(70,(86,87))),(((74,85),84),(107,108))),(96,97)))),62)),((15,17),142)),((56,57),((((101,132),(124,137)),117),140))),(((5,(21,22)),((((11,12),(16,18)),(24,25)),23)),(50,52))),((8,9),(54,141))),((3,4),135)),(2,58)),59);
 255: 3 -12204.11328 -12665.52969 (0,(((((((((((1,90),((45,(46,(47,(48,143)))),((49,134),138))),(10,((28,29),(51,53)))),((((60,61),(((((72,73),123),127),82),((115,119),116))),((((((((((63,106),113),(110,114)),109),(((104,105),(128,129)),(111,112))),(69,(121,122))),((((((66,79),67),100),(68,(130,131))),83),((77,78),((91,93),(92,94))))),(71,(((76,(102,103)),((88,89),133)),(((((80,99),98),120),125),(118,126))))),(((64,65),(70,((((74,85),84),(107,108)),(86,87)))),(96,97))),(((75,136),95),81))),62)),((6,7),(((((((13,14),32),((33,34),(43,44))),(((19,20),(((26,42),27),35)),(40,41))),(30,31)),55),(((36,37),(38,39)),139)))),((15,142),17)),((56,57),((((101,132),(124,137)),117),140))),((5,(21,22)),(((((11,12),(16,18)),(24,25)),23),(50,52)))),((8,9),(54,141))),((3,4),135)),(2,58)),59);
 256: 1 -12166.89648 -12667.46449 (0,((((((((((1,90),((45,((46,(48,143)),47)),((49,134),138))),((10,((28,29),(51,53))),((((60,61),(((((72,73),123),82),127),((115,116),119))),((((((((((63,106),113),(110,114)),109),(((104,105),(128,129)),(111,112))),(69,(121,122))),(((((66,67),79),((68,(130,131)),100)),83),((77,78),((91,93),(92,94))))),(71,(((76,(102,103)),((88,89),133)),((((80,99),(98,120)),126),(118,125))))),(((75,136),81),95)),((((((64,65),70),(86,87)),((74,84),85)),(107,108)),(96,97)))),62))),((((6,7),55),(((((13,14),32),((33,34),(43,44))),((19,20),((((26,42),35),27),(40,41)))),(30,31))),(((36,37),(38,39)),139))),((15,17),142)),((5,(21,22)),(((((11,12),(16,18)),(24,25)),23),(50,52)))),((56,57),((((101,132),(124,137)),117),140))),((8,9),(54,141))),((3,4),135)),(2,58)),59);
 257: 1 -12810.34277 -12671.0255 (0,(((((((((((1,90),((45,((46,47),(48,143))),((49,134),138))),((10,((28,29),(51,53))),62)),(((60,61),((((72,73),123),(82,127)),(115,(116,119)))),(((((((((63,106),113),(110,114)),(69,(121,122))),((((104,105),(128,129)),(111,112)),109)),((((66,(67,79)),((68,(130,131)),100)),83),((77,78),((91,93),(92,94))))),(71,(((76,(102,103)),((88,89),133)),((((80,99),98),120),((118,125),126))))),(((64,65),(70,((((74,85),84),(107,108)),(86,87)))),(96,97))),(((75,136),81),95)))),((6,7),((((((13,14),32),((33,34),(43,44))),(((19,20),(((26,42),35),27)),(40,41))),(30,31)),((((36,37),(38,39)),139),55)))),((15,17),142)),((56,57),((((101,132),(124,137)),117),140))),((5,(21,22)),(((((11,12),(16,18)),(24,25)),23),(50,52)))),((8,9),(54,141))),((3,4),135)),(2,58)),59);
 258: 1 -13032.39844 -12682.09234 (0,((((((((((((1,90),45),((46,(48,143)),47)),((49,134),138)),((10,((28,29),(51,53))),((((60,61),(((((72,73),123),127),82),((115,116),119))),((((((((((63,106),113),(110,114)),109),(((104,105),(128,129)),(111,112))),((((66,(67,79)),((68,(130,131)),100)),83),((77,78),((91,93),(92,94))))),(71,(((76,(102,103)),((88,89),133)),((((((80,99),98),120),126),118),125)))),(69,(121,122))),(((75,136),81),95)),((((64,65),(70,(86,87))),(((74,85),84),(107,108))),(96,97)))),62))),((((6,7),((36,37),(38,39))),((((((13,14),32),((33,34),(43,44))),(19,20)),((((26,42),35),27),(40,41))),(30,31))),(55,139))),((15,142),17)),(((5,(21,22)),((((11,12),(16,18)),(24,25)),23)),(50,52))),((8,9),(54,141))),((56,57),((((101,132),(124,137)),117),140))),((3,4),135)),(2,58)),59);
 259: 1 -12988.05664 -12671.95299 (0,((((((((((1,90),(45,((46,(48,143)),47))),((49,134),138)),((10,((28,29),(51,53))),((((60,61),(((((72,73),123),82),127),((115,119),116))),((((((((((63,106),113),(110,114)),109),(((104,105),(128,129)),(111,112))),(69,(121,122))),(((((66,67),79),((68,(130,131)),100)),83),((77,78),((91,93),(92,94))))),(71,(((76,(102,103)),((88,89),133)),(((((80,99),(98,120)),126),118),125)))),(((75,136),81),95)),((((((64,65),70),(86,87)),((74,84),85)),(107,108)),(96,97)))),62))),((((6,7),55),(((((13,32),14),((33,34),(43,44))),((19,20),((((26,42),35),27),(40,41)))),(30,31))),(((36,37),(38,39)),139))),((15,17),142)),(((5,(21,22)),((((11,12),(16,18)),(24,25)),23)),(50,52))),((56,57),((((101,132),(124,137)),117),140))),(((3,4),135),((8,9),(54,141)))),(2,58)),59);
 260: 2 -12428.03418 -12664.80715 (0,(((((((((((1,90),((45,((46,47),(48,143))),((49,134),138))),(10,((28,29),(51,53)))),((((60,61),((((72,73),123),(82,((115,119),116))),127)),((((((((((63,106),113),(110,114)),(69,(121,122))),109),(((104,105),(128,129)),(111,112))),((((66,(67,79)),((68,(130,131)),100)),83),((77,78),((91,93),(92,94))))),(71,((76,(102,103)),((((80,99),(98,120)),(118,(125,126))),((88,89),133))))),(((75,136),81),95)),(((64,65),(70,((((74,85),84),(107,108)),(86,87)))),(96,97)))),62)),((((6,7),(((((13,14),32),((33,34),(43,44))),(((19,20),(((26,42),27),35)),(40,41))),(30,31))),((36,37),(38,39))),(55,139))),((15,17),142)),((56,57),((((101,132),(124,137)),117),140))),((5,(21,22)),(((((11,12),(16,18)),(24,25)),23),(50,52)))),((8,9),(54,141))),((3,4),135)),(2,58)),59);
 261: 1 -11743.11914 -12679.94811 (0,((((((((((1,90),((45,((46,47),(48,143))),((49,134),138))),((6,7),((((((13,14),32),((33,34),(43,44))),((19,20),((((26,42),35),27),(40,41)))),(30,31)),((((36,37),(38,39)),139),55)))),(10,((28,29),(51,53)))),((((60,61),((((72,73),123),(82,127)),(115,(116,119)))),((((((((((63,106),113),(110,114)),109),(((104,105),(128,129)),(111,112))),(69,(121,122))),(((((66,79),67),((68,(130,131)),100)),83),((77,78),((91,93),(92,94))))),(71,(((76,(102,103)),((88,89),133)),((((80,99),(98,120)),(125,126)),118)))),(((75,136),81),95)),((((64,65),(70,(86,87))),(((74,85),84),(107,108))),(96,97)))),62)),((15,17),142)),((56,57),((((101,132),(124,137)),117),140))),(((5,(21,22)),((((11,12),(16,18)),(24,25)),23)),(50,52))),(((3,4),135),((8,9),(54,141)))),(2,58)),59);
 262: 1 -12443.59766 -12669.52808 (0,((((((((((1,90),((45,((46,(48,143)),47)),((49,134),138))),((10,((28,29),(51,53))),((((60,61),((((72,73),123),(82,127)),((115,119),116))),((((((((((63,106),113),(110,114)),109),(((104,105),(111,112)),(128,129))),(69,(121,122))),(((((66,67),79),((68,(130,131)),100)),83),((77,78),((91,93),(92,94))))),(71,(((76,(102,103)),((88,89),133)),(((80,99),(98,120)),(118,(125,126)))))),(((75,136),81),95)),(((64,65),(70,((((74,85),84),(107,108)),(86,87)))),(96,97)))),62))),((6,7),(((((((13,14),32),((33,34),(43,44))),(19,20)),((((26,42),35),27),(40,41))),(30,31)),((((36,37),(38,39)),139),55)))),((15,17),142)),((56,57),((((101,132),(124,137)),117),140))),(((5,(21,22)),((((11,12),(16,18)),(24,25)),23)),(50,52))),((8,9),(54,141))),((3,4),135)),(2,58)),59);
 263: 1 -12612.75586 -12674.32018 (0,(((((((((((1,90),((45,((46,47),(48,143))),((49,134),138))),(10,((28,29),(51,53)))),((((60,61),((((72,73),123),(82,127)),((115,119),116))),((((((((63,106),113),(110,114)),((69,(121,122)),((((104,105),(128,129)),(111,112)),109))),(((((66,(67,79)),((68,(130,131)),100)),83),(77,78)),((91,93),(92,94)))),(71,(((76,(102,103)),((88,89),133)),(((80,99),(98,120)),(118,(125,126)))))),((((64,65),(70,(86,87))),(((74,85),84),(107,108))),(96,97))),(((75,136),95),81))),62)),((6,7),((((((13,14),32),((33,34),(43,44))),((((19,20),(40,41)),35),((26,42),27))),(30,31)),((((36,37),(38,39)),139),55)))),((15,17),142)),((56,57),((((101,132),117),(124,137)),140))),(((5,(21,22)),((((11,12),(16,18)),(24,25)),23)),(50,52))),((8,9),(54,141))),((3,4),135)),(2,58)),59);
 264: 1 -13445.6748 -12674.4936 (0,((((((((((((1,90),45),(46,(47,(48,143)))),((49,134),138)),((10,((28,29),(51,53))),((((60,61),(((((72,73),123),127),82),((115,119),116))),((((((((((63,106),113),(110,114)),109),(69,(121,122))),(((104,105),(128,129)),(111,112))),(((((66,79),67),83),((68,(130,131)),100)),((77,78),((91,93),(92,94))))),(71,(((76,(102,103)),((88,89),133)),(((((80,99),98),120),(125,126)),118)))),(((75,136),81),95)),((((((64,65),70),(86,87)),((74,84),85)),(107,108)),(96,97)))),62))),((((6,7),55),(((((13,14),32),((33,34),(43,44))),(((19,20),(((26,42),35),27)),(40,41))),(30,31))),(((36,37),(38,39)),139))),((15,17),142)),(((((11,12),(16,18)),(24,25)),23),(50,52))),(5,(21,22))),(((3,4),((8,9),(54,141))),135)),((56,57),((((101,132),(124,137)),117),140))),(2,58)),59);
 265: 1 -11870.86523 -12693.4326 (0,(((((((((((1,90),((45,(46,(47,(48,143)))),((49,134),138))),62),(10,((28,29),(51,53)))),(((60,61),(((72,73),123),((82,127),((115,119),116)))),((((((((((63,106),113),(110,114)),109),(((104,105),(128,129)),(111,112))),(69,(121,122))),(((((66,67),79),((68,(130,131)),100)),83),((77,78),((91,93),(92,94))))),(71,(((76,(102,103)),((88,89),133)),(((80,99),(98,120)),((118,125),126))))),(((75,136),81),95)),(((64,65),(70,((((74,85),84),(107,108)),(86,87)))),(96,97))))),((((6,7),55),((((13,14),32),(((((19,20),(40,41)),35),((26,42),27)),((33,34),(43,44)))),(30,31))),(((36,37),(38,39)),139))),((15,17),142)),((56,57),((((101,132),(124,137)),117),140))),((3,4),((((5,(21,22)),((((11,12),(16,18)),(24,25)),23)),(50,52)),135))),((8,9),(54,141))),(2,58)),59);
 266: 1 -12991.27734 -12667.62358 (0,((((((((((1,90),((45,((46,(48,143)),47)),((49,134),138))),((10,((28,29),(51,53))),((((60,61),(((72,73),123),((82,((115,116),119)),127))),((((((((((63,106),113),(110,114)),109),(((104,105),(128,129)),(111,112))),(69,(121,122))),((((66,(67,79)),((68,(130,131)),100)),83),((77,78),((91,93),(92,94))))),(71,(((76,(102,103)),((88,89),133)),((((80,99),98),120),(118,(125,126)))))),(((75,136),81),95)),((((((64,65),70),(86,87)),((74,85),84)),(107,108)),(96,97)))),62))),((6,7),((((((13,14),32),((33,34),(43,44))),(((19,20),(((26,42),27),35)),(40,41))),(30,31)),((((36,37),(38,39)),139),55)))),((15,17),142)),(((((11,12),(16,18)),(24,25)),23),(50,52))),(5,(21,22))),(((3,4),135),((8,9),(54,141)))),((56,57),((((101,132),(124,137)),117),140))),(2,58)),59);
 267: 3 -12605.50586 -12663.621 (0,((((((((((1,90),((45,((46,(48,143)),47)),((49,134),138))),((10,((28,29),(51,53))),((((60,61),((((72,73),123),(82,127)),((115,119),116))),((((((((((63,106),113),(110,114)),109),(((104,105),(128,129)),(111,112))),(69,(121,122))),((((((66,67),79),100),(68,(130,131))),83),((77,78),((91,93),(92,94))))),(71,(((76,(102,103)),((88,89),133)),(((80,99),(98,120)),(118,(125,126)))))),(((75,136),81),95)),(((64,65),(70,((((74,85),84),(107,108)),(86,87)))),(96,97)))),62))),((6,7),(((((((13,14),32),((33,34),(43,44))),(19,20)),((((26,42),35),27),(40,41))),(30,31)),((((36,37),(38,39)),139),55)))),((15,17),142)),((56,57),((((101,132),(124,137)),117),140))),(((5,(21,22)),((((11,12),(16,18)),(24,25)),23)),(50,52))),((8,9),(54,141))),((3,4),135)),(2,58)),59);
 268: 2 -12136.7959 -12671.9092 (0,(((((((((((1,90),((45,((46,47),(48,143))),((49,134),138))),(10,((28,29),(51,53)))),((((60,61),(((72,73),123),((82,((115,116),119)),127))),((((((((((63,106),113),(110,114)),(69,(121,122))),109),(((104,105),(111,112)),(128,129))),((((66,(67,79)),((68,(130,131)),100)),83),((77,78),((91,93),(92,94))))),(71,(((76,(102,103)),((88,89),133)),(((80,99),(98,120)),((118,126),125))))),(((75,136),81),95)),(((64,65),(70,((((74,85),84),(107,108)),(86,87)))),(96,97)))),62)),((6,7),(((((13,(14,32)),((33,34),(43,44))),((((19,20),(40,41)),35),((26,42),27))),(30,31)),((((36,37),(38,39)),139),55)))),((15,17),142)),((56,57),((((101,132),(124,137)),117),140))),((5,(21,22)),(((((11,12),(16,18)),(24,25)),23),(50,52)))),((8,9),(54,141))),((3,4),135)),(2,58)),59);
 269: 7 -11953.83008 -12672.16472 (0,(((((((((((1,90),((45,((46,47),(48,143))),((49,134),138))),62),((10,((28,29),(51,53))),(((60,61),((((72,73),123),(82,127)),((115,116),119))),((((((((((63,106),113),(110,114)),109),(((104,105),(128,129)),(111,112))),(69,(121,122))),(((((66,79),67),((68,(130,131)),100)),83),((77,78),((91,93),(92,94))))),(71,(((76,(102,103)),((88,89),133)),(((80,99),(98,120)),(118,(125,126)))))),(((75,136),81),95)),((((((64,65),70),(86,87)),((74,85),84)),(107,108)),(96,97)))))),((6,7),((((((13,14),32),((33,34),(43,44))),((((19,20),(40,41)),35),((26,42),27))),(30,31)),((((36,37),(38,39)),139),55)))),((15,17),142)),((56,57),((((101,132),117),(124,137)),140))),((5,(21,22)),(((((11,12),(16,18)),(24,25)),23),(50,52)))),((8,9),(54,141))),((3,4),135)),(2,58)),59);
 270: 1 -12082.77734 -12667.56817 (0,((((((((((1,90),((45,(46,(47,(48,143)))),((49,134),138))),((10,((28,29),(51,53))),((((60,61),(((((72,73),123),127),82),((115,119),116))),((((((((((63,106),113),(110,114)),109),(((104,105),(128,129)),(111,112))),(69,(121,122))),((((66,(67,79)),((68,(130,131)),100)),83),((77,78),((91,93),(92,94))))),(71,(((76,(102,103)),((88,89),133)),(((80,99),(98,120)),(118,(125,126)))))),(((75,136),81),95)),((((((64,65),70),(86,87)),((74,85),84)),(107,108)),(96,97)))),62))),((((6,7),55),(((((13,14),32),((33,34),(43,44))),(((19,20),(((26,42),27),35)),(40,41))),(30,31))),(((36,37),(38,39)),139))),((15,17),142)),(((((11,12),(16,18)),(24,25)),23),(50,52))),(5,(21,22))),(((3,4),135),((8,9),(54,141)))),((56,57),((((101,132),(124,137)),117),140))),(2,58)),59);
 271: 1 -11817.74414 -12669.07588 (0,((((((((((1,90),((45,((46,47),(48,143))),((49,134),138))),(10,((28,29),(51,53)))),((((60,61),(((((72,73),123),127),82),(115,(116,119)))),((((((((((63,106),113),(110,114)),109),(((104,105),(128,129)),(111,112))),(69,(121,122))),(71,(((76,(102,103)),((88,89),133)),((((80,99),98),120),(118,(125,126)))))),(((((66,(67,79)),((68,(130,131)),100)),83),(77,78)),((91,93),(92,94)))),(((75,136),81),95)),((((((64,65),70),(86,87)),((74,84),85)),(107,108)),(96,97)))),62)),((((6,7),55),((((13,14),((32,(33,34)),(43,44))),(((19,20),(((26,42),35),27)),(40,41))),(30,31))),(((36,37),(38,39)),139))),((15,17),142)),((56,57),((((101,132),(124,137)),117),140))),((5,(21,22)),(((((11,12),(16,18)),(24,25)),23),(50,52)))),(((3,4),135),((8,9),(54,141)))),(2,58)),59);
 272: 1 -12675.90723 -12664.85201 (0,((((((((((1,90),((45,((46,47),(48,143))),((49,134),138))),((10,((28,29),(51,53))),((((60,61),(((((72,73),123),127),82),((115,116),119))),((((((((((63,106),113),(110,114)),109),(69,(121,122))),(((104,105),(128,129)),(111,112))),((((66,(67,79)),((68,(130,131)),100)),83),((77,78),((91,93),(92,94))))),(71,(((76,(102,103)),((88,89),133)),(((80,99),(98,120)),((118,126),125))))),(((75,136),81),95)),((((((64,65),70),(86,87)),((74,85),84)),(107,108)),(96,97)))),62))),((6,7),((((((13,14),(32,(33,34))),(43,44)),(((19,20),(((26,42),35),27)),(40,41))),(30,31)),((((36,37),(38,39)),139),55)))),((15,17),142)),((56,57),((((101,132),(124,137)),117),140))),(((5,(21,22)),((((11,12),(16,18)),(24,25)),23)),(50,52))),((8,9),(54,141))),((3,4),135)),(2,58)),59);
 273: 1 -13184.3125 -12681.37126 (0,(((((((((((1,90),((45,((46,47),(48,143))),((49,134),138))),(10,((28,29),(51,53)))),((((60,61),((72,73),(((82,((115,116),119)),127),123))),(((((((((63,106),113),(110,114)),109),((69,(121,122)),(((104,105),(128,129)),(111,112)))),(((((66,(67,79)),((68,(130,131)),100)),83),((77,78),((91,93),(92,94)))),95)),(71,(((76,(102,103)),((88,89),133)),(((80,99),(98,120)),(118,(125,126)))))),((75,136),81)),(((64,65),(70,((((74,85),84),(107,108)),(86,87)))),(96,97)))),62)),((15,17),142)),((6,7),((((((((13,14),32),((33,34),(43,44))),(19,20)),(((26,42),27),35)),(40,41)),(30,31)),((((36,37),(38,39)),139),55)))),((56,57),((((101,132),(124,137)),117),140))),(((5,(21,22)),((((11,12),(16,18)),(24,25)),23)),(50,52))),((8,9),(54,141))),((3,4),135)),(2,58)),59);
 274: 1 -12426.87207 -12672.59307 (0,(((((((((((1,90),45),(((46,(48,143)),47),((49,134),138))),((10,((28,29),(51,53))),((((60,61),(((((72,73),123),127),82),(115,(116,119)))),((((((((((63,106),113),(110,114)),109),(((104,105),(128,129)),(111,112))),(69,(121,122))),(((((66,67),79),((68,(130,131)),100)),83),((77,78),((91,93),(92,94))))),(71,(((76,(102,103)),((88,89),133)),((((80,99),98),120),((118,126),125))))),(((75,136),81),95)),((((((64,65),70),(86,87)),((74,85),84)),(107,108)),(96,97)))),62))),((((6,7),((36,37),(38,39))),((((((13,14),32),((33,34),(43,44))),(19,20)),((((26,42),35),27),(40,41))),(30,31))),(55,139))),((15,17),142)),((56,57),((((101,132),(124,137)),117),140))),((5,(21,22)),(((((11,12),(16,18)),(24,25)),23),(50,52)))),((8,9),(54,141))),((3,4),135)),(2,58)),59);
 275: 1 -13309.92578 -12667.03013 (0,((((((((((1,90),((45,((46,47),(48,143))),((49,134),138))),((10,((28,29),(51,53))),((((60,61),((((72,73),123),(82,127)),((115,119),116))),((((((((((63,106),113),(110,114)),(69,(121,122))),((((104,105),(128,129)),(111,112)),109)),(((((66,67),79),((68,(130,131)),100)),83),((77,78),((91,93),(92,94))))),(71,(((76,(102,103)),((88,89),133)),(((((80,99),98),120),(118,126)),125)))),95),((75,136),81)),(((64,65),(70,((((74,85),84),(107,108)),(86,87)))),(96,97)))),62))),((6,7),((((((13,14),32),((33,34),(43,44))),(((19,20),(((26,42),27),35)),(40,41))),(30,31)),((((36,37),(38,39)),139),55)))),((15,17),142)),(((((11,12),(16,18)),(24,25)),23),(50,52))),(5,(21,22))),((56,57),((((101,132),(124,137)),117),140))),(((3,4),135),((8,9),(54,141)))),(2,58)),59);
 276: 2 -12192.30957 -12671.19314 (0,(((((((((((1,90),((45,((46,47),(48,143))),((49,134),138))),(10,((28,29),(51,53)))),((((60,61),(((((72,73),123),127),82),((115,116),119))),((((((((((63,106),113),(110,114)),109),(((104,105),(128,129)),(111,112))),(69,(121,122))),(((((66,67),79),((68,(130,131)),100)),(83,((91,93),(92,94)))),(77,78))),(71,(((76,(102,103)),((88,89),133)),((((80,99),98),120),(118,(125,126)))))),((((((64,65),70),(86,87)),((74,85),84)),(107,108)),(96,97))),(((75,136),81),95))),62)),((6,7),(((((((13,14),32),((33,34),(43,44))),(((19,20),(((26,42),35),27)),(40,41))),(30,31)),55),(((36,37),(38,39)),139)))),((15,17),142)),((56,57),((((101,132),(124,137)),117),140))),((5,(21,22)),(((((11,12),(16,18)),(24,25)),23),(50,52)))),((8,9),(54,141))),((3,4),135)),(2,58)),59);
 277: 1 -12685.6875 -12682.80482 (0,(((((((((((1,90),45),(46,(47,(48,143)))),((49,134),138)),((((6,7),((((((13,32),14),((33,34),(43,44))),(19,20)),((((26,42),35),27),(40,41))),(30,31))),(((36,37),(38,39)),(55,139))),((10,((28,29),(51,53))),((((60,61),((((72,73),123),(82,127)),((115,116),119))),((((((((((63,106),113),(110,114)),109),(((104,105),(128,129)),(111,112))),(((((66,67),79),((68,(130,131)),100)),83),((77,78),((91,93),(92,94))))),(71,(((76,(102,103)),((88,89),133)),((((((80,99),98),120),126),125),118)))),(69,(121,122))),(((75,136),81),95)),((((64,65),(70,(86,87))),(((74,85),84),(107,108))),(96,97)))),62)))),((15,17),142)),((56,57),((((101,132),(124,137)),117),140))),((5,(21,22)),(((((11,12),(16,18)),(24,25)),23),(50,52)))),((8,9),(54,141))),((3,4),135)),(2,58)),59);
 278: 1 -13203.45703 -12671.71126 (0,((((((((((1,90),((45,((46,(48,143)),47)),((49,134),138))),((10,((28,29),(51,53))),((((60,61),(((((72,73),123),127),82),((115,119),116))),((((((((((63,106),113),(110,114)),109),(((104,105),(128,129)),(111,112))),(69,(121,122))),(((((66,67),79),((68,(130,131)),100)),83),((77,78),((91,93),(92,94))))),(71,(((76,(102,103)),((88,89),133)),((((80,99),(98,120)),(125,126)),118)))),(((75,136),81),95)),(((((64,65),(70,(86,87))),((74,85),84)),(107,108)),(96,97)))),62))),((((6,7),(((((13,14),32),((33,34),(43,44))),(((19,20),(((26,42),35),27)),(40,41))),(30,31))),((36,37),(38,39))),(55,139))),((15,142),17)),((56,57),((((101,132),(124,137)),117),140))),((5,(21,22)),(((((11,12),(16,18)),(24,25)),23),(50,52)))),((8,9),(54,141))),((3,4),135)),(2,58)),59);
 279: 1 -13238.44531 -12674.72448 (0,(((((((((((((1,90),45),((46,47),(48,143))),((49,134),138)),((10,((28,29),(51,53))),(((((60,61),((((72,73),123),(82,127)),((115,116),119))),(((((((((63,106),113),(110,114)),109),(((104,105),(128,129)),(111,112))),(((((66,67),79),((68,(130,131)),100)),83),((77,78),((91,93),(92,94))))),(71,(((76,(102,103)),((88,89),133)),(((80,99),(98,120)),((118,126),125))))),(((75,136),81),95)),((((((64,65),70),(86,87)),((74,85),84)),(107,108)),(96,97)))),(69,(121,122))),62))),((((6,7),55),((((13,14),((32,(33,34)),(43,44))),(((19,20),(((26,42),27),35)),(40,41))),(30,31))),(((36,37),(38,39)),139))),((15,17),142)),(((((11,12),(16,18)),(24,25)),23),(50,52))),(5,(21,22))),((56,57),((((101,132),(124,137)),117),140))),((8,9),(54,141))),((3,4),135)),(2,58)),59);
 280: 1 -13092.85254 -12686.6811 (0,(((((((((((1,90),45),((46,47),(48,143))),((49,134),138)),((10,((28,29),(51,53))),((((60,61),((((72,73),123),(82,127)),((115,116),119))),((((((((((63,106),113),(110,114)),109),(((104,105),(128,129)),(111,112))),(((((66,67),79),((68,(130,131)),100)),83),((77,78),((91,93),(92,94))))),(71,(((76,(102,103)),((88,89),133)),(((80,99),(98,120)),(118,(125,126)))))),(69,(121,122))),(((75,136),81),95)),((((((64,65),70),(86,87)),((74,85),84)),(107,108)),(96,97)))),62))),((((6,7),((((((13,32),14),((33,34),(43,44))),(19,20)),((((26,42),35),27),(40,41))),(30,31))),((36,37),(38,39))),(55,139))),((15,17),142)),(((5,(21,22)),((((11,12),(16,18)),(24,25)),23)),(50,52))),((56,57),(((101,((124,137),132)),117),140))),(((3,4),135),((8,9),(54,141)))),(2,58)),59);
 281: 1 -11714.36035 -12670.00344 (0,((((((((((1,90),((45,((46,47),(48,143))),((49,134),138))),((10,((28,29),(51,53))),((((60,61),((((72,73),123),(82,127)),((115,116),119))),(((((((((63,106),113),(110,114)),109),(((104,105),(128,129)),(111,112))),((((66,(67,79)),((68,(130,131)),100)),((69,(121,122)),83)),((77,78),((91,93),(92,94))))),(71,(((76,(102,103)),((88,89),133)),(((80,99),(98,120)),(118,(125,126)))))),(((75,136),81),95)),(((64,65),(70,((((74,85),84),(107,108)),(86,87)))),(96,97)))),62))),((6,7),((((((13,14),32),((33,34),(43,44))),(((19,20),(((26,42),35),27)),(40,41))),(30,31)),((((36,37),(38,39)),139),55)))),((15,17),142)),((5,(21,22)),(((((11,12),(16,18)),(24,25)),23),(50,52)))),((56,57),((((101,132),(124,137)),117),140))),((8,9),(54,141))),((3,4),135)),(2,58)),59);
 282: 1 -12882.18652 -12663.75939 (0,((((((((((1,90),((45,((46,47),(48,143))),((49,134),138))),((10,((28,29),(51,53))),((((60,61),((((72,73),123),(82,127)),((115,116),119))),(((((((((63,106),113),(110,114)),109),((69,(121,122)),(((104,105),(128,129)),(111,112)))),(((((66,79),67),((68,(130,131)),100)),83),((77,78),((91,93),(92,94))))),(71,(((76,(102,103)),((88,89),133)),((((80,99),98),120),((118,125),126))))),(((75,136),81),95)),(((64,65),(70,((((74,85),84),(107,108)),(86,87)))),(96,97)))),62))),(((6,7),((36,37),(38,39))),(((((((13,14),32),((33,34),(43,44))),(((19,20),(((26,42),27),35)),(40,41))),(30,31)),55),139))),((15,17),142)),((56,57),((((101,132),(124,137)),117),140))),((5,(21,22)),(((((11,12),(16,18)),(24,25)),23),(50,52)))),((8,9),(54,141))),((3,4),135)),(2,58)),59);
 283: 1 -11623.0918 -12664.96224 (0,(((((((((((1,90),((45,((46,47),(48,143))),((49,134),138))),(10,((28,29),(51,53)))),((((60,61),(((((72,73),123),127),82),((115,119),116))),((((((((((63,106),113),(110,114)),109),(((104,105),(128,129)),(111,112))),(69,(121,122))),(((((66,67),79),((68,(130,131)),100)),83),((77,78),((91,93),(92,94))))),(71,(((76,(102,103)),((88,89),133)),((((80,99),(98,120)),126),(118,125))))),(((75,136),81),95)),((((((64,65),70),(86,87)),((74,84),85)),(107,108)),(96,97)))),62)),(((6,7),(((((13,14),32),((33,34),(43,44))),(((19,20),(((26,42),35),27)),(40,41))),(30,31))),((((36,37),(38,39)),139),55))),((15,17),142)),((56,57),((((101,132),117),(124,137)),140))),((5,(21,22)),(((((11,12),(16,18)),(24,25)),23),(50,52)))),((8,9),(54,141))),((3,4),135)),(2,58)),59);
 284: 1 -12480.30957 -12676.28296 (0,((((((((((1,90),((45,(46,(47,(48,143)))),((49,134),138))),((10,((28,29),(51,53))),((((60,61),(((((72,73),123),127),82),((115,119),116))),((((((((63,106),113),(110,114)),109),(((104,105),(128,129)),(111,112))),(69,(121,122))),(((((66,(67,79)),((68,(130,131)),100)),83),((77,78),((91,93),(92,94)))),((71,((76,(102,103)),((88,89),133))),((((80,99),98),120),((118,125),126))))),(((((((64,65),70),(86,87)),((74,84),85)),(107,108)),(96,97)),(((75,136),81),95)))),62))),((6,7),((((((13,14),((32,(33,34)),(43,44))),((19,20),((((26,42),35),27),(40,41)))),(30,31)),55),(((36,37),(38,39)),139)))),((15,17),142)),((56,57),((((101,132),117),(124,137)),140))),(((5,(21,22)),((((11,12),(16,18)),(24,25)),23)),(50,52))),((8,9),(54,141))),((3,4),135)),(2,58)),59);
 285: 1 -13150.04688 -12666.79555 (0,((((((((((1,90),((45,((46,47),(48,143))),((49,134),138))),((10,((28,29),(51,53))),((((60,61),(((((72,73),123),127),82),((115,116),119))),(((((((((((63,106),113),(110,114)),(69,(121,122))),(((104,105),(128,129)),(111,112))),109),((((66,(67,79)),((68,(130,131)),100)),83),((77,78),((91,93),(92,94))))),(71,(((76,(102,103)),((88,89),133)),((((80,99),98),120),((118,125),126))))),95),((75,136),81)),(((64,65),(70,((((74,85),84),(107,108)),(86,87)))),(96,97)))),62))),((6,7),(((((((13,14),32),((33,34),(43,44))),(19,20)),((((26,42),35),27),(40,41))),(30,31)),((((36,37),(38,39)),139),55)))),((15,17),142)),((56,57),((((101,132),(124,137)),117),140))),(((5,(21,22)),((((11,12),(16,18)),(24,25)),23)),(50,52))),((8,9),(54,141))),((3,4),135)),(2,58)),59);
 286: 1 -12131.80664 -12681.55404 (0,(((((((((((1,90),45),((46,47),(48,143))),((49,134),138)),(((((6,7),55),((((13,14),((32,(33,34)),(43,44))),((19,20),((((26,42),35),27),(40,41)))),(30,31))),(((36,37),(38,39)),139)),((10,((28,29),(51,53))),((((60,61),((((72,73),123),(82,127)),((115,116),119))),((((((((((63,106),113),(110,114)),109),(((104,105),(128,129)),(111,112))),(((((66,67),79),((68,(130,131)),100)),83),((77,78),((91,93),(92,94))))),(71,(((76,(102,103)),((88,89),133)),(((((80,99),(98,120)),125),126),118)))),(((75,136),81),95)),(69,(121,122))),((((((64,65),70),(86,87)),((74,85),84)),(107,108)),(96,97)))),62)))),((15,17),142)),(((((11,12),(16,18)),(24,25)),23),(50,52))),(5,(21,22))),((56,57),((((101,132),(124,137)),117),140))),(((3,4),135),((8,9),(54,141)))),(2,58)),59);
 287: 1 -12291.6709 -12664.62426 (0,(((((((((((1,90),((45,((46,(48,143)),47)),((49,134),138))),(10,((28,29),(51,53)))),((((60,61),(((((72,73),123),127),82),((115,116),119))),((((((((((63,106),113),(110,114)),109),(((104,105),(128,129)),(111,112))),(69,(121,122))),((((((66,67),79),100),(68,(130,131))),83),((77,78),((91,93),(92,94))))),(71,(((76,(102,103)),((88,89),133)),(((80,99),(98,120)),((118,125),126))))),((75,136),95)),(((((((64,65),70),(86,87)),((74,85),84)),(107,108)),(96,97)),81))),62)),((6,7),((((((13,14),32),((33,34),(43,44))),(((19,20),(((26,42),27),35)),(40,41))),(30,31)),((((36,37),(38,39)),139),55)))),((15,17),142)),((56,57),((((101,132),(124,137)),117),140))),(((5,(21,22)),((((11,12),(16,18)),(24,25)),23)),(50,52))),((8,9),(54,141))),((3,4),135)),(2,58)),59);
 288: 1 -12422.05566 -12665.85126 (0,((((((((((1,90),((45,((46,47),(48,143))),((49,134),138))),((10,((28,29),(51,53))),((((60,61),(((((72,73),123),127),82),(115,(116,119)))),(((((((((((63,106),113),(110,114)),(69,(121,122))),109),(((104,105),(128,129)),(111,112))),((((66,(67,79)),((68,(130,131)),100)),83),((77,78),((91,93),(92,94))))),(71,(((76,(102,103)),((88,89),133)),((((80,99),(98,120)),(125,126)),118)))),95),((75,136),81)),((((((64,65),70),(86,87)),((74,84),85)),(107,108)),(96,97)))),62))),((6,7),((((((13,14),(43,44)),(32,(33,34))),(((19,20),(((26,42),35),27)),(40,41))),(30,31)),((((36,37),(38,39)),139),55)))),((15,17),142)),((56,57),((((101,132),(124,137)),117),140))),((5,(21,22)),(((((11,12),(16,18)),(24,25)),23),(50,52)))),((8,9),(54,141))),((3,4),135)),(2,58)),59);
 289: 1 -12865.40625 -12676.85575 (0,(((((((((((1,90),45),((46,47),(48,143))),((49,134),138)),((10,((28,29),(51,53))),((((60,61),((((72,73),123),(82,127)),((115,116),119))),((((((((((63,106),113),(110,114)),109),(((104,105),(128,129)),(111,112))),(((66,(67,79)),(((68,(130,131)),100),83)),((77,78),((91,93),(92,94))))),(71,(((76,(102,103)),((88,89),133)),(((80,99),(98,120)),(118,(125,126)))))),(69,(121,122))),(((75,136),81),95)),((((64,65),70),((((74,85),84),(107,108)),(86,87))),(96,97)))),62))),((((6,7),55),(((((13,14),32),((33,34),(43,44))),(((19,20),(((26,42),27),35)),(40,41))),(30,31))),(((36,37),(38,39)),139))),((15,17),142)),(((5,(21,22)),((((11,12),(16,18)),(24,25)),23)),(50,52))),((56,57),((((101,132),(124,137)),117),140))),(((3,4),135),((8,9),(54,141)))),(2,58)),59);
 290: 5 -12897.85938 -12664.54734 (0,(((((((((((1,90),((45,((46,47),(48,143))),((49,134),138))),(10,((28,29),(51,53)))),((((60,61),((((72,73),123),(82,127)),((115,116),119))),((((((((((63,106),113),(110,114)),(69,(121,122))),109),(((104,105),(128,129)),(111,112))),(((((66,67),79),83),((68,(130,131)),100)),((77,78),((91,93),(92,94))))),(71,(((76,(102,103)),((88,89),133)),(((80,99),(98,120)),(118,(125,126)))))),(((75,136),81),95)),(((64,65),(70,((((74,85),84),(107,108)),(86,87)))),(96,97)))),62)),((((6,7),(((((13,14),32),((33,34),(43,44))),(((19,20),(((26,42),27),35)),(40,41))),(30,31))),((36,37),(38,39))),(55,139))),((15,17),142)),((56,57),((((101,132),(124,137)),117),140))),((5,(21,22)),(((((11,12),(16,18)),(24,25)),23),(50,52)))),((8,9),(54,141))),((3,4),135)),(2,58)),59);
 291: 1 -12040.11133 -12670.99254 (0,((((((((((1,90),((45,((46,47),(48,143))),((49,134),138))),((10,((28,29),(51,53))),((((60,61),((((72,73),123),(82,127)),((115,116),119))),((((((((((63,106),113),(110,114)),109),(((104,105),(128,129)),(111,112))),(69,(121,122))),((((((66,67),79),((68,(130,131)),100)),83),(77,78)),((91,93),(92,94)))),(((75,136),81),95)),(71,(((76,(102,103)),((88,89),133)),(((80,99),(98,120)),(118,(125,126)))))),(((64,65),(70,((((74,85),84),(107,108)),(86,87)))),(96,97)))),62))),((6,7),((((((13,14),32),((33,34),(43,44))),(((19,20),(((26,42),27),35)),(40,41))),(30,31)),((((36,37),(38,39)),139),55)))),((15,17),142)),((56,57),((((101,132),(124,137)),117),140))),(((5,(21,22)),((((11,12),(16,18)),(24,25)),23)),(50,52))),((8,9),(54,141))),((3,4),135)),(2,58)),59);
 292: 2 -12836.22461 -12663.36016 (0,((((((((((1,90),((45,((46,47),(48,143))),((49,134),138))),((10,((28,29),(51,53))),((((60,61),((((72,73),123),(82,127)),((115,119),116))),((((((((((63,106),113),(110,114)),109),(((104,105),(128,129)),(111,112))),(69,(121,122))),(((((66,(67,79)),100),(68,(130,131))),83),((77,78),((91,93),(92,94))))),(71,(((76,(102,103)),((88,89),133)),(((80,99),(98,120)),(118,(125,126)))))),(((75,136),81),95)),(((64,65),(70,((((74,85),84),(107,108)),(86,87)))),(96,97)))),62))),((6,7),(((((((13,14),32),((33,34),(43,44))),((19,20),((((26,42),35),27),(40,41)))),(30,31)),55),(((36,37),(38,39)),139)))),((15,17),142)),((56,57),((((101,132),(124,137)),117),140))),((5,(21,22)),(((((11,12),(16,18)),(24,25)),23),(50,52)))),((8,9),(54,141))),((3,4),135)),(2,58)),59);
 293: 1 -12539.63672 -12664.55839 (0,(((((((((((1,90),((45,((46,(48,143)),47)),((49,134),138))),(10,((28,29),(51,53)))),((((60,61),(((((72,73),123),127),82),((115,119),116))),((((((((((63,106),113),(110,114)),(69,(121,122))),109),(((104,105),(128,129)),(111,112))),(((((66,67),79),((68,(130,131)),100)),83),((77,78),((91,93),(92,94))))),(71,(((76,(102,103)),((((80,99),(98,120)),126),(118,125))),((88,89),133)))),(((75,136),81),95)),(((64,65),(70,((((74,85),84),(107,108)),(86,87)))),(96,97)))),62)),((6,7),((((((13,14),32),((33,34),(43,44))),(((19,20),(((26,42),27),35)),(40,41))),(30,31)),(((36,37),(38,39)),(55,139))))),((15,17),142)),((56,57),((((101,132),(124,137)),117),140))),((5,(21,22)),(((((11,12),(16,18)),(24,25)),23),(50,52)))),((8,9),(54,141))),((3,4),135)),(2,58)),59);
 294: 1 -12292.6582 -12674.12981 (0,((((((((((1,90),((45,((46,(48,143)),47)),((49,134),138))),((6,7),((((((13,14),32),((33,34),(43,44))),(((19,20),(((26,42),27),35)),(40,41))),(30,31)),((((36,37),(38,39)),139),55)))),((10,((28,29),(51,53))),((((60,61),(((72,73),123),((82,127),((115,116),119)))),((((((((((63,106),113),(110,114)),109),(((104,105),(128,129)),(111,112))),(69,(121,122))),(((((66,(67,79)),((68,(130,131)),100)),83),((77,78),((91,93),(92,94)))),95)),(71,(((76,(102,103)),((88,89),133)),((((80,99),(98,120)),(118,126)),125)))),((75,136),81)),((((((64,65),70),(86,87)),((74,84),85)),(107,108)),(96,97)))),62))),(15,(17,142))),((56,57),((((101,132),(124,137)),117),140))),((5,(21,22)),(((((11,12),(16,18)),(24,25)),23),(50,52)))),((8,9),(54,141))),((3,4),135)),(2,58)),59);
 295: 3 -13320.73828 -12673.7312 (0,(((((((((((1,90),((45,((46,47),(48,143))),((49,134),138))),62),(10,((28,29),(51,53)))),(((60,61),((((72,73),123),(82,127)),((115,116),119))),((((((((((63,106),113),(110,114)),109),(((104,105),(128,129)),(111,112))),(69,(121,122))),(((66,(67,79)),(((68,(130,131)),100),83)),((77,78),((91,93),(92,94))))),(71,(((76,(102,103)),((88,89),133)),((((80,99),98),120),(118,(125,126)))))),(((75,136),81),95)),(((64,65),(70,((((74,85),84),(107,108)),(86,87)))),(96,97))))),((((6,7),55),(((((13,14),32),((33,34),(43,44))),(((19,20),(((26,42),27),35)),(40,41))),(30,31))),(((36,37),(38,39)),139))),((15,17),142)),((56,57),((((101,132),(124,137)),117),140))),(((5,(21,22)),(((((11,12),(16,18)),(24,25)),23),(50,52))),135)),((3,4),((8,9),(54,141)))),(2,58)),59);
 296: 7 -12824.27148 -12666.40452 (0,(((((((((((1,90),((45,(46,(47,(48,143)))),((49,134),138))),(10,((28,29),(51,53)))),((((60,61),(((72,123),73),((82,((115,116),119)),127))),((((((((((63,106),113),(110,114)),(69,(121,122))),109),(((104,105),(128,129)),(111,112))),(((((66,67),79),((68,(130,131)),100)),83),((77,78),((91,93),(92,94))))),(71,(((76,(102,103)),((88,89),133)),((((80,99),98),120),((118,125),126))))),(((75,136),81),95)),(((64,65),(70,((((74,85),84),(107,108)),(86,87)))),(96,97)))),62)),((((6,7),(((((13,14),32),((33,34),(43,44))),(((19,20),(((26,42),27),35)),(40,41))),(30,31))),((36,37),(38,39))),(55,139))),((15,17),142)),((56,57),((((101,132),(124,137)),117),140))),((5,(21,22)),(((((11,12),(16,18)),(24,25)),23),(50,52)))),((8,9),(54,141))),((3,4),135)),(2,58)),59);
 297: 1 -12572.83398 -12676.67964 (0,(((((((((((1,90),45),((46,47),(48,143))),((49,134),138)),((10,((28,29),(51,53))),((((60,61),((((72,73),123),(82,127)),((115,116),119))),((((((((((63,106),113),(110,114)),109),(((104,105),(128,129)),(111,112))),(69,(121,122))),((((66,(67,79)),((68,(130,131)),100)),83),((77,78),((91,93),(92,94))))),(71,(((76,(102,103)),((88,89),133)),(((80,99),(98,120)),(118,(125,126)))))),(((75,136),81),95)),((((((64,65),70),(86,87)),((74,85),84)),(107,108)),(96,97)))),62))),((((6,7),((36,37),(38,39))),((((((13,14),32),((33,34),(43,44))),(19,20)),((((26,42),35),27),(40,41))),(30,31))),(55,139))),((15,17),142)),(((5,(21,22)),((((11,12),(16,18)),(24,25)),23)),(50,52))),((56,57),((((101,132),117),(124,137)),140))),(((3,4),135),((8,9),(54,141)))),(2,58)),59);
 298: 1 -12742.93359 -12682.73023 (0,(((((((((((1,90),(45,(((46,47),(48,143)),((49,134),138)))),(10,((28,29),(51,53)))),(((((((60,61),((75,136),81)),(((((((((63,106),113),(110,114)),109),(69,(121,122))),(((104,105),(128,129)),(111,112))),(((((66,(67,79)),((68,(130,131)),100)),83),(77,78)),((91,93),(92,94)))),(71,(((76,(102,103)),((88,89),133)),((((80,99),(98,120)),(125,126)),118)))),95)),(((((64,65),70),(86,87)),((74,85),84)),(107,108))),(96,97)),(((72,73),123),((82,((115,116),119)),127))),62)),((6,7),((((((13,32),14),((33,34),(43,44))),((((19,20),35),(40,41)),((26,42),27))),(30,31)),((((36,37),(38,39)),139),55)))),((15,17),142)),((56,57),((((101,132),(124,137)),117),140))),((5,(21,22)),(((((11,12),(16,18)),(24,25)),23),(50,52)))),((8,9),(54,141))),((3,4),135)),(2,58)),59);
 299: 1 -13011.65137 -12680.49154 (0,(((((((((((1,90),45),((46,47),(48,143))),((49,134),138)),(((10,((28,29),(51,53))),(((((60,61),(((75,136),81),95)),((((((((63,106),113),(110,114)),109),(((104,105),(128,129)),(111,112))),(69,(121,122))),(((((66,67),79),((68,(130,131)),100)),83),((77,78),((91,93),(92,94))))),(71,(((76,(102,103)),((88,89),133)),(((80,99),(98,120)),((118,125),126)))))),((((((64,65),70),(86,87)),((74,85),84)),(107,108)),(96,97))),(((72,73),123),((82,((115,116),119)),127)))),62)),((((6,7),55),(((((13,14),32),((33,34),(43,44))),(((19,20),(((26,42),27),35)),(40,41))),(30,31))),(((36,37),(38,39)),139))),((15,17),142)),(((5,(21,22)),((((11,12),(16,18)),(24,25)),23)),(50,52))),((56,57),((((101,132),(124,137)),117),140))),(((3,4),135),((8,9),(54,141)))),(2,58)),59);
 300: 1 -12706.00781 -12668.49207 (0,((((((((((1,90),((45,(46,(47,(48,143)))),((49,134),138))),((10,((28,29),(51,53))),((((60,61),(((((72,73),123),127),82),((115,119),116))),((((((((((63,106),113),(110,114)),109),(((104,105),(128,129)),(111,112))),(69,(121,122))),((((66,(67,79)),((68,(130,131)),100)),83),((77,78),((91,93),(92,94))))),(71,(((76,(102,103)),((88,89),133)),(((80,99),(98,120)),(118,(125,126)))))),(((75,136),81),95)),(((64,65),(70,((((74,85),84),(107,108)),(86,87)))),(96,97)))),62))),((((((((13,14),32),((33,34),(43,44))),(((19,20),(((26,42),27),35)),(40,41))),(30,31)),55),139),((36,37),(38,39)))),(6,7)),((15,17),142)),((56,57),((((101,132),(124,137)),117),140))),(((5,(21,22)),(((((11,12),(16,18)),(24,25)),23),(50,52))),((8,9),(54,141)))),((3,4),135)),(2,58)),59);
 301: 2 -13187.43359 -12669.05272 (0,(((((((((((1,90),((45,((46,(48,143)),47)),((49,134),138))),(10,((28,29),(51,53)))),((((60,61),(((((72,73),123),127),82),((115,116),119))),(((((((((63,106),113),(110,114)),109),((69,(121,122)),(((104,105),(128,129)),(111,112)))),(((((66,67),79),83),((68,(130,131)),100)),((77,78),((91,93),(92,94))))),(71,((76,(102,103)),((((80,99),(98,120)),((118,125),126)),((88,89),133))))),(((75,136),81),95)),((((((64,65),70),(86,87)),((74,85),84)),(107,108)),(96,97)))),62)),((((6,7),(((((((13,14),32),((33,34),(43,44))),(19,20)),(((26,42),27),35)),(40,41)),(30,31))),((36,37),(38,39))),(55,139))),((15,142),17)),((56,57),((((101,132),(124,137)),117),140))),((5,(21,22)),(((((11,12),(16,18)),(24,25)),23),(50,52)))),((8,9),(54,141))),((3,4),135)),(2,58)),59);
 302: 2 -13056.94922 -12663.1125 (0,(((((((((((1,90),((45,((46,47),(48,143))),((49,134),138))),(10,((28,29),(51,53)))),((((60,61),((((72,73),123),(82,127)),((115,116),119))),((((((((((63,106),113),(110,114)),109),(((104,105),(128,129)),(111,112))),(69,(121,122))),((((66,(67,79)),83),((68,(130,131)),100)),((77,78),((91,93),(92,94))))),(71,(((76,(102,103)),((88,89),133)),(((80,99),(98,120)),(118,(125,126)))))),(((75,136),81),95)),(((64,65),(70,((((74,85),84),(107,108)),(86,87)))),(96,97)))),62)),((6,7),((((((13,14),(32,(33,34))),(43,44)),(((19,20),(((26,42),27),35)),(40,41))),(30,31)),((((36,37),(38,39)),139),55)))),((15,17),142)),((56,57),((((101,132),(124,137)),117),140))),((5,(21,22)),(((((11,12),(16,18)),(24,25)),23),(50,52)))),((8,9),(54,141))),((3,4),135)),(2,58)),59);
 303: 3 -13419.01953 -12663.01001 (0,(((((((((((1,90),((45,((46,47),(48,143))),((49,134),138))),(10,((28,29),(51,53)))),((((60,61),((((72,73),123),(82,127)),((115,119),116))),((((((((((63,106),113),(110,114)),109),(((104,105),(128,129)),(111,112))),(69,(121,122))),(((((66,(67,79)),100),(68,(130,131))),83),((77,78),((91,93),(92,94))))),(71,(((76,(102,103)),((88,89),133)),(((80,99),(98,120)),((118,125),126))))),(((75,136),81),95)),(((64,65),(70,((((74,85),84),(107,108)),(86,87)))),(96,97)))),62)),((6,7),((((((13,14),32),((33,34),(43,44))),(((19,20),(((26,42),35),27)),(40,41))),(30,31)),((((36,37),(38,39)),139),55)))),((15,17),142)),((56,57),((((101,132),(124,137)),117),140))),(((5,(21,22)),((((11,12),(16,18)),(24,25)),23)),(50,52))),((8,9),(54,141))),((3,4),135)),(2,58)),59);
 304: 1 -12470.93555 -12672.41273 (0,(((((((((((1,90),((45,(46,(47,(48,143)))),((49,134),138))),62),(10,((28,29),(51,53)))),(((60,61),((((72,73),123),(82,127)),((115,116),119))),(((((((((63,106),113),(110,114)),109),((69,(121,122)),(((104,105),(128,129)),(111,112)))),(((((66,67),79),((68,(130,131)),100)),83),((77,78),((91,93),(92,94))))),(71,(((76,(102,103)),((88,89),133)),(((((80,99),98),120),(118,125)),126)))),(((75,136),81),95)),(((64,65),(70,(((74,(84,85)),(107,108)),(86,87)))),(96,97))))),((6,7),((((((13,14),32),((33,34),(43,44))),(((19,20),(((26,42),35),27)),(40,41))),(30,31)),((((36,37),(38,39)),139),55)))),((15,17),142)),((56,57),((((101,132),(124,137)),117),140))),((5,(21,22)),(((((11,12),(16,18)),(24,25)),23),(50,52)))),(((3,4),135),((8,9),(54,141)))),(2,58)),59);
 305: 3 -13242.80273 -12665.48325 (0,(((((((((((1,90),((45,((46,47),(48,143))),((49,134),138))),(10,((28,29),(51,53)))),((((60,61),(((((72,73),123),127),82),((115,116),119))),((((((((((63,106),113),(110,114)),109),(((104,105),(128,129)),(111,112))),(69,(121,122))),(((((66,67),79),((68,(130,131)),100)),83),((77,78),((91,93),(92,94))))),(71,(((76,(102,103)),(((80,99),(98,120)),(118,(125,126)))),((88,89),133)))),(((75,136),81),95)),((((((64,65),70),(86,87)),((74,85),84)),(107,108)),(96,97)))),62)),((((6,7),55),(((((13,14),(43,44)),(32,(33,34))),(((19,20),(((26,42),27),35)),(40,41))),(30,31))),(((36,37),(38,39)),139))),((15,17),142)),((56,57),((((101,132),(124,137)),117),140))),((5,(21,22)),(((((11,12),(16,18)),(24,25)),23),(50,52)))),((8,9),(54,141))),((3,4),135)),(2,58)),59);
 306: 1 -12662.55566 -12674.11172 (0,((((((((((((1,90),45),(46,(47,(48,143)))),((49,134),138)),((10,((28,29),(51,53))),((((60,61),(((((72,73),123),127),82),(115,(116,119)))),((((((((((63,106),113),(110,114)),109),(((104,105),(128,129)),(111,112))),((((66,(67,79)),((68,(130,131)),100)),83),((77,78),((91,93),(92,94))))),(71,((76,(102,103)),((((((80,99),98),120),(125,126)),118),((88,89),133))))),(69,(121,122))),(((75,136),81),95)),((((((64,65),70),(86,87)),((74,84),85)),(107,108)),(96,97)))),62))),(((6,7),((((((13,14),32),((33,34),(43,44))),(19,20)),((((26,42),35),27),(40,41))),(30,31))),(((36,37),(38,39)),(55,139)))),((15,142),17)),(((5,(21,22)),((((11,12),(16,18)),(24,25)),23)),(50,52))),((56,57),((((101,132),(124,137)),117),140))),((8,9),(54,141))),((3,4),135)),(2,58)),59);
 307: 2 -12827.13867 -12671.66745 (0,((((((((((1,90),((45,((46,(48,143)),47)),((49,134),138))),((10,((28,29),(51,53))),((((60,61),(((((72,73),123),127),82),((115,116),119))),((((((((((63,106),113),(110,114)),109),(((104,105),(111,112)),(128,129))),(69,(121,122))),((((66,(67,79)),((68,(130,131)),100)),83),((77,78),((91,93),(92,94))))),(71,(((76,(102,103)),((88,89),133)),((((80,99),(98,120)),126),(118,125))))),((((((64,65),70),(86,87)),((74,85),84)),(107,108)),(96,97))),(((75,136),81),95))),62))),((6,7),((((((13,14),32),((33,34),(43,44))),(((19,20),(((26,42),27),35)),(40,41))),(30,31)),((((36,37),(38,39)),139),55)))),((15,17),142)),((56,57),((((101,132),117),(124,137)),140))),((5,(21,22)),(((((11,12),(16,18)),(24,25)),23),(50,52)))),((8,9),(54,141))),((3,4),135)),(2,58)),59);
 308: 1 -12645.45898 -12683.18694 (0,(((((((((((1,90),((45,((46,(48,143)),47)),((49,134),138))),((10,((28,29),(51,53))),62)),(((((60,61),(((((72,73),123),127),82),((115,119),116))),((((((((63,106),113),(110,114)),109),(((104,105),(128,129)),(111,112))),(69,(121,122))),((((((66,79),67),((68,(130,131)),100)),83),((77,78),((91,93),(92,94)))),((71,((76,(102,103)),((88,89),133))),(((80,99),(98,120)),(118,(125,126)))))),(((75,136),81),95))),(((((64,65),70),(86,87)),((74,85),84)),(107,108))),(96,97))),(((6,7),((((((13,14),32),((33,34),(43,44))),(((19,20),(((26,42),27),35)),(40,41))),(30,31)),55)),(((36,37),(38,39)),139))),((15,142),17)),((56,57),((((101,132),(124,137)),117),140))),((5,(21,22)),(((((11,12),(16,18)),(24,25)),23),(50,52)))),((8,9),(54,141))),((3,4),135)),(2,58)),59);
 309: 1 -12504.46191 -12670.92635 (0,((((((((((1,90),((45,((46,47),(48,143))),((49,134),138))),((10,((28,29),(51,53))),((((60,61),((((72,73),123),127),(82,((115,116),119)))),(((((((((((63,106),113),(110,114)),109),(((104,105),(111,112)),(128,129))),(69,(121,122))),(((((66,67),79),((68,(130,131)),100)),83),((77,78),((91,93),(92,94))))),(71,(((76,(102,103)),((88,89),133)),((((80,99),98),120),(118,(125,126)))))),((75,136),95)),81),((((((64,65),70),(86,87)),((74,85),84)),(107,108)),(96,97)))),62))),((6,7),((((((13,14),32),((33,34),(43,44))),(((19,20),(((26,42),27),35)),(40,41))),(30,31)),(((36,37),(38,39)),(55,139))))),((15,17),142)),((56,57),((((101,132),(124,137)),117),140))),((5,(21,22)),(((((11,12),(16,18)),(24,25)),23),(50,52)))),((8,9),(54,141))),((3,4),135)),(2,58)),59);
 310: 1 -13373.73047 -12669.80487 (0,(((((((((((1,90),((45,((46,(48,143)),47)),((49,134),138))),((10,((28,29),(51,53))),62)),(((60,61),(((((72,73),123),127),((115,119),116)),82)),(((((((((((63,106),113),(110,114)),109),(69,(121,122))),(((104,105),(128,129)),(111,112))),(((((66,67),79),((68,(130,131)),100)),83),((77,78),((91,93),(92,94))))),(71,(((76,(102,103)),((88,89),133)),((((80,99),(98,120)),(125,126)),118)))),95),((75,136),81)),(((64,65),(70,((((74,84),85),(107,108)),(86,87)))),(96,97))))),((((6,7),(((((13,32),14),((33,34),(43,44))),(((19,20),(((26,42),27),35)),(40,41))),(30,31))),55),(((36,37),(38,39)),139))),((15,142),17)),((56,57),((((101,132),(124,137)),117),140))),((5,(21,22)),(((((11,12),(16,18)),(24,25)),23),(50,52)))),((8,9),(54,141))),((3,4),135)),(2,58)),59);
 311: 1 -13884.00977 -12666.06946 (0,(((((((((((1,90),((45,(46,(47,(48,143)))),((49,134),138))),(10,((28,29),(51,53)))),((((60,61),((((72,73),123),(82,127)),((115,119),116))),((((((((((63,106),113),(110,114)),109),(((104,105),(128,129)),(111,112))),(69,(121,122))),((((((66,67),79),83),((68,(130,131)),100)),((77,78),((91,93),(92,94)))),95)),(71,(((76,(102,103)),((88,89),133)),(((80,99),(98,120)),(118,(125,126)))))),((75,136),81)),((((((64,65),70),(86,87)),((74,85),84)),(107,108)),(96,97)))),62)),(((((6,7),(((((13,14),32),((33,34),(43,44))),(((19,20),(((26,42),27),35)),(40,41))),(30,31))),55),139),((36,37),(38,39)))),((15,17),142)),((56,57),((((101,132),(124,137)),117),140))),((5,(21,22)),(((((11,12),(16,18)),(24,25)),23),(50,52)))),((8,9),(54,141))),((3,4),135)),(2,58)),59);
 312: 3 -12831.24414 -12665.82565 (0,((((((((((1,90),((45,((46,(48,143)),47)),((49,134),138))),((10,((28,29),(51,53))),((((60,61),(((72,73),123),((82,((115,116),119)),127))),((((((((((63,106),113),(110,114)),109),(((104,105),(128,129)),(111,112))),(69,(121,122))),((((66,(67,79)),((68,(130,131)),100)),83),((77,78),((91,93),(92,94))))),(71,((76,(102,103)),(((((80,99),98),120),(118,(125,126))),((88,89),133))))),(((75,136),81),95)),((((((64,65),70),(86,87)),((74,85),84)),(107,108)),(96,97)))),62))),((6,7),((((((13,14),32),((33,34),(43,44))),(((19,20),(((26,42),27),35)),(40,41))),(30,31)),((((36,37),(38,39)),139),55)))),((15,17),142)),(((((11,12),(16,18)),(24,25)),23),(50,52))),(5,(21,22))),((56,57),((((101,132),(124,137)),117),140))),(((3,4),135),((8,9),(54,141)))),(2,58)),59);
 313: 1 -13332.12109 -12687.64573 (0,((((((((((1,90),45),((46,47),(48,143))),((49,134),138)),(((((6,7),((((((13,14),32),((33,34),(43,44))),(19,20)),((((26,42),35),27),(40,41))),(30,31))),((36,37),(38,39))),(55,139)),((10,((28,29),(51,53))),((((60,61),(((((72,73),123),127),82),((115,119),116))),((((((((((63,106),113),(110,114)),109),(((104,105),(128,129)),(111,112))),(((66,(67,79)),(((68,(130,131)),100),83)),((77,78),((91,93),(92,94))))),(71,(((76,(102,103)),((88,89),133)),(((((80,99),(98,120)),126),118),125)))),(69,(121,122))),(((75,136),81),95)),((((64,65),(70,(86,87))),(((74,85),84),(107,108))),(96,97)))),62)))),((15,142),17)),((56,57),((((101,132),(124,137)),117),140))),((5,(21,22)),(((((11,12),(16,18)),(24,25)),23),(50,52)))),(((3,4),135),((8,9),(54,141)))),(2,58)),59);
 314: 1 -13052.19531 -12672.51785 (0,(((((((((((1,90),((45,((46,(48,143)),47)),((49,134),138))),(10,((28,29),(51,53)))),((((60,61),(((((72,73),123),127),82),((115,116),119))),((((((((((63,106),113),(110,114)),(69,(121,122))),((((104,105),(128,129)),(111,112)),109)),(((((66,79),67),((68,(130,131)),100)),83),((77,78),((91,93),(92,94))))),(71,(((76,(102,103)),((88,89),133)),(((((80,99),98),120),(125,126)),118)))),95),((75,136),81)),((((64,65),(70,(86,87))),(((74,85),84),(107,108))),(96,97)))),62)),((6,7),((((((13,14),32),((33,34),(43,44))),((((19,20),(40,41)),35),((26,42),27))),(30,31)),((((36,37),(38,39)),139),55)))),((15,17),142)),((56,57),((((101,132),117),(124,137)),140))),(((5,(21,22)),((((11,12),(16,18)),(24,25)),23)),(50,52))),((8,9),(54,141))),((3,4),135)),(2,58)),59);
 315: 2 -12337.00488 -12668.3911 (0,(((((((((((1,90),((45,((46,47),(48,143))),((49,134),138))),(10,((28,29),(51,53)))),((((60,61),(((((72,73),123),127),82),((115,116),119))),((((((((63,106),113),(110,114)),109),((69,(121,122)),(((104,105),(128,129)),(111,112)))),((((((66,(67,79)),((68,(130,131)),100)),83),((77,78),((91,93),(92,94)))),95),(71,(((76,(102,103)),((88,89),133)),(((((80,99),98),120),(125,126)),118))))),((75,136),81)),((((((64,65),70),(86,87)),((74,85),84)),(107,108)),(96,97)))),62)),(((((6,7),(((((13,14),32),((33,34),(43,44))),(((19,20),(((26,42),27),35)),(40,41))),(30,31))),55),139),((36,37),(38,39)))),((15,142),17)),((56,57),((((101,132),(124,137)),117),140))),(((5,(21,22)),((((11,12),(16,18)),(24,25)),23)),(50,52))),((8,9),(54,141))),((3,4),135)),(2,58)),59);
 316: 1 -12960.66211 -12676.20824 (0,((((((((((((1,90),45),(46,(47,(48,143)))),((49,134),138)),((10,((28,29),(51,53))),((((60,61),(((((72,73),123),127),82),(115,(116,119)))),((((((((((63,106),113),(110,114)),109),(69,(121,122))),(((104,105),(128,129)),(111,112))),(((((66,79),67),83),((68,(130,131)),100)),((77,78),((91,93),(92,94))))),(71,(((76,(102,103)),((88,89),133)),(((80,99),(98,120)),((118,126),125))))),(((75,136),81),95)),((((((64,65),70),(86,87)),((74,84),85)),(107,108)),(96,97)))),62))),(((6,7),((((((13,14),32),((33,34),(43,44))),(19,20)),((((26,42),35),27),(40,41))),(30,31))),(((36,37),(38,39)),(55,139)))),((15,142),17)),(((5,(21,22)),((((11,12),(16,18)),(24,25)),23)),(50,52))),((8,9),(54,141))),((56,57),((((101,132),(124,137)),117),140))),((3,4),135)),(2,58)),59);
 317: 3 -12344.81836 -12672.52493 (0,(((((((((((1,90),((45,((46,(48,143)),47)),((49,134),138))),(10,((28,29),(51,53)))),((((60,61),(((((72,73),127),123),82),((115,116),119))),(((((((((63,106),113),(110,114)),109),((69,(121,122)),(((104,105),(128,129)),(111,112)))),(((((66,67),79),((68,(130,131)),100)),83),((77,78),((91,93),(92,94))))),(71,((76,(102,103)),((((80,99),(98,120)),((118,125),126)),((88,89),133))))),(((75,136),81),95)),((((((64,65),70),(86,87)),((74,85),84)),(107,108)),(96,97)))),62)),((((6,7),(((((((13,14),32),((33,34),(43,44))),(19,20)),(((26,42),27),35)),(40,41)),(30,31))),((36,37),(38,39))),(55,139))),((15,142),17)),((56,57),((((101,132),(124,137)),117),140))),((5,(21,22)),(((((11,12),(16,18)),(24,25)),23),(50,52)))),((8,9),(54,141))),((3,4),135)),(2,58)),59);
 318: 1 -12769.35449 -12675.70579 (0,(((((((((((1,90),((45,((46,(48,143)),47)),((49,134),138))),((10,((28,29),(51,53))),((((60,61),((((72,73),123),(82,127)),((115,119),116))),(((((((((63,106),113),(110,114)),109),(((104,105),(128,129)),(111,112))),((((((66,67),79),((68,(130,131)),100)),83),((77,78),((91,93),(92,94)))),(69,(121,122)))),((71,((76,(102,103)),((88,89),133))),((((80,99),98),120),((118,125),126)))),(((75,136),81),95)),((((((64,65),70),(86,87)),((74,84),85)),(107,108)),(96,97)))),62))),((6,7),(((((13,14),((32,(33,34)),(43,44))),(((19,20),(((26,42),27),35)),(40,41))),(30,31)),((((36,37),(38,39)),139),55)))),((15,142),17)),(((((11,12),(16,18)),(24,25)),23),(50,52))),(5,(21,22))),((56,57),((((101,132),(124,137)),117),140))),((8,9),(54,141))),((3,4),135)),(2,58)),59);
 319: 1 -11962.17285 -12672.00328 (0,((((((((((1,90),((45,((46,(48,143)),47)),((49,134),138))),((10,((28,29),(51,53))),((((60,61),(((((72,73),123),127),82),((115,119),116))),((((((((((63,106),113),(110,114)),109),(69,(121,122))),(((104,105),(111,112)),(128,129))),(((((66,79),67),(((68,(130,131)),100),83)),(77,78)),((91,93),(92,94)))),(71,(((76,(102,103)),((88,89),133)),((((80,99),98),120),(118,(125,126)))))),(((75,136),81),95)),((((((64,65),70),(86,87)),((74,85),84)),(107,108)),(96,97)))),62))),((6,7),((((((((13,14),32),((33,34),(43,44))),(((19,20),(((26,42),35),27)),(40,41))),(30,31)),55),139),((36,37),(38,39))))),((15,17),142)),((56,57),((((101,132),(124,137)),117),140))),(((5,(21,22)),((((11,12),(16,18)),(24,25)),23)),(50,52))),((8,9),(54,141))),((3,4),135)),(2,58)),59);
 320: 1 -12751.41797 -12667.46828 (0,((((((((((1,90),((45,(46,(47,(48,143)))),((49,134),138))),((10,((28,29),(51,53))),((((60,61),(((((72,73),123),127),82),((115,119),116))),((((((((((63,106),113),(110,114)),109),(((104,105),(128,129)),(111,112))),(69,(121,122))),((((66,(67,79)),((68,(130,131)),100)),83),((77,78),((91,93),(92,94))))),(71,(((76,(102,103)),((88,89),133)),(((80,99),(98,120)),(118,(125,126)))))),(((75,136),81),95)),((((((64,65),70),(86,87)),((74,85),84)),(107,108)),(96,97)))),62))),(((((6,7),55),(((((13,14),32),((33,34),(43,44))),(((19,20),(((26,42),27),35)),(40,41))),(30,31))),((36,37),(38,39))),139)),((15,17),142)),(((((11,12),(16,18)),(24,25)),23),(50,52))),(5,(21,22))),((56,57),((((101,132),(124,137)),117),140))),(((3,4),135),((8,9),(54,141)))),(2,58)),59);
 321: 1 -12960.02539 -12663.44422 (0,(((((((((((1,90),((45,((46,47),(48,143))),((49,134),138))),(10,((28,29),(51,53)))),((((60,61),(((72,73),123),((82,127),((115,116),119)))),((((((((((63,106),113),(110,114)),109),(((104,105),(128,129)),(111,112))),(69,(121,122))),(((((66,67),79),((68,(130,131)),100)),83),((77,78),((91,93),(92,94))))),(71,(((76,(102,103)),((88,89),133)),(((((80,99),98),120),(125,126)),118)))),(((75,136),81),95)),(((64,65),(70,((((74,85),84),(107,108)),(86,87)))),(96,97)))),62)),((6,7),((((((13,14),(32,(33,34))),(43,44)),(((19,20),(((26,42),27),35)),(40,41))),(30,31)),((((36,37),(38,39)),139),55)))),((15,17),142)),((56,57),((((101,132),(124,137)),117),140))),(((5,(21,22)),((((11,12),(16,18)),(24,25)),23)),(50,52))),((8,9),(54,141))),((3,4),135)),(2,58)),59);
 322: 1 -12102.16406 -12665.54507 (0,((((((((((1,90),((45,((46,47),(48,143))),((49,134),138))),((10,((28,29),(51,53))),((((60,61),((((72,73),123),(82,127)),((115,116),119))),((((((((((63,106),113),(110,114)),109),(((104,105),(128,129)),(111,112))),(69,(121,122))),(((((66,67),79),((68,(130,131)),100)),83),((77,78),((91,93),(92,94))))),(71,((76,(102,103)),((((((80,99),98),120),(125,126)),118),((88,89),133))))),(((75,136),81),95)),((((((64,65),70),(86,87)),((74,85),84)),(107,108)),(96,97)))),62))),((((6,7),55),(((((13,14),32),((33,34),(43,44))),(((19,20),(((26,42),27),35)),(40,41))),(30,31))),(((36,37),(38,39)),139))),((15,17),142)),(((((11,12),(16,18)),(24,25)),23),(50,52))),(5,(21,22))),((56,57),((((101,132),(124,137)),117),140))),(((3,4),135),((8,9),(54,141)))),(2,58)),59);
 323: 1 -11987.89844 -12668.39738 (0,((((((((((1,90),((45,((46,47),(48,143))),((49,134),138))),(10,((28,29),(51,53)))),((((60,61),((((72,73),123),(82,127)),((115,116),119))),((((((((((63,106),113),(110,114)),109),(((104,105),(128,129)),(111,112))),(69,(121,122))),((((66,(67,79)),((68,(130,131)),100)),83),((77,78),((91,93),(92,94))))),(71,(((76,(102,103)),((88,89),133)),((((80,99),98),120),((118,125),126))))),(((75,136),81),95)),(((64,65),(70,((((74,85),84),(107,108)),(86,87)))),(96,97)))),62)),((6,7),((((((((13,14),32),((33,34),(43,44))),(19,20)),(((26,42),27),35)),(40,41)),(30,31)),((((36,37),(38,39)),139),55)))),((15,17),142)),((56,57),((((101,132),(124,137)),117),140))),((5,(21,22)),(((((11,12),(16,18)),(24,25)),23),(50,52)))),(((3,4),135),((8,9),(54,141)))),(2,58)),59);
 324: 1 -12662.80273 -12674.32288 (0,((((((((((((1,90),45),(46,(47,(48,143)))),((49,134),138)),((10,((28,29),(51,53))),((((60,61),(((((72,73),123),127),82),((115,116),119))),(((((((((63,106),113),(110,114)),109),((69,(121,122)),(((104,105),(128,129)),(111,112)))),(((((66,67),79),((68,(130,131)),100)),83),((77,78),((91,93),(92,94))))),(71,((76,(102,103)),((((((80,99),98),120),(125,126)),118),((88,89),133))))),(((75,136),81),95)),((((64,65),(70,(86,87))),(((74,85),84),(107,108))),(96,97)))),62))),((((6,7),55),((((13,(14,32)),((33,34),(43,44))),(((19,20),(((26,42),35),27)),(40,41))),(30,31))),(((36,37),(38,39)),139))),((15,17),142)),(((((11,12),(16,18)),(24,25)),23),(50,52))),(5,(21,22))),((56,57),((((101,132),(124,137)),117),140))),(((3,4),((8,9),(54,141))),135)),(2,58)),59);
 325: 1 -11952.74023 -12671.14804 (0,(((((((((((1,90),((45,((46,47),(48,143))),((49,134),138))),(10,((28,29),(51,53)))),((((60,61),((((72,73),123),(82,127)),((115,119),116))),(((((((((63,106),113),((69,(121,122)),(110,114))),109),(((104,105),(128,129)),(111,112))),((((66,(67,79)),((68,(130,131)),100)),83),((77,78),((91,93),(92,94))))),(71,((76,(102,103)),((((80,99),(98,120)),(118,(125,126))),((88,89),133))))),(((75,136),81),95)),((((64,65),(70,(86,87))),(((74,85),84),(107,108))),(96,97)))),62)),((6,7),((((((13,14),32),((33,34),(43,44))),((((19,20),(40,41)),35),((26,42),27))),(30,31)),((((36,37),(38,39)),139),55)))),((15,17),142)),((56,57),((((101,132),117),(124,137)),140))),(((5,(21,22)),((((11,12),(16,18)),(24,25)),23)),(50,52))),((8,9),(54,141))),((3,4),135)),(2,58)),59);
 326: 1 -13159.29395 -12677.25465 (0,(((((((((((1,90),((45,((46,47),(48,143))),((49,134),138))),(10,((28,29),(51,53)))),((((60,61),(((((72,73),123),127),82),((115,116),119))),(((((((((63,106),113),(69,(121,122))),(110,114)),109),(((104,105),(111,112)),(128,129))),(((((((66,67),79),((68,(130,131)),100)),83),(77,78)),((91,93),(92,94))),((71,((76,(102,103)),((88,89),133))),(((80,99),(98,120)),((118,125),126))))),(((75,136),81),95)),(((64,65),(70,((((74,85),84),(107,108)),(86,87)))),(96,97)))),62)),(((6,7),((36,37),(38,39))),(((((((13,14),32),((33,34),(43,44))),(((19,20),(((26,42),27),35)),(40,41))),(30,31)),55),139))),((15,17),142)),((56,57),((((101,132),(124,137)),117),140))),((5,(21,22)),(((((11,12),(16,18)),(24,25)),23),(50,52)))),((8,9),(54,141))),((3,4),135)),(2,58)),59);
 327: 1 -11872.31055 -12671.14804 (0,(((((((((((1,90),((45,((46,47),(48,143))),((49,134),138))),(10,((28,29),(51,53)))),((((60,61),((((72,73),123),(82,127)),((115,119),116))),(((((((((63,106),113),((69,(121,122)),(110,114))),109),(((104,105),(128,129)),(111,112))),((((66,(67,79)),((68,(130,131)),100)),83),((77,78),((91,93),(92,94))))),(71,((76,(102,103)),((((80,99),(98,120)),(118,(125,126))),((88,89),133))))),(((75,136),81),95)),((((64,65),(70,(86,87))),(((74,85),84),(107,108))),(96,97)))),62)),((6,7),((((((13,14),32),((33,34),(43,44))),((((19,20),(40,41)),35),((26,42),27))),(30,31)),((((36,37),(38,39)),139),55)))),((15,17),142)),((56,57),((((101,132),117),(124,137)),140))),(((5,(21,22)),((((11,12),(16,18)),(24,25)),23)),(50,52))),((8,9),(54,141))),((3,4),135)),(2,58)),59);
 328: 3 -12355.20898 -12666.79072 (0,(((((((((((1,90),((45,((46,47),(48,143))),((49,134),138))),(10,((28,29),(51,53)))),((((60,61),(((((72,73),123),(82,127)),119),(115,116))),(((((((((((63,106),113),(110,114)),109),(((104,105),(128,129)),(111,112))),(69,(121,122))),((((66,(67,79)),((68,(130,131)),100)),83),((77,78),((91,93),(92,94))))),(71,(((76,(102,103)),((88,89),133)),(((80,99),(98,120)),(118,(125,126)))))),((75,136),95)),81),((((((64,65),70),(86,87)),((74,85),84)),(107,108)),(96,97)))),62)),((6,7),((((((13,14),32),((33,34),(43,44))),(((19,20),(((26,42),27),35)),(40,41))),(30,31)),((((36,37),(38,39)),139),55)))),((15,17),142)),((56,57),((((101,132),(124,137)),117),140))),(((5,(21,22)),((((11,12),(16,18)),(24,25)),23)),(50,52))),((8,9),(54,141))),((3,4),135)),(2,58)),59);
 329: 1 -11880.83398 -12665.80008 (0,(((((((((((1,90),((45,(46,(47,(48,143)))),((49,134),138))),(10,((28,29),(51,53)))),((((60,61),(((((72,73),123),127),82),((115,119),116))),((((((((((63,106),113),(110,114)),109),(((104,105),(128,129)),(111,112))),(69,(121,122))),(((((66,79),67),((68,(130,131)),100)),83),((77,78),((91,93),(92,94))))),(71,(((76,(102,103)),((88,89),133)),(((((80,99),98),120),125),(118,126))))),(((64,65),(70,((((74,85),84),(107,108)),(86,87)))),(96,97))),(((75,136),95),81))),62)),((6,7),(((((((13,14),32),((33,34),(43,44))),(((19,20),((26,(27,42)),35)),(40,41))),(30,31)),55),(((36,37),(38,39)),139)))),((15,142),17)),((56,57),((((101,132),(124,137)),117),140))),((5,(21,22)),(((((11,12),(16,18)),(24,25)),23),(50,52)))),((8,9),(54,141))),((3,4),135)),(2,58)),59);
 330: 1 -12825.80859 -12666.25556 (0,(((((((((((1,90),((45,((46,(48,143)),47)),((49,134),138))),(10,((28,29),(51,53)))),((((60,61),((((((((((63,106),113),(110,114)),109),(((104,105),(128,129)),(111,112))),(69,(121,122))),(((((66,67),79),((68,(130,131)),100)),83),((77,78),((91,93),(92,94))))),(71,(((76,(102,103)),((88,89),133)),(((80,99),(98,120)),((118,125),126))))),(((75,136),81),95)),((((((64,65),70),(86,87)),((74,84),85)),(107,108)),(96,97)))),(((((72,73),123),((115,119),116)),82),127)),62)),((((6,7),55),(((((13,14),32),((33,34),(43,44))),((19,20),((((26,42),35),27),(40,41)))),(30,31))),(((36,37),(38,39)),139))),((15,17),142)),((56,57),((((101,132),(124,137)),117),140))),((5,(21,22)),(((((11,12),(16,18)),(24,25)),23),(50,52)))),((8,9),(54,141))),((3,4),135)),(2,58)),59);
 331: 1 -12485.15234 -12677.56509 (0,((((((((((((1,90),((45,((46,47),(48,143))),((49,134),138))),62),(10,((28,29),(51,53)))),(((60,61),((((72,73),123),(82,127)),((115,116),119))),((((((((((63,106),113),(110,114)),109),(((104,105),(128,129)),(111,112))),(69,(121,122))),((((66,(67,79)),((68,(130,131)),100)),83),((77,78),((91,93),(92,94))))),(71,(((76,(102,103)),((88,89),133)),(((((80,99),98),120),126),(118,125))))),(((75,136),81),95)),(((64,65),(70,((((74,85),84),(107,108)),(86,87)))),(96,97))))),((((6,7),55),(((((13,32),14),((33,34),(43,44))),((((19,20),(40,41)),35),((26,42),27))),(30,31))),(((36,37),(38,39)),139))),((15,17),142)),((56,57),((((101,132),(124,137)),117),140))),(((5,(21,22)),(((((11,12),(16,18)),(24,25)),23),(50,52))),135)),(3,4)),((8,9),(54,141))),(2,58)),59);
 332: 1 -13196.56934 -12682.5517 (0,((((((((((((1,90),45),((46,47),(48,143))),((49,134),138)),((((6,7),55),(((((13,14),32),((33,34),(43,44))),((19,20),((((26,42),35),27),(40,41)))),(30,31))),(((36,37),(38,39)),139))),((10,((28,29),(51,53))),((((60,61),((((72,73),123),(82,127)),((115,119),116))),((((((((((63,106),113),(110,114)),109),(((104,105),(128,129)),(111,112))),(69,(121,122))),((((66,(67,79)),((68,(130,131)),100)),83),((77,78),((91,93),(92,94))))),(71,(((76,(102,103)),((88,89),133)),(((80,99),(98,120)),(118,(125,126)))))),(((75,136),81),95)),((((64,65),(70,(86,87))),(((74,85),84),(107,108))),(96,97)))),62))),((15,142),17)),(((((11,12),(16,18)),(24,25)),23),(50,52))),(5,(21,22))),((56,57),((((101,132),(124,137)),117),140))),(((3,4),135),((8,9),(54,141)))),(2,58)),59);
 333: 1 -13013.60156 -12676.49704 (0,((((((((((1,90),((45,(46,(47,(48,143)))),((49,134),138))),62),(10,((28,29),(51,53)))),(((60,61),(((((72,73),123),127),82),((115,119),116))),((((((((((63,106),113),(110,114)),109),(((104,105),(128,129)),(111,112))),(69,(121,122))),(((((66,67),79),((68,(130,131)),100)),83),((77,78),((91,93),(92,94))))),(71,(((76,(102,103)),((88,89),133)),(((80,99),(98,120)),((118,125),126))))),(((75,136),81),95)),(((64,65),(70,((((74,85),84),(107,108)),(86,87)))),(96,97))))),((((6,7),55),(((((13,14),32),((33,34),(43,44))),(((19,20),(((26,42),27),35)),(40,41))),(30,31))),(((36,37),(38,39)),139))),((15,17),142)),((56,57),((((101,132),(124,137)),117),140))),(((3,4),((8,9),(54,141))),(((5,(21,22)),(((((11,12),(16,18)),(24,25)),23),(50,52))),135))),(2,58)),59);
 334: 2 -11971.99219 -12664.36877 (0,(((((((((((1,90),((45,((46,47),(48,143))),((49,134),138))),(10,((28,29),(51,53)))),((((60,61),((((72,73),123),(82,127)),((115,116),119))),((((((((((63,106),113),(110,114)),109),(((104,105),(128,129)),(111,112))),(69,(121,122))),((((((66,79),67),((68,(130,131)),100)),83),(77,78)),((91,93),(92,94)))),(71,(((76,(102,103)),((88,89),133)),(((80,99),(98,120)),(118,(125,126)))))),(((75,136),81),95)),((((((64,65),70),(86,87)),((74,85),84)),(107,108)),(96,97)))),62)),((6,7),((((((13,14),((32,(33,34)),(43,44))),(((19,20),(((26,42),35),27)),(40,41))),(30,31)),55),(((36,37),(38,39)),139)))),((15,17),142)),((56,57),((((101,132),(124,137)),117),140))),(((5,(21,22)),((((11,12),(16,18)),(24,25)),23)),(50,52))),((8,9),(54,141))),((3,4),135)),(2,58)),59);
 335: 3 -13242.6416 -12693.18992 (0,(((((((((((1,90),45),((46,47),(48,143))),((49,134),138)),((10,((28,29),(51,53))),((((60,61),((((72,73),123),(82,127)),((115,119),116))),((((((((((63,106),113),(110,114)),109),(((104,105),(128,129)),(111,112))),((((66,67),79),(((68,(130,131)),100),83)),((77,78),((91,93),(92,94))))),(71,(((76,(102,103)),((88,89),133)),(((80,99),(98,120)),(118,(125,126)))))),(69,(121,122))),(((75,136),81),95)),((((64,65),(70,(86,87))),(((74,85),84),(107,108))),(96,97)))),62))),((((6,7),55),(((((13,14),32),((33,34),(43,44))),(((19,20),(((26,42),27),35)),(40,41))),(30,31))),(((36,37),(38,39)),139))),((15,17),142)),((56,57),((((101,132),(124,137)),117),140))),((5,(21,22)),(((((11,12),(16,18)),(24,25)),23),(50,52)))),((((3,4),135),(8,9)),(54,141))),(2,58)),59);
 336: 2 -12447.00977 -12674.42941 (0,((((((((((((1,90),45),((46,(48,143)),47)),((49,134),138)),((10,((28,29),(51,53))),(((((((60,61),((75,136),81)),95),(((((((63,106),113),(110,114)),109),((69,(121,122)),(((104,105),(128,129)),(111,112)))),((((66,(67,79)),((68,(130,131)),100)),83),((77,78),((91,93),(92,94))))),(71,(((76,(102,103)),(((((80,99),98),120),126),(118,125))),((88,89),133))))),((((((64,65),70),(86,87)),((74,85),84)),(107,108)),(96,97))),(((72,73),((82,127),(115,(116,119)))),123)),62))),((((6,7),55),(((((13,14),32),((33,34),(43,44))),(((19,20),(((26,42),27),35)),(40,41))),(30,31))),(((36,37),(38,39)),139))),((15,142),17)),(((5,(21,22)),((((11,12),(16,18)),(24,25)),23)),(50,52))),((56,57),((((101,132),(124,137)),117),140))),((8,9),(54,141))),((3,4),135)),(2,58)),59);
 337: 2 -12424.18262 -12680.87331 (0,(((((((((((1,90),45),((46,47),(48,143))),((49,134),138)),((10,((28,29),(51,53))),((((60,61),((((72,73),123),(82,127)),((115,116),119))),((((((((((63,106),113),(110,114)),109),(((104,105),(111,112)),(128,129))),(69,(121,122))),((((66,(67,79)),((68,(130,131)),100)),83),((77,78),((91,93),(92,94))))),(71,(((76,(102,103)),((88,89),133)),(((80,99),(98,120)),(118,(125,126)))))),(((75,136),81),95)),((((((64,65),70),(86,87)),((74,85),84)),(107,108)),(96,97)))),62))),((((6,7),((36,37),(38,39))),((((((13,14),32),((33,34),(43,44))),(19,20)),((((26,42),35),27),(40,41))),(30,31))),(55,139))),((15,17),142)),(((5,(21,22)),((((11,12),(16,18)),(24,25)),23)),(50,52))),((56,57),((((101,132),(124,137)),117),140))),(((3,4),135),((8,9),(54,141)))),(2,58)),59);
 338: 1 -12450.30273 -12663.23946 (0,(((((((((((1,90),((45,((46,47),(48,143))),((49,134),138))),(10,((28,29),(51,53)))),((((60,61),(((((72,73),123),127),82),((115,116),119))),((((((((((63,106),113),(110,114)),109),(((104,105),(128,129)),(111,112))),(69,(121,122))),(((((66,(67,79)),((68,(130,131)),100)),83),(77,78)),((91,93),(92,94)))),(71,(((76,(102,103)),((88,89),133)),((((80,99),(98,120)),(125,126)),118)))),(((75,136),81),95)),((((((64,65),70),(86,87)),((74,85),84)),(107,108)),(96,97)))),62)),((6,7),((((((((13,14),32),((33,34),(43,44))),(((19,20),(((26,42),27),35)),(40,41))),(30,31)),55),139),((36,37),(38,39))))),((15,142),17)),((56,57),((((101,132),(124,137)),117),140))),((5,(21,22)),(((((11,12),(16,18)),(24,25)),23),(50,52)))),((8,9),(54,141))),((3,4),135)),(2,58)),59);
 339: 1 -12510.2793 -12696.68553 (0,((((((((((1,90),((45,((46,(48,143)),47)),((49,134),138))),(((6,7),(((((((13,14),32),((33,34),(43,44))),(((19,20),(((26,42),35),27)),(40,41))),(30,31)),55),(((36,37),(38,39)),139))),((10,((28,29),(51,53))),((((60,61),(((((72,73),123),127),82),((115,119),116))),(((((((((63,106),113),(110,114)),109),(((104,105),(128,129)),(111,112))),(69,(121,122))),((((66,(67,79)),((68,(130,131)),100)),83),((77,78),((91,93),(92,94))))),(((71,((75,136),81)),(((76,(102,103)),((88,89),133)),(((80,99),(98,120)),((118,126),125)))),95)),((((((64,65),70),(86,87)),((74,85),84)),(107,108)),(96,97)))),62)))),((15,17),142)),(((((11,12),(16,18)),(24,25)),23),(50,52))),(5,(21,22))),((8,9),(54,141))),((3,4),135)),((56,57),((((101,132),(124,137)),117),140))),(2,58)),59);
 340: 1 -12988.17383 -12684.26414 (0,(((((((((((1,90),45),((46,47),(48,143))),((49,134),138)),((10,((28,29),(51,53))),((((60,61),((((72,73),123),(82,127)),((115,116),119))),((((((((((63,106),113),(110,114)),109),(((104,105),(128,129)),(111,112))),(69,(121,122))),((((66,(67,79)),((68,(130,131)),100)),83),((77,78),((91,93),(92,94))))),(71,(((76,(102,103)),((88,89),133)),(((80,99),(98,120)),(118,(125,126)))))),(((75,136),81),95)),((((((64,65),70),(86,87)),((74,85),84)),(107,108)),(96,97)))),62))),((((6,7),((36,37),(38,39))),((((((13,14),32),((33,34),(43,44))),(19,20)),((((26,42),35),27),(40,41))),(30,31))),(55,139))),((15,17),142)),(((5,(21,22)),((((11,12),(16,18)),(24,25)),23)),(50,52))),((56,57),(((101,((124,137),132)),117),140))),(((3,4),135),((8,9),(54,141)))),(2,58)),59);
 341: 2 -12125.48926 -12670.44465 (0,(((((((((((1,90),((45,((46,(48,143)),47)),((49,134),138))),(10,((28,29),(51,53)))),((((60,61),((((72,73),123),(82,((115,119),116))),127)),((((((((((63,106),113),(110,114)),109),(((104,105),(111,112)),(128,129))),(69,(121,122))),((((66,(67,79)),((68,(130,131)),100)),83),((77,78),((91,93),(92,94))))),(71,(((76,(102,103)),((88,89),133)),((((80,99),98),120),((118,125),126))))),(((75,136),81),95)),(((64,65),(70,((((74,85),84),(107,108)),(86,87)))),(96,97)))),62)),((6,7),((((((13,14),((32,(33,34)),(43,44))),(19,20)),((((26,42),35),27),(40,41))),(30,31)),((((36,37),(38,39)),139),55)))),((15,17),142)),((56,57),((((101,132),(124,137)),117),140))),((5,(21,22)),(((((11,12),(16,18)),(24,25)),23),(50,52)))),((8,9),(54,141))),((3,4),135)),(2,58)),59);
 342: 1 -11843.94141 -12665.54507 (0,((((((((((1,90),((45,((46,47),(48,143))),((49,134),138))),((10,((28,29),(51,53))),((((60,61),((((72,73),123),(82,127)),((115,116),119))),((((((((((63,106),113),(110,114)),109),(((104,105),(128,129)),(111,112))),(69,(121,122))),(((((66,67),79),((68,(130,131)),100)),83),((77,78),((91,93),(92,94))))),(71,((76,(102,103)),((((((80,99),98),120),(125,126)),118),((88,89),133))))),(((75,136),81),95)),((((((64,65),70),(86,87)),((74,85),84)),(107,108)),(96,97)))),62))),((((6,7),55),(((((13,14),32),((33,34),(43,44))),(((19,20),(((26,42),27),35)),(40,41))),(30,31))),(((36,37),(38,39)),139))),((15,17),142)),(((((11,12),(16,18)),(24,25)),23),(50,52))),(5,(21,22))),((56,57),((((101,132),(124,137)),117),140))),(((3,4),135),((8,9),(54,141)))),(2,58)),59);
 343: 1 -13673.02148 -12692.4115 (0,(((((((((((((1,90),45),((46,47),(48,143))),((49,134),138)),((10,((28,29),(51,53))),((((60,61),((((((72,73),123),127),82),119),(115,116))),((((((((((63,106),113),(110,114)),109),(69,(121,122))),(((104,105),(128,129)),(111,112))),(((((66,67),79),((68,(130,131)),100)),83),((77,78),((91,93),(92,94))))),((71,((76,(102,103)),(((((80,99),98),120),(118,(125,126))),((88,89),133)))),(((75,136),95),81))),(96,97)),(((((64,65),70),(86,87)),((74,84),85)),(107,108)))),62))),((6,7),((((((((13,14),32),((33,34),(43,44))),((19,20),((((26,42),35),27),(40,41)))),(30,31)),55),139),((36,37),(38,39))))),((15,17),142)),((56,57),((((101,132),(124,137)),117),140))),(5,(21,22))),(((((11,12),(16,18)),(24,25)),23),(50,52))),((8,9),(54,141))),((3,4),135)),(2,58)),59);
 344: 1 -11555.33887 -12691.08068 (0,(((((((((((1,90),((45,((46,47),(48,143))),((49,134),138))),62),(10,((28,29),(51,53)))),(((60,61),((((72,73),123),(82,127)),((115,116),119))),((((((((63,106),113),(110,114)),(((69,(121,122)),(111,112)),(((104,105),(128,129)),109))),(((((66,79),67),((68,(130,131)),100)),83),((77,78),((91,93),(92,94))))),(71,(((76,(102,103)),((88,89),133)),(((80,99),(98,120)),(118,(125,126)))))),(((75,136),81),95)),((((((64,65),70),(86,87)),((74,85),84)),(107,108)),(96,97))))),((6,7),(((((((13,14),32),((33,34),(43,44))),(((19,20),(((26,42),35),27)),(40,41))),(30,31)),55),(((36,37),(38,39)),139)))),((15,17),142)),((56,57),((((101,132),(124,137)),117),140))),((5,(21,22)),(((((11,12),(16,18)),(24,25)),23),(50,52)))),(((3,4),135),((8,9),(54,141)))),(2,58)),59);
 345: 2 -13007.70605 -12674.94068 (0,((((((((((1,90),(45,((46,47),(48,143)))),((49,134),138)),((10,((28,29),(51,53))),((((((60,61),(((75,136),81),95)),((((((((63,106),113),(110,114)),109),(((104,105),(128,129)),(111,112))),(69,(121,122))),(((((66,67),79),((68,(130,131)),100)),83),((77,78),((91,93),(92,94))))),(71,(((76,(102,103)),((88,89),133)),(((80,99),(98,120)),((118,125),126)))))),((((((64,65),70),(86,87)),((74,85),84)),(107,108)),(96,97))),(((72,73),123),((82,((115,116),119)),127))),62))),((((6,7),55),(((((13,14),32),((33,34),(43,44))),(((19,20),(((26,42),27),35)),(40,41))),(30,31))),(((36,37),(38,39)),139))),((15,17),142)),(((5,(21,22)),((((11,12),(16,18)),(24,25)),23)),(50,52))),((56,57),((((101,132),(124,137)),117),140))),(((3,4),135),((8,9),(54,141)))),(2,58)),59);
 346: 1 -11514.88281 -12666.47188 (0,(((((((((((1,90),((45,((46,47),(48,143))),((49,134),138))),(10,((28,29),(51,53)))),((((60,61),(((((72,73),123),127),82),((115,116),119))),((((((((((63,106),113),(110,114)),109),(((104,105),(128,129)),(111,112))),(69,(121,122))),(((((66,67),79),((68,(130,131)),100)),83),((77,78),((91,93),(92,94))))),(71,((76,(102,103)),((((80,99),(98,120)),(118,(125,126))),((88,89),133))))),(((75,136),81),95)),((((((64,65),70),(86,87)),((74,85),84)),(107,108)),(96,97)))),62)),((6,7),((((((13,14),32),((33,34),(43,44))),(((19,20),(35,(40,41))),((26,42),27))),(30,31)),((((36,37),(38,39)),139),55)))),((15,17),142)),((56,57),((((101,132),(124,137)),117),140))),((5,(21,22)),(((((11,12),(16,18)),(24,25)),23),(50,52)))),((8,9),(54,141))),((3,4),135)),(2,58)),59);
 347: 3 -12039.9375 -12674.80056 (0,((((((((((((1,90),((45,((46,47),(48,143))),((49,134),138))),(10,((28,29),(51,53)))),((((60,61),(((((72,73),123),127),82),((115,116),119))),(((((((((63,106),113),(110,114)),109),((69,(121,122)),(((104,105),(128,129)),(111,112)))),(((((66,(67,79)),((68,(130,131)),100)),83),((77,78),((91,93),(92,94)))),95)),(71,(((76,(102,103)),((88,89),133)),(((((80,99),98),120),(125,126)),118)))),((75,136),81)),((((((64,65),70),(86,87)),((74,85),84)),(107,108)),(96,97)))),62)),(((((6,7),(((((13,14),32),((33,34),(43,44))),(((19,20),(((26,42),27),35)),(40,41))),(30,31))),55),139),((36,37),(38,39)))),((15,142),17)),((56,57),((((101,132),(124,137)),117),140))),((5,(21,22)),((((11,12),(16,18)),(24,25)),23))),(50,52)),((8,9),(54,141))),((3,4),135)),(2,58)),59);
 348: 1 -12201.28125 -12665.23739 (0,(((((((((((1,90),((45,(46,(47,(48,143)))),((49,134),138))),(10,((28,29),(51,53)))),((((60,61),(((((72,73),123),127),82),((115,119),116))),((((((((((63,106),113),(110,114)),109),(((104,105),(128,129)),(111,112))),(69,(121,122))),(((((66,79),67),((68,(130,131)),100)),83),((77,78),((91,93),(92,94))))),(71,(((76,(102,103)),((88,89),133)),(((((80,99),98),120),125),(118,126))))),(((64,65),(70,((((74,85),84),(107,108)),(86,87)))),(96,97))),(((75,136),95),81))),62)),((6,7),(((((((13,14),32),((33,34),(43,44))),(((19,20),(((26,42),35),27)),(40,41))),(30,31)),55),(((36,37),(38,39)),139)))),((15,142),17)),((56,57),((((101,132),(124,137)),117),140))),((5,(21,22)),(((((11,12),(16,18)),(24,25)),23),(50,52)))),((8,9),(54,141))),((3,4),135)),(2,58)),59);
 349: 1 -13118.81055 -12697.69233 (0,(((((((((((((1,90),45),((46,47),(48,143))),((49,134),138)),(((10,((28,29),(51,53))),(((60,61),((((((72,73),123),127),82),119),(115,116))),((((((((((63,106),113),(110,114)),109),(69,(121,122))),(((104,105),(128,129)),(111,112))),(((((66,67),79),((68,(130,131)),100)),83),((77,78),((91,93),(92,94))))),((71,((76,(102,103)),(((((80,99),98),120),(118,(125,126))),((88,89),133)))),(((75,136),95),81))),(96,97)),(((((64,65),70),(86,87)),((74,84),85)),(107,108))))),62)),((6,7),(((((((13,14),32),((33,34),(43,44))),((19,20),((((26,42),35),27),(40,41)))),(30,31)),55),(((36,37),(38,39)),139)))),((15,17),142)),((56,57),((((101,132),(124,137)),117),140))),(5,(21,22))),(((((11,12),(16,18)),(24,25)),23),(50,52))),((8,9),(54,141))),((3,4),135)),(2,58)),59);
 350: 1 -12549.14355 -12666.17233 (0,(((((((((((1,90),((45,((46,(48,143)),47)),((49,134),138))),(10,((28,29),(51,53)))),((((60,61),(((((72,73),123),127),82),((115,119),116))),((((((((((63,106),113),(110,114)),109),(((104,105),(128,129)),(111,112))),(69,(121,122))),(((((66,67),79),((68,(130,131)),100)),83),((77,78),((91,93),(92,94))))),(71,(((76,(102,103)),((88,89),133)),((((80,99),98),120),((118,125),126))))),((((((64,65),70),(86,87)),((74,85),84)),(107,108)),(96,97))),(((75,136),81),95))),62)),((((6,7),55),(((((13,14),32),((33,34),(43,44))),((((19,20),(40,41)),35),((26,42),27))),(30,31))),(((36,37),(38,39)),139))),((15,17),142)),((56,57),((((101,132),(124,137)),117),140))),((5,(21,22)),(((((11,12),(16,18)),(24,25)),23),(50,52)))),((8,9),(54,141))),((3,4),135)),(2,58)),59);
 351: 1 -12307.63184 -12671.14804 (0,(((((((((((1,90),((45,((46,47),(48,143))),((49,134),138))),(10,((28,29),(51,53)))),((((60,61),((((72,73),123),(82,127)),((115,119),116))),(((((((((63,106),113),((69,(121,122)),(110,114))),109),(((104,105),(128,129)),(111,112))),((((66,(67,79)),((68,(130,131)),100)),83),((77,78),((91,93),(92,94))))),(71,((76,(102,103)),((((80,99),(98,120)),(118,(125,126))),((88,89),133))))),(((75,136),81),95)),((((64,65),(70,(86,87))),(((74,85),84),(107,108))),(96,97)))),62)),((6,7),((((((13,14),32),((33,34),(43,44))),((((19,20),(40,41)),35),((26,42),27))),(30,31)),((((36,37),(38,39)),139),55)))),((15,17),142)),((56,57),((((101,132),117),(124,137)),140))),(((5,(21,22)),((((11,12),(16,18)),(24,25)),23)),(50,52))),((8,9),(54,141))),((3,4),135)),(2,58)),59);
 352: 2 -13410.15625 -12668.38157 (0,((((((((((1,90),((45,((46,47),(48,143))),((49,134),138))),((10,((28,29),(51,53))),((((60,61),((((72,73),123),(82,127)),((115,116),119))),((((((((((63,106),113),(110,114)),109),(((104,105),(111,112)),(128,129))),(69,(121,122))),((((66,(67,79)),((68,(130,131)),100)),83),((77,78),((91,93),(92,94))))),(71,(((76,(102,103)),((88,89),133)),(((80,99),(98,120)),(118,(125,126)))))),(((75,136),81),95)),(((64,65),(70,((((74,85),84),(107,108)),(86,87)))),(96,97)))),62))),((6,7),((((((13,14),32),((33,34),(43,44))),(((19,20),(((26,42),27),35)),(40,41))),(30,31)),((((36,37),(38,39)),139),55)))),((15,17),142)),((56,57),((((101,132),(124,137)),117),140))),(((5,(21,22)),((((11,12),(16,18)),(24,25)),23)),(50,52))),((8,9),(54,141))),((3,4),135)),(2,58)),59);
 353: 1 -11678.20898 -12672.18048 (0,((((((((((((1,90),45),(46,(47,(48,143)))),((49,134),138)),((10,((28,29),(51,53))),((((60,61),(((((72,73),123),127),82),((115,119),116))),(((((((((63,106),113),(110,114)),109),(((104,105),(128,129)),(111,112))),(((((66,79),67),((68,(130,131)),100)),83),((77,78),((91,93),(92,94))))),(71,(((76,(102,103)),((88,89),133)),((((((80,99),98),120),125),118),126)))),((((69,(121,122)),81),(75,136)),95)),((((64,65),(70,(86,87))),(((74,85),84),(107,108))),(96,97)))),62))),((6,7),(((((((13,14),32),((33,34),(43,44))),(((19,20),(((26,42),35),27)),(40,41))),(30,31)),55),(((36,37),(38,39)),139)))),(15,(17,142))),((56,57),((((101,132),(124,137)),117),140))),((5,(21,22)),(((((11,12),(16,18)),(24,25)),23),(50,52)))),((8,9),(54,141))),((3,4),135)),(2,58)),59);
 354: 1 -13039.89648 -12671.14804 (0,(((((((((((1,90),((45,((46,47),(48,143))),((49,134),138))),(10,((28,29),(51,53)))),((((60,61),((((72,73),123),(82,127)),((115,119),116))),(((((((((63,106),113),((69,(121,122)),(110,114))),109),(((104,105),(128,129)),(111,112))),((((66,(67,79)),((68,(130,131)),100)),83),((77,78),((91,93),(92,94))))),(71,((76,(102,103)),((((80,99),(98,120)),(118,(125,126))),((88,89),133))))),(((75,136),81),95)),((((64,65),(70,(86,87))),(((74,85),84),(107,108))),(96,97)))),62)),((6,7),((((((13,14),32),((33,34),(43,44))),((((19,20),(40,41)),35),((26,42),27))),(30,31)),((((36,37),(38,39)),139),55)))),((15,17),142)),((56,57),((((101,132),117),(124,137)),140))),(((5,(21,22)),((((11,12),(16,18)),(24,25)),23)),(50,52))),((8,9),(54,141))),((3,4),135)),(2,58)),59);
 355: 11 -11861.12695 -12665.12619 (0,((((((((((1,90),((45,((46,(48,143)),47)),((49,134),138))),((10,((28,29),(51,53))),((((60,61),(((((72,73),123),127),82),((115,119),116))),((((((((((63,106),113),(110,114)),109),(69,(121,122))),(((104,105),(128,129)),(111,112))),(((((66,79),67),(((68,(130,131)),100),83)),(77,78)),((91,93),(92,94)))),(71,(((76,(102,103)),((88,89),133)),((((80,99),98),120),((118,125),126))))),(((75,136),81),95)),((((((64,65),70),(86,87)),((74,85),84)),(107,108)),(96,97)))),62))),((6,7),((((((((13,14),32),((33,34),(43,44))),(((19,20),(((26,42),35),27)),(40,41))),(30,31)),55),139),((36,37),(38,39))))),((15,17),142)),((56,57),((((101,132),(124,137)),117),140))),(((5,(21,22)),((((11,12),(16,18)),(24,25)),23)),(50,52))),((8,9),(54,141))),((3,4),135)),(2,58)),59);
 356: 3 -11920.87793 -12674.12341 (0,((((((((((1,90),((45,((46,47),(48,143))),((49,134),138))),((10,((28,29),(51,53))),((((60,61),((((72,73),123),(82,127)),((115,116),119))),(((((((((63,106),113),(110,114)),(69,(121,122))),((((104,105),(128,129)),(111,112)),109)),(((((66,79),67),(((68,(130,131)),100),83)),((91,93),(92,94))),(77,78))),(71,(((76,(102,103)),((88,89),133)),(((80,99),(98,120)),((118,125),126))))),((((((64,65),70),(86,87)),((74,85),84)),(107,108)),(96,97))),(((75,136),81),95))),62))),((6,7),((((((13,14),32),((33,34),(43,44))),(((19,20),(40,41)),(((26,42),35),27))),(30,31)),((((36,37),(38,39)),139),55)))),((15,17),142)),((56,57),((101,132),((117,140),(124,137))))),((5,(21,22)),(((((11,12),(16,18)),(24,25)),23),(50,52)))),((8,9),(54,141))),((3,4),135)),(2,58)),59);
 357: 1 -12608.40234 -12666.66364 (0,(((((((((((1,90),((45,(46,(47,(48,143)))),((49,134),138))),(10,((28,29),(51,53)))),((((60,61),((((72,73),123),(82,127)),((115,119),116))),((((((((((63,106),113),(110,114)),109),(((104,105),(128,129)),(111,112))),(69,(121,122))),((((66,(67,79)),((68,(130,131)),100)),83),((77,78),((91,93),(92,94))))),(71,((76,(102,103)),((((((80,99),98),120),(125,126)),118),((88,89),133))))),(((75,136),81),95)),((((((64,65),70),(86,87)),((74,85),84)),(107,108)),(96,97)))),62)),((6,7),(((((((13,14),32),((33,34),(43,44))),(((19,20),(35,(40,41))),((26,42),27))),(30,31)),55),(((36,37),(38,39)),139)))),((15,17),142)),((56,57),((((101,132),(124,137)),117),140))),((5,(21,22)),(((((11,12),(16,18)),(24,25)),23),(50,52)))),((8,9),(54,141))),((3,4),135)),(2,58)),59);
 358: 2 -11814.35352 -12673.78318 (0,((((((((((1,90),((45,((46,(48,143)),47)),((49,134),138))),((10,((28,29),(51,53))),((((60,61),(((72,(73,123)),(82,127)),((115,116),119))),(((((((((63,106),113),(110,114)),(69,(121,122))),((((104,105),(128,129)),(111,112)),109)),(((((66,(67,79)),((68,(130,131)),100)),83),((91,93),(92,94))),(77,78))),(71,(((76,(102,103)),((88,89),133)),(((80,99),(98,120)),(118,(125,126)))))),((((((64,65),70),(86,87)),((74,85),84)),(107,108)),(96,97))),(((75,136),81),95))),62))),((6,7),((((((13,14),32),((33,34),(43,44))),(((19,20),(40,41)),(((26,42),35),27))),(30,31)),((((36,37),(38,39)),139),55)))),((15,17),142)),((56,57),((101,132),((117,140),(124,137))))),((5,(21,22)),(((((11,12),(16,18)),(24,25)),23),(50,52)))),((8,9),(54,141))),((3,4),135)),(2,58)),59);
 359: 2 -12146.88379 -12662.89204 (0,(((((((((((1,90),((45,((46,(48,143)),47)),((49,134),138))),(10,((28,29),(51,53)))),((((60,61),((((72,73),123),(82,127)),((115,116),119))),((((((((((63,106),113),(110,114)),(69,(121,122))),109),(((104,105),(128,129)),(111,112))),((((66,(67,79)),83),((68,(130,131)),100)),((77,78),((91,93),(92,94))))),(71,(((76,(102,103)),((88,89),133)),(((80,99),(98,120)),((118,125),126))))),(((75,136),81),95)),((((((64,65),70),(86,87)),((74,85),84)),(107,108)),(96,97)))),62)),((((6,7),55),(((((13,14),32),((33,34),(43,44))),(((19,20),(((26,42),35),27)),(40,41))),(30,31))),(((36,37),(38,39)),139))),((15,17),142)),((56,57),((((101,132),(124,137)),117),140))),((5,(21,22)),(((((11,12),(16,18)),(24,25)),23),(50,52)))),((8,9),(54,141))),((3,4),135)),(2,58)),59);
 360: 1 -11759.95312 -12679.05616 (0,(((((((((((1,90),45),((46,47),(48,143))),((49,134),138)),((10,((28,29),(51,53))),((((60,61),((((72,73),123),(82,127)),((115,119),116))),((((((((((63,106),113),(110,114)),109),(((104,105),(128,129)),(111,112))),((((66,(67,79)),((68,(130,131)),100)),83),((77,78),((91,93),(92,94))))),(71,(((76,(102,103)),((88,89),133)),(((((80,99),98),120),118),(125,126))))),(69,(121,122))),(((75,136),81),95)),((((64,65),70),((((74,85),84),(107,108)),(86,87))),(96,97)))),62))),((((6,7),55),(((((13,14),((33,34),(43,44))),32),(((19,20),(((26,42),35),(40,41))),27)),(30,31))),(((36,37),(38,39)),139))),((15,17),142)),(((5,(21,22)),((((11,12),(16,18)),(24,25)),23)),(50,52))),((56,57),((((101,132),(124,137)),117),140))),(((3,4),135),((8,9),(54,141)))),(2,58)),59);
 361: 2 -12563.88867 -12670.4894 (0,((((((((((1,90),((45,((46,47),(48,143))),((49,134),138))),(10,((28,29),(51,53)))),((((60,61),(((((72,73),123),127),82),(115,(116,119)))),((((((((((63,106),113),(110,114)),109),(((104,105),(128,129)),(111,112))),(69,(121,122))),((((66,(67,79)),((68,(130,131)),100)),83),((77,78),((91,93),(92,94))))),(71,(((76,(102,103)),((88,89),133)),((((80,99),98),120),(118,(125,126)))))),(((75,136),81),95)),((((((64,65),70),(86,87)),(107,108)),((74,85),84)),(96,97)))),62)),((6,7),((((((13,14),32),((33,34),(43,44))),(((19,20),(((26,42),27),35)),(40,41))),(30,31)),((((36,37),(38,39)),139),55)))),(((5,(21,22)),((((11,12),(16,18)),(24,25)),23)),(50,52))),(((15,17),142),((56,57),((((101,132),(124,137)),117),140)))),((8,9),(54,141))),((3,4),135)),(2,58)),59);
 362: 1 -12112.47461 -12665.75196 (0,(((((((((((1,90),((45,((46,(48,143)),47)),((49,134),138))),(10,((28,29),(51,53)))),((((60,61),(((((72,73),123),127),82),((115,116),119))),(((((((((63,106),113),(110,114)),109),((69,(121,122)),(((104,105),(128,129)),(111,112)))),(((((66,(67,79)),((68,(130,131)),100)),83),(77,78)),((91,93),(92,94)))),(71,(((76,(102,103)),((88,89),133)),(((80,99),(98,120)),((118,125),126))))),(((75,136),81),95)),((((((64,65),70),(86,87)),((74,85),84)),(107,108)),(96,97)))),62)),((6,7),((((((13,14),32),((33,34),(43,44))),((((19,20),(40,41)),35),((26,42),27))),(30,31)),(((36,37),(38,39)),(55,139))))),((15,142),17)),((56,57),((((101,132),(124,137)),117),140))),((5,(21,22)),(((((11,12),(16,18)),(24,25)),23),(50,52)))),((8,9),(54,141))),((3,4),135)),(2,58)),59);
 363: 1 -12294.03906 -12667.7143 (0,((((((((((1,90),((45,((46,(48,143)),47)),((49,134),138))),((10,((28,29),(51,53))),((((60,61),(((((72,73),123),127),82),((115,119),116))),((((((((((63,106),113),(110,114)),109),(((104,105),(128,129)),(111,112))),(69,(121,122))),(((((66,67),79),((68,(130,131)),100)),83),((77,78),((91,93),(92,94))))),(71,(((76,(102,103)),((88,89),133)),((((80,99),(98,120)),(125,126)),118)))),(((75,136),81),95)),((((((64,65),70),(86,87)),((74,85),84)),(107,108)),(96,97)))),62))),(((6,7),((((((13,14),32),((33,34),(43,44))),(((19,20),(((26,42),35),27)),(40,41))),(30,31)),((36,37),(38,39)))),(55,139))),((15,142),17)),((56,57),((((101,132),(124,137)),117),140))),((5,(21,22)),(((((11,12),(16,18)),(24,25)),23),(50,52)))),((8,9),(54,141))),((3,4),135)),(2,58)),59);
 364: 2 -13282.78906 -12672.65989 (0,((((((((((((1,90),45),((46,47),(48,143))),((49,134),138)),((10,((28,29),(51,53))),((((60,61),((((72,73),123),(82,127)),((115,116),119))),(((((((((63,106),113),(110,114)),((((104,105),(128,129)),(111,112)),109)),(69,(121,122))),((((66,(67,79)),((68,(130,131)),100)),83),((77,78),((91,93),(92,94))))),(71,(((76,(102,103)),((88,89),133)),(((80,99),(98,120)),(118,(125,126)))))),(((75,136),81),95)),((((((64,65),70),(86,87)),((74,85),84)),(107,108)),(96,97)))),62))),((((6,7),((36,37),(38,39))),((((((13,14),32),((33,34),(43,44))),(19,20)),((((26,42),35),27),(40,41))),(30,31))),(55,139))),((15,17),142)),((56,57),((((101,132),(124,137)),117),140))),(((5,(21,22)),((((11,12),(16,18)),(24,25)),23)),(50,52))),((8,9),(54,141))),((3,4),135)),(2,58)),59);
 365: 2 -13084.08203 -12671.88846 (0,(((((((((((1,90),((45,((46,47),(48,143))),((49,134),138))),(10,((28,29),(51,53)))),((6,7),((((((13,14),32),((33,34),(43,44))),(((19,20),(((26,42),35),27)),(40,41))),(30,31)),((((36,37),(38,39)),139),55)))),((((60,61),((((72,73),123),(82,127)),((115,119),116))),((((((((((63,106),113),(110,114)),109),(((104,105),(128,129)),(111,112))),(69,(121,122))),((((((66,67),79),((68,(130,131)),100)),83),(77,78)),((91,93),(92,94)))),(71,(((76,(102,103)),((88,89),133)),((((80,99),(98,120)),125),(118,126))))),(((75,136),81),95)),(((64,65),(70,((((74,85),84),(107,108)),(86,87)))),(96,97)))),62)),((15,142),17)),((56,57),((((101,132),(124,137)),117),140))),((5,(21,22)),(((((11,12),(16,18)),(24,25)),23),(50,52)))),((8,9),(54,141))),((3,4),135)),(2,58)),59);
 366: 1 -12862.6084 -12689.16889 (0,(((((((((((1,90),45),((46,47),(48,143))),((49,134),138)),((10,((28,29),(51,53))),((((60,61),((((72,73),123),(82,127)),((115,119),116))),((((((((((63,106),113),(110,114)),109),(((104,105),(128,129)),(111,112))),((((66,67),79),(((68,(130,131)),100),83)),((77,78),((91,93),(92,94))))),(71,(((76,(102,103)),((88,89),133)),(((80,99),(98,120)),(118,(125,126)))))),(69,(121,122))),(((75,136),81),95)),((((64,65),(70,(86,87))),(((74,85),84),(107,108))),(96,97)))),62))),((((6,7),55),(((((13,14),32),((33,34),(43,44))),((19,(20,(((26,42),27),35))),(40,41))),(30,31))),(((36,37),(38,39)),139))),((15,17),142)),((56,57),((((101,132),(124,137)),117),140))),((5,(21,22)),(((((11,12),(16,18)),(24,25)),23),(50,52)))),(((3,4),135),((8,9),(54,141)))),(2,58)),59);
 367: 1 -12026.95605 -12670.74681 (0,(((((((((((1,90),((45,((46,(48,143)),47)),((49,134),138))),(10,((28,29),(51,53)))),((((60,61),((((72,73),123),(82,127)),((115,116),119))),((((((((((63,106),113),(110,114)),109),(((104,105),(111,112)),(128,129))),(69,(121,122))),(((((66,67),79),((68,(130,131)),100)),83),((77,78),((91,93),(92,94))))),(71,(((76,(102,103)),((88,89),133)),(((((80,99),98),120),(125,126)),118)))),(((75,136),81),95)),(((64,65),(70,((((74,85),84),(107,108)),(86,87)))),(96,97)))),62)),((6,7),((((((13,14),32),((33,34),(43,44))),(((19,20),(((26,42),35),27)),(40,41))),(30,31)),((((36,37),(38,39)),139),55)))),((15,17),142)),((56,57),((((101,132),117),(124,137)),140))),((5,(21,22)),(((((11,12),(16,18)),(24,25)),23),(50,52)))),((8,9),(54,141))),((3,4),135)),(2,58)),59);
 368: 3 -12276.73242 -12674.41719 (0,(((((((((((1,90),((45,((46,47),(48,143))),((49,134),138))),((6,7),((((((13,14),32),((33,34),(43,44))),(((19,20),(((26,42),27),35)),(40,41))),(30,31)),((((36,37),(38,39)),139),55)))),(10,((28,29),(51,53)))),((((60,61),((((72,73),123),(82,127)),((115,116),119))),((((((((((63,106),113),(110,114)),109),(((104,105),(128,129)),(111,112))),(69,(121,122))),((((66,(67,79)),83),((68,(130,131)),100)),((77,78),((91,93),(92,94))))),(71,(((76,(102,103)),((88,89),133)),(((80,99),(98,120)),(118,(125,126)))))),(((75,136),81),95)),((((64,65),(70,(86,87))),(((74,85),84),(107,108))),(96,97)))),62)),((15,17),142)),((56,57),((((101,132),(124,137)),117),140))),(((5,(21,22)),((((11,12),(16,18)),(24,25)),23)),(50,52))),((8,9),(54,141))),((3,4),135)),(2,58)),59);
 369: 1 -12789.35352 -12676.74337 (0,(((((((((((1,90),45),((46,47),(48,143))),((49,134),138)),((10,((28,29),(51,53))),((((60,61),((((72,73),123),(82,127)),((115,116),119))),((((((((((63,106),113),(110,114)),109),(((104,105),(128,129)),(111,112))),(((((66,67),79),((68,(130,131)),100)),83),((77,78),((91,93),(92,94))))),(71,(((76,(102,103)),((88,89),133)),(((80,99),(98,120)),(118,(125,126)))))),(69,(121,122))),(((75,136),81),95)),((((((64,65),70),(86,87)),((74,85),84)),(107,108)),(96,97)))),62))),((6,7),(((((((13,14),32),((33,34),(43,44))),(19,20)),((((26,42),35),27),(40,41))),(30,31)),((((36,37),(38,39)),139),55)))),((15,17),142)),((56,57),((((101,132),(124,137)),117),140))),(((5,(21,22)),((((11,12),(16,18)),(24,25)),23)),(50,52))),(((3,4),135),((8,9),(54,141)))),(2,58)),59);
 370: 1 -12848.43164 -12676.64026 (0,(((((((((((1,90),((45,((46,(48,143)),47)),((49,134),138))),((10,((28,29),(51,53))),((((60,61),((((72,73),123),(82,127)),((115,119),116))),(((((((((63,106),113),(110,114)),109),(((104,105),(111,112)),(128,129))),((((((66,67),79),((68,(130,131)),100)),83),((77,78),((91,93),(92,94)))),(69,(121,122)))),(71,(((76,(102,103)),((88,89),133)),((((80,99),98),120),((118,125),126))))),(((75,136),81),95)),((((((64,65),70),(86,87)),((74,84),85)),(107,108)),(96,97)))),62))),((6,7),(((((13,14),((32,(33,34)),(43,44))),(((19,20),(((26,42),27),35)),(40,41))),(30,31)),((((36,37),(38,39)),139),55)))),((15,142),17)),(((((11,12),(16,18)),(24,25)),23),(50,52))),(5,(21,22))),((56,57),((((101,132),(124,137)),117),140))),((8,9),(54,141))),((3,4),135)),(2,58)),59);
 371: 1 -12487.5293 -12686.23784 (0,(((((((((1,90),((45,((46,47),(48,143))),((49,134),138))),((10,((28,29),(51,53))),((((60,61),(((((72,73),123),127),82),((115,119),116))),(((((((((63,106),113),(110,114)),109),(((104,105),(128,129)),(111,112))),((((66,(67,79)),((68,(130,131)),100)),((69,(121,122)),83)),((77,78),((91,93),(92,94))))),(71,((76,(102,103)),(((((80,99),98),120),(118,(125,126))),((88,89),133))))),(((75,136),81),95)),(((64,65),(70,((((74,85),84),(107,108)),(86,87)))),(96,97)))),62))),((6,7),((((((13,14),32),((33,34),(43,44))),(((19,20),(((26,42),35),27)),(40,41))),(30,31)),((((36,37),(38,39)),139),55)))),((15,17),142)),((56,57),((((101,132),(124,137)),117),140))),((5,(21,22)),(((((11,12),(16,18)),(24,25)),23),(50,52)))),((((3,4),(8,9)),135),(54,141))),(2,58)),59);
 372: 1 -13464.66309 -12669.4111 (0,((((((((((((1,90),((45,((46,(48,143)),47)),((49,134),138))),62),(10,((28,29),(51,53)))),(((60,61),(((((72,73),123),((115,116),119)),127),82)),((((((((((63,106),113),(110,114)),109),(((104,105),(128,129)),(111,112))),(69,(121,122))),(((((66,67),79),((68,(130,131)),100)),83),((77,78),((91,93),(92,94))))),(71,((76,(102,103)),((((((80,99),98),120),(125,126)),118),((88,89),133))))),(((75,136),81),95)),((((((64,65),70),(86,87)),((74,85),84)),(107,108)),(96,97))))),((6,7),(((((13,14),((32,(33,34)),(43,44))),(((19,20),(((26,42),27),35)),(40,41))),(30,31)),((((36,37),(38,39)),139),55)))),((15,17),142)),((56,57),((((101,132),(124,137)),117),140))),((5,(21,22)),(((((11,12),(16,18)),(24,25)),23),(50,52)))),((8,9),(54,141))),((3,4),135)),(2,58)),59);
 373: 1 -11953 -12669.21785 (0,((((((((((((1,90),45),((46,(48,143)),47)),((49,134),138)),((10,((28,29),(51,53))),((((60,61),(((((72,73),123),127),82),((115,119),116))),((((((((((63,106),113),(110,114)),109),(((104,105),(128,129)),(111,112))),(69,(121,122))),(((((66,67),79),((68,(130,131)),100)),83),((77,78),((91,93),(92,94))))),(71,(((76,(102,103)),((88,89),133)),((((80,99),(98,120)),126),(118,125))))),(((75,136),81),95)),((((((64,65),70),(86,87)),((74,85),84)),(107,108)),(96,97)))),62))),((((6,7),55),(((((13,14),32),((33,34),(43,44))),(((19,20),(((26,27),42),35)),(40,41))),(30,31))),(((36,37),(38,39)),139))),((15,17),142)),(((5,(21,22)),((((11,12),(16,18)),(24,25)),23)),(50,52))),((56,57),((((101,132),(124,137)),117),140))),((8,9),(54,141))),((3,4),135)),(2,58)),59);
 374: 2 -11867.45312 -12665.48648 (0,(((((((((((1,90),((45,((46,47),(48,143))),((49,134),138))),(10,((28,29),(51,53)))),((((60,61),(((72,73),123),((82,((115,116),119)),127))),((((((((((63,106),113),(110,114)),109),(((104,105),(128,129)),(111,112))),(69,(121,122))),((((66,67),79),(((68,(130,131)),100),83)),((77,78),((91,93),(92,94))))),(71,(((76,(102,103)),((88,89),133)),(((80,99),(98,120)),(118,(125,126)))))),(((75,136),81),95)),(((64,65),(70,((((74,85),84),(107,108)),(86,87)))),(96,97)))),62)),((6,7),((((((13,14),((32,(33,34)),(43,44))),(19,20)),((((26,42),35),27),(40,41))),(30,31)),((((36,37),(38,39)),139),55)))),((15,17),142)),((56,57),((((101,132),(124,137)),117),140))),((5,(21,22)),(((((11,12),(16,18)),(24,25)),23),(50,52)))),((8,9),(54,141))),((3,4),135)),(2,58)),59);
 375: 3 -13135.72852 -12676.27187 (0,((((((((((1,90),((45,(((46,47),143),48)),((49,134),138))),((10,((28,29),(51,53))),((((60,61),((((72,73),123),(82,127)),((115,116),119))),((((((((((63,106),113),(110,114)),109),(((104,105),(128,129)),(111,112))),(69,(121,122))),((((66,(67,79)),((68,(130,131)),100)),83),((77,78),((91,93),(92,94))))),(71,(((76,(102,103)),((88,89),133)),(((80,99),(98,120)),(118,(125,126)))))),(((75,136),81),95)),(((64,65),(70,((((74,85),84),(107,108)),(86,87)))),(96,97)))),62))),((6,7),(((((((13,14),32),((33,34),(43,44))),(19,20)),((((26,42),35),27),(40,41))),(30,31)),((((36,37),(38,39)),139),55)))),((15,17),142)),((56,57),((((101,132),(124,137)),117),140))),(((5,(21,22)),((((11,12),(16,18)),(24,25)),23)),(50,52))),((8,9),(54,141))),((3,4),135)),(2,58)),59);
 376: 1 -12572.5459 -12671.09426 (0,((((((((((((1,90),45),((46,47),(48,143))),((49,134),138)),((10,((28,29),(51,53))),((((60,61),(((((72,73),123),127),82),((115,119),116))),(((((((((63,106),113),(110,114)),((((104,105),(128,129)),(111,112)),109)),((((66,(67,79)),((68,(130,131)),100)),83),((77,78),((91,93),(92,94))))),(71,((76,(102,103)),(((((80,99),98),120),((118,125),126)),((88,89),133))))),(((75,136),81),95)),(69,(121,122))),((((((64,65),70),(86,87)),((74,85),84)),(107,108)),(96,97)))),62))),((6,7),((((((13,14),32),((33,34),(43,44))),(((19,20),(((26,42),27),35)),(40,41))),(30,31)),((((36,37),(38,39)),139),55)))),((15,17),142)),((56,57),((((101,132),(124,137)),117),140))),(((5,(21,22)),((((11,12),(16,18)),(24,25)),23)),(50,52))),((8,9),(54,141))),((3,4),135)),(2,58)),59);
 377: 1 -12912.21484 -12679.05616 (0,(((((((((((1,90),45),((46,47),(48,143))),((49,134),138)),((10,((28,29),(51,53))),((((60,61),((((72,73),123),(82,127)),((115,119),116))),((((((((((63,106),113),(110,114)),109),(((104,105),(128,129)),(111,112))),((((66,(67,79)),((68,(130,131)),100)),83),((77,78),((91,93),(92,94))))),(71,(((76,(102,103)),((88,89),133)),(((((80,99),98),120),118),(125,126))))),(69,(121,122))),(((75,136),81),95)),((((64,65),70),((((74,85),84),(107,108)),(86,87))),(96,97)))),62))),((((6,7),55),(((((13,14),((33,34),(43,44))),32),(((19,20),(((26,42),35),(40,41))),27)),(30,31))),(((36,37),(38,39)),139))),((15,17),142)),(((5,(21,22)),((((11,12),(16,18)),(24,25)),23)),(50,52))),((56,57),((((101,132),(124,137)),117),140))),(((3,4),135),((8,9),(54,141)))),(2,58)),59);
 378: 1 -12073.19727 -12665.3343 (0,((((((((((1,90),((45,((46,(48,143)),47)),((49,134),138))),((10,((28,29),(51,53))),((((60,61),(((((72,73),123),127),82),((115,119),116))),((((((((((63,106),113),(110,114)),109),(((104,105),(128,129)),(111,112))),(69,(121,122))),(((((66,67),79),((68,(130,131)),100)),83),((77,78),((91,93),(92,94))))),(71,(((76,(102,103)),((88,89),133)),((((80,99),(98,120)),(125,126)),118)))),(((75,136),81),95)),((((((64,65),70),(86,87)),((74,85),84)),(107,108)),(96,97)))),62))),((((6,7),((36,37),(38,39))),(((((13,14),32),((33,34),(43,44))),(((19,20),(((26,42),35),27)),(40,41))),(30,31))),(55,139))),((15,142),17)),((56,57),((((101,132),(124,137)),117),140))),((5,(21,22)),(((((11,12),(16,18)),(24,25)),23),(50,52)))),((8,9),(54,141))),((3,4),135)),(2,58)),59);
 379: 1 -12697.05664 -12671.99371 (0,((((((((((1,90),((45,((46,47),(48,143))),((49,134),138))),(((10,((28,29),(51,53))),62),(((60,61),(((((72,73),123),127),82),((115,116),119))),((((((((((63,106),113),(110,114)),(69,(121,122))),(((104,105),(128,129)),(111,112))),109),((((66,(67,79)),((68,(130,131)),100)),83),((77,78),((91,93),(92,94))))),(71,(((76,(102,103)),((88,89),133)),((((80,99),98),120),((118,125),126))))),(((75,136),81),95)),(((64,65),(70,((((74,85),84),(107,108)),(86,87)))),(96,97)))))),((6,7),(((((((13,14),32),((33,34),(43,44))),(19,20)),((((26,42),35),27),(40,41))),(30,31)),((((36,37),(38,39)),139),55)))),((15,17),142)),((56,57),((((101,132),(124,137)),117),140))),(((5,(21,22)),((((11,12),(16,18)),(24,25)),23)),(50,52))),((8,9),(54,141))),((3,4),135)),(2,58)),59);
 380: 1 -12315.27344 -12669.52808 (0,((((((((((1,90),((45,((46,(48,143)),47)),((49,134),138))),((10,((28,29),(51,53))),((((60,61),((((72,73),123),(82,127)),((115,119),116))),((((((((((63,106),113),(110,114)),109),(((104,105),(111,112)),(128,129))),(69,(121,122))),(((((66,67),79),((68,(130,131)),100)),83),((77,78),((91,93),(92,94))))),(71,(((76,(102,103)),((88,89),133)),(((80,99),(98,120)),(118,(125,126)))))),(((75,136),81),95)),(((64,65),(70,((((74,85),84),(107,108)),(86,87)))),(96,97)))),62))),((6,7),(((((((13,14),32),((33,34),(43,44))),(19,20)),((((26,42),35),27),(40,41))),(30,31)),((((36,37),(38,39)),139),55)))),((15,17),142)),((56,57),((((101,132),(124,137)),117),140))),(((5,(21,22)),((((11,12),(16,18)),(24,25)),23)),(50,52))),((8,9),(54,141))),((3,4),135)),(2,58)),59);
 381: 1 -12497.14844 -12681.42133 (0,(((((((((1,90),((45,((46,47),(48,143))),((49,134),138))),((10,((28,29),(51,53))),((((60,61),((((72,73),123),(82,127)),((115,116),119))),(((((((((63,106),113),(110,114)),109),(((104,105),(128,129)),(111,112))),((((((66,67),79),83),((68,(130,131)),100)),((77,78),((91,93),(92,94)))),(69,(121,122)))),(71,(((76,(102,103)),((88,89),133)),((((80,99),98),120),((118,125),126))))),(((75,136),81),95)),((((((64,65),70),(86,87)),((74,84),85)),(107,108)),(96,97)))),62))),(((((6,7),55),(((((13,14),32),((33,34),(43,44))),(((19,20),(((26,42),27),35)),(40,41))),(30,31))),(((36,37),(38,39)),139)),((15,17),142))),(((((11,12),(16,18)),(24,25)),23),(50,52))),(5,(21,22))),((56,57),((((101,132),(124,137)),117),140))),(((3,4),((8,9),(54,141))),135)),(2,58)),59);
 382: 1 -12141.21484 -12665.79918 (0,((((((((((((1,90),((45,((46,(48,143)),47)),((49,134),138))),(10,((28,29),(51,53)))),((((60,61),((((72,73),123),(82,127)),((115,119),116))),((((((((((63,106),113),(110,114)),(69,(121,122))),109),(((104,105),(128,129)),(111,112))),(((((66,(67,79)),((68,(130,131)),100)),83),(77,78)),((91,93),(92,94)))),(71,(((76,(102,103)),((88,89),133)),((((80,99),98),120),(118,(125,126)))))),(((75,136),81),95)),(((64,65),(70,((((74,85),84),(107,108)),(86,87)))),(96,97)))),62)),((((((((13,14),32),((33,34),(43,44))),(((19,20),(((26,42),27),35)),(40,41))),(30,31)),55),139),((36,37),(38,39)))),(6,7)),((15,17),142)),((56,57),((((101,132),(124,137)),117),140))),((5,(21,22)),(((((11,12),(16,18)),(24,25)),23),(50,52)))),((8,9),(54,141))),((3,4),135)),(2,58)),59);
 383: 1 -13767.38086 -12676.52743 (0,(((((((((((1,90),((45,((46,47),(48,143))),((49,134),138))),(10,((28,29),(51,53)))),((((60,61),((((72,73),123),(82,127)),(115,(116,119)))),((((((((((63,106),113),(110,114)),109),(((104,105),(128,129)),(111,112))),(69,(121,122))),(((((66,(67,79)),((68,(130,131)),100)),83),(77,78)),((91,93),(92,94)))),((71,(76,(102,103))),((((((80,99),120),98),(118,125)),126),((88,89),133)))),(((75,136),81),95)),((((((64,65),70),(86,87)),((74,85),84)),(107,108)),(96,97)))),62)),((((6,7),(((((((13,14),32),((33,34),(43,44))),(19,20)),(((26,42),27),35)),(40,41)),(30,31))),((36,37),(38,39))),(55,139))),((15,17),142)),((56,57),((((101,132),(124,137)),117),140))),((5,(21,22)),(((((11,12),(16,18)),(24,25)),23),(50,52)))),((8,9),(54,141))),((3,4),135)),(2,58)),59);
 384: 3 -13402.95508 -12669.63165 (0,(((((((((((1,90),((45,((46,47),(48,143))),((49,134),138))),(10,((28,29),(51,53)))),((((60,61),(((72,(73,123)),(82,127)),((115,116),119))),((((((((((63,106),113),(110,114)),109),(((104,105),(128,129)),(111,112))),(69,(121,122))),((((66,(67,79)),((68,(130,131)),100)),83),((77,78),((91,93),(92,94))))),(71,(((76,(102,103)),((88,89),133)),(((80,99),(98,120)),(118,(125,126)))))),(((75,136),81),95)),((((((64,65),70),(86,87)),((74,85),84)),(107,108)),(96,97)))),62)),((((6,7),(((((((13,14),32),((33,34),(43,44))),(19,20)),(((26,42),27),35)),(40,41)),(30,31))),((36,37),(38,39))),(55,139))),((15,17),142)),((56,57),((((101,132),(124,137)),117),140))),((5,(21,22)),(((((11,12),(16,18)),(24,25)),23),(50,52)))),((8,9),(54,141))),((3,4),135)),(2,58)),59);
 385: 1 -12632.27246 -12666.08972 (0,(((((((((((1,90),((45,((46,(48,143)),47)),((49,134),138))),(10,((28,29),(51,53)))),((((60,61),(((((72,73),123),127),82),((115,116),119))),(((((((((63,106),113),(110,114)),109),((69,(121,122)),(((104,105),(128,129)),(111,112)))),((((66,(67,79)),((68,(130,131)),100)),83),((77,78),((91,93),(92,94))))),(71,((76,(102,103)),((((80,99),(98,120)),((118,125),126)),((88,89),133))))),(((75,136),81),95)),((((((64,65),70),(86,87)),((74,85),84)),(107,108)),(96,97)))),62)),((6,7),((((((13,14),32),((33,34),(43,44))),((((19,20),(40,41)),35),((26,42),27))),(30,31)),(((36,37),(38,39)),(55,139))))),((15,142),17)),((56,57),((((101,132),(124,137)),117),140))),((5,(21,22)),(((((11,12),(16,18)),(24,25)),23),(50,52)))),((8,9),(54,141))),((3,4),135)),(2,58)),59);
 386: 1 -12204.1377 -12671.89122 (0,((((((((((((1,90),45),((49,134),138)),(46,(47,(48,143)))),((10,((28,29),(51,53))),((((60,61),(((((72,73),123),127),82),(115,(116,119)))),((((((((((63,106),113),(110,114)),109),(((104,105),(128,129)),(111,112))),((((66,(67,79)),((68,(130,131)),100)),83),((77,78),((91,93),(92,94))))),(71,(((76,(102,103)),((88,89),133)),(((((80,99),98),120),(125,126)),118)))),(69,(121,122))),(((75,136),81),95)),((((((64,65),70),(86,87)),((74,85),84)),(107,108)),(96,97)))),62))),((6,7),(((((((13,14),32),((33,34),(43,44))),(19,20)),((((26,42),35),27),(40,41))),(30,31)),((((36,37),(38,39)),139),55)))),((15,17),142)),((56,57),((((101,132),(124,137)),117),140))),((5,(21,22)),(((((11,12),(16,18)),(24,25)),23),(50,52)))),((8,9),(54,141))),((3,4),135)),(2,58)),59);
 387: 1 -13010.37695 -12676.32984 (0,((((((((((((1,90),45),((46,(48,143)),47)),((49,134),138)),((10,((28,29),(51,53))),((((((60,61),((75,136),81)),(((((((((63,106),113),(110,114)),109),(((104,105),(128,129)),(111,112))),(69,(121,122))),((((66,(67,79)),((68,(130,131)),100)),83),((77,78),((91,93),(92,94))))),(71,(((76,(102,103)),((88,89),133)),((((80,99),98),120),(118,(125,126)))))),95)),((((((64,65),70),(86,87)),((74,85),84)),(107,108)),(96,97))),(((72,73),123),((82,127),((115,119),116)))),62))),((((6,7),55),(((((13,14),32),((33,34),(43,44))),(((19,20),(((26,42),27),35)),(40,41))),(30,31))),(((36,37),(38,39)),139))),((15,17),142)),((56,57),((((101,132),(124,137)),117),140))),((8,9),(54,141))),((5,(21,22)),(((((11,12),(16,18)),(24,25)),23),(50,52)))),((3,4),135)),(2,58)),59);
 388: 1 -12573.62012 -12664.61738 (0,(((((((((((1,90),((45,((46,(48,143)),47)),((49,134),138))),(10,((28,29),(51,53)))),((((60,61),(((((72,73),123),127),82),((115,116),119))),((((((((((63,106),113),(110,114)),109),(((104,105),(128,129)),(111,112))),(69,(121,122))),(((((66,67),79),((68,(130,131)),100)),83),((77,78),((91,93),(92,94))))),(71,(((76,(102,103)),((88,89),133)),(((80,99),(98,120)),((118,125),126))))),((75,136),95)),(((((((64,65),70),(86,87)),(107,108)),((74,85),84)),(96,97)),81))),62)),((6,7),((((((13,14),32),((33,34),(43,44))),(((19,20),(((26,42),27),35)),(40,41))),(30,31)),((((36,37),(38,39)),139),55)))),((15,17),142)),((56,57),((((101,132),(124,137)),117),140))),(((5,(21,22)),((((11,12),(16,18)),(24,25)),23)),(50,52))),((8,9),(54,141))),((3,4),135)),(2,58)),59);
 389: 2 -12222.28516 -12683.83919 (0,(((((((((((1,90),((45,((46,(48,143)),47)),((49,134),138))),((6,7),((((((13,14),32),(((19,20),(((26,42),35),27)),(40,41))),((33,34),(43,44))),(30,31)),((((36,37),(38,39)),139),55)))),(10,((28,29),(51,53)))),((((60,61),(((((72,73),123),127),82),((115,116),119))),((((((((((63,106),113),(110,114)),109),(((104,105),(128,129)),(111,112))),(69,(121,122))),((((66,(67,79)),((68,(130,131)),100)),83),((77,78),((91,93),(92,94))))),(71,(((76,(102,103)),((88,89),133)),((((80,99),98),120),(118,(125,126)))))),(((75,136),81),95)),((((64,65),(70,(86,87))),(((74,85),84),(107,108))),(96,97)))),62)),((15,17),142)),((56,57),((((101,132),(124,137)),117),140))),(((5,(21,22)),((((11,12),(16,18)),(24,25)),23)),(50,52))),((8,9),(54,141))),((3,4),135)),(2,58)),59);
 390: 1 -13126.01465 -12676.05 (0,(((((((((((1,90),((45,((46,(48,143)),47)),((49,134),138))),(10,((28,29),(51,53)))),((((60,61),((((72,73),123),(82,127)),((115,116),119))),(((((((((63,106),113),(110,114)),(69,(121,122))),((((104,105),(128,129)),(111,112)),109)),(((75,136),81),95)),(((((66,(67,79)),((68,(130,131)),100)),83),(77,78)),((91,93),(92,94)))),(71,(((76,(102,103)),((88,89),133)),(((80,99),(98,120)),((118,125),126))))),((((((64,65),70),(86,87)),((74,85),84)),(107,108)),(96,97)))),62)),((((6,7),55),(((((13,14),32),((33,34),(43,44))),(((19,20),(((26,42),35),27)),(40,41))),(30,31))),(((36,37),(38,39)),139))),((15,142),17)),((56,57),((((101,132),(124,137)),117),140))),((5,(21,22)),(((((11,12),(16,18)),(24,25)),23),(50,52)))),((8,9),(54,141))),((3,4),135)),(2,58)),59);
 391: 3 -12542.67383 -12662.8747 (0,(((((((((((1,90),((45,((46,47),(48,143))),((49,134),138))),(10,((28,29),(51,53)))),((((60,61),((((72,73),123),(82,127)),((115,119),116))),((((((((((63,106),113),(110,114)),109),(((104,105),(128,129)),(111,112))),(69,(121,122))),((((66,(67,79)),((68,(130,131)),100)),83),((77,78),((91,93),(92,94))))),(71,((76,(102,103)),(((((80,99),(98,120)),(125,126)),118),((88,89),133))))),(((75,136),81),95)),(((64,65),(70,((((74,85),84),(107,108)),(86,87)))),(96,97)))),62)),((6,7),((((((13,14),32),((33,34),(43,44))),(((19,20),(((26,42),35),27)),(40,41))),(30,31)),((((36,37),(38,39)),139),55)))),((15,17),142)),((56,57),((((101,132),(124,137)),117),140))),(((5,(21,22)),((((11,12),(16,18)),(24,25)),23)),(50,52))),((8,9),(54,141))),((3,4),135)),(2,58)),59);
 392: 1 -12694.66016 -12676.14171 (0,(((((((((((1,90),((45,((46,(48,143)),47)),((49,134),138))),(10,((28,29),(51,53)))),((((60,61),((((72,73),123),(82,127)),((115,116),119))),((((((((((63,106),113),(110,114)),(69,(121,122))),((((104,105),(128,129)),(111,112)),109)),(((((66,(67,79)),((68,(130,131)),100)),83),(77,78)),((91,93),(92,94)))),95),((75,136),81)),(71,(((76,(102,103)),((88,89),133)),(((80,99),(98,120)),((118,125),126))))),((((((64,65),70),(86,87)),((74,85),84)),(107,108)),(96,97)))),62)),((((6,7),55),(((((13,14),32),((33,34),(43,44))),(((19,20),(((26,42),35),27)),(40,41))),(30,31))),(((36,37),(38,39)),139))),((15,142),17)),((56,57),((((101,132),(124,137)),117),140))),((5,(21,22)),(((((11,12),(16,18)),(24,25)),23),(50,52)))),((8,9),(54,141))),((3,4),135)),(2,58)),59);
 393: 1 -12537.4873 -12673.25363 (0,((((((((((((1,90),45),(46,(47,(48,143)))),((49,134),138)),((10,((28,29),(51,53))),((((60,61),((((72,73),123),(82,127)),((115,116),119))),((((((((((63,106),113),(110,114)),109),(((104,105),(128,129)),(111,112))),(69,(121,122))),((((66,(67,79)),((68,(130,131)),100)),83),((77,78),((91,93),(92,94))))),(71,(((76,(102,103)),((88,89),133)),((((80,99),(98,120)),(125,126)),118)))),(((75,136),95),81)),((((((64,65),70),(86,87)),((74,85),84)),(107,108)),(96,97)))),62))),((6,7),((((((13,14),32),((33,34),(43,44))),(((19,20),(((26,42),35),27)),(40,41))),(30,31)),((((36,37),(38,39)),139),55)))),((15,142),17)),((5,(21,22)),(((((11,12),(16,18)),(24,25)),23),(50,52)))),((56,57),((((101,132),(124,137)),117),140))),((8,9),(54,141))),((3,4),135)),(2,58)),59);
 394: 1 -12687.03125 -12685.54153 (0,((((((((((1,90),((45,(46,(47,(48,143)))),((49,134),138))),62),(10,((28,29),(51,53)))),(((60,61),(((72,73),123),((82,127),((115,119),116)))),((((((((((63,106),113),(110,114)),109),(((104,105),(128,129)),(111,112))),(69,(121,122))),(((((66,67),79),((68,(130,131)),100)),83),((77,78),((91,93),(92,94))))),(71,(((76,(102,103)),((88,89),133)),(((80,99),(98,120)),((118,125),126))))),(((75,136),81),95)),(((64,65),(70,((((74,85),84),(107,108)),(86,87)))),(96,97))))),((((6,7),55),(((((13,14),32),((33,34),(43,44))),((((19,20),(40,41)),35),((26,42),27))),(30,31))),(((36,37),(38,39)),139))),((15,17),142)),((56,57),((((101,132),(124,137)),117),140))),(((3,4),((((5,(21,22)),((((11,12),(16,18)),(24,25)),23)),(50,52)),135)),((8,9),(54,141)))),(2,58)),59);
 395: 1 -12079.68164 -12664.44222 (0,((((((((((1,90),((45,((46,(48,143)),47)),((49,134),138))),((10,((28,29),(51,53))),((((60,61),(((((72,73),123),82),127),((115,116),119))),((((((((((63,106),113),(110,114)),109),(((104,105),(128,129)),(111,112))),(69,(121,122))),((((((66,67),79),((68,(130,131)),100)),83),(77,78)),((91,93),(92,94)))),(71,(((76,(102,103)),((88,89),133)),((((80,99),(98,120)),126),(118,125))))),(((75,136),81),95)),((((((64,65),70),(86,87)),((74,84),85)),(107,108)),(96,97)))),62))),((((6,7),55),(((((13,14),32),((33,34),(43,44))),((19,20),((((26,42),35),27),(40,41)))),(30,31))),(((36,37),(38,39)),139))),((15,17),142)),((56,57),((((101,132),(124,137)),117),140))),((5,(21,22)),(((((11,12),(16,18)),(24,25)),23),(50,52)))),((8,9),(54,141))),((3,4),135)),(2,58)),59);
 396: 2 -12800.2627 -12665.58524 (0,((((((((((1,90),((45,(46,(47,(48,143)))),((49,134),138))),((10,((28,29),(51,53))),((((60,61),(((((72,73),123),127),82),((115,119),116))),((((((((((63,106),113),(110,114)),109),(((104,105),(128,129)),(111,112))),(69,(121,122))),((((66,(67,79)),((68,(130,131)),100)),83),((77,78),((91,93),(92,94))))),(71,(((76,(102,103)),((88,89),133)),(((80,99),(98,120)),(118,(125,126)))))),(((75,136),81),95)),((((((64,65),70),(86,87)),(107,108)),((74,85),84)),(96,97)))),62))),((((6,7),55),(((((13,14),32),((33,34),(43,44))),(((19,20),(((26,42),27),35)),(40,41))),(30,31))),(((36,37),(38,39)),139))),((15,17),142)),(((((11,12),(16,18)),(24,25)),23),(50,52))),(5,(21,22))),((56,57),((((101,132),(124,137)),117),140))),(((3,4),135),((8,9),(54,141)))),(2,58)),59);
 397: 1 -12251.2832 -12678.69681 (0,((((((((((((1,90),45),((46,(48,143)),47)),((49,134),138)),((10,((28,29),(51,53))),(((((((60,61),((75,136),81)),95),(((((((63,106),113),(110,114)),109),((69,(121,122)),(((104,105),(128,129)),(111,112)))),((((66,(67,79)),((68,(130,131)),100)),83),((77,78),((91,93),(92,94))))),((71,(((((80,99),98),120),126),(118,125))),((76,(102,103)),((88,89),133))))),((((((64,65),70),(86,87)),((74,85),84)),(107,108)),(96,97))),(((72,73),((82,127),(115,(116,119)))),123)),62))),((((6,7),55),(((((13,14),32),((33,34),(43,44))),(((19,20),(((26,42),27),35)),(40,41))),(30,31))),(((36,37),(38,39)),139))),((15,142),17)),(((5,(21,22)),((((11,12),(16,18)),(24,25)),23)),(50,52))),((56,57),((((101,132),(124,137)),117),140))),((8,9),(54,141))),((3,4),135)),(2,58)),59);
 398: 1 -12417.88477 -12681.32709 (0,(((((((((((1,90),45),((46,47),(48,143))),((49,134),138)),((10,((28,29),(51,53))),((((60,61),((((72,73),123),(82,127)),((115,119),116))),((((((((((63,106),113),(110,114)),109),(((104,105),(128,129)),(111,112))),(((((66,67),79),(((68,(130,131)),100),83)),(77,78)),((91,93),(92,94)))),(71,(((76,(102,103)),((88,89),133)),(((((80,99),(98,120)),126),125),118)))),(69,(121,122))),(((75,136),81),95)),((((64,65),(70,(86,87))),(((74,85),84),(107,108))),(96,97)))),62))),((((6,7),((36,37),(38,39))),((((((13,32),14),((33,34),(43,44))),(19,20)),((((26,42),35),27),(40,41))),(30,31))),(55,139))),((15,17),142)),(((5,(21,22)),((((11,12),(16,18)),(24,25)),23)),(50,52))),((56,57),((((101,132),(124,137)),117),140))),(((3,4),135),((8,9),(54,141)))),(2,58)),59);
 399: 2 -14047.68945 -12664.09619 (0,(((((((((((1,90),((45,((46,47),(48,143))),((49,134),138))),(10,((28,29),(51,53)))),((((60,61),(((72,73),123),((82,127),((115,116),119)))),(((((((((63,106),113),(110,114)),((((104,105),(128,129)),(111,112)),109)),(69,(121,122))),(((((66,67),79),((68,(130,131)),100)),83),((77,78),((91,93),(92,94))))),(71,(((76,(102,103)),((88,89),133)),(((((80,99),98),120),(125,126)),118)))),(((75,136),81),95)),(((64,65),(70,((((74,85),84),(107,108)),(86,87)))),(96,97)))),62)),((6,7),((((((13,14),(32,(33,34))),(43,44)),(((19,20),(((26,42),27),35)),(40,41))),(30,31)),((((36,37),(38,39)),139),55)))),((15,17),142)),((56,57),((((101,132),(124,137)),117),140))),((5,(21,22)),(((((11,12),(16,18)),(24,25)),23),(50,52)))),((8,9),(54,141))),((3,4),135)),(2,58)),59);
 400: 1 -12370.08105 -12666.90838 (0,(((((((((((1,90),((45,((46,47),(48,143))),((49,134),138))),(10,((28,29),(51,53)))),((((60,61),(((((72,73),123),127),82),((115,116),119))),(((((((((63,106),113),(110,114)),109),((69,(121,122)),(((104,105),(128,129)),(111,112)))),(((((66,(67,79)),((68,(130,131)),100)),83),((77,78),((91,93),(92,94)))),95)),(71,((76,(102,103)),((((((80,99),98),120),(125,126)),118),((88,89),133))))),((75,136),81)),((((((64,65),70),(86,87)),((74,85),84)),(107,108)),(96,97)))),62)),(((((6,7),(((((13,14),32),((33,34),(43,44))),(((19,20),(((26,42),27),35)),(40,41))),(30,31))),55),139),((36,37),(38,39)))),((15,142),17)),((56,57),((((101,132),(124,137)),117),140))),(((5,(21,22)),((((11,12),(16,18)),(24,25)),23)),(50,52))),((8,9),(54,141))),((3,4),135)),(2,58)),59);
 401: 1 -12222.2998 -12670.57682 (0,((((((((((1,90),((45,((46,47),(48,143))),((49,134),138))),((6,7),((((((((13,14),32),((33,34),(43,44))),(((19,20),(((26,42),27),35)),(40,41))),(30,31)),55),139),((36,37),(38,39))))),((10,((28,29),(51,53))),((((60,61),((((72,73),123),(82,127)),((115,116),119))),(((((((((63,106),113),(110,114)),109),((69,(121,122)),(((104,105),(128,129)),(111,112)))),(((((66,79),67),((68,(130,131)),100)),83),((77,78),((91,93),(92,94))))),(71,(((76,(102,103)),((88,89),133)),((((80,99),98),120),((118,125),126))))),(((75,136),81),95)),(((64,65),(70,((((74,85),84),(107,108)),(86,87)))),(96,97)))),62))),((15,17),142)),((56,57),((((101,132),(124,137)),117),140))),((5,(21,22)),(((((11,12),(16,18)),(24,25)),23),(50,52)))),((8,9),(54,141))),((3,4),135)),(2,58)),59);
 402: 1 -12845.08203 -12671.94631 (0,(((((((((((1,90),((45,((46,(48,143)),47)),((49,134),138))),(10,((28,29),(51,53)))),((((60,61),(((((72,73),123),127),82),((115,116),119))),(((((((((63,106),113),(110,114)),109),((69,(121,122)),(((104,105),(111,112)),(128,129)))),((((66,(67,79)),((68,(130,131)),100)),83),((77,78),((91,93),(92,94))))),(71,(((76,(102,103)),((88,89),133)),(((80,99),(98,120)),((118,125),126))))),(((75,136),81),95)),((((((64,65),70),(86,87)),((74,85),84)),(107,108)),(96,97)))),62)),((6,7),((((((13,14),32),((33,34),(43,44))),((((19,20),(40,41)),35),((26,42),27))),(30,31)),(((36,37),(38,39)),(55,139))))),((15,142),17)),((56,57),((((101,132),(124,137)),117),140))),((5,(21,22)),(((((11,12),(16,18)),(24,25)),23),(50,52)))),((8,9),(54,141))),((3,4),135)),(2,58)),59);
 403: 1 -13105.48438 -12676.40059 (0,((((((((((1,90),((45,((46,47),(48,143))),((49,134),138))),(10,((28,29),(51,53)))),((((60,61),(((((72,73),123),127),82),(115,(116,119)))),(((((((((((63,106),113),(110,114)),109),(111,112)),((104,105),(128,129))),(69,(121,122))),((((66,(67,79)),((68,(130,131)),100)),83),((77,78),((91,93),(92,94))))),(71,(((76,(102,103)),((88,89),133)),((((80,99),98),120),(118,(125,126)))))),(((75,136),81),95)),((((((64,65),70),(86,87)),((74,85),84)),(107,108)),(96,97)))),62)),((6,7),((((((13,14),32),((33,34),(43,44))),(((19,20),(((26,42),27),35)),(40,41))),(30,31)),((((36,37),(38,39)),139),55)))),(((5,(21,22)),((((11,12),(16,18)),(24,25)),23)),(50,52))),(((15,17),142),((56,57),((((101,132),(124,137)),117),140)))),((8,9),(54,141))),((3,4),135)),(2,58)),59);
 404: 2 -12832.9209 -12676.62061 (0,(((((((((((1,90),((45,((46,47),(48,143))),((49,134),138))),(10,((28,29),(51,53)))),((((60,61),((((72,73),123),(82,127)),((115,116),119))),((((((((((63,106),113),(110,114)),109),(((104,105),(111,112)),(128,129))),(69,(121,122))),((((66,(67,79)),((68,(130,131)),100)),83),((77,78),((91,93),(92,94))))),(71,(((76,(102,103)),((88,89),133)),(((80,99),(98,120)),(118,(125,126)))))),(((75,136),81),95)),((((64,65),(70,(86,87))),(((74,85),84),(107,108))),(96,97)))),62)),((6,7),((((((13,14),32),((33,34),(43,44))),((((19,20),(40,41)),35),((26,42),27))),(30,31)),((((36,37),(38,39)),139),55)))),((15,17),142)),((56,57),((((101,132),117),(124,137)),140))),(((5,(21,22)),((((11,12),(16,18)),(24,25)),23)),(50,52))),((8,9),(54,141))),((3,4),135)),(2,58)),59);
 405: 1 -11640.81055 -12679.14349 (0,((((((((((1,90),((45,((46,(48,143)),47)),((49,134),138))),((10,((28,29),(51,53))),(((((60,61),(((((72,73),123),127),82),((115,116),119))),((((((((63,106),113),((69,(121,122)),(110,114))),109),(((104,105),(111,112)),(128,129))),(((((66,(67,79)),((68,(130,131)),100)),83),(77,78)),((91,93),(92,94)))),(71,(((76,(102,103)),((88,89),133)),(((80,99),(98,120)),((118,126),125))))),(((75,136),95),81))),(((64,65),(70,((((74,84),85),(107,108)),(86,87)))),(96,97))),62))),((6,7),((((((13,14),32),((33,34),(43,44))),(((19,20),(((26,42),27),35)),(40,41))),(30,31)),((((36,37),(38,39)),139),55)))),((15,17),142)),(((((11,12),(16,18)),(24,25)),23),(50,52))),(5,(21,22))),((56,57),((((101,132),(124,137)),117),140))),(((3,4),135),((8,9),(54,141)))),(2,58)),59);
 406: 1 -12433.60547 -12666.90838 (0,(((((((((((1,90),((45,((46,47),(48,143))),((49,134),138))),(10,((28,29),(51,53)))),((((60,61),(((((72,73),123),127),82),((115,116),119))),(((((((((63,106),113),(110,114)),109),((69,(121,122)),(((104,105),(128,129)),(111,112)))),(((((66,(67,79)),((68,(130,131)),100)),83),((77,78),((91,93),(92,94)))),95)),(71,((76,(102,103)),((((((80,99),98),120),(125,126)),118),((88,89),133))))),((75,136),81)),((((((64,65),70),(86,87)),((74,85),84)),(107,108)),(96,97)))),62)),(((((6,7),(((((13,14),32),((33,34),(43,44))),(((19,20),(((26,42),27),35)),(40,41))),(30,31))),55),139),((36,37),(38,39)))),((15,142),17)),((56,57),((((101,132),(124,137)),117),140))),(((5,(21,22)),((((11,12),(16,18)),(24,25)),23)),(50,52))),((8,9),(54,141))),((3,4),135)),(2,58)),59);
 407: 1 -13456.27148 -12667.08117 (0,(((((((((((1,90),((45,(46,(47,(48,143)))),((49,134),138))),(10,((28,29),(51,53)))),((((60,61),(((((72,73),123),127),82),((115,119),116))),((((((((((63,106),113),(110,114)),109),(((104,105),(128,129)),(111,112))),(69,(121,122))),((((((66,67),79),((68,(130,131)),100)),83),((91,93),(92,94))),(77,78))),(71,(((76,(102,103)),((88,89),133)),((((80,99),98),120),(118,(125,126)))))),((((((64,65),70),(86,87)),((74,85),84)),(107,108)),(96,97))),(((75,136),81),95))),62)),((6,7),((((((13,14),32),((33,34),(43,44))),(((19,20),(((26,42),27),35)),(40,41))),(30,31)),((((36,37),(38,39)),139),55)))),((15,17),142)),((56,57),((((101,132),(124,137)),140),117))),((5,(21,22)),(((((11,12),(16,18)),(24,25)),23),(50,52)))),((8,9),(54,141))),((3,4),135)),(2,58)),59);
 408: 1 -12755.96484 -12680.78623 (0,((((((((((((1,90),45),((46,47),(48,143))),((49,134),138)),((10,((28,29),(51,53))),((((60,61),(((((72,73),123),((115,116),119)),82),127)),((((((((((63,106),113),(110,114)),109),(((104,105),(128,129)),(111,112))),((((66,(67,79)),((68,(130,131)),100)),83),((77,78),((91,93),(92,94))))),(71,(((76,(102,103)),((88,89),133)),((((80,99),(98,120)),(125,126)),118)))),(69,(121,122))),(((75,136),81),95)),((((((64,65),70),(86,87)),((74,85),84)),(107,108)),(96,97)))),62))),(((((6,7),((((13,14),32),((((19,20),(((26,42),35),27)),(40,41)),((33,34),(43,44)))),(30,31))),55),139),((36,37),(38,39)))),((15,17),142)),((56,57),((((101,132),(124,137)),117),140))),(((5,(21,22)),((((11,12),(16,18)),(24,25)),23)),(50,52))),((8,9),(54,141))),((3,4),135)),(2,58)),59);
 409: 1 -12517.75195 -12673.26774 (0,(((((((((((1,90),((45,((46,(48,143)),47)),((49,134),138))),(10,((28,29),(51,53)))),((((60,61),(((((72,73),123),127),82),((115,119),116))),((((((((((63,106),113),(110,114)),109),(((104,105),(128,129)),(111,112))),(69,(121,122))),(((((66,67),79),((68,(130,131)),100)),83),((77,78),((91,93),(92,94))))),(((75,136),81),95)),(71,(((76,(102,103)),((88,89),133)),((((80,99),98),120),((118,125),126))))),((((((64,65),70),(86,87)),((74,85),84)),(107,108)),(96,97)))),62)),((((6,7),55),(((((13,14),32),((33,34),(43,44))),((((19,20),(40,41)),35),((26,42),27))),(30,31))),(((36,37),(38,39)),139))),((15,17),142)),((56,57),((((101,132),(124,137)),117),140))),((5,(21,22)),(((((11,12),(16,18)),(24,25)),23),(50,52)))),((8,9),(54,141))),((3,4),135)),(2,58)),59);
 410: 2 -10998.90137 -12702.94687 (0,((((((((((1,90),((45,((46,(48,143)),47)),((49,134),138))),(((6,7),(((((((13,14),32),((33,34),(43,44))),(((19,20),(((26,42),35),27)),(40,41))),(30,31)),55),(((36,37),(38,39)),139))),((10,((28,29),(51,53))),((((60,61),(((((72,73),123),127),82),((115,119),116))),((((((((63,106),113),(110,114)),((((104,105),(128,129)),(111,112)),109)),(69,(121,122))),((((66,(67,79)),((68,(130,131)),100)),83),((77,78),((91,93),(92,94))))),(((71,((75,136),81)),95),(((76,(102,103)),((88,89),133)),(((80,99),(98,120)),((118,126),125))))),((((((64,65),70),(86,87)),((74,85),84)),(107,108)),(96,97)))),62)))),((15,17),142)),(((((11,12),(16,18)),(24,25)),23),(50,52))),(5,(21,22))),((8,9),(54,141))),((3,4),135)),((56,57),((((101,132),(124,137)),117),140))),(2,58)),59);
 411: 2 -12946.52539 -12666.47188 (0,(((((((((((1,90),((45,((46,47),(48,143))),((49,134),138))),(10,((28,29),(51,53)))),((((60,61),(((((72,73),123),127),82),((115,116),119))),((((((((((63,106),113),(110,114)),109),(((104,105),(128,129)),(111,112))),(69,(121,122))),(((((66,67),79),((68,(130,131)),100)),83),((77,78),((91,93),(92,94))))),(71,((76,(102,103)),((((80,99),(98,120)),(118,(125,126))),((88,89),133))))),(((75,136),81),95)),((((((64,65),70),(86,87)),((74,85),84)),(107,108)),(96,97)))),62)),((6,7),((((((13,14),32),((33,34),(43,44))),(((19,20),(35,(40,41))),((26,42),27))),(30,31)),((((36,37),(38,39)),139),55)))),((15,17),142)),((56,57),((((101,132),(124,137)),117),140))),((5,(21,22)),(((((11,12),(16,18)),(24,25)),23),(50,52)))),((8,9),(54,141))),((3,4),135)),(2,58)),59);
 412: 1 -12675.98242 -12669.04067 (0,((((((((((((1,90),45),((46,47),(48,143))),((49,134),138)),((10,((28,29),(51,53))),((((60,61),((((72,73),123),(82,127)),((115,116),119))),((((((((((63,106),113),(110,114)),(69,(121,122))),109),(((104,105),(128,129)),(111,112))),((((66,(67,79)),83),((68,(130,131)),100)),((77,78),((91,93),(92,94))))),(71,(((76,(102,103)),((88,89),133)),(((80,99),(98,120)),(118,(125,126)))))),(((75,136),81),95)),(((64,65),(70,((((74,85),84),(107,108)),(86,87)))),(96,97)))),62))),((6,7),((((((13,14),32),((33,34),(43,44))),(((19,20),(((26,42),35),27)),(40,41))),(30,31)),((((36,37),(38,39)),139),55)))),((15,17),142)),((56,57),((((101,132),(124,137)),117),140))),((5,(21,22)),(((((11,12),(16,18)),(24,25)),23),(50,52)))),((8,9),(54,141))),((3,4),135)),(2,58)),59);
 413: 1 -12039.41992 -12678.47789 (0,(((((((((((((1,90),((45,(46,(47,(48,143)))),((49,134),138))),(10,((28,29),(51,53)))),((((60,61),(((((72,73),123),127),82),((115,119),116))),((((((((((63,106),113),(110,114)),109),(69,(121,122))),(((104,105),(128,129)),(111,112))),(((((66,67),79),((68,(130,131)),100)),83),((77,78),((91,93),(92,94))))),(71,(((76,(102,103)),((88,89),133)),(((80,99),(98,120)),(118,(125,126)))))),(((75,136),81),95)),(((64,65),(70,((((74,85),84),(107,108)),(86,87)))),(96,97)))),62)),((6,7),((((((((13,14),32),((33,34),(43,44))),(19,20)),(((26,42),27),35)),(40,41)),(30,31)),((((36,37),(38,39)),139),55)))),(15,(17,142))),((56,57),((((101,132),(124,137)),117),140))),((8,9),(54,141))),(((((11,12),(16,18)),(24,25)),23),(50,52))),(5,(21,22))),135),(3,4)),(2,58)),59);
 414: 2 -12548.90039 -12664.01984 (0,((((((((((1,90),((45,((46,47),(48,143))),((49,134),138))),((10,((28,29),(51,53))),((((60,61),(((72,73),123),((82,127),((115,119),116)))),(((((((((63,106),113),(110,114)),(69,(121,122))),((((104,105),(128,129)),(111,112)),109)),(((((66,67),79),((68,(130,131)),100)),83),((77,78),((91,93),(92,94))))),(71,(((76,(102,103)),((88,89),133)),((((80,99),(98,120)),118),(125,126))))),(((75,136),81),95)),((((((64,65),70),(86,87)),((74,85),84)),(107,108)),(96,97)))),62))),((((6,7),55),(((((13,14),32),((33,34),(43,44))),(((19,20),(((26,42),27),35)),(40,41))),(30,31))),(((36,37),(38,39)),139))),((15,17),142)),((56,57),((((101,132),(124,137)),117),140))),(((5,(21,22)),((((11,12),(16,18)),(24,25)),23)),(50,52))),((8,9),(54,141))),((3,4),135)),(2,58)),59);
 415: 1 -12799.65234 -12672.63988 (0,(((((((((((((1,90),((45,(46,(47,(48,143)))),((49,134),138))),62),(10,((28,29),(51,53)))),(((60,61),(((((72,73),123),127),82),((115,119),116))),((((((((((63,106),113),(110,114)),109),(((104,105),(128,129)),(111,112))),((69,121),122)),(((((66,(67,79)),((68,(130,131)),100)),83),(77,78)),((91,93),(92,94)))),(71,(((76,(102,103)),((88,89),133)),(((80,99),(98,120)),((118,125),126))))),(((75,136),81),95)),(((64,65),(70,((((74,85),84),(107,108)),(86,87)))),(96,97))))),((6,7),((((((13,14),32),((33,34),(43,44))),(((19,20),(((26,42),35),27)),(40,41))),(30,31)),((((36,37),(38,39)),139),55)))),((15,142),17)),((56,57),((((101,132),(124,137)),117),140))),(((5,(21,22)),((((11,12),(16,18)),(24,25)),23)),(50,52))),((8,9),(54,141))),135),(3,4)),(2,58)),59);
 416: 3 -12873.35547 -12673.23488 (0,(((((((((((1,90),((45,((46,47),(48,143))),((49,134),138))),(10,((28,29),(51,53)))),((((60,61),((((72,73),123),(82,127)),((115,119),116))),((((((((63,106),(((69,(121,122)),(110,114)),113)),109),(((104,105),(128,129)),(111,112))),((((66,(67,79)),((68,(130,131)),100)),83),((77,78),((91,93),(92,94))))),(71,(((76,(102,103)),((88,89),133)),(((80,99),(98,120)),(118,(125,126)))))),(((75,136),81),95)),((((64,65),(70,(86,87))),(((74,85),84),(107,108))),(96,97)))),62)),((6,7),((((((13,14),32),((33,34),(43,44))),((((19,20),(40,41)),35),((26,42),27))),(30,31)),((((36,37),(38,39)),139),55)))),((15,17),142)),((56,57),((((101,132),117),(124,137)),140))),(((5,(21,22)),((((11,12),(16,18)),(24,25)),23)),(50,52))),((8,9),(54,141))),((3,4),135)),(2,58)),59);
 417: 1 -13016.05469 -12674.88419 (0,((((((((((1,90),(45,((46,47),(48,143)))),((49,134),138)),((10,((28,29),(51,53))),((((60,61),((((72,73),123),(82,127)),((115,116),119))),((((((((((63,106),113),(110,114)),109),(((104,105),(128,129)),(111,112))),(69,(121,122))),((((66,(67,79)),((68,(130,131)),100)),83),((77,78),((91,93),(92,94))))),(71,(((76,(102,103)),((88,89),133)),(((80,99),(98,120)),(118,(125,126)))))),(((75,136),81),95)),((((((64,65),70),(86,87)),((74,85),84)),(107,108)),(96,97)))),62))),((((6,7),((36,37),(38,39))),((((((13,14),32),((33,34),(43,44))),(19,20)),((((26,42),35),27),(40,41))),(30,31))),(55,139))),((15,17),142)),(((5,(21,22)),((((11,12),(16,18)),(24,25)),23)),(50,52))),((56,57),((((101,132),(124,137)),117),140))),(((3,4),135),((8,9),(54,141)))),(2,58)),59);
 418: 1 -12983.83691 -12673.72305 (0,(((((((((((1,90),((45,((46,47),(48,143))),((49,134),138))),(10,((28,29),(51,53)))),((((60,61),((72,73),(((82,((115,116),119)),127),123))),((((((((63,106),113),(110,114)),109),((69,(121,122)),(((104,105),(128,129)),(111,112)))),(((((66,(67,79)),((68,(130,131)),100)),83),((77,78),((91,93),(92,94)))),95)),((71,(((76,(102,103)),((88,89),133)),(((80,99),(98,120)),(118,(125,126))))),((75,136),81))),(((64,65),(70,((((74,85),84),(107,108)),(86,87)))),(96,97)))),62)),((6,7),((((((((13,14),32),((33,34),(43,44))),(19,20)),(((26,42),27),35)),(40,41)),(30,31)),((((36,37),(38,39)),139),55)))),((15,17),142)),((56,57),((((101,132),(124,137)),117),140))),(((5,(21,22)),((((11,12),(16,18)),(24,25)),23)),(50,52))),((8,9),(54,141))),((3,4),135)),(2,58)),59);
 419: 3 -12926.20898 -12677.1931 (0,((((((((((((1,90),45),((46,47),(48,143))),((49,134),138)),((10,((28,29),(51,53))),((((60,61),((((72,73),123),(82,127)),((115,119),116))),((((((((((63,106),113),(110,114)),109),(((104,105),(128,129)),(111,112))),(69,(121,122))),((((66,(67,79)),((68,(130,131)),100)),83),((77,78),((91,93),(92,94))))),((71,(((80,99),(98,120)),(118,(125,126)))),((76,(102,103)),((88,89),133)))),(((75,136),81),95)),((((64,65),(70,(86,87))),(((74,85),84),(107,108))),(96,97)))),62))),((((6,7),55),(((((13,14),32),((33,34),(43,44))),(((19,20),(((26,42),27),35)),(40,41))),(30,31))),(((36,37),(38,39)),139))),((15,17),142)),((56,57),((((101,132),(124,137)),117),140))),((5,(21,22)),(((((11,12),(16,18)),(24,25)),23),(50,52)))),((8,9),(54,141))),((3,4),135)),(2,58)),59);
 420: 1 -12370.41406 -12670.80116 (0,(((((((((1,90),((45,(46,(47,(48,143)))),((49,134),138))),(((((6,7),55),(((((13,14),32),((33,34),(43,44))),(((19,20),(((26,42),27),35)),(40,41))),(30,31))),(((36,37),(38,39)),139)),((10,((28,29),(51,53))),((((60,61),(((((72,73),123),127),82),((115,119),116))),((((((((((63,106),113),(110,114)),109),(((104,105),(128,129)),(111,112))),(69,(121,122))),((((66,(67,79)),((68,(130,131)),100)),83),((77,78),((91,93),(92,94))))),(71,(((76,(102,103)),((88,89),133)),(((80,99),(98,120)),(118,(125,126)))))),(((75,136),81),95)),((((((64,65),70),(86,87)),((74,85),84)),(107,108)),(96,97)))),62)))),((15,17),142)),(((((11,12),(16,18)),(24,25)),23),(50,52))),(5,(21,22))),((56,57),((((101,132),(124,137)),117),140))),(((3,4),135),((8,9),(54,141)))),(2,58)),59);
 421: 1 -13701.93066 -12669.23505 (0,(((((((((((1,90),((45,((46,47),(48,143))),((49,134),138))),(10,((28,29),(51,53)))),((((60,61),((72,73),(((82,((115,116),119)),127),123))),(((((((((63,106),113),(110,114)),109),((69,(121,122)),(((104,105),(128,129)),(111,112)))),(((((66,(67,79)),((68,(130,131)),100)),83),((77,78),((91,93),(92,94)))),95)),(71,(((76,(102,103)),((88,89),133)),(((80,99),(98,120)),(118,(125,126)))))),((75,136),81)),(((64,65),(70,((((74,85),84),(107,108)),(86,87)))),(96,97)))),62)),((6,7),((((((((13,14),32),((33,34),(43,44))),(19,20)),(((26,42),27),35)),(40,41)),(30,31)),(((36,37),(38,39)),(55,139))))),((15,17),142)),((56,57),((((101,132),(124,137)),117),140))),(((5,(21,22)),((((11,12),(16,18)),(24,25)),23)),(50,52))),((8,9),(54,141))),((3,4),135)),(2,58)),59);
 422: 1 -12045.99902 -12667.19833 (0,((((((((((1,90),((45,((46,(48,143)),47)),((49,134),138))),((10,((28,29),(51,53))),((((60,61),(((((72,73),123),127),82),((115,119),116))),((((((((((63,106),113),(110,114)),109),(((104,105),(128,129)),(111,112))),(69,(121,122))),((((66,(67,79)),((68,(130,131)),100)),83),((77,78),((91,93),(92,94))))),(71,(((76,(102,103)),((88,89),133)),(((80,99),(98,120)),((118,126),125))))),(((75,136),95),81)),((((((64,65),70),(86,87)),((74,85),84)),(107,108)),(96,97)))),62))),((6,7),(((((((13,14),32),((33,34),(43,44))),(((19,20),(((26,42),35),27)),(40,41))),(30,31)),55),(((36,37),(38,39)),139)))),((15,17),142)),(((((11,12),(16,18)),(24,25)),23),(50,52))),(5,(21,22))),((56,57),((((101,132),(124,137)),117),140))),(((3,4),135),((8,9),(54,141)))),(2,58)),59);
 423: 1 -12091.3877 -12677.17914 (0,(((((((((((1,90),((45,(46,(47,(48,143)))),((49,134),138))),(10,((28,29),(51,53)))),((((60,61),(((((72,73),123),127),82),((115,119),116))),((((((((63,106),113),(110,114)),109),(((104,105),(128,129)),(111,112))),(69,(121,122))),(((((66,(67,79)),((68,(130,131)),100)),83),((77,78),((91,93),(92,94)))),((71,((76,(102,103)),((88,89),133))),((((80,99),98),120),((118,125),126))))),(((((((64,65),70),(86,87)),((74,84),85)),(107,108)),(96,97)),(((75,136),95),81)))),62)),((6,7),((((((13,14),((32,(33,34)),(43,44))),((19,20),((((26,42),35),27),(40,41)))),(30,31)),55),(((36,37),(38,39)),139)))),((15,17),142)),((56,57),((((101,132),117),(124,137)),140))),(((5,(21,22)),((((11,12),(16,18)),(24,25)),23)),(50,52))),((8,9),(54,141))),((3,4),135)),(2,58)),59);
 424: 1 -12469.26953 -12669.30111 (0,(((((((((((1,90),((45,((46,47),(48,143))),((49,134),138))),(10,((28,29),(51,53)))),((((60,61),(((((72,73),123),((115,116),119)),127),82)),(((((((((((63,106),113),(110,114)),109),(((104,105),(128,129)),(111,112))),(69,(121,122))),((((66,(67,79)),((68,(130,131)),100)),83),((77,78),((91,93),(92,94))))),(71,(((76,(102,103)),((((80,99),98),120),(118,(125,126)))),((88,89),133)))),(((75,136),81),95)),(96,97)),(((((64,65),70),(86,87)),((74,85),84)),(107,108)))),62)),((((6,7),55),(((((13,14),32),((33,34),(43,44))),((19,20),((((26,42),35),27),(40,41)))),(30,31))),(((36,37),(38,39)),139))),((15,142),17)),((56,57),((((101,132),(124,137)),117),140))),((5,(21,22)),(((((11,12),(16,18)),(24,25)),23),(50,52)))),((8,9),(54,141))),((3,4),135)),(2,58)),59);
 425: 1 -12493.96875 -12666.07213 (0,((((((((((1,90),((45,(46,(47,(48,143)))),((49,134),138))),((10,((28,29),(51,53))),((((60,61),(((((72,73),123),127),82),((115,119),116))),((((((((((63,106),113),(110,114)),109),(((104,105),(128,129)),(111,112))),(69,(121,122))),((((66,(67,79)),((68,(130,131)),100)),83),((77,78),((91,93),(92,94))))),(71,(((76,(102,103)),((88,89),133)),(((80,99),(98,120)),(118,(125,126)))))),(((75,136),81),95)),(((64,65),(70,((((74,85),84),(107,108)),(86,87)))),(96,97)))),62))),((((((((13,14),32),((33,34),(43,44))),(((19,20),(((26,42),27),35)),(40,41))),(30,31)),55),139),((36,37),(38,39)))),(6,7)),((15,17),142)),((56,57),((((101,132),(124,137)),117),140))),((5,(21,22)),(((((11,12),(16,18)),(24,25)),23),(50,52)))),(((3,4),135),((8,9),(54,141)))),(2,58)),59);
 426: 1 -12371.80664 -12667.82845 (0,(((((((((((1,90),((45,((46,47),(48,143))),((49,134),138))),(10,((28,29),(51,53)))),((((60,61),(((((72,73),123),127),82),((115,116),119))),((((((((63,106),113),(110,114)),(((69,(121,122)),(((104,105),(128,129)),(111,112))),109)),(((((66,(67,79)),((68,(130,131)),100)),83),((77,78),((91,93),(92,94)))),95)),(71,(((76,(102,103)),((88,89),133)),(((((80,99),98),120),(125,126)),118)))),((75,136),81)),((((((64,65),70),(86,87)),((74,85),84)),(107,108)),(96,97)))),62)),(((((6,7),(((((13,14),32),((33,34),(43,44))),(((19,20),(((26,42),27),35)),(40,41))),(30,31))),55),139),((36,37),(38,39)))),((15,142),17)),((56,57),((((101,132),(124,137)),117),140))),(((5,(21,22)),((((11,12),(16,18)),(24,25)),23)),(50,52))),((8,9),(54,141))),((3,4),135)),(2,58)),59);
 427: 1 -12219.26367 -12671.27841 (0,((((((((((1,90),((45,((46,47),(48,143))),((49,134),138))),((10,((28,29),(51,53))),((((60,61),((((72,73),123),(82,127)),((115,119),116))),((((((((((63,106),113),(110,114)),109),(69,(121,122))),(((104,105),(111,112)),(128,129))),((((((66,67),79),((68,(130,131)),100)),83),((77,78),((91,93),(92,94)))),95)),(71,(((76,(102,103)),((88,89),133)),((((80,99),98),120),((118,126),125))))),((((((64,65),70),(86,87)),((74,85),84)),(107,108)),(96,97))),((75,136),81))),62))),((6,7),((((((13,14),32),((33,34),(43,44))),(((19,20),(((26,42),27),35)),(40,41))),(30,31)),((((36,37),(38,39)),139),55)))),((15,17),142)),((56,57),((((101,132),(124,137)),117),140))),((5,(21,22)),(((((11,12),(16,18)),(24,25)),23),(50,52)))),((8,9),(54,141))),((3,4),135)),(2,58)),59);
 428: 3 -12877.85547 -12666.82456 (0,(((((((((((1,90),((45,((46,47),(48,143))),((49,134),138))),(10,((28,29),(51,53)))),((((60,61),(((((72,73),123),(82,127)),116),(115,119))),((((((((((63,106),113),(110,114)),109),(((104,105),(128,129)),(111,112))),(69,(121,122))),((((66,(67,79)),((68,(130,131)),100)),83),((77,78),((91,93),(92,94))))),(71,(((76,(102,103)),((88,89),133)),(((80,99),(98,120)),(118,(125,126)))))),(((75,136),81),95)),(((64,65),(70,((((74,85),84),(107,108)),(86,87)))),(96,97)))),62)),((6,7),((((((13,14),((32,(33,34)),(43,44))),(19,20)),((((26,42),35),27),(40,41))),(30,31)),((((36,37),(38,39)),139),55)))),((15,17),142)),((56,57),((((101,132),(124,137)),117),140))),((5,(21,22)),(((((11,12),(16,18)),(24,25)),23),(50,52)))),((8,9),(54,141))),((3,4),135)),(2,58)),59);
 429: 1 -12094.22266 -12666.06946 (0,(((((((((((1,90),((45,(46,(47,(48,143)))),((49,134),138))),(10,((28,29),(51,53)))),((((60,61),((((72,73),123),(82,127)),((115,119),116))),((((((((((63,106),113),(110,114)),109),(((104,105),(128,129)),(111,112))),(69,(121,122))),((((((66,67),79),83),((68,(130,131)),100)),((77,78),((91,93),(92,94)))),95)),(71,(((76,(102,103)),((88,89),133)),(((80,99),(98,120)),(118,(125,126)))))),((75,136),81)),((((((64,65),70),(86,87)),((74,85),84)),(107,108)),(96,97)))),62)),(((((6,7),(((((13,14),32),((33,34),(43,44))),(((19,20),(((26,42),27),35)),(40,41))),(30,31))),55),139),((36,37),(38,39)))),((15,17),142)),((56,57),((((101,132),(124,137)),117),140))),((5,(21,22)),(((((11,12),(16,18)),(24,25)),23),(50,52)))),((8,9),(54,141))),((3,4),135)),(2,58)),59);
 430: 1 -13169.47461 -12668.451 (0,(((((((((((1,90),((45,((46,47),(48,143))),((49,134),138))),(10,((28,29),(51,53)))),((((60,61),(((72,73),123),((82,((115,116),119)),127))),((((((((((63,106),113),(110,114)),(69,(121,122))),109),(((104,105),(128,129)),(111,112))),((((66,(67,79)),((68,(130,131)),100)),83),((77,78),((91,93),(92,94))))),(71,(((76,(102,103)),((88,89),133)),(((80,99),(98,120)),((118,126),125))))),(((75,136),81),95)),(((64,65),(70,((((74,85),84),(107,108)),(86,87)))),(96,97)))),62)),((6,7),(((((13,(14,32)),((33,34),(43,44))),((((19,20),(40,41)),35),((26,27),42))),(30,31)),((((36,37),(38,39)),139),55)))),((15,17),142)),((56,57),((((101,132),(124,137)),117),140))),((5,(21,22)),(((((11,12),(16,18)),(24,25)),23),(50,52)))),((8,9),(54,141))),((3,4),135)),(2,58)),59);
 431: 1 -12538.99902 -12685.34914 (0,((((((((((1,90),((45,((46,47),(48,143))),((49,134),138))),((10,((28,29),(51,53))),((((60,61),((((72,73),123),(82,127)),((115,116),119))),((((((((63,106),113),(110,114)),109),((69,(121,122)),(((104,105),(128,129)),(111,112)))),(((((66,67),79),((68,(130,131)),100)),83),((77,78),((91,93),(92,94))))),(((71,((75,136),81)),((76,(102,103)),((((((80,99),98),120),125),(118,126)),((88,89),133)))),95)),((((((64,65),70),(86,87)),((74,84),85)),(107,108)),(96,97)))),62))),((6,7),(((((((13,32),14),((33,34),(43,44))),(((19,20),(((26,42),35),27)),(40,41))),(30,31)),55),(((36,37),(38,39)),139)))),((15,142),17)),(((((11,12),(16,18)),(24,25)),23),(50,52))),(5,(21,22))),(((3,4),135),((8,9),(54,141)))),((56,57),((((101,132),(124,137)),117),140))),(2,58)),59);
 432: 1 -12585.18359 -12675.44265 (0,((((((((((((1,90),45),((46,47),(48,143))),((49,134),138)),(((10,((28,29),(51,53))),62),((((60,61),(((((72,73),123),127),82),((115,119),116))),((((((((63,106),113),(110,114)),((((104,105),(128,129)),(111,112)),109)),((((66,(67,79)),((68,(130,131)),100)),83),((77,78),((91,93),(92,94))))),(71,(((76,(102,103)),((88,89),133)),((((80,99),98),120),((118,125),126))))),(((75,136),81),95)),((((((64,65),70),(86,87)),((74,85),84)),(107,108)),(96,97)))),(69,(121,122))))),((6,7),((((((13,14),32),((33,34),(43,44))),(((19,20),(((26,42),27),35)),(40,41))),(30,31)),((((36,37),(38,39)),139),55)))),((15,17),142)),((56,57),((((101,132),(124,137)),117),140))),((5,(21,22)),(((((11,12),(16,18)),(24,25)),23),(50,52)))),((8,9),(54,141))),((3,4),135)),(2,58)),59);
 433: 1 -13753.22266 -12678.88212 (0,((((((((((1,90),(45,((46,47),(48,143)))),((49,134),138)),((10,((28,29),(51,53))),((((60,61),((((72,73),123),(82,127)),((115,119),116))),((((((((((63,106),113),(110,114)),109),(((104,105),(128,129)),(111,112))),((((66,(67,79)),((68,(130,131)),100)),83),((77,78),((91,93),(92,94))))),(71,(((76,(102,103)),((88,89),133)),(((((80,99),98),120),118),(125,126))))),(69,(121,122))),(((75,136),81),95)),(((((64,65),70),(86,87)),(((74,85),84),(107,108))),(96,97)))),62))),((((6,7),55),(((((13,14),((33,34),(43,44))),32),(((19,20),(((26,42),35),(40,41))),27)),(30,31))),(((36,37),(38,39)),139))),((15,17),142)),(((5,(21,22)),((((11,12),(16,18)),(24,25)),23)),(50,52))),((56,57),((((101,132),(124,137)),117),140))),(((3,4),135),((8,9),(54,141)))),(2,58)),59);
 434: 1 -12710.85547 -12680.67378 (0,(((((((((((1,90),(45,(((46,47),(48,143)),((49,134),138)))),62),((10,((28,29),(51,53))),(((60,61),((((72,73),123),(82,127)),((115,116),119))),((((((((((63,106),113),(110,114)),109),(((104,105),(128,129)),(111,112))),(69,(121,122))),(((((66,67),79),((68,(130,131)),100)),83),((77,78),((91,93),(92,94))))),(71,(((76,(102,103)),((88,89),133)),(((80,99),(98,120)),(118,(125,126)))))),(((75,136),81),95)),((((((64,65),70),(86,87)),((74,85),84)),(107,108)),(96,97)))))),((6,7),((((((13,14),32),((33,34),(43,44))),((((19,20),(40,41)),35),((26,42),27))),(30,31)),((((36,37),(38,39)),139),55)))),((15,17),142)),((56,57),((((101,132),117),(124,137)),140))),((5,(21,22)),(((((11,12),(16,18)),(24,25)),23),(50,52)))),((8,9),(54,141))),((3,4),135)),(2,58)),59);
 435: 1 -12846.9502 -12665.08407 (0,(((((((((((1,90),((45,((46,(48,143)),47)),((49,134),138))),(10,((28,29),(51,53)))),((((60,61),(((((72,73),123),((115,119),116)),82),127)),(((((((((63,106),113),(110,114)),109),(((104,105),(128,129)),(111,112))),(69,(121,122))),(((((66,67),79),((68,(130,131)),100)),83),((77,78),((91,93),(92,94))))),(71,(((76,(102,103)),((88,89),133)),(((80,99),(98,120)),((118,125),126))))),(((((((64,65),70),(86,87)),((74,84),85)),(107,108)),(96,97)),(((75,136),81),95)))),62)),((((6,7),55),(((((13,14),32),((33,34),(43,44))),((19,20),((((26,42),35),27),(40,41)))),(30,31))),(((36,37),(38,39)),139))),((15,17),142)),((56,57),((((101,132),(124,137)),117),140))),((5,(21,22)),(((((11,12),(16,18)),(24,25)),23),(50,52)))),((8,9),(54,141))),((3,4),135)),(2,58)),59);
 436: 1 -13757.75391 -12685.05852 (0,(((((((((((1,90),45),((46,47),(48,143))),((49,134),138)),((10,((28,29),(51,53))),((((60,61),((((72,73),123),(82,127)),((115,116),119))),((((((((((63,106),113),(110,114)),109),(((104,105),(128,129)),(111,112))),(69,(121,122))),(((((66,(67,79)),83),(68,(130,131))),100),((77,78),((91,93),(92,94))))),(((75,136),81),95)),(71,(((76,(102,103)),((88,89),133)),((((80,99),98),120),(118,(125,126)))))),((((((64,65),70),(86,87)),((74,85),84)),(107,108)),(96,97)))),62))),((((6,7),((((((13,32),14),((33,34),(43,44))),(19,20)),((((26,42),35),27),(40,41))),(30,31))),((36,37),(38,39))),(55,139))),((15,17),142)),(((5,(21,22)),((((11,12),(16,18)),(24,25)),23)),(50,52))),((56,57),((((101,132),(124,137)),117),140))),(((3,4),135),((8,9),(54,141)))),(2,58)),59);
 437: 2 -11827.42188 -12665.74339 (0,((((((((((1,90),((45,((46,47),(48,143))),((49,134),138))),((10,((28,29),(51,53))),((((60,61),(((((72,73),123),127),82),((115,116),119))),(((((((((63,106),((110,114),113)),109),(69,(121,122))),(((104,105),(128,129)),(111,112))),((((66,(67,79)),((68,(130,131)),100)),83),((77,78),((91,93),(92,94))))),(71,(((76,(102,103)),((88,89),133)),((((80,99),98),120),((118,125),126))))),(((75,136),81),95)),(((64,65),(70,((((74,85),84),(107,108)),(86,87)))),(96,97)))),62))),((6,7),(((((((13,14),32),((33,34),(43,44))),(19,20)),((((26,42),35),27),(40,41))),(30,31)),((((36,37),(38,39)),139),55)))),((15,17),142)),((56,57),((((101,132),(124,137)),117),140))),(((5,(21,22)),((((11,12),(16,18)),(24,25)),23)),(50,52))),((8,9),(54,141))),((3,4),135)),(2,58)),59);
 438: 1 -12690.00391 -12674.87688 (0,((((((((((((1,90),45),((46,47),(48,143))),((49,134),138)),((10,((28,29),(51,53))),((((((60,61),((75,136),81)),((((((((63,106),113),(110,114)),109),(((104,105),(128,129)),(111,112))),(69,(121,122))),(((((66,67),79),((68,(130,131)),100)),83),((77,78),((91,93),(92,94))))),((71,(((76,(102,103)),((88,89),133)),(((80,99),(98,120)),((118,125),126)))),95))),((((((64,65),70),(86,87)),((74,85),84)),(107,108)),(96,97))),(((72,73),123),((82,((115,116),119)),127))),62))),((((6,7),55),(((((13,14),32),((33,34),(43,44))),(((19,20),(((26,42),27),35)),(40,41))),(30,31))),(((36,37),(38,39)),139))),((15,17),142)),((56,57),((((101,132),(124,137)),117),140))),(((5,(21,22)),((((11,12),(16,18)),(24,25)),23)),(50,52))),((8,9),(54,141))),((3,4),135)),(2,58)),59);
 439: 1 -13099.01562 -12670.24023 (0,(((((((((((1,90),((45,((46,47),(48,143))),((49,134),138))),(10,((28,29),(51,53)))),((((60,61),((((72,73),123),(82,127)),((115,119),116))),(((((((((63,106),113),(110,114)),109),(((104,105),(128,129)),(111,112))),((((((66,79),67),((68,(130,131)),100)),83),((77,78),((91,93),(92,94)))),(69,(121,122)))),(71,(((76,(102,103)),((88,89),133)),((((80,99),98),120),(118,(125,126)))))),(((75,136),81),95)),((((((64,65),70),(86,87)),((74,85),84)),(107,108)),(96,97)))),62)),((6,7),((((((13,14),32),((33,34),(43,44))),((((19,20),(40,41)),35),((26,42),27))),(30,31)),(((36,37),(38,39)),(55,139))))),((15,17),142)),((56,57),((((101,132),(124,137)),117),140))),((5,(21,22)),(((((11,12),(16,18)),(24,25)),23),(50,52)))),((8,9),(54,141))),((3,4),135)),(2,58)),59);
 440: 1 -12680.6748 -12666.17233 (0,(((((((((((1,90),((45,((46,(48,143)),47)),((49,134),138))),(10,((28,29),(51,53)))),((((60,61),(((((72,73),123),127),82),((115,119),116))),((((((((((63,106),113),(110,114)),109),(((104,105),(128,129)),(111,112))),(69,(121,122))),(((((66,67),79),((68,(130,131)),100)),83),((77,78),((91,93),(92,94))))),(71,(((76,(102,103)),((88,89),133)),((((80,99),98),120),((118,125),126))))),((((((64,65),70),(86,87)),((74,85),84)),(107,108)),(96,97))),(((75,136),81),95))),62)),((((6,7),55),(((((13,14),32),((33,34),(43,44))),((((19,20),(40,41)),35),((26,42),27))),(30,31))),(((36,37),(38,39)),139))),((15,17),142)),((56,57),((((101,132),(124,137)),117),140))),((5,(21,22)),(((((11,12),(16,18)),(24,25)),23),(50,52)))),((8,9),(54,141))),((3,4),135)),(2,58)),59);
 441: 1 -13128.63281 -12669.15361 (0,(((((((((((1,90),((45,((46,47),(48,143))),((49,134),138))),((10,((28,29),(51,53))),62)),(((60,61),((((72,73),123),(82,127)),(115,(116,119)))),(((((((((63,106),113),(110,114)),(69,(121,122))),((((104,105),(128,129)),(111,112)),109)),((((66,(67,79)),((68,(130,131)),100)),83),((77,78),((91,93),(92,94))))),(71,(((76,(102,103)),((88,89),133)),((((80,99),98),120),((118,125),126))))),(((75,136),81),95)),(((64,65),(70,((((74,85),84),(107,108)),(86,87)))),(96,97))))),((6,7),((((((13,14),32),((33,34),(43,44))),(((19,20),(((26,42),35),27)),(40,41))),(30,31)),(((36,37),(38,39)),(55,139))))),((15,17),142)),((56,57),((((101,132),(124,137)),117),140))),((5,(21,22)),(((((11,12),(16,18)),(24,25)),23),(50,52)))),((8,9),(54,141))),((3,4),135)),(2,58)),59);
 442: 1 -12738.09473 -12669.19038 (0,((((((((((1,90),((45,((46,47),(48,143))),((49,134),138))),((10,((28,29),(51,53))),((((60,61),((((72,73),123),(82,127)),((115,116),119))),((((((((((63,106),113),(110,114)),109),(((104,105),(111,112)),(128,129))),(69,(121,122))),((((66,(67,79)),((68,(130,131)),100)),83),((77,78),((91,93),(92,94))))),(71,(((76,(102,103)),((88,89),133)),(((80,99),(98,120)),((118,126),125))))),(((75,136),81),95)),((((((64,65),70),(86,87)),((74,85),84)),(107,108)),(96,97)))),62))),((6,7),((((((((13,14),32),((33,34),(43,44))),(((19,20),(((26,42),35),27)),(40,41))),(30,31)),55),139),((36,37),(38,39))))),((15,17),142)),((56,57),((((101,132),(124,137)),117),140))),(((5,(21,22)),((((11,12),(16,18)),(24,25)),23)),(50,52))),((8,9),(54,141))),((3,4),135)),(2,58)),59);
 443: 2 -12360.87305 -12666.90838 (0,(((((((((((1,90),((45,((46,47),(48,143))),((49,134),138))),(10,((28,29),(51,53)))),((((60,61),(((((72,73),123),127),82),((115,116),119))),(((((((((63,106),113),(110,114)),109),((69,(121,122)),(((104,105),(128,129)),(111,112)))),(((((66,(67,79)),((68,(130,131)),100)),83),((77,78),((91,93),(92,94)))),95)),(71,((76,(102,103)),((((((80,99),98),120),(125,126)),118),((88,89),133))))),((75,136),81)),((((((64,65),70),(86,87)),((74,85),84)),(107,108)),(96,97)))),62)),(((((6,7),(((((13,14),32),((33,34),(43,44))),(((19,20),(((26,42),27),35)),(40,41))),(30,31))),55),139),((36,37),(38,39)))),((15,142),17)),((56,57),((((101,132),(124,137)),117),140))),(((5,(21,22)),((((11,12),(16,18)),(24,25)),23)),(50,52))),((8,9),(54,141))),((3,4),135)),(2,58)),59);
 444: 1 -13299.92969 -12665.5285 (0,((((((((((((1,90),((45,(46,(47,(48,143)))),((49,134),138))),(10,((28,29),(51,53)))),((((60,61),(((72,73),((82,127),((115,119),116))),123)),(((((((((63,106),113),(110,114)),(69,(121,122))),((((104,105),(128,129)),(111,112)),109)),(((((66,67),79),((68,(130,131)),100)),83),((77,78),((91,93),(92,94))))),(71,(((76,(102,103)),((88,89),133)),((((80,99),(98,120)),126),(118,125))))),(((75,136),95),81)),(((64,65),(70,((((74,85),84),(107,108)),(86,87)))),(96,97)))),62)),((6,7),((((((13,14),32),((33,34),(43,44))),(((19,20),(((26,42),27),35)),(40,41))),(30,31)),((((36,37),(38,39)),139),55)))),((15,142),17)),((56,57),((((101,132),(124,137)),117),140))),(((5,(21,22)),((((11,12),(16,18)),(24,25)),23)),(50,52))),((8,9),(54,141))),135),(3,4)),(2,58)),59);
 445: 1 -12710.55762 -12676.65148 (0,(((((((((((((1,90),45),((46,47),(48,143))),((49,134),138)),((10,((28,29),(51,53))),((((60,61),((((72,73),123),(82,127)),((115,116),119))),((((((((((63,106),113),(110,114)),109),(((104,105),(128,129)),(111,112))),(((((66,67),79),((68,(130,131)),100)),83),((77,78),((91,93),(92,94))))),(71,(((76,(102,103)),((88,89),133)),(((((80,99),(98,120)),125),126),118)))),(((75,136),81),95)),(69,(121,122))),((((((64,65),70),(86,87)),((74,85),84)),(107,108)),(96,97)))),62))),((((6,7),55),((((13,14),((32,(33,34)),(43,44))),((19,20),((((26,42),35),27),(40,41)))),(30,31))),(((36,37),(38,39)),139))),((15,17),142)),(((((11,12),(16,18)),(24,25)),23),(50,52))),(5,(21,22))),((56,57),((((101,132),(124,137)),117),140))),((8,9),(54,141))),((3,4),135)),(2,58)),59);
 446: 2 -11923.67285 -12670.61479 (0,(((((((((((1,90),(45,(((46,(48,143)),47),((49,134),138)))),(10,((28,29),(51,53)))),((((60,61),((((72,73),123),(82,((115,119),116))),127)),((((((((((63,106),113),(110,114)),109),(((104,105),(128,129)),(111,112))),(69,(121,122))),((((66,(67,79)),((68,(130,131)),100)),83),((77,78),((91,93),(92,94))))),(71,(((76,(102,103)),((88,89),133)),((((80,99),98),120),((118,125),126))))),(((75,136),81),95)),(((64,65),(70,((((74,85),84),(107,108)),(86,87)))),(96,97)))),62)),((6,7),((((((13,14),((32,(33,34)),(43,44))),(19,20)),((((26,42),35),27),(40,41))),(30,31)),((((36,37),(38,39)),139),55)))),((15,17),142)),((56,57),((((101,132),(124,137)),117),140))),((5,(21,22)),(((((11,12),(16,18)),(24,25)),23),(50,52)))),((8,9),(54,141))),((3,4),135)),(2,58)),59);
 447: 1 -12195.09766 -12663.75939 (0,((((((((((1,90),((45,((46,47),(48,143))),((49,134),138))),((10,((28,29),(51,53))),((((60,61),((((72,73),123),(82,127)),((115,116),119))),(((((((((63,106),113),(110,114)),109),((69,(121,122)),(((104,105),(128,129)),(111,112)))),(((((66,79),67),((68,(130,131)),100)),83),((77,78),((91,93),(92,94))))),(71,(((76,(102,103)),((88,89),133)),((((80,99),98),120),((118,125),126))))),(((75,136),81),95)),(((64,65),(70,((((74,85),84),(107,108)),(86,87)))),(96,97)))),62))),(((6,7),((36,37),(38,39))),(((((((13,14),32),((33,34),(43,44))),(((19,20),(((26,42),27),35)),(40,41))),(30,31)),55),139))),((15,17),142)),((56,57),((((101,132),(124,137)),117),140))),((5,(21,22)),(((((11,12),(16,18)),(24,25)),23),(50,52)))),((8,9),(54,141))),((3,4),135)),(2,58)),59);
 448: 2 -12836.01855 -12666.08972 (0,(((((((((((1,90),((45,((46,(48,143)),47)),((49,134),138))),(10,((28,29),(51,53)))),((((60,61),(((((72,73),123),127),82),((115,116),119))),(((((((((63,106),113),(110,114)),109),((69,(121,122)),(((104,105),(128,129)),(111,112)))),((((66,(67,79)),((68,(130,131)),100)),83),((77,78),((91,93),(92,94))))),(71,((76,(102,103)),((((80,99),(98,120)),((118,125),126)),((88,89),133))))),(((75,136),81),95)),((((((64,65),70),(86,87)),((74,85),84)),(107,108)),(96,97)))),62)),((6,7),((((((13,14),32),((33,34),(43,44))),((((19,20),(40,41)),35),((26,42),27))),(30,31)),(((36,37),(38,39)),(55,139))))),((15,142),17)),((56,57),((((101,132),(124,137)),117),140))),((5,(21,22)),(((((11,12),(16,18)),(24,25)),23),(50,52)))),((8,9),(54,141))),((3,4),135)),(2,58)),59);
 449: 1 -13275.57031 -12673.78619 (0,(((((((((((1,90),((45,((46,47),(48,143))),((49,134),138))),(10,((28,29),(51,53)))),((((60,61),((((72,73),123),(82,127)),(115,(116,119)))),((((((((((63,106),113),(110,114)),109),(((104,105),(111,112)),(128,129))),(69,(121,122))),((((66,(67,79)),((68,(130,131)),100)),83),((77,78),((91,93),(92,94))))),(71,(((76,(102,103)),((88,89),133)),(((((80,99),98),120),126),(118,125))))),(((75,136),81),95)),((((((64,65),70),(86,87)),((74,85),84)),(107,108)),(96,97)))),62)),((((6,7),(((((((13,14),32),((33,34),(43,44))),(19,20)),(((26,42),27),35)),(40,41)),(30,31))),((36,37),(38,39))),(55,139))),((15,17),142)),((56,57),((((101,132),(124,137)),117),140))),((5,(21,22)),(((((11,12),(16,18)),(24,25)),23),(50,52)))),((8,9),(54,141))),((3,4),135)),(2,58)),59);
 450: 1 -12710.33008 -12676.85899 (0,(((((((((((1,90),((45,((46,47),(48,143))),((49,134),138))),(10,((28,29),(51,53)))),((((60,61),((((72,73),123),(82,127)),((115,119),116))),(((((((((63,106),113),((69,(121,122)),(110,114))),109),(((104,105),(111,112)),(128,129))),((((66,(67,79)),((68,(130,131)),100)),83),((77,78),((91,93),(92,94))))),(71,(((76,(102,103)),((88,89),133)),(((80,99),(98,120)),(118,(125,126)))))),(((75,136),81),95)),((((64,65),(70,(86,87))),(((74,85),84),(107,108))),(96,97)))),62)),((6,7),((((((13,14),32),((33,34),(43,44))),((((19,20),(40,41)),35),((26,42),27))),(30,31)),((((36,37),(38,39)),139),55)))),((15,17),142)),((56,57),((((101,132),117),(124,137)),140))),(((5,(21,22)),((((11,12),(16,18)),(24,25)),23)),(50,52))),((8,9),(54,141))),((3,4),135)),(2,58)),59);
 451: 1 -13020.11914 -12665.3343 (0,((((((((((1,90),((45,((46,(48,143)),47)),((49,134),138))),((10,((28,29),(51,53))),((((60,61),(((((72,73),123),127),82),((115,119),116))),((((((((((63,106),113),(110,114)),109),(((104,105),(128,129)),(111,112))),(69,(121,122))),(((((66,67),79),((68,(130,131)),100)),83),((77,78),((91,93),(92,94))))),(71,(((76,(102,103)),((88,89),133)),((((80,99),(98,120)),(125,126)),118)))),(((75,136),81),95)),((((((64,65),70),(86,87)),((74,85),84)),(107,108)),(96,97)))),62))),((((6,7),((36,37),(38,39))),(((((13,14),32),((33,34),(43,44))),(((19,20),(((26,42),35),27)),(40,41))),(30,31))),(55,139))),((15,142),17)),((56,57),((((101,132),(124,137)),117),140))),((5,(21,22)),(((((11,12),(16,18)),(24,25)),23),(50,52)))),((8,9),(54,141))),((3,4),135)),(2,58)),59);
 452: 1 -12215.33398 -12676.85575 (0,(((((((((((1,90),45),((46,47),(48,143))),((49,134),138)),((10,((28,29),(51,53))),((((60,61),((((72,73),123),(82,127)),((115,116),119))),((((((((((63,106),113),(110,114)),109),(((104,105),(128,129)),(111,112))),(((66,(67,79)),(((68,(130,131)),100),83)),((77,78),((91,93),(92,94))))),(71,(((76,(102,103)),((88,89),133)),(((80,99),(98,120)),(118,(125,126)))))),(69,(121,122))),(((75,136),81),95)),((((64,65),70),((((74,85),84),(107,108)),(86,87))),(96,97)))),62))),((((6,7),55),(((((13,14),32),((33,34),(43,44))),(((19,20),(((26,42),27),35)),(40,41))),(30,31))),(((36,37),(38,39)),139))),((15,17),142)),(((5,(21,22)),((((11,12),(16,18)),(24,25)),23)),(50,52))),((56,57),((((101,132),(124,137)),117),140))),(((3,4),135),((8,9),(54,141)))),(2,58)),59);
 453: 1 -12348.37891 -12679.7967 (0,(((((((((((1,90),((45,((46,47),(48,143))),((49,134),138))),62),((10,((28,29),(51,53))),(((60,61),((((72,73),123),(82,127)),((115,116),119))),((((((((((63,106),113),(110,114)),109),(((104,105),(111,112)),(128,129))),(69,(121,122))),(((((66,67),79),((68,(130,131)),100)),83),((77,78),((91,93),(92,94))))),(71,(((76,(102,103)),((88,89),133)),(((80,99),(98,120)),(118,(125,126)))))),(((75,136),81),95)),((((((64,65),70),(86,87)),((74,85),84)),(107,108)),(96,97)))))),((6,7),((((((13,14),32),((33,34),(43,44))),((((19,20),(40,41)),35),((26,42),27))),(30,31)),((((36,37),(38,39)),139),55)))),((15,17),142)),((56,57),((((101,132),117),(124,137)),140))),((5,(21,22)),(((((11,12),(16,18)),(24,25)),23),(50,52)))),((8,9),(54,141))),((3,4),135)),(2,58)),59);
 454: 1 -12807.42383 -12671.57885 (0,(((((((((((1,90),((45,((46,(48,143)),47)),((49,134),138))),(10,((28,29),(51,53)))),((((60,61),(((72,73),((82,((115,116),119)),127)),123)),((((((((((63,106),113),(110,114)),109),(69,(121,122))),(((104,105),(128,129)),(111,112))),((((66,(67,79)),((68,(130,131)),100)),83),((77,78),((91,93),(92,94))))),(71,(((76,(102,103)),(((80,99),(98,120)),(118,(125,126)))),((88,89),133)))),(((75,136),81),95)),(((64,65),(70,((((74,85),84),(107,108)),(86,87)))),(96,97)))),62)),((6,7),(((((((13,14),(32,(33,34))),(43,44)),(((19,20),(((26,42),27),35)),(40,41))),(30,31)),55),(((36,37),(38,39)),139)))),((15,17),142)),((56,57),((((101,132),(124,137)),117),140))),((8,9),(54,141))),((5,(21,22)),(((((11,12),(16,18)),(24,25)),23),(50,52)))),((3,4),135)),(2,58)),59);
 455: 1 -12846.2168 -12665.96433 (0,(((((((((((1,90),((45,((46,(48,143)),47)),((49,134),138))),(10,((28,29),(51,53)))),((((60,61),(((((72,73),123),127),82),((115,119),116))),(((((((((((63,106),113),(110,114)),109),(((104,105),(128,129)),(111,112))),(69,(121,122))),(((((66,67),79),((68,(130,131)),100)),83),((77,78),((91,93),(92,94))))),(71,(((76,(102,103)),((88,89),133)),((((80,99),98),120),((118,125),126))))),95),((75,136),81)),((((((64,65),70),(86,87)),((74,85),84)),(107,108)),(96,97)))),62)),((((6,7),55),(((((13,14),32),((33,34),(43,44))),((((19,20),(40,41)),35),((26,42),27))),(30,31))),(((36,37),(38,39)),139))),((15,17),142)),((56,57),((((101,132),(124,137)),117),140))),((5,(21,22)),(((((11,12),(16,18)),(24,25)),23),(50,52)))),((8,9),(54,141))),((3,4),135)),(2,58)),59);
 456: 2 -12712.80273 -12678.56578 (0,((((((((((((1,90),45),((46,47),(48,143))),((49,134),138)),((10,((28,29),(51,53))),(((((60,61),(((((((((63,106),113),(110,114)),109),(((104,105),(128,129)),(111,112))),(((((66,67),79),((68,(130,131)),100)),83),((77,78),((91,93),(92,94))))),(71,(((76,(102,103)),((88,89),133)),(((80,99),(98,120)),((118,126),125))))),(((75,136),81),95)),((((((64,65),70),(86,87)),((74,85),84)),(107,108)),(96,97)))),((((72,73),123),(82,127)),((115,116),119))),(69,(121,122))),62))),((((6,7),55),((((13,14),((32,(33,34)),(43,44))),(((19,20),(((26,42),27),35)),(40,41))),(30,31))),(((36,37),(38,39)),139))),((15,17),142)),(((((11,12),(16,18)),(24,25)),23),(50,52))),(5,(21,22))),((56,57),((((101,132),(124,137)),117),140))),(((3,4),135),((8,9),(54,141)))),(2,58)),59);
 457: 1 -13266.5957 -12679.55795 (0,(((((((((((1,90),45),((46,47),(48,143))),((49,134),138)),((10,((28,29),(51,53))),((((60,61),((((72,73),123),(82,127)),((115,116),119))),(((((((((63,106),113),(110,114)),109),(((104,105),(128,129)),(111,112))),((((66,(67,79)),((68,(130,131)),100)),83),((77,78),((91,93),(92,94))))),(71,(((76,(102,103)),((88,89),133)),(((((80,99),(98,120)),125),126),118)))),(((69,(121,122)),((75,136),81)),95)),((((64,65),(70,(86,87))),(((74,85),84),(107,108))),(96,97)))),62))),(((6,7),(((((13,14),32),((33,34),(43,44))),(((19,20),(40,41)),(((26,42),35),27))),(30,31))),(((36,37),(38,39)),(55,139)))),((15,17),142)),((56,57),((((101,132),(124,137)),117),140))),((5,(21,22)),(((((11,12),(16,18)),(24,25)),23),(50,52)))),(((3,4),135),((8,9),(54,141)))),(2,58)),59);
 458: 1 -12837.59668 -12669.97586 (0,(((((((((((1,90),((45,((46,47),(48,143))),((49,134),138))),(10,((28,29),(51,53)))),((((60,61),((((72,73),123),(82,127)),(115,(116,119)))),((((((((((63,106),113),(110,114)),109),(((104,105),(128,129)),(111,112))),((((66,(67,79)),((68,(130,131)),100)),83),((77,78),((91,93),(92,94))))),(69,(121,122))),(71,(((76,(102,103)),((88,89),133)),(((((80,99),98),120),126),(118,125))))),(((75,136),81),95)),((((((64,65),70),(86,87)),((74,85),84)),(107,108)),(96,97)))),62)),((((6,7),(((((((13,14),32),((33,34),(43,44))),(19,20)),(((26,42),27),35)),(40,41)),(30,31))),((36,37),(38,39))),(55,139))),((15,17),142)),((56,57),((((101,132),(124,137)),117),140))),((5,(21,22)),(((((11,12),(16,18)),(24,25)),23),(50,52)))),((8,9),(54,141))),((3,4),135)),(2,58)),59);
 459: 3 -12162.71875 -12673.54962 (0,(((((((((((1,90),(((45,((46,47),(48,143))),138),(49,134))),(10,((28,29),(51,53)))),(((60,61),(((((((((((63,106),113),(110,114)),109),(69,(121,122))),(((104,105),(128,129)),(111,112))),((((((66,67),79),((68,(130,131)),100)),83),((77,78),((91,93),(92,94)))),95)),(71,(((76,(102,103)),((88,89),133)),((((80,99),98),120),((118,126),125))))),((75,136),81)),((((((64,65),70),(86,87)),((74,85),84)),(107,108)),(96,97))),((72,73),((82,(((115,119),116),127)),123)))),62)),((6,7),((((((13,32),14),((33,34),(43,44))),(((19,20),((26,(27,42)),35)),(40,41))),(30,31)),((((36,37),(38,39)),139),55)))),((15,17),142)),((56,57),((((101,132),(124,137)),117),140))),((5,(21,22)),(((((11,12),(16,18)),(24,25)),23),(50,52)))),((8,9),(54,141))),((3,4),135)),(2,58)),59);
 460: 1 -12474.85742 -12671.09426 (0,((((((((((((1,90),45),((46,47),(48,143))),((49,134),138)),((10,((28,29),(51,53))),((((60,61),(((((72,73),123),127),82),((115,119),116))),(((((((((63,106),113),(110,114)),((((104,105),(128,129)),(111,112)),109)),((((66,(67,79)),((68,(130,131)),100)),83),((77,78),((91,93),(92,94))))),(71,((76,(102,103)),(((((80,99),98),120),((118,125),126)),((88,89),133))))),(((75,136),81),95)),(69,(121,122))),((((((64,65),70),(86,87)),((74,85),84)),(107,108)),(96,97)))),62))),((6,7),((((((13,14),32),((33,34),(43,44))),(((19,20),(((26,42),27),35)),(40,41))),(30,31)),((((36,37),(38,39)),139),55)))),((15,17),142)),((56,57),((((101,132),(124,137)),117),140))),(((5,(21,22)),((((11,12),(16,18)),(24,25)),23)),(50,52))),((8,9),(54,141))),((3,4),135)),(2,58)),59);
 461: 1 -12921.52148 -12671.92074 (0,(((((((((((1,90),(45,((46,47),(48,143)))),((49,134),138)),((10,((28,29),(51,53))),((((60,61),((((72,73),123),(82,127)),((115,116),119))),((((((((((63,106),113),(110,114)),109),(((104,105),(128,129)),(111,112))),(69,(121,122))),((((66,(67,79)),((68,(130,131)),100)),83),((77,78),((91,93),(92,94))))),(71,(((76,(102,103)),((88,89),133)),(((80,99),(98,120)),(118,(125,126)))))),(((75,136),81),95)),((((((64,65),70),(86,87)),((74,85),84)),(107,108)),(96,97)))),62))),((((6,7),((36,37),(38,39))),((((((13,14),32),((33,34),(43,44))),(19,20)),((((26,42),35),27),(40,41))),(30,31))),(55,139))),((15,17),142)),((56,57),((((101,132),(124,137)),117),140))),(((5,(21,22)),((((11,12),(16,18)),(24,25)),23)),(50,52))),((8,9),(54,141))),((3,4),135)),(2,58)),59);
 462: 2 -12013.90723 -12705.32043 (0,(((((((((((1,90),45),(46,(47,(48,143)))),((49,134),138)),(10,((28,29),(51,53)))),((((60,61),(((((72,73),123),82),127),((115,119),116))),((((((((63,106),113),(110,114)),((((104,105),(128,129)),(111,112)),109)),((((((66,67),79),83),((68,(130,131)),100)),((91,93),(92,94))),(77,78))),(71,(((76,(102,103)),((88,89),133)),((((((80,99),98),120),125),118),126)))),(((69,(121,122)),95),((75,136),81))),((((64,65),(70,(86,87))),((74,85),(84,(107,108)))),(96,97)))),62)),((((6,7),(((((13,14),32),((33,34),(43,44))),((19,20),(((26,42),35),(27,(40,41))))),(30,31))),((36,37),(38,39))),(55,139))),(15,(17,142))),((56,57),((((101,132),117),(124,137)),140))),((((3,4),((8,9),(54,141))),135),((5,(21,22)),(((((11,12),(16,18)),(24,25)),23),(50,52))))),(2,58)),59);
 463: 1 -13708.48633 -12688.18633 (0,((((((((((((1,90),45),(46,(47,(48,143)))),((49,134),138)),((10,((28,29),(51,53))),((((60,61),(((((72,73),123),127),82),(115,(116,119)))),((((((((((63,106),113),(110,114)),109),(((104,105),(128,129)),(111,112))),((((66,(67,79)),((68,(130,131)),100)),83),((77,78),((91,93),(92,94))))),(71,(((76,(102,103)),((88,89),133)),(((((80,99),98),120),(125,126)),118)))),(69,(121,122))),(((75,136),81),95)),((((((64,65),70),(86,87)),((74,85),84)),(107,108)),(96,97)))),62))),((6,7),(((((((13,14),32),((33,34),(43,44))),(19,20)),((((26,42),35),27),(40,41))),(30,31)),((((36,37),(38,39)),139),55)))),((15,17),142)),((56,57),((((101,132),(124,137)),117),140))),((5,(21,22)),(((((11,12),(16,18)),23),(24,25)),(50,52)))),((8,9),(54,141))),((3,4),135)),(2,58)),59);
 464: 1 -13121.48828 -12675.00287 (0,((((((((((1,90),((45,((46,47),(48,143))),((49,134),138))),((10,((28,29),(51,53))),((((60,61),(((((72,73),123),127),82),((115,116),119))),((((((((((63,106),113),(110,114)),(69,(121,122))),(((104,105),(128,129)),(111,112))),109),((((66,(67,79)),((68,(130,131)),100)),83),((77,78),((91,93),(92,94))))),(71,(((76,(102,103)),((88,89),133)),((((80,99),98),120),((118,125),126))))),(((75,136),81),95)),(((64,65),((70,(86,87)),(((74,85),84),(107,108)))),(96,97)))),62))),((6,7),(((((((13,14),32),((33,34),(43,44))),(19,20)),((((26,42),35),27),(40,41))),(30,31)),((((36,37),(38,39)),139),55)))),((15,17),142)),((56,57),((((101,132),(124,137)),117),140))),(((5,(21,22)),((((11,12),(16,18)),(24,25)),23)),(50,52))),((8,9),(54,141))),((3,4),135)),(2,58)),59);
 465: 5 -13054.95117 -12662.0267 (0,(((((((((((1,90),((45,((46,47),(48,143))),((49,134),138))),(10,((28,29),(51,53)))),((((60,61),((((72,73),123),(82,127)),((115,116),119))),((((((((((63,106),113),(110,114)),109),(((104,105),(128,129)),(111,112))),(69,(121,122))),(((((66,(67,79)),(68,(130,131))),100),83),((77,78),((91,93),(92,94))))),(71,(((76,(102,103)),((88,89),133)),(((80,99),(98,120)),(118,(125,126)))))),(((75,136),81),95)),((((((64,65),70),(86,87)),((74,85),84)),(107,108)),(96,97)))),62)),((((6,7),55),(((((13,14),32),((33,34),(43,44))),(((19,20),(((26,42),27),35)),(40,41))),(30,31))),(((36,37),(38,39)),139))),((15,17),142)),((56,57),((((101,132),(124,137)),117),140))),((5,(21,22)),(((((11,12),(16,18)),(24,25)),23),(50,52)))),((8,9),(54,141))),((3,4),135)),(2,58)),59);
 466: 2 -12625.69922 -12665.54036 (0,((((((((((1,90),((45,((46,47),(48,143))),((49,134),138))),((10,((28,29),(51,53))),((((60,61),((((72,73),123),(82,127)),((115,119),116))),((((((((((63,106),113),(110,114)),109),(((104,105),(128,129)),(111,112))),(69,(121,122))),((((66,(67,79)),((68,(130,131)),100)),83),((77,78),((91,93),(92,94))))),(71,((76,(102,103)),((((80,99),(98,120)),(118,(125,126))),((88,89),133))))),(((75,136),81),95)),((((((64,65),70),(86,87)),((74,85),84)),(107,108)),(96,97)))),62))),((((6,7),55),(((((13,14),32),((33,34),(43,44))),(((19,20),(((26,42),27),35)),(40,41))),(30,31))),(((36,37),(38,39)),139))),((15,17),142)),(((((11,12),(16,18)),(24,25)),23),(50,52))),(5,(21,22))),((56,57),((((101,132),(124,137)),117),140))),(((3,4),135),((8,9),(54,141)))),(2,58)),59);
 467: 1 -13172.60449 -12693.14795 (0,(((((((((((1,90),((45,((46,(48,143)),47)),((49,134),138))),((10,(51,53)),(28,29))),((((60,61),((((72,73),123),(82,127)),((115,119),116))),(((((((((((63,106),113),(110,114)),109),(((104,105),(128,129)),(111,112))),(69,(121,122))),((((66,(67,79)),((68,(130,131)),100)),83),((77,78),((91,93),(92,94))))),(71,(((76,(102,103)),((88,89),133)),(((((80,99),98),120),(118,125)),126)))),95),((((((64,65),70),(86,87)),((74,85),84)),(107,108)),(96,97))),((75,136),81))),62)),((6,7),(((((((13,14),((32,(33,34)),(43,44))),(19,20)),(((26,42),27),35)),(40,41)),(30,31)),((((36,37),(38,39)),139),55)))),((15,17),142)),((56,57),((((101,132),(124,137)),117),140))),((5,(21,22)),(((((11,12),(16,18)),(24,25)),23),(50,52)))),((8,9),(54,141))),((3,4),135)),(2,58)),59);
 468: 1 -12086.50391 -12668.92816 (0,((((((((((1,90),((45,((46,47),(48,143))),((49,134),138))),((10,((28,29),(51,53))),(((((60,61),((((72,73),123),(82,127)),((115,119),116))),(((((((((63,106),113),(110,114)),109),(69,(121,122))),(((104,105),(128,129)),(111,112))),((((((66,67),79),((68,(130,131)),100)),83),((77,78),((91,93),(92,94)))),95)),(71,(((76,(102,103)),((88,89),133)),((((80,99),98),120),((118,126),125))))),((((((64,65),70),(86,87)),((74,85),84)),(107,108)),(96,97)))),((75,136),81)),62))),((6,7),((((((13,14),32),((33,34),(43,44))),(((19,20),(((26,42),27),35)),(40,41))),(30,31)),((((36,37),(38,39)),139),55)))),((15,17),142)),((56,57),((((101,132),(124,137)),117),140))),((5,(21,22)),(((((11,12),(16,18)),(24,25)),23),(50,52)))),((8,9),(54,141))),((3,4),135)),(2,58)),59);
 469: 2 -12643.33789 -12670.76798 (0,(((((((((((1,90),((45,(46,(47,(48,143)))),((49,134),138))),(10,((28,29),(51,53)))),((((60,61),(((72,73),123),((82,127),((115,116),119)))),(((((((((63,106),113),(110,114)),109),(69,(121,122))),(((104,105),(128,129)),(111,112))),(((((((66,79),67),((68,(130,131)),100)),83),((77,78),((91,93),(92,94)))),95),(71,(((76,(102,103)),((88,89),133)),(((((80,99),98),120),(125,126)),118))))),((75,136),81)),(((64,65),(70,((((74,85),84),(107,108)),(86,87)))),(96,97)))),62)),((6,7),((((((((13,14),32),((33,34),(43,44))),(19,20)),(((26,42),27),35)),(40,41)),(30,31)),((((36,37),(38,39)),139),55)))),((15,17),142)),((56,57),((((101,132),(124,137)),117),140))),(((5,(21,22)),((((11,12),(16,18)),(24,25)),23)),(50,52))),((8,9),(54,141))),((3,4),135)),(2,58)),59);
 470: 1 -12468.28711 -12684.35518 (0,((((((((((1,90),45),((46,47),(48,143))),((49,134),138)),(((((6,7),55),(((((13,14),((33,34),(43,44))),32),(((19,20),(((26,42),35),(40,41))),27)),(30,31))),(((36,37),(38,39)),139)),((10,((28,29),(51,53))),((((60,61),((((72,73),123),(82,127)),((115,119),116))),((((((((((63,106),113),(110,114)),109),(((104,105),(128,129)),(111,112))),((((66,(67,79)),((68,(130,131)),100)),83),((77,78),((91,93),(92,94))))),(71,(((76,(102,103)),((88,89),133)),(((((80,99),98),120),118),(125,126))))),(69,(121,122))),(((75,136),81),95)),(((((64,65),70),(86,87)),(((74,85),84),(107,108))),(96,97)))),62)))),((15,17),142)),(((5,(21,22)),((((11,12),(16,18)),(24,25)),23)),(50,52))),((56,57),((((101,132),(124,137)),117),140))),(((3,4),135),((8,9),(54,141)))),(2,58)),59);
 471: 1 -12839.01465 -12665.66327 (0,(((((((((((1,90),((45,(46,(47,(48,143)))),((49,134),138))),(10,((28,29),(51,53)))),((((60,61),(((((72,73),123),127),82),((115,119),116))),((((((((((63,106),113),(110,114)),109),(((104,105),(128,129)),(111,112))),(69,(121,122))),(((((66,79),67),((68,(130,131)),100)),83),((77,78),((91,93),(92,94))))),(71,((76,(102,103)),((((((80,99),98),120),125),(118,126)),((88,89),133))))),(((64,65),(70,((((74,85),84),(107,108)),(86,87)))),(96,97))),(((75,136),95),81))),62)),((6,7),(((((((13,14),32),((33,34),(43,44))),(((19,20),(((26,42),27),35)),(40,41))),(30,31)),55),(((36,37),(38,39)),139)))),((15,142),17)),((56,57),((((101,132),(124,137)),117),140))),((5,(21,22)),(((((11,12),(16,18)),(24,25)),23),(50,52)))),((8,9),(54,141))),((3,4),135)),(2,58)),59);
 472: 1 -12037.62109 -12689.31948 (0,((((((((((1,90),((45,((46,(48,143)),47)),((49,134),138))),(((6,7),((((((13,14),32),((33,34),(43,44))),(((19,20),(((26,42),27),35)),(40,41))),(30,31)),((((36,37),(38,39)),139),55))),((10,((28,29),(51,53))),((((60,61),((((72,73),123),(82,127)),((115,119),116))),((((((((((((63,106),113),(69,(121,122))),(110,114)),109),(((104,105),(128,129)),(111,112))),(77,78)),((((66,79),67),((68,(130,131)),100)),83)),((91,93),(92,94))),(71,(((76,(102,103)),((88,89),133)),(((80,99),(98,120)),((118,125),126))))),(((64,65),(70,((((74,85),84),(107,108)),(86,87)))),(96,97))),(((75,136),95),81))),62)))),((15,142),17)),((56,57),((((101,132),(124,137)),117),140))),(((5,(21,22)),((((11,12),(16,18)),(24,25)),23)),(50,52))),((8,9),(54,141))),135),(3,4)),(2,58)),59);
 473: 1 -12327.60645 -12666.50987 (0,((((((((((1,90),((45,((46,47),(48,143))),((49,134),138))),((10,((28,29),(51,53))),((((60,61),((((72,73),123),(82,127)),((115,119),116))),(((((((((63,106),113),(110,114)),(69,(121,122))),((((104,105),(128,129)),(111,112)),109)),(((((66,67),79),((68,(130,131)),100)),83),((77,78),((91,93),(92,94))))),(71,((76,(102,103)),((((((80,99),98),120),(118,126)),125),((88,89),133))))),(((75,136),81),95)),(((64,65),(70,((((74,85),84),(107,108)),(86,87)))),(96,97)))),62))),((6,7),((((((13,14),32),((33,34),(43,44))),(((19,20),(((26,42),27),35)),(40,41))),(30,31)),((((36,37),(38,39)),139),55)))),((15,17),142)),(((((11,12),(16,18)),(24,25)),23),(50,52))),(5,(21,22))),((56,57),((((101,132),(124,137)),117),140))),(((3,4),135),((8,9),(54,141)))),(2,58)),59);
 474: 1 -12440.50391 -12676.63639 (0,(((((((((((((1,90),((45,(46,(47,(48,143)))),((49,134),138))),(10,((28,29),(51,53)))),((((60,61),(((((72,73),123),127),82),((115,119),116))),((((((((((63,106),113),(110,114)),109),(69,(121,122))),(((104,105),(128,129)),(111,112))),(((((66,67),79),((68,(130,131)),100)),83),((77,78),((91,93),(92,94))))),(71,(((76,(102,103)),((88,89),133)),(((80,99),(98,120)),(118,(125,126)))))),(((75,136),81),95)),(((64,65),(70,((((74,85),84),(107,108)),(86,87)))),(96,97)))),62)),((((((((13,14),32),((33,34),(43,44))),(19,20)),(((26,42),27),35)),(40,41)),(30,31)),((((36,37),(38,39)),139),55))),(6,7)),(15,(17,142))),((56,57),((((101,132),(124,137)),117),140))),((8,9),(54,141))),((5,(21,22)),(((((11,12),(16,18)),(24,25)),23),(50,52)))),135),(3,4)),(2,58)),59);
 475: 2 -11871.92188 -12670.33338 (0,(((((((((((1,90),((45,((46,(48,143)),47)),((49,134),138))),(10,((28,29),(51,53)))),((((60,61),(((((72,73),123),127),82),((115,116),119))),(((((((((63,106),113),(110,114)),109),((69,(121,122)),(((104,105),(128,129)),(111,112)))),(71,((76,(102,103)),((((80,99),(98,120)),((118,125),126)),((88,89),133))))),(((((66,67),79),((68,(130,131)),100)),83),((77,78),((91,93),(92,94))))),(((75,136),81),95)),((((((64,65),70),(86,87)),((74,85),84)),(107,108)),(96,97)))),62)),((((6,7),(((((((13,14),32),((33,34),(43,44))),(19,20)),(((26,42),27),35)),(40,41)),(30,31))),((36,37),(38,39))),(55,139))),((15,142),17)),((56,57),((((101,132),(124,137)),117),140))),((5,(21,22)),(((((11,12),(16,18)),(24,25)),23),(50,52)))),((8,9),(54,141))),((3,4),135)),(2,58)),59);
 476: 2 -13027.625 -12671.95759 (0,((((((((((1,90),((45,((46,(48,143)),47)),((49,134),138))),((10,((28,29),(51,53))),((((60,61),(((((72,73),123),127),82),((115,119),116))),((((((((((63,106),113),(110,114)),109),(((104,105),(128,129)),(111,112))),(69,(121,122))),(((((66,67),79),((68,(130,131)),100)),83),((77,78),((91,93),(92,94))))),((71,((((80,99),(98,120)),(125,126)),118)),((76,(102,103)),((88,89),133)))),(((75,136),81),95)),((((((64,65),70),(86,87)),((74,85),84)),(107,108)),(96,97)))),62))),((((6,7),(((((13,14),32),((33,34),(43,44))),(((19,20),(((26,42),35),27)),(40,41))),(30,31))),((36,37),(38,39))),(55,139))),((15,142),17)),((56,57),((((101,132),(124,137)),117),140))),((5,(21,22)),(((((11,12),(16,18)),(24,25)),23),(50,52)))),((8,9),(54,141))),((3,4),135)),(2,58)),59);
 477: 1 -13245.61328 -12682.73573 (0,((((((((((((1,90),45),((46,47),(48,143))),((49,134),138)),((10,((28,29),(51,53))),((((60,61),((72,73),(((82,127),((115,116),119)),123))),((((((((((63,106),113),(110,114)),109),(((104,105),(111,112)),(128,129))),(69,(121,122))),((((66,(67,79)),((68,(130,131)),100)),83),((77,78),((91,93),(92,94))))),(71,(((76,(102,103)),((88,89),133)),(((((80,99),(98,120)),125),126),118)))),(((75,136),81),95)),(((((64,65),70),(86,87)),(((74,85),84),(107,108))),(96,97)))),62))),((((6,7),55),(((((13,14),32),((33,34),(43,44))),((19,20),(((26,42),35),(27,(40,41))))),(30,31))),(((36,37),(38,39)),139))),((15,142),17)),(((((11,12),(16,18)),(24,25)),23),(50,52))),(5,(21,22))),((56,57),((((101,132),(124,137)),117),140))),(((3,4),135),((8,9),(54,141)))),(2,58)),59);
 478: 2 -13120.41602 -12664.48689 (0,(((((((((((1,90),((45,((46,47),(48,143))),((49,134),138))),(10,((28,29),(51,53)))),((((60,61),((((72,73),123),(82,127)),((115,116),119))),((((((((((63,106),113),(110,114)),109),(((104,105),(128,129)),(111,112))),(69,(121,122))),(((((66,79),67),((68,(130,131)),100)),83),((77,78),((91,93),(92,94))))),(71,((76,(102,103)),((((80,99),(98,120)),(118,(125,126))),((88,89),133))))),(((75,136),81),95)),((((((64,65),70),(86,87)),((74,85),84)),(107,108)),(96,97)))),62)),((6,7),((((((13,14),((32,(33,34)),(43,44))),(((19,20),(((26,42),35),27)),(40,41))),(30,31)),55),(((36,37),(38,39)),139)))),((15,17),142)),((56,57),((((101,132),(124,137)),117),140))),(((5,(21,22)),((((11,12),(16,18)),(24,25)),23)),(50,52))),((8,9),(54,141))),((3,4),135)),(2,58)),59);
 479: 1 -12849.39355 -12700.51917 (0,(((((((((((1,90),((45,(46,(47,(48,143)))),((49,134),138))),62),(10,((28,29),(51,53)))),(((60,61),(((72,73),123),((82,127),((115,119),116)))),((((((((((63,106),113),(110,114)),109),(((104,105),(128,129)),(111,112))),(69,(121,122))),(((((66,67),79),((68,(130,131)),100)),83),((77,78),((91,93),(92,94))))),(71,(((76,(102,103)),((88,89),133)),(((80,99),(98,120)),((118,125),126))))),(((75,136),81),95)),(((64,65),(70,((((74,85),84),(107,108)),(86,87)))),(96,97))))),((((6,7),55),(((((13,14),32),((33,34),(43,44))),((((19,20),(40,41)),35),((26,42),27))),(30,31))),(((36,37),(38,39)),139))),((15,17),142)),((56,57),((((101,132),(124,137)),117),140))),((3,4),((((5,((((11,12),(16,18)),(24,25)),23)),(21,22)),(50,52)),135))),((8,9),(54,141))),(2,58)),59);
 480: 1 -13122.14258 -12682.14156 (0,(((((((((((1,90),45),((46,47),(48,143))),((49,134),138)),((10,((28,29),(51,53))),((((((60,61),(((75,136),81),95)),((((((((63,106),113),(110,114)),109),(((104,105),(128,129)),(111,112))),(69,(121,122))),(((((66,67),79),((68,(130,131)),100)),83),((77,78),((91,93),(92,94))))),(71,(((76,(102,103)),((88,89),133)),(((80,99),(98,120)),((118,125),126)))))),((((((64,65),70),(86,87)),((74,85),84)),(107,108)),(96,97))),(((72,73),123),((82,((115,116),119)),127))),62))),((((6,7),55),(((((13,14),32),((33,34),(43,44))),(((19,20),(((26,42),27),35)),(40,41))),(30,31))),(((36,37),(38,39)),139))),((15,17),142)),(((5,(21,22)),((((11,12),(16,18)),(24,25)),23)),(50,52))),(((3,4),135),((8,9),(54,141)))),((56,57),((((101,132),(124,137)),117),140))),(2,58)),59);
 481: 1 -13308.66016 -12679.84295 (0,((((((((((((1,90),45),((46,47),(48,143))),((49,134),138)),((6,7),(((((((13,14),32),((33,34),(43,44))),(19,20)),((((26,42),35),27),(40,41))),(30,31)),((((36,37),(38,39)),139),55)))),((10,((28,29),(51,53))),((((60,61),((((72,73),123),(82,127)),((115,116),119))),((((((((((63,106),113),(110,114)),109),(((104,105),(128,129)),(111,112))),(((((66,67),79),((68,(130,131)),100)),83),((77,78),((91,93),(92,94))))),(71,(((76,(102,103)),((88,89),133)),(((80,99),(98,120)),(118,(125,126)))))),(69,(121,122))),(((75,136),81),95)),((((((64,65),70),(86,87)),((74,85),84)),(107,108)),(96,97)))),62))),((15,17),142)),((56,57),((((101,132),(124,137)),117),140))),(((5,(21,22)),((((11,12),(16,18)),(24,25)),23)),(50,52))),((8,9),(54,141))),((3,4),135)),(2,58)),59);
 482: 1 -12201.12305 -12686.2356 (0,(((((((((((1,90),45),((46,47),(48,143))),((49,134),138)),((10,((28,29),(51,53))),(((((60,61),(((((72,73),123),127),82),((115,119),116))),(((((((((63,106),113),(110,114)),109),(((104,105),(128,129)),(111,112))),(((66,(67,79)),(((68,(130,131)),100),83)),((77,78),((91,93),(92,94))))),(71,(((76,(102,103)),((88,89),133)),(((((80,99),(98,120)),126),118),125)))),(69,(121,122))),(((75,136),81),95))),((((64,65),(70,(86,87))),(((74,85),84),(107,108))),(96,97))),62))),((((6,7),((((((13,14),32),((33,34),(43,44))),(19,20)),((((26,42),35),27),(40,41))),(30,31))),((36,37),(38,39))),(55,139))),((15,142),17)),((56,57),((((101,132),(124,137)),117),140))),((5,(21,22)),(((((11,12),(16,18)),(24,25)),23),(50,52)))),(((3,4),135),((8,9),(54,141)))),(2,58)),59);
 483: 1 -12533.73438 -12663.40235 (0,(((((((((((1,90),((45,((46,(48,143)),47)),((49,134),138))),(10,((28,29),(51,53)))),((((60,61),(((((72,73),123),127),82),((115,119),116))),((((((((((63,106),113),(110,114)),(69,(121,122))),109),(((104,105),(128,129)),(111,112))),(((((66,79),67),((68,(130,131)),100)),83),((77,78),((91,93),(92,94))))),(71,(((76,(102,103)),((88,89),133)),(((80,99),(98,120)),(118,(125,126)))))),(((75,136),81),95)),(((64,65),(70,((((74,85),84),(107,108)),(86,87)))),(96,97)))),62)),(((((6,7),(((((13,14),32),((33,34),(43,44))),(((19,20),(((26,42),27),35)),(40,41))),(30,31))),55),139),((36,37),(38,39)))),((15,17),142)),((56,57),((((101,132),(124,137)),117),140))),(((5,(21,22)),((((11,12),(16,18)),(24,25)),23)),(50,52))),((8,9),(54,141))),((3,4),135)),(2,58)),59);
 484: 1 -12267.92773 -12676.64803 (0,(((((((((((1,90),45),((46,47),(48,143))),((49,134),138)),((10,((28,29),(51,53))),((((60,61),((((72,73),123),(82,127)),((115,116),119))),((((((((((63,106),113),(110,114)),109),(69,(121,122))),(((104,105),(128,129)),(111,112))),(((((66,(67,79)),100),(68,(130,131))),83),((77,78),((91,93),(92,94))))),(71,(((76,(102,103)),((88,89),133)),(((((80,99),(98,120)),126),125),118)))),(((75,136),81),95)),((((64,65),(70,(86,87))),(((74,85),84),(107,108))),(96,97)))),62))),(((6,7),((((((13,14),32),((33,34),(43,44))),(19,20)),((((26,42),35),27),(40,41))),(30,31))),(((36,37),(38,39)),(55,139)))),((15,17),142)),(((5,(21,22)),((((11,12),(16,18)),(24,25)),23)),(50,52))),((56,57),((((101,132),(124,137)),117),140))),(((3,4),135),((8,9),(54,141)))),(2,58)),59);
 485: 1 -12639.87598 -12667.41439 (0,((((((((((1,90),((45,((46,47),(48,143))),((49,134),138))),((10,((28,29),(51,53))),((((60,61),((((72,73),123),(82,127)),((115,119),116))),(((((((((63,106),113),(110,114)),(69,(121,122))),((((104,105),(128,129)),(111,112)),109)),(((((66,67),79),((68,(130,131)),100)),83),((77,78),((91,93),(92,94))))),(71,(((76,(102,103)),((88,89),133)),(((((80,99),98),120),(118,126)),125)))),(((64,65),(70,((((74,85),84),(107,108)),(86,87)))),(96,97))),(((75,136),81),95))),62))),((6,7),((((((13,14),32),((33,34),(43,44))),(((19,20),(((26,42),27),35)),(40,41))),(30,31)),((((36,37),(38,39)),139),55)))),((15,17),142)),(((((11,12),(16,18)),(24,25)),23),(50,52))),(5,(21,22))),((56,57),((((101,132),(124,137)),117),140))),(((3,4),135),((8,9),(54,141)))),(2,58)),59);
 486: 1 -12602.97754 -12667.09573 (0,(((((((((((1,90),((45,((46,47),(48,143))),((49,134),138))),(10,((28,29),(51,53)))),((((60,61),(((72,73),123),((82,127),((115,116),119)))),((((((((((63,106),113),(110,114)),109),(((104,105),(128,129)),(111,112))),(69,(121,122))),(((((66,67),79),((68,(130,131)),100)),83),((77,78),((91,93),(92,94))))),(71,(((76,(102,103)),((88,89),133)),(((((80,99),98),120),(125,126)),118)))),(((75,136),81),95)),(((64,65),(70,((((74,85),84),(107,108)),(86,87)))),(96,97)))),62)),((6,7),((((((13,14),(32,(33,34))),(43,44)),(((19,20),(((26,42),27),35)),(40,41))),(30,31)),((((36,37),(38,39)),139),55)))),((15,17),142)),((5,(21,22)),(((((11,12),(16,18)),(24,25)),23),(50,52)))),((56,57),((((101,132),(124,137)),117),140))),((8,9),(54,141))),((3,4),135)),(2,58)),59);
 487: 1 -12849.53125 -12690.02482 (0,(((((((((((((1,90),45),(46,(47,(48,143)))),138),(49,134)),((10,((28,29),(51,53))),((((60,61),((72,(((82,(115,(116,119))),127),123)),73)),(((((((((63,106),113),(110,114)),(((104,105),(128,129)),(111,112))),109),(69,(121,122))),(((((((66,67),79),((68,(130,131)),100)),83),(77,78)),((91,93),(92,94))),(71,(((76,(102,103)),((88,89),133)),((((((80,99),120),98),125),118),126))))),(((75,136),81),95)),((((64,65),(70,(86,87))),(((74,84),85),(107,108))),(96,97)))),62))),((((6,7),55),(((((13,14),32),((33,34),(43,44))),((19,20),(((26,42),(27,(40,41))),35))),(30,31))),(((36,37),(38,39)),139))),((15,17),142)),(((((11,12),(16,18)),(24,25)),23),(50,52))),(5,(21,22))),(((3,4),((8,9),(54,141))),135)),((56,57),((((101,132),(124,137)),117),140))),(2,58)),59);
 488: 1 -12524.44141 -12664.3322 (0,((((((((((1,90),((45,((46,47),(48,143))),((49,134),138))),((10,((28,29),(51,53))),((((60,61),((((72,73),123),(82,127)),((115,116),119))),(((((((((63,106),113),(110,114)),109),(((104,105),(128,129)),(111,112))),(69,(121,122))),(((((66,(67,79)),((68,(130,131)),100)),83),((77,78),((91,93),(92,94)))),(71,(((76,(102,103)),((88,89),133)),(((80,99),(98,120)),((118,126),125)))))),(((75,136),81),95)),((((((64,65),70),(86,87)),((74,85),84)),(107,108)),(96,97)))),62))),((6,7),((((((((13,14),32),((33,34),(43,44))),(((19,20),(((26,42),35),27)),(40,41))),(30,31)),55),139),((36,37),(38,39))))),((15,17),142)),((56,57),((((101,132),(124,137)),117),140))),(((5,(21,22)),((((11,12),(16,18)),(24,25)),23)),(50,52))),((8,9),(54,141))),((3,4),135)),(2,58)),59);
 489: 1 -12983.31445 -12672.54596 (0,(((((((((1,90),((45,((46,47),(48,143))),((49,134),138))),((10,((28,29),(51,53))),((((60,61),((((72,73),123),(82,127)),((115,119),116))),((((((((((63,106),113),(110,114)),109),(((104,105),(111,112)),(128,129))),((((66,(67,79)),((68,(130,131)),100)),83),((77,78),((91,93),(92,94))))),(71,(((76,(102,103)),((88,89),133)),((((80,99),(98,120)),126),(118,125))))),(((75,136),81),95)),((((((64,65),70),(86,87)),(74,(84,85))),(107,108)),(96,97))),(69,(121,122)))),62))),((6,7),((((((13,14),32),((33,34),(43,44))),(((19,20),(((26,42),27),35)),(40,41))),(30,31)),((((36,37),(38,39)),139),55)))),((15,17),142)),((56,57),((((101,132),(124,137)),117),140))),((5,(21,22)),(((((11,12),(16,18)),(24,25)),23),(50,52)))),(((3,4),135),((8,9),(54,141)))),(2,58)),59);
 490: 1 -12520.30469 -12696.51372 (0,((((((((((((((1,90),45),((46,(48,143)),47)),138),(49,134)),(10,((28,29),(51,53)))),((((60,61),(((((72,73),123),127),82),((115,119),116))),((((((((63,106),113),(110,114)),((((104,105),(128,129)),(111,112)),109)),(((((66,(67,79)),83),((68,(130,131)),100)),((91,93),(92,94))),(77,78))),(71,((76,(102,103)),(((((((80,99),120),98),125),118),126),((88,89),133))))),((69,(121,122)),((75,136),(81,95)))),((((((64,65),70),(86,87)),((74,85),84)),(107,108)),(96,97)))),62)),((((6,7),55),((((13,14),(((32,33),34),(43,44))),((19,20),(((26,42),35),(27,(40,41))))),(30,31))),(((36,37),(38,39)),139))),(15,(17,142))),(5,(21,22))),(((((11,12),(16,18)),(24,25)),23),(50,52))),((56,57),((((101,132),117),(124,137)),140))),(((3,4),((8,9),(54,141))),135)),(2,58)),59);
 491: 1 -11778.40625 -12666.68304 (0,(((((((((((1,90),((45,((46,47),(48,143))),((49,134),138))),(10,((28,29),(51,53)))),((((60,61),((((72,73),123),(82,127)),((115,116),119))),((((((((((63,106),113),(110,114)),109),(((104,105),(128,129)),(111,112))),(69,(121,122))),(((((66,79),67),((68,(130,131)),100)),83),((77,78),((91,93),(92,94))))),(71,(((76,(102,103)),((88,89),133)),(((80,99),(98,120)),(118,(125,126)))))),(((75,136),81),95)),((((((64,65),70),(86,87)),((74,85),84)),(107,108)),(96,97)))),62)),((6,7),((((((13,14),((32,(33,34)),(43,44))),(((19,20),(((26,42),35),27)),(40,41))),(30,31)),55),(((36,37),(38,39)),139)))),((15,17),142)),((56,57),((((101,132),(124,137)),140),117))),(((5,(21,22)),((((11,12),(16,18)),(24,25)),23)),(50,52))),((8,9),(54,141))),((3,4),135)),(2,58)),59);
 492: 1 -12136.72363 -12689.11636 (0,(((((((((1,90),(((45,((46,(48,143)),47)),138),(49,134))),(((6,7),((((((13,14),32),((33,34),(43,44))),(((19,20),(((26,42),27),35)),(40,41))),(30,31)),((((36,37),(38,39)),139),55))),((10,((28,29),(51,53))),((((60,61),(((((72,73),123),127),82),((115,119),116))),((((((((((63,106),113),(110,114)),109),(((104,105),(128,129)),(111,112))),(69,(121,122))),(((((66,79),67),((68,(130,131)),100)),83),((77,78),((91,93),(92,94))))),(71,(((76,(102,103)),((88,89),133)),(((80,99),(98,120)),(118,(125,126)))))),(((75,136),81),95)),((((((64,65),70),(86,87)),(107,108)),((74,85),84)),(96,97)))),62)))),((15,142),17)),((56,57),((((101,132),(124,137)),117),140))),(((5,((((11,12),(16,18)),(24,25)),23)),(21,22)),(50,52))),((8,9),(54,141))),((3,4),135)),(2,58)),59);
 493: 1 -12152.66602 -12664.53869 (0,((((((((((1,90),((45,((46,47),(48,143))),((49,134),138))),((10,((28,29),(51,53))),((((60,61),(((72,73),123),((82,127),((115,119),116)))),(((((((((63,106),113),(110,114)),(69,(121,122))),((((104,105),(128,129)),(111,112)),109)),(((((66,67),79),((68,(130,131)),100)),83),((77,78),((91,93),(92,94))))),(71,(((76,(102,103)),((88,89),133)),((((80,99),(98,120)),118),(125,126))))),(((75,136),81),95)),((((((64,65),70),(86,87)),((74,85),84)),(107,108)),(96,97)))),62))),(((((6,7),(((((13,14),32),((33,34),(43,44))),(((19,20),(((26,42),27),35)),(40,41))),(30,31))),55),139),((36,37),(38,39)))),((15,17),142)),((56,57),((((101,132),(124,137)),117),140))),(((5,(21,22)),((((11,12),(16,18)),(24,25)),23)),(50,52))),((8,9),(54,141))),((3,4),135)),(2,58)),59);
 494: 2 -12234.56055 -12669.23713 (0,(((((((((((1,90),((45,((46,47),(48,143))),((49,134),138))),(10,((28,29),(51,53)))),((((60,61),(((72,73),123),((82,127),((115,119),116)))),(((((((((63,106),113),(110,114)),109),(((104,105),(128,129)),(111,112))),(69,(121,122))),((((((66,67),79),((68,(130,131)),100)),83),((77,78),((91,93),(92,94)))),(71,(((76,(102,103)),((88,89),133)),((((80,99),98),120),(118,(125,126))))))),(((75,136),81),95)),((((((64,65),70),(86,87)),((74,85),84)),(107,108)),(96,97)))),62)),((6,7),((((((13,14),32),((33,34),(43,44))),((19,20),((((26,42),35),(40,41)),27))),(30,31)),((((36,37),(38,39)),139),55)))),((15,17),142)),((56,57),((((101,132),(124,137)),117),140))),((5,(21,22)),(((((11,12),(16,18)),(24,25)),23),(50,52)))),((8,9),(54,141))),((3,4),135)),(2,58)),59);
 495: 1 -12286.65039 -12670.92635 (0,((((((((((1,90),((45,((46,47),(48,143))),((49,134),138))),((10,((28,29),(51,53))),((((60,61),((((72,73),123),127),(82,((115,116),119)))),(((((((((((63,106),113),(110,114)),109),(((104,105),(111,112)),(128,129))),(69,(121,122))),(((((66,67),79),((68,(130,131)),100)),83),((77,78),((91,93),(92,94))))),(71,(((76,(102,103)),((88,89),133)),((((80,99),98),120),(118,(125,126)))))),((75,136),95)),81),((((((64,65),70),(86,87)),((74,85),84)),(107,108)),(96,97)))),62))),((6,7),((((((13,14),32),((33,34),(43,44))),(((19,20),(((26,42),27),35)),(40,41))),(30,31)),(((36,37),(38,39)),(55,139))))),((15,17),142)),((56,57),((((101,132),(124,137)),117),140))),((5,(21,22)),(((((11,12),(16,18)),(24,25)),23),(50,52)))),((8,9),(54,141))),((3,4),135)),(2,58)),59);
 496: 1 -12833.85547 -12675.94302 (0,((((((((((((1,90),45),(46,(47,(48,143)))),((49,134),138)),((10,((28,29),(51,53))),((((60,61),(((((72,73),123),127),82),((115,116),119))),((((((((((63,106),113),(110,114)),109),(((104,105),(128,129)),(111,112))),(((((66,67),79),((68,(130,131)),100)),83),((77,78),((91,93),(92,94))))),(71,(((76,(102,103)),((88,89),133)),(((80,99),(98,120)),(118,(125,126)))))),(69,(121,122))),(((75,136),81),95)),((((((64,65),70),(86,87)),((74,84),85)),(107,108)),(96,97)))),62))),((((6,7),55),(((((13,14),((33,34),(43,44))),32),(((((19,20),(40,41)),35),(26,42)),27)),(30,31))),(((36,37),(38,39)),139))),((15,142),17)),(((5,(21,22)),((((11,12),(16,18)),(24,25)),23)),(50,52))),((56,57),((((101,132),(124,137)),117),140))),((8,9),(54,141))),((3,4),135)),(2,58)),59);
 497: 1 -13276.65137 -12672.7682 (0,(((((((((((1,90),((45,((46,47),(48,143))),((49,134),138))),(10,((28,29),(51,53)))),((((60,61),(((((72,73),123),127),82),((115,119),116))),(((((((((((63,106),113),(110,114)),109),(((104,105),(128,129)),(111,112))),(69,(121,122))),(((((66,67),79),((68,(130,131)),100)),83),((77,78),((91,93),(92,94))))),95),((71,((76,(102,103)),((88,89),133))),(((((80,99),98),120),(125,126)),118))),((75,136),81)),(((64,65),(70,((((74,85),84),(107,108)),(86,87)))),(96,97)))),62)),((6,7),((((((13,14),32),((33,34),(43,44))),(((19,20),(((26,42),35),27)),(40,41))),(30,31)),((((36,37),(38,39)),139),55)))),((15,17),142)),((56,57),((((101,132),(124,137)),117),140))),((5,(21,22)),(((((11,12),(16,18)),(24,25)),23),(50,52)))),((8,9),(54,141))),((3,4),135)),(2,58)),59);
 498: 5 -12662.83008 -12667.99799 (0,((((((((((1,90),((45,((46,47),(48,143))),((49,134),138))),((10,((28,29),(51,53))),((((60,61),(((((72,73),123),(82,127)),(115,119)),116)),((((((((((63,106),113),(110,114)),109),(((104,105),(128,129)),(111,112))),(69,(121,122))),((((66,(67,79)),((68,(130,131)),100)),83),((77,78),((91,93),(92,94))))),(71,(((76,(102,103)),((88,89),133)),(((80,99),(98,120)),(118,(125,126)))))),(((75,136),81),95)),((((((64,65),70),(86,87)),((74,85),84)),(107,108)),(96,97)))),62))),((((6,7),55),(((((13,14),32),((33,34),(43,44))),(((19,20),(((26,42),27),35)),(40,41))),(30,31))),(((36,37),(38,39)),139))),((15,17),142)),(((((11,12),(16,18)),(24,25)),23),(50,52))),(5,(21,22))),((56,57),((((101,132),(124,137)),117),140))),(((3,4),135),((8,9),(54,141)))),(2,58)),59);
 499: 1 -12213.71582 -12671.39424 (0,((((((((((((1,90),45),((46,(48,143)),47)),((49,134),138)),((10,((28,29),(51,53))),((((((60,61),((75,136),81)),((((((((63,106),113),(110,114)),109),((69,(121,122)),(((104,105),(128,129)),(111,112)))),((((66,(67,79)),((68,(130,131)),100)),83),((77,78),((91,93),(92,94))))),(71,(((76,(102,103)),((88,89),133)),(((((80,99),98),120),126),(118,125))))),95)),((((((64,65),70),(86,87)),((74,85),84)),(107,108)),(96,97))),(((72,73),((82,127),(115,(116,119)))),123)),62))),((((6,7),55),(((((13,14),32),((33,34),(43,44))),(((19,20),(((26,42),27),35)),(40,41))),(30,31))),(((36,37),(38,39)),139))),((15,142),17)),(((5,(21,22)),((((11,12),(16,18)),(24,25)),23)),(50,52))),((56,57),((((101,132),(124,137)),117),140))),((8,9),(54,141))),((3,4),135)),(2,58)),59);
 500: 1 -12624.7002 -12671.99371 (0,((((((((((1,90),((45,((46,47),(48,143))),((49,134),138))),(((10,((28,29),(51,53))),62),(((60,61),(((((72,73),123),127),82),((115,116),119))),((((((((((63,106),113),(110,114)),(69,(121,122))),(((104,105),(128,129)),(111,112))),109),((((66,(67,79)),((68,(130,131)),100)),83),((77,78),((91,93),(92,94))))),(71,(((76,(102,103)),((88,89),133)),((((80,99),98),120),((118,125),126))))),(((75,136),81),95)),(((64,65),(70,((((74,85),84),(107,108)),(86,87)))),(96,97)))))),((6,7),(((((((13,14),32),((33,34),(43,44))),(19,20)),((((26,42),35),27),(40,41))),(30,31)),((((36,37),(38,39)),139),55)))),((15,17),142)),((56,57),((((101,132),(124,137)),117),140))),(((5,(21,22)),((((11,12),(16,18)),(24,25)),23)),(50,52))),((8,9),(54,141))),((3,4),135)),(2,58)),59);
 501: 1 -12357.50684 -12668.60828 (0,((((((((((((1,90),45),((46,47),(48,143))),((49,134),138)),((10,((28,29),(51,53))),((((60,61),(((((72,73),123),127),82),((115,116),119))),((((((((((63,106),113),(110,114)),109),(((104,105),(128,129)),(111,112))),(69,(121,122))),((((66,(67,79)),((68,(130,131)),100)),83),((77,78),((91,93),(92,94))))),(71,(((76,(102,103)),((88,89),133)),((((80,99),98),120),(118,(125,126)))))),(((75,136),81),95)),(((64,65),(70,((((74,85),84),(107,108)),(86,87)))),(96,97)))),62))),((6,7),(((((((13,14),32),((33,34),(43,44))),((19,20),((((26,42),35),27),(40,41)))),(30,31)),55),(((36,37),(38,39)),139)))),((15,17),142)),((56,57),((((101,132),(124,137)),117),140))),((5,(21,22)),(((((11,12),(16,18)),(24,25)),23),(50,52)))),((8,9),(54,141))),((3,4),135)),(2,58)),59);
 502: 2 -12619.71875 -12670.44465 (0,(((((((((((1,90),((45,((46,(48,143)),47)),((49,134),138))),(10,((28,29),(51,53)))),((((60,61),((((72,73),123),(82,((115,119),116))),127)),((((((((((63,106),113),(110,114)),109),(((104,105),(111,112)),(128,129))),(69,(121,122))),((((66,(67,79)),((68,(130,131)),100)),83),((77,78),((91,93),(92,94))))),(71,(((76,(102,103)),((88,89),133)),((((80,99),98),120),((118,125),126))))),(((75,136),81),95)),(((64,65),(70,((((74,85),84),(107,108)),(86,87)))),(96,97)))),62)),((6,7),((((((13,14),((32,(33,34)),(43,44))),(19,20)),((((26,42),35),27),(40,41))),(30,31)),((((36,37),(38,39)),139),55)))),((15,17),142)),((56,57),((((101,132),(124,137)),117),140))),((5,(21,22)),(((((11,12),(16,18)),(24,25)),23),(50,52)))),((8,9),(54,141))),((3,4),135)),(2,58)),59);
 503: 2 -12711.14648 -12670.44465 (0,(((((((((((1,90),((45,((46,(48,143)),47)),((49,134),138))),(10,((28,29),(51,53)))),((((60,61),((((72,73),123),(82,((115,119),116))),127)),((((((((((63,106),113),(110,114)),109),(((104,105),(111,112)),(128,129))),(69,(121,122))),((((66,(67,79)),((68,(130,131)),100)),83),((77,78),((91,93),(92,94))))),(71,(((76,(102,103)),((88,89),133)),((((80,99),98),120),((118,125),126))))),(((75,136),81),95)),(((64,65),(70,((((74,85),84),(107,108)),(86,87)))),(96,97)))),62)),((6,7),((((((13,14),((32,(33,34)),(43,44))),(19,20)),((((26,42),35),27),(40,41))),(30,31)),((((36,37),(38,39)),139),55)))),((15,17),142)),((56,57),((((101,132),(124,137)),117),140))),((5,(21,22)),(((((11,12),(16,18)),(24,25)),23),(50,52)))),((8,9),(54,141))),((3,4),135)),(2,58)),59);
 504: 2 -11440.17285 -12662.98746 (0,(((((((((((1,90),((45,((46,47),(48,143))),((49,134),138))),(10,((28,29),(51,53)))),((((60,61),((((72,73),123),(82,127)),((115,116),119))),((((((((((63,106),113),(110,114)),109),(((104,105),(128,129)),(111,112))),(69,(121,122))),(((((66,(67,79)),100),(68,(130,131))),83),((77,78),((91,93),(92,94))))),(71,(((76,(102,103)),((88,89),133)),(((80,99),(98,120)),(118,(125,126)))))),(((75,136),81),95)),(((64,65),(70,((((74,85),84),(107,108)),(86,87)))),(96,97)))),62)),((6,7),((((((13,14),(32,(33,34))),(43,44)),(((19,20),(((26,42),27),35)),(40,41))),(30,31)),((((36,37),(38,39)),139),55)))),((15,17),142)),((56,57),((((101,132),(124,137)),117),140))),((5,(21,22)),(((((11,12),(16,18)),(24,25)),23),(50,52)))),((8,9),(54,141))),((3,4),135)),(2,58)),59);
 505: 1 -12998.07812 -12674.97471 (0,((((((((((((1,90),45),((49,134),138)),((46,47),(48,143))),((10,((28,29),(51,53))),((((60,61),((((72,73),123),(82,127)),((115,119),116))),((((((((((63,106),113),(110,114)),109),(((104,105),(128,129)),(111,112))),((((66,(67,79)),((68,(130,131)),100)),83),((77,78),((91,93),(92,94))))),(71,(((76,(102,103)),((88,89),133)),((((80,99),98),120),((118,125),126))))),(69,(121,122))),(((75,136),81),95)),((((((64,65),70),(86,87)),((74,85),84)),(107,108)),(96,97)))),62))),((((6,7),55),(((((13,14),((33,34),(43,44))),32),((((19,20),(40,41)),((26,42),35)),27)),(30,31))),(((36,37),(38,39)),139))),((15,17),142)),((56,57),((((101,132),(124,137)),117),140))),(((5,(21,22)),((((11,12),(16,18)),(24,25)),23)),(50,52))),((8,9),(54,141))),((3,4),135)),(2,58)),59);
 506: 1 -12953.23535 -12677.59665 (0,((((((((((((1,90),45),((46,(48,143)),47)),((49,134),138)),((10,((28,29),(51,53))),((((60,61),(((((72,73),123),(115,(116,119))),127),82)),((((((((((63,106),113),(110,114)),109),(((104,105),(128,129)),(111,112))),(((((66,79),67),((68,(130,131)),100)),83),((77,78),((91,93),(92,94))))),(71,(((76,(102,103)),((88,89),133)),((((80,99),98),120),(118,(125,126)))))),(69,(121,122))),(((75,136),81),95)),((((((64,65),70),(86,87)),((74,84),85)),(107,108)),(96,97)))),62))),(((((6,7),(((((13,14),32),((33,34),(43,44))),((19,20),((((26,42),35),27),(40,41)))),(30,31))),55),139),((36,37),(38,39)))),((15,17),142)),(((5,(21,22)),((((11,12),(16,18)),(24,25)),23)),(50,52))),((8,9),(54,141))),((56,57),((((101,132),(124,137)),117),140))),((3,4),135)),(2,58)),59);
 507: 1 -13293.48047 -12665.7916 (0,(((((((((((1,90),((45,(46,(47,(48,143)))),((49,134),138))),(10,((28,29),(51,53)))),((((60,61),((((72,73),123),(82,127)),((115,119),116))),((((((((((63,106),113),(110,114)),109),(((104,105),(128,129)),(111,112))),(69,(121,122))),((((66,(67,79)),((68,(130,131)),100)),83),((77,78),((91,93),(92,94))))),(71,(((76,(102,103)),((88,89),133)),(((((80,99),98),120),(125,126)),118)))),(((75,136),81),95)),((((((64,65),70),(86,87)),((74,85),84)),(107,108)),(96,97)))),62)),((6,7),((((((((13,14),32),((33,34),(43,44))),(((19,20),(35,(40,41))),((26,42),27))),(30,31)),55),139),((36,37),(38,39))))),((15,17),142)),((56,57),((((101,132),(124,137)),117),140))),((5,(21,22)),(((((11,12),(16,18)),(24,25)),23),(50,52)))),((8,9),(54,141))),((3,4),135)),(2,58)),59);
 508: 2 -12023.7998 -12674.05604 (0,((((((((((((1,90),45),((46,(48,143)),47)),((49,134),138)),((10,((28,29),(51,53))),((((60,61),((((72,73),123),(82,127)),((115,116),119))),((((((((63,106),113),(110,114)),((((104,105),(128,129)),(111,112)),109)),(((((66,79),67),((68,(130,131)),100)),83),((77,78),((91,93),(92,94))))),(71,(((76,(102,103)),((88,89),133)),((((80,99),(98,120)),126),(118,125))))),((69,(121,122)),(((75,136),95),81))),((((((64,65),70),(86,87)),((74,85),84)),(107,108)),(96,97)))),62))),(((6,7),(((((13,14),32),((33,34),(43,44))),(((19,20),(((26,42),27),35)),(40,41))),(30,31))),(((36,37),(38,39)),(55,139)))),((15,17),142)),(((5,(21,22)),((((11,12),(16,18)),(24,25)),23)),(50,52))),((56,57),((((101,132),(124,137)),117),140))),((8,9),(54,141))),((3,4),135)),(2,58)),59);
 509: 1 -12044.59863 -12674.64209 (0,((((((((((((1,90),45),(46,(47,(48,143)))),((49,134),138)),((10,((28,29),(51,53))),((((60,61),(((((72,73),123),127),82),((115,116),119))),((((((((((63,106),113),(110,114)),109),(((104,105),(128,129)),(111,112))),(((((66,67),79),((68,(130,131)),100)),83),((77,78),((91,93),(92,94))))),(71,(((76,(102,103)),((88,89),133)),(((80,99),(98,120)),(118,(125,126)))))),(69,(121,122))),(((75,136),81),95)),((((((64,65),70),(86,87)),((74,84),85)),(107,108)),(96,97)))),62))),((((6,7),55),(((((13,14),((33,34),(43,44))),32),(((19,20),(((26,42),35),(40,41))),27)),(30,31))),(((36,37),(38,39)),139))),((15,142),17)),(((5,(21,22)),((((11,12),(16,18)),(24,25)),23)),(50,52))),((56,57),((((101,132),(124,137)),117),140))),((8,9),(54,141))),((3,4),135)),(2,58)),59);
 510: 1 -12851.09863 -12665.06577 (0,((((((((((1,90),((45,((46,47),(48,143))),((49,134),138))),((10,((28,29),(51,53))),((((60,61),((((72,73),123),(82,127)),((115,116),119))),((((((((((63,106),113),(110,114)),109),(((104,105),(128,129)),(111,112))),((69,122),121)),((((66,(67,79)),((68,(130,131)),100)),83),((77,78),((91,93),(92,94))))),(71,(((76,(102,103)),((88,89),133)),(((80,99),(98,120)),((118,126),125))))),(((75,136),81),95)),((((((64,65),70),(86,87)),((74,85),84)),(107,108)),(96,97)))),62))),((6,7),((((((((13,14),32),((33,34),(43,44))),(((19,20),(((26,42),35),27)),(40,41))),(30,31)),55),139),((36,37),(38,39))))),((15,17),142)),((56,57),((((101,132),(124,137)),117),140))),(((5,(21,22)),((((11,12),(16,18)),(24,25)),23)),(50,52))),((8,9),(54,141))),((3,4),135)),(2,58)),59);
 511: 3 -12556.90625 -12667.8837 (0,(((((((((((1,90),((45,((46,(48,143)),47)),((49,134),138))),(10,((28,29),(51,53)))),((((60,61),(((((72,73),123),127),82),((115,116),119))),(((((((((63,106),113),(110,114)),109),((69,(121,122)),(((104,105),(128,129)),(111,112)))),((((66,(67,79)),((68,(130,131)),100)),83),((77,78),((91,93),(92,94))))),(71,(((76,(102,103)),((88,89),133)),(((80,99),(98,120)),((118,125),126))))),(((75,136),81),95)),((((((64,65),70),(86,87)),((74,85),84)),(107,108)),(96,97)))),62)),((6,7),(((((((13,14),32),(43,44)),(33,34)),((((19,20),(40,41)),35),((26,42),27))),(30,31)),(((36,37),(38,39)),(55,139))))),((15,142),17)),((56,57),((((101,132),(124,137)),117),140))),((5,(21,22)),(((((11,12),(16,18)),(24,25)),23),(50,52)))),((8,9),(54,141))),((3,4),135)),(2,58)),59);
 512: 1 -12497.76953 -12663.44422 (0,(((((((((((1,90),((45,((46,47),(48,143))),((49,134),138))),(10,((28,29),(51,53)))),((((60,61),(((72,73),123),((82,127),((115,116),119)))),((((((((((63,106),113),(110,114)),109),(((104,105),(128,129)),(111,112))),(69,(121,122))),(((((66,67),79),((68,(130,131)),100)),83),((77,78),((91,93),(92,94))))),(71,(((76,(102,103)),((88,89),133)),(((((80,99),98),120),(125,126)),118)))),(((75,136),81),95)),(((64,65),(70,((((74,85),84),(107,108)),(86,87)))),(96,97)))),62)),((6,7),((((((13,14),(32,(33,34))),(43,44)),(((19,20),(((26,42),27),35)),(40,41))),(30,31)),((((36,37),(38,39)),139),55)))),((15,17),142)),((56,57),((((101,132),(124,137)),117),140))),(((5,(21,22)),((((11,12),(16,18)),(24,25)),23)),(50,52))),((8,9),(54,141))),((3,4),135)),(2,58)),59);
 513: 1 -11382.90625 -12668.49475 (0,((((((((((1,90),((45,((46,47),(48,143))),((49,134),138))),((10,((28,29),(51,53))),((((60,61),((((72,73),123),(82,127)),((115,119),116))),(((((((63,106),113),(110,114)),109),((69,(121,122)),(((104,105),(128,129)),(111,112)))),((((((66,(67,79)),((68,(130,131)),100)),83),(77,78)),((91,93),(92,94))),(71,(((76,(102,103)),((88,89),133)),(((((80,99),98),120),(125,126)),118))))),(((((((64,65),70),(86,87)),((74,84),85)),(107,108)),(96,97)),(((75,136),81),95)))),62))),((6,7),(((((13,14),((32,(33,34)),(43,44))),(((19,20),(((26,42),35),27)),(40,41))),(30,31)),((((36,37),(38,39)),139),55)))),((15,17),142)),((56,57),((((101,132),(124,137)),117),140))),((5,(21,22)),(((((11,12),(16,18)),(24,25)),23),(50,52)))),((8,9),(54,141))),((3,4),135)),(2,58)),59);
 514: 4 -12713.73926 -12671.0915 (0,((((((((((((1,90),((45,((46,47),(48,143))),((49,134),138))),62),(10,((28,29),(51,53)))),(((60,61),(((72,73),((82,127),123)),((115,116),119))),((((((((((63,106),113),(110,114)),109),(((104,105),(128,129)),(111,112))),(69,(121,122))),(((((66,67),79),((68,(130,131)),100)),83),((77,78),((91,93),(92,94))))),(71,(((76,(102,103)),((88,89),133)),(((80,99),(98,120)),((118,125),126))))),(((75,136),81),95)),((((((64,65),70),(86,87)),((74,85),84)),(107,108)),(96,97))))),((6,7),((((((13,14),32),((33,34),(43,44))),(((19,20),(((26,42),27),35)),(40,41))),(30,31)),((((36,37),(38,39)),139),55)))),((15,17),142)),((56,57),((((101,132),(124,137)),117),140))),((5,(21,22)),(((((11,12),(16,18)),(24,25)),23),(50,52)))),((8,9),(54,141))),((3,4),135)),(2,58)),59);
 515: 1 -12194.27734 -12666.35492 (0,((((((((((1,90),((45,((46,(48,143)),47)),((49,134),138))),((10,((28,29),(51,53))),((((60,61),(((((72,73),123),127),82),((115,119),116))),((((((((((63,106),113),(110,114)),109),(((104,105),(128,129)),(111,112))),(69,(121,122))),(((((66,67),79),((68,(130,131)),100)),83),((77,78),((91,93),(92,94))))),(71,(((76,(102,103)),((88,89),133)),((((80,99),(98,120)),(125,126)),118)))),((((((64,65),70),(86,87)),((74,85),84)),(107,108)),(96,97))),(((75,136),81),95))),62))),((((6,7),(((((13,14),32),((33,34),(43,44))),(((19,20),(((26,42),35),27)),(40,41))),(30,31))),((36,37),(38,39))),(55,139))),((15,142),17)),((56,57),((((101,132),(124,137)),117),140))),((5,(21,22)),(((((11,12),(16,18)),(24,25)),23),(50,52)))),((8,9),(54,141))),((3,4),135)),(2,58)),59);
 516: 1 -12239.23633 -12666.17233 (0,(((((((((((1,90),((45,((46,(48,143)),47)),((49,134),138))),(10,((28,29),(51,53)))),((((60,61),(((((72,73),123),127),82),((115,119),116))),((((((((((63,106),113),(110,114)),109),(((104,105),(128,129)),(111,112))),(69,(121,122))),(((((66,67),79),((68,(130,131)),100)),83),((77,78),((91,93),(92,94))))),(71,(((76,(102,103)),((88,89),133)),((((80,99),98),120),((118,125),126))))),((((((64,65),70),(86,87)),((74,85),84)),(107,108)),(96,97))),(((75,136),81),95))),62)),((((6,7),55),(((((13,14),32),((33,34),(43,44))),((((19,20),(40,41)),35),((26,42),27))),(30,31))),(((36,37),(38,39)),139))),((15,17),142)),((56,57),((((101,132),(124,137)),117),140))),((5,(21,22)),(((((11,12),(16,18)),(24,25)),23),(50,52)))),((8,9),(54,141))),((3,4),135)),(2,58)),59);
 517: 1 -13031.34766 -12682.33184 (0,((((((((((1,90),((45,((46,47),(48,143))),((49,134),138))),((10,((28,29),(51,53))),((((60,61),((((72,73),123),(82,127)),((115,116),119))),(((((((((63,106),113),(110,114)),109),((69,(121,122)),(((104,105),(128,129)),(111,112)))),(((((66,67),79),((68,(130,131)),100)),83),((77,78),((91,93),(92,94))))),((71,((75,136),81)),(((76,(102,103)),((88,89),133)),(((((80,99),98),120),125),(118,126))))),95),((((((64,65),70),(86,87)),((74,84),85)),(107,108)),(96,97)))),62))),((6,7),(((((((13,32),14),((33,34),(43,44))),(((19,20),(((26,42),35),27)),(40,41))),(30,31)),55),(((36,37),(38,39)),139)))),((15,142),17)),(((((11,12),(16,18)),(24,25)),23),(50,52))),(5,(21,22))),(((3,4),135),((8,9),(54,141)))),((56,57),((((101,132),(124,137)),117),140))),(2,58)),59);
 518: 1 -12476.48828 -12675.5531 (0,(((((((((((1,90),(((45,((46,47),(48,143))),138),(49,134))),(10,((28,29),(51,53)))),(((60,61),(((((((((((63,106),113),(110,114)),109),(69,(121,122))),(((104,105),(128,129)),(111,112))),((((((66,67),79),((68,(130,131)),100)),83),((77,78),((91,93),(92,94)))),95)),(71,(((76,(102,103)),((88,89),133)),((((80,99),98),120),((118,126),125))))),((75,136),81)),((((((64,65),70),(86,87)),((74,85),84)),(107,108)),(96,97))),((72,73),((82,(((115,119),116),127)),123)))),62)),((6,7),(((((((13,32),14),((33,34),(43,44))),(((19,20),(((26,42),27),35)),(40,41))),(30,31)),(((36,37),(38,39)),139)),55))),((15,17),142)),((56,57),((((101,132),(124,137)),117),140))),((5,(21,22)),(((((11,12),(16,18)),(24,25)),23),(50,52)))),((8,9),(54,141))),((3,4),135)),(2,58)),59);
 519: 1 -13173.57715 -12683.91092 (0,((((((((((1,90),((45,((49,134),138)),((46,47),(48,143)))),(10,((28,29),(51,53)))),((((60,61),((((((((((63,106),113),(110,114)),109),(((104,105),(128,129)),(111,112))),(69,(121,122))),((((66,(67,79)),((68,(130,131)),100)),83),((77,78),((91,93),(92,94))))),(71,(((76,(102,103)),((88,89),133)),(((((80,99),98),120),125),(118,126))))),(((75,136),81),95)),((((((64,65),70),(86,87)),((74,85),84)),(107,108)),(96,97)))),(((((72,73),123),82),127),(115,(116,119)))),62)),((6,7),((((((13,14),32),((33,34),(43,44))),(((19,20),(((26,42),27),35)),(40,41))),(30,31)),((((36,37),(38,39)),139),55)))),(((5,(21,22)),((((11,12),(16,18)),(24,25)),23)),(50,52))),(((15,17),142),((56,57),((((101,132),(124,137)),117),140)))),((8,9),(54,141))),((3,4),135)),(2,58)),59);
 520: 1 -13157.36133 -12673.79112 (0,(((((((((((1,90),((45,(46,(47,(48,143)))),((49,134),138))),62),(10,((28,29),(51,53)))),(((60,61),(((((72,73),123),127),82),((115,119),116))),((((((((((63,106),113),(110,114)),109),(((104,105),(128,129)),(111,112))),(69,(121,122))),(((((66,67),79),((68,(130,131)),100)),83),((77,78),((91,93),(92,94))))),(71,(((76,(102,103)),((88,89),133)),(((80,99),(98,120)),((118,125),126))))),(((75,136),81),95)),(((64,65),(70,((((74,85),84),(107,108)),(86,87)))),(96,97))))),((((6,7),55),(((((13,14),32),((33,34),(43,44))),((19,20),((((26,42),27),35),(40,41)))),(30,31))),(((36,37),(38,39)),139))),((15,17),142)),((56,57),((((101,132),(124,137)),117),140))),(((5,(21,22)),(((((11,12),(16,18)),(24,25)),23),(50,52))),135)),((3,4),((8,9),(54,141)))),(2,58)),59);
 521: 3 -12776.18945 -12666.11033 (0,(((((((((((1,90),((45,((46,47),(48,143))),((49,134),138))),(10,((28,29),(51,53)))),((((60,61),((((72,73),123),(82,127)),((115,116),119))),(((((((((((63,106),113),(110,114)),109),(((104,105),(128,129)),(111,112))),(69,(121,122))),((((((66,67),79),100),(68,(130,131))),83),((77,78),((91,93),(92,94))))),95),(71,(((76,(102,103)),((88,89),133)),(((80,99),(98,120)),((118,125),126))))),((75,136),81)),(((64,65),(70,((((74,85),84),(107,108)),(86,87)))),(96,97)))),62)),((6,7),((((((13,14),32),((33,34),(43,44))),(((19,20),(((26,42),35),27)),(40,41))),(30,31)),((((36,37),(38,39)),139),55)))),((15,17),142)),((56,57),((((101,132),(124,137)),117),140))),((5,(21,22)),(((((11,12),(16,18)),(24,25)),23),(50,52)))),((8,9),(54,141))),((3,4),135)),(2,58)),59);
 522: 1 -12789.05957 -12674.68639 (0,(((((((((((1,90),((45,((46,47),(48,143))),((49,134),138))),(10,((28,29),(51,53)))),((((60,61),((72,73),(((82,((115,116),119)),127),123))),((((((((((63,106),113),(110,114)),109),((69,(121,122)),(((104,105),(128,129)),(111,112)))),(((((66,(67,79)),((68,(130,131)),100)),83),((77,78),((91,93),(92,94)))),95)),(71,(((76,(102,103)),((88,89),133)),(((80,99),(98,120)),(118,(125,126)))))),(75,136)),81),(((64,65),(70,((((74,85),84),(107,108)),(86,87)))),(96,97)))),62)),((6,7),((((((((13,14),32),((33,34),(43,44))),(19,20)),(((26,42),27),35)),(40,41)),(30,31)),((((36,37),(38,39)),139),55)))),((15,17),142)),((56,57),((((101,132),(124,137)),117),140))),(((5,(21,22)),((((11,12),(16,18)),(24,25)),23)),(50,52))),((8,9),(54,141))),((3,4),135)),(2,58)),59);
 523: 3 -12523.74023 -12664.34411 (0,(((((((((((1,90),((45,((46,47),(48,143))),((49,134),138))),(10,((28,29),(51,53)))),((((60,61),((((72,73),123),(82,127)),((115,116),119))),((((((((((63,106),113),(110,114)),109),(((104,105),(128,129)),(111,112))),(69,(121,122))),((((((66,79),67),100),(68,(130,131))),83),((77,78),((91,93),(92,94))))),(71,(((76,(102,103)),((88,89),133)),(((80,99),(98,120)),(118,(125,126)))))),(((75,136),81),95)),((((((64,65),70),(86,87)),((74,85),84)),(107,108)),(96,97)))),62)),((6,7),((((((13,14),((32,(33,34)),(43,44))),(((19,20),(((26,42),35),27)),(40,41))),(30,31)),55),(((36,37),(38,39)),139)))),((15,17),142)),((56,57),((((101,132),(124,137)),117),140))),(((5,(21,22)),((((11,12),(16,18)),(24,25)),23)),(50,52))),((8,9),(54,141))),((3,4),135)),(2,58)),59);
 524: 1 -13025.39453 -12667.56817 (0,((((((((((1,90),((45,(46,(47,(48,143)))),((49,134),138))),((10,((28,29),(51,53))),((((60,61),(((((72,73),123),127),82),((115,119),116))),((((((((((63,106),113),(110,114)),109),(((104,105),(128,129)),(111,112))),(69,(121,122))),((((66,(67,79)),((68,(130,131)),100)),83),((77,78),((91,93),(92,94))))),(71,(((76,(102,103)),((88,89),133)),(((80,99),(98,120)),(118,(125,126)))))),(((75,136),81),95)),((((((64,65),70),(86,87)),((74,85),84)),(107,108)),(96,97)))),62))),((((6,7),55),(((((13,14),32),((33,34),(43,44))),(((19,20),(((26,42),27),35)),(40,41))),(30,31))),(((36,37),(38,39)),139))),((15,17),142)),(((((11,12),(16,18)),(24,25)),23),(50,52))),(5,(21,22))),(((3,4),135),((8,9),(54,141)))),((56,57),((((101,132),(124,137)),117),140))),(2,58)),59);
 525: 1 -12588.37305 -12687.88931 (0,(((((((((((1,90),((45,((46,47),(48,143))),((49,134),138))),(10,((28,29),(51,53)))),((((60,61),((72,73),(((82,((115,116),119)),127),123))),(((((((((63,106),113),(110,114)),109),((69,(121,122)),(((104,105),(128,129)),(111,112)))),(((((66,(67,79)),((68,(130,131)),100)),83),((77,78),((91,93),(92,94)))),95)),(71,(((76,(102,103)),((88,89),133)),(((80,99),(98,120)),(118,(125,126)))))),((75,136),81)),(((64,65),(70,(((74,85),84),((86,87),(107,108))))),(96,97)))),62)),((6,7),((((((((13,14),32),((33,34),(43,44))),(19,20)),(((26,42),27),35)),(40,41)),(30,31)),((((36,37),(38,39)),139),55)))),((15,17),142)),((56,57),((((101,132),(124,137)),117),140))),(((5,(21,22)),((((11,12),(16,18)),(24,25)),23)),(50,52))),((8,9),(54,141))),((3,4),135)),(2,58)),59);
 526: 1 -11942.55859 -12665.63703 (0,(((((((((((1,90),((45,((46,(48,143)),47)),((49,134),138))),(10,((28,29),(51,53)))),(((((((60,61),((75,136),81)),95),((((((((63,106),113),(110,114)),109),(((104,105),(128,129)),(111,112))),(69,(121,122))),(((((66,67),79),((68,(130,131)),100)),83),((77,78),((91,93),(92,94))))),(71,(((76,(102,103)),((88,89),133)),((((80,99),98),120),(118,(125,126))))))),((((((64,65),70),(86,87)),((74,85),84)),(107,108)),(96,97))),(((72,73),((82,127),((115,119),116))),123)),62)),((6,7),((((((13,14),32),((33,34),(43,44))),(((19,20),(((26,42),35),27)),(40,41))),(30,31)),((((36,37),(38,39)),139),55)))),((15,17),142)),((56,57),((((101,132),(124,137)),117),140))),((5,(21,22)),(((((11,12),(16,18)),(24,25)),23),(50,52)))),((8,9),(54,141))),((3,4),135)),(2,58)),59);
 527: 1 -12917.19336 -12663.14337 (0,(((((((((((1,90),((45,((46,(48,143)),47)),((49,134),138))),(10,((28,29),(51,53)))),((((60,61),((((72,73),123),(82,127)),((115,116),119))),((((((((((63,106),113),(110,114)),109),(((104,105),(128,129)),(111,112))),(69,(121,122))),((((66,(67,79)),((68,(130,131)),100)),83),((77,78),((91,93),(92,94))))),(71,((76,(102,103)),((((80,99),(98,120)),(118,(125,126))),((88,89),133))))),(((75,136),81),95)),(((64,65),(70,((((74,85),84),(107,108)),(86,87)))),(96,97)))),62)),((6,7),((((((13,14),(32,(33,34))),(43,44)),(((19,20),(((26,42),27),35)),(40,41))),(30,31)),((((36,37),(38,39)),139),55)))),((15,17),142)),((56,57),((((101,132),(124,137)),117),140))),((5,(21,22)),(((((11,12),(16,18)),(24,25)),23),(50,52)))),((8,9),(54,141))),((3,4),135)),(2,58)),59);
 528: 1 -12350.03711 -12669.144 (0,(((((((((((1,90),((45,((46,47),(48,143))),((49,134),138))),(10,((28,29),(51,53)))),((((60,61),(((((72,73),123),127),82),((115,116),119))),((((((((((63,106),113),(110,114)),109),((69,(121,122)),(((104,105),(128,129)),(111,112)))),(((((66,67),79),((68,(130,131)),100)),83),((77,78),((91,93),(92,94))))),(71,((76,(102,103)),((((80,99),(98,120)),((118,125),126)),((88,89),133))))),95),((75,136),81)),((((((64,65),70),(86,87)),((74,85),84)),(107,108)),(96,97)))),62)),((6,7),(((((((13,14),((32,(33,34)),(43,44))),(19,20)),(((26,42),27),35)),(40,41)),(30,31)),((((36,37),(38,39)),139),55)))),((15,17),142)),((56,57),((((101,132),(124,137)),117),140))),((5,(21,22)),(((((11,12),(16,18)),(24,25)),23),(50,52)))),((8,9),(54,141))),((3,4),135)),(2,58)),59);
 529: 3 -12104.91016 -12668.00303 (0,((((((((((1,90),((45,((46,47),(48,143))),((49,134),138))),((10,((28,29),(51,53))),((((60,61),(((((72,73),123),(82,127)),119),(115,116))),((((((((((63,106),113),(110,114)),109),(((104,105),(128,129)),(111,112))),(69,(121,122))),((((66,(67,79)),((68,(130,131)),100)),83),((77,78),((91,93),(92,94))))),(71,(((76,(102,103)),((88,89),133)),(((80,99),(98,120)),(118,(125,126)))))),(((75,136),81),95)),((((((64,65),70),(86,87)),((74,85),84)),(107,108)),(96,97)))),62))),((((6,7),55),(((((13,14),32),((33,34),(43,44))),(((19,20),(((26,42),27),35)),(40,41))),(30,31))),(((36,37),(38,39)),139))),((15,17),142)),(((((11,12),(16,18)),(24,25)),23),(50,52))),(5,(21,22))),((56,57),((((101,132),(124,137)),117),140))),(((3,4),135),((8,9),(54,141)))),(2,58)),59);
 530: 1 -11810.5293 -12683.01754 (0,((((((((((1,90),((45,((46,(48,143)),47)),((49,134),138))),((10,((28,29),(51,53))),(((((60,61),(((((72,73),123),127),82),((115,116),119))),((((((((63,106),113),((69,(121,122)),(110,114))),109),(((104,105),(111,112)),(128,129))),((((66,(67,79)),((68,(130,131)),100)),((77,78),83)),((91,93),(92,94)))),(71,(((76,(102,103)),((88,89),133)),(((80,99),(98,120)),((118,126),125))))),(((75,136),81),95))),(((64,65),(70,((((74,84),85),(107,108)),(86,87)))),(96,97))),62))),((6,7),((((((13,14),32),((33,34),(43,44))),(((19,20),(((26,42),27),35)),(40,41))),(30,31)),((((36,37),(38,39)),139),55)))),((15,17),142)),(((((11,12),(16,18)),(24,25)),23),(50,52))),(5,(21,22))),((56,57),((((101,132),(124,137)),117),140))),(((3,4),135),((8,9),(54,141)))),(2,58)),59);
 531: 2 -11487.1748 -12686.95171 (0,((((((((1,90),((45,((46,47),(48,143))),((49,134),138))),((10,((28,29),(51,53))),((((60,61),(((((72,73),123),127),82),((115,116),119))),((((((((((63,106),113),(110,114)),109),(((104,105),(128,129)),(111,112))),(69,(121,122))),(((((66,67),79),((68,(130,131)),100)),83),((77,78),((91,93),(92,94))))),(71,(((76,(102,103)),((88,89),133)),(((80,99),(98,120)),((118,125),126))))),(((75,136),81),95)),((((((64,65),70),(86,87)),((74,84),85)),(107,108)),(96,97)))),62))),((6,7),((((((13,14),32),((33,34),(43,44))),(((19,20),(((26,42),35),27)),(40,41))),(30,31)),(((36,37),(38,39)),(55,139))))),((5,(21,22)),(((((11,12),(16,18)),(24,25)),23),(50,52)))),((56,57),((((101,132),(124,137)),117),140))),(((3,4),135),(((8,9),(54,141)),((15,17),142)))),(2,58)),59);
 532: 2 -13261.01562 -12673.9506 (0,((((((((((((1,90),45),((46,47),(48,143))),((49,134),138)),((10,((28,29),(51,53))),((((((60,61),((75,136),81)),(((((((((63,106),113),(110,114)),109),(((104,105),(128,129)),(111,112))),(69,(121,122))),(((((66,67),79),((68,(130,131)),100)),83),((77,78),((91,93),(92,94))))),(71,(((76,(102,103)),(((80,99),(98,120)),((118,125),126))),((88,89),133)))),95)),((((((64,65),70),(86,87)),((74,85),84)),(107,108)),(96,97))),(((72,73),123),((82,((115,116),119)),127))),62))),((((6,7),55),(((((13,14),32),((33,34),(43,44))),(((19,20),(((26,42),27),35)),(40,41))),(30,31))),(((36,37),(38,39)),139))),((15,17),142)),((56,57),((((101,132),(124,137)),117),140))),(((5,(21,22)),((((11,12),(16,18)),(24,25)),23)),(50,52))),((8,9),(54,141))),((3,4),135)),(2,58)),59);
 533: 1 -12317.61621 -12664.87115 (0,(((((((((((1,90),((45,(46,(47,(48,143)))),((49,134),138))),(10,((28,29),(51,53)))),((((60,61),((((72,73),123),(82,127)),((115,119),116))),(((((((((63,106),113),(110,114)),109),(((104,105),(128,129)),(111,112))),((((((66,67),79),((68,(130,131)),100)),83),((77,78),((91,93),(92,94)))),(69,(121,122)))),(71,((76,(102,103)),(((((80,99),98),120),(118,(125,126))),((88,89),133))))),(((75,136),81),95)),((((((64,65),70),(86,87)),((74,85),84)),(107,108)),(96,97)))),62)),((6,7),((((((((13,14),32),((33,34),(43,44))),(((19,20),(((26,42),27),35)),(40,41))),(30,31)),55),139),((36,37),(38,39))))),((15,17),142)),((56,57),((((101,132),(124,137)),117),140))),((5,(21,22)),(((((11,12),(16,18)),(24,25)),23),(50,52)))),((8,9),(54,141))),((3,4),135)),(2,58)),59);
 534: 1 -11967.24902 -12682.64895 (0,((((((((((1,90),((45,((46,47),(48,143))),((49,134),138))),((10,((28,29),(51,53))),((((60,61),((((72,73),123),(82,127)),((115,119),116))),(((((((((63,106),113),(110,114)),109),(69,(121,122))),(((104,105),(128,129)),(111,112))),(((((66,67),79),((68,(130,131)),100)),83),((77,78),((91,93),(92,94))))),(71,(((76,(102,103)),((88,89),133)),((((80,120),98),99),((118,125),126))))),((((64,65),(70,((((74,84),85),(107,108)),(86,87)))),(96,97)),(((75,136),95),81)))),62))),((6,7),((((((13,(32,(33,34))),14),(43,44)),((((19,20),((26,42),35)),27),(40,41))),(30,31)),((((36,37),(38,39)),139),55)))),((15,17),142)),((56,57),((((101,132),(124,137)),117),140))),((5,(21,22)),(((((11,12),(16,18)),(24,25)),23),(50,52)))),((8,9),(54,141))),((3,4),135)),(2,58)),59);
 535: 1 -13282.39453 -12670.48996 (0,((((((((((((1,90),45),(46,(47,(48,143)))),((49,134),138)),((10,((28,29),(51,53))),((((60,61),(((((72,73),123),127),82),((115,119),116))),((((((((((63,106),113),(110,114)),109),(((104,105),(128,129)),(111,112))),(69,(121,122))),(((((66,79),67),((68,(130,131)),100)),83),((77,78),((91,93),(92,94))))),(71,((76,(102,103)),((((((80,99),98),120),125),(118,126)),((88,89),133))))),(((75,136),81),95)),((((((64,65),70),(86,87)),((74,85),84)),(107,108)),(96,97)))),62))),((((6,7),55),(((((13,14),32),((33,34),(43,44))),(((19,20),(((26,42),27),35)),(40,41))),(30,31))),(((36,37),(38,39)),139))),((15,17),142)),(((((11,12),(16,18)),(24,25)),23),(50,52))),(5,(21,22))),((56,57),((((101,132),(124,137)),117),140))),(((3,4),135),((8,9),(54,141)))),(2,58)),59);
 536: 1 -13030.90918 -12663.37806 (0,((((((((((1,90),((45,(46,(47,(48,143)))),((49,134),138))),((10,((28,29),(51,53))),((((60,61),(((((72,73),123),127),82),((115,119),116))),(((((((((63,106),113),(110,114)),109),((69,(121,122)),(((104,105),(128,129)),(111,112)))),(((66,(67,79)),(((68,(130,131)),100),83)),((77,78),((91,93),(92,94))))),(71,(((76,(102,103)),((88,89),133)),(((80,99),(98,120)),((118,126),125))))),(((75,136),81),95)),(((64,65),(70,((((74,85),84),(107,108)),(86,87)))),(96,97)))),62))),((6,7),((((((13,14),32),((33,34),(43,44))),(((19,20),(((26,42),27),35)),(40,41))),(30,31)),((((36,37),(38,39)),139),55)))),((15,17),142)),((56,57),((((101,132),(124,137)),117),140))),(((5,(21,22)),((((11,12),(16,18)),(24,25)),23)),(50,52))),((8,9),(54,141))),((3,4),135)),(2,58)),59);
 537: 1 -11948.54297 -12675.71961 (0,((((((((((1,90),((45,((46,(48,143)),47)),((49,134),138))),((10,((28,29),(51,53))),((((60,61),(((((72,73),123),127),82),((115,119),116))),((((((((((63,106),113),(110,114)),109),(69,(121,122))),(((104,105),(128,129)),(111,112))),(((((66,79),67),(77,78)),(((68,(130,131)),100),83)),((91,93),(92,94)))),(71,(((76,(102,103)),((88,89),133)),((((80,99),98),120),(118,(125,126)))))),(((75,136),81),95)),((((((64,65),70),(86,87)),((74,85),84)),(107,108)),(96,97)))),62))),((6,7),((((((((13,14),32),((33,34),(43,44))),(((19,20),(((26,42),35),27)),(40,41))),(30,31)),55),139),((36,37),(38,39))))),((15,17),142)),((56,57),((((101,132),(124,137)),117),140))),(((5,(21,22)),((((11,12),(16,18)),(24,25)),23)),(50,52))),((8,9),(54,141))),((3,4),135)),(2,58)),59);
 538: 1 -12962.40527 -12681.09104 (0,(((((((((((1,90),45),((46,47),(48,143))),((49,134),138)),((10,((28,29),(51,53))),((((60,61),(((72,73),123),((82,127),((115,119),116)))),((((((((63,106),113),(110,114)),((((104,105),(128,129)),(111,112)),109)),(((((66,(67,79)),((68,(130,131)),100)),83),(77,78)),((91,93),(92,94)))),(71,(((76,(102,103)),((88,89),133)),((((80,99),98),120),((118,125),126))))),(((69,(121,122)),95),((75,136),81))),((((((64,65),70),(86,87)),((74,84),85)),(107,108)),(96,97)))),62))),(((6,7),((((((13,32),14),((33,34),(43,44))),(((19,20),(((26,42),35),27)),(40,41))),(30,31)),((36,37),(38,39)))),(55,139))),((15,142),17)),(((5,(21,22)),((((11,12),(16,18)),(24,25)),23)),(50,52))),((56,57),((((101,132),(124,137)),117),140))),(((3,4),135),((8,9),(54,141)))),(2,58)),59);
 539: 2 -12865.55371 -12671.05477 (0,(((((((((((1,90),((45,((46,47),(48,143))),((49,134),138))),(10,((28,29),(51,53)))),((((60,61),((((72,73),123),(82,127)),((115,119),116))),(((((((((63,106),113),((69,(121,122)),(110,114))),109),(((104,105),(128,129)),(111,112))),(((((66,(67,79)),100),(68,(130,131))),83),((77,78),((91,93),(92,94))))),(71,(((76,(102,103)),((88,89),133)),(((80,99),(98,120)),(118,(125,126)))))),(((75,136),81),95)),((((64,65),(70,(86,87))),(((74,85),84),(107,108))),(96,97)))),62)),((6,7),((((((13,14),32),((33,34),(43,44))),((((19,20),(40,41)),35),((26,42),27))),(30,31)),((((36,37),(38,39)),139),55)))),((15,17),142)),((56,57),((((101,132),117),(124,137)),140))),(((5,(21,22)),((((11,12),(16,18)),(24,25)),23)),(50,52))),((8,9),(54,141))),((3,4),135)),(2,58)),59);
 540: 1 -12814.30469 -12699.23556 (0,(((((((((((1,90),45),(46,(47,(48,143)))),((49,134),138)),(10,((28,29),(51,53)))),((((60,61),(((((72,73),123),82),127),((115,119),116))),((((((((63,106),113),(110,114)),((((104,105),(128,129)),(111,112)),109)),((((((66,67),79),83),((68,(130,131)),100)),((91,93),(92,94))),(77,78))),(71,(((76,(102,103)),((88,89),133)),((((((80,99),98),120),125),118),126)))),(((69,(121,122)),95),((75,136),81))),((((64,65),(70,(86,87))),(((74,85),84),(107,108))),(96,97)))),62)),((((6,7),(((((13,14),32),((33,34),(43,44))),((19,20),(((26,42),35),(27,(40,41))))),(30,31))),((36,37),(38,39))),(55,139))),(15,(17,142))),((56,57),((((101,132),117),(124,137)),140))),(((3,4),((8,9),(54,141))),(((5,(21,22)),(((((11,12),(16,18)),(24,25)),23),(50,52))),135))),(2,58)),59);
 541: 1 -12610.27246 -12674.25163 (0,((((((((((((1,90),45),((46,(48,143)),47)),((49,134),138)),((10,((28,29),(51,53))),((((60,61),(((72,73),123),((82,((115,116),119)),127))),((((((((((63,106),113),(110,114)),109),(((104,105),(128,129)),(111,112))),(((((66,67),79),((68,(130,131)),100)),83),((77,78),((91,93),(92,94))))),(71,(((76,(102,103)),((88,89),133)),((((((80,99),98),120),125),118),126)))),(69,(121,122))),(((75,136),81),95)),((((((64,65),70),(86,87)),((74,85),84)),(107,108)),(96,97)))),62))),((6,7),(((((((13,32),14),((33,34),(43,44))),(19,20)),((((26,42),35),27),(40,41))),(30,31)),(((36,37),(38,39)),(55,139))))),((15,17),142)),(((((11,12),(16,18)),(24,25)),23),(50,52))),(5,(21,22))),((56,57),((((101,132),(124,137)),117),140))),(((3,4),((8,9),(54,141))),135)),(2,58)),59);
 542: 1 -12529.67383 -12672.78551 (0,((((((((((1,90),((45,((46,(48,143)),47)),((49,134),138))),((10,((28,29),(51,53))),((((60,61),(((((72,73),123),127),82),((115,116),119))),((((((((((63,106),113),(110,114)),109),(((104,105),(128,129)),(111,112))),(69,(121,122))),((((66,(67,79)),((68,(130,131)),100)),83),((77,78),((91,93),(92,94))))),(71,(((76,(102,103)),((88,89),133)),(((((80,120),99),98),126),(118,125))))),(((75,136),81),95)),(((64,65),(70,((((74,85),84),(107,108)),(86,87)))),(96,97)))),62))),((6,7),((((((13,14),(43,44)),(32,(33,34))),(((19,20),(((26,42),35),27)),(40,41))),(30,31)),((((36,37),(38,39)),139),55)))),((15,17),142)),((56,57),((((101,132),(124,137)),117),140))),((5,(21,22)),(((((11,12),(16,18)),(24,25)),23),(50,52)))),((8,9),(54,141))),((3,4),135)),(2,58)),59);
 543: 1 -12561.27734 -12667.19833 (0,((((((((((1,90),((45,((46,(48,143)),47)),((49,134),138))),((10,((28,29),(51,53))),((((60,61),(((((72,73),123),127),82),((115,119),116))),((((((((((63,106),113),(110,114)),109),(((104,105),(128,129)),(111,112))),(69,(121,122))),((((66,(67,79)),((68,(130,131)),100)),83),((77,78),((91,93),(92,94))))),(71,(((76,(102,103)),((88,89),133)),(((80,99),(98,120)),((118,126),125))))),(((75,136),95),81)),((((((64,65),70),(86,87)),((74,85),84)),(107,108)),(96,97)))),62))),((6,7),(((((((13,14),32),((33,34),(43,44))),(((19,20),(((26,42),35),27)),(40,41))),(30,31)),55),(((36,37),(38,39)),139)))),((15,17),142)),(((((11,12),(16,18)),(24,25)),23),(50,52))),(5,(21,22))),((56,57),((((101,132),(124,137)),117),140))),(((3,4),135),((8,9),(54,141)))),(2,58)),59);
 544: 3 -12173.57129 -12670.61136 (0,(((((((((((1,90),((45,((46,47),(48,143))),((49,134),138))),((10,((28,29),(51,53))),62)),(((60,61),((((72,73),123),(82,127)),(115,(116,119)))),((((((((63,106),113),(110,114)),(69,(121,122))),((((104,105),(128,129)),(111,112)),109)),(((((66,(67,79)),((68,(130,131)),100)),83),((77,78),((91,93),(92,94)))),(71,(((76,(102,103)),((88,89),133)),((((80,99),98),120),((118,125),126)))))),(((75,136),81),95)),(((64,65),(70,((((74,85),84),(107,108)),(86,87)))),(96,97))))),((6,7),((((((13,14),32),((33,34),(43,44))),(((19,20),(((26,42),35),27)),(40,41))),(30,31)),((((36,37),(38,39)),139),55)))),((15,17),142)),((56,57),((((101,132),(124,137)),117),140))),((5,(21,22)),(((((11,12),(16,18)),(24,25)),23),(50,52)))),((8,9),(54,141))),((3,4),135)),(2,58)),59);
 545: 2 -13672.84961 -12673.54962 (0,(((((((((((1,90),(((45,((46,47),(48,143))),138),(49,134))),(10,((28,29),(51,53)))),(((60,61),(((((((((((63,106),113),(110,114)),109),(69,(121,122))),(((104,105),(128,129)),(111,112))),((((((66,67),79),((68,(130,131)),100)),83),((77,78),((91,93),(92,94)))),95)),(71,(((76,(102,103)),((88,89),133)),((((80,99),98),120),((118,126),125))))),((75,136),81)),((((((64,65),70),(86,87)),((74,85),84)),(107,108)),(96,97))),((72,73),((82,(((115,119),116),127)),123)))),62)),((6,7),((((((13,32),14),((33,34),(43,44))),(((19,20),((26,(27,42)),35)),(40,41))),(30,31)),((((36,37),(38,39)),139),55)))),((15,17),142)),((56,57),((((101,132),(124,137)),117),140))),((5,(21,22)),(((((11,12),(16,18)),(24,25)),23),(50,52)))),((8,9),(54,141))),((3,4),135)),(2,58)),59);
 546: 2 -12821.05078 -12669.75736 (0,((((((((((((1,90),45),(46,(47,(48,143)))),((49,134),138)),((10,((28,29),(51,53))),((((60,61),(((((72,73),123),127),82),(115,(116,119)))),((((((((((63,106),113),(110,114)),109),(((104,105),(128,129)),(111,112))),(69,(121,122))),(((((66,79),67),((68,(130,131)),100)),83),((77,78),((91,93),(92,94))))),(71,((76,(102,103)),((((80,99),(98,120)),((118,126),125)),((88,89),133))))),(((75,136),81),95)),((((((64,65),70),(86,87)),((74,85),84)),(107,108)),(96,97)))),62))),((6,7),(((((((13,14),32),((33,34),(43,44))),(19,20)),((((26,42),35),27),(40,41))),(30,31)),((((36,37),(38,39)),139),55)))),((15,17),142)),(((5,(21,22)),((((11,12),(16,18)),(24,25)),23)),(50,52))),((56,57),((((101,132),(124,137)),117),140))),((8,9),(54,141))),((3,4),135)),(2,58)),59);
 547: 1 -12309.24414 -12669.4879 (0,((((((((((((1,90),45),((46,47),(48,143))),((49,134),138)),((10,((28,29),(51,53))),((((60,61),((((72,73),123),(82,127)),((115,116),119))),(((((((((63,106),113),(110,114)),109),((69,(121,122)),(((104,105),(128,129)),(111,112)))),((((66,(67,79)),83),((68,(130,131)),100)),((77,78),((91,93),(92,94))))),(71,(((76,(102,103)),((88,89),133)),((((((80,99),98),120),126),125),118)))),(((75,136),81),95)),((((((64,65),70),(86,87)),((74,85),84)),(107,108)),(96,97)))),62))),((((6,7),55),(((((13,14),32),((33,34),(43,44))),(((19,20),(((26,42),35),27)),(40,41))),(30,31))),(((36,37),(38,39)),139))),((15,17),142)),(((5,(21,22)),((((11,12),(16,18)),(24,25)),23)),(50,52))),((56,57),((((101,132),(124,137)),117),140))),((8,9),(54,141))),((3,4),135)),(2,58)),59);
 548: 1 -12596.19336 -12665.53662 (0,((((((((((1,90),((45,((46,47),(48,143))),((49,134),138))),((10,((28,29),(51,53))),((((60,61),(((((72,73),123),127),82),((115,116),119))),((((((((((63,106),113),(110,114)),109),(((104,105),(128,129)),(111,112))),(69,(121,122))),((((66,(67,79)),((68,(130,131)),100)),83),((77,78),((91,93),(92,94))))),(71,(((76,(102,103)),((88,89),133)),((((80,99),(98,120)),(118,125)),126)))),(((75,136),81),95)),((((((64,65),70),(86,87)),((74,85),84)),(107,108)),(96,97)))),62))),((6,7),(((((13,14),((32,(33,34)),(43,44))),(((19,20),(((26,42),27),35)),(40,41))),(30,31)),((((36,37),(38,39)),139),55)))),((15,17),142)),(((5,(21,22)),((((11,12),(16,18)),(24,25)),23)),(50,52))),((56,57),((((101,132),(124,137)),117),140))),((8,9),(54,141))),((3,4),135)),(2,58)),59);
 549: 1 -12608.20801 -12672.78455 (0,((((((((((((1,90),45),(46,(47,(48,143)))),((49,134),138)),((10,((28,29),(51,53))),((((60,61),(((((72,73),123),127),82),((115,119),116))),((((((((63,106),113),(110,114)),(((69,(121,122)),(((104,105),(128,129)),(111,112))),109)),((((66,(67,79)),((68,(130,131)),100)),83),((77,78),((91,93),(92,94))))),(71,(((76,(102,103)),((88,89),133)),((((80,99),98),120),(118,(125,126)))))),(((75,136),81),95)),((((64,65),(70,(86,87))),(((74,85),84),(107,108))),(96,97)))),62))),((((6,7),55),(((((13,14),32),((33,34),(43,44))),(((19,20),(((26,42),35),27)),(40,41))),(30,31))),(((36,37),(38,39)),139))),((15,142),17)),((56,57),((((101,132),(124,137)),117),140))),(((5,(21,22)),((((11,12),(16,18)),(24,25)),23)),(50,52))),((8,9),(54,141))),((3,4),135)),(2,58)),59);
 550: 1 -12137.70703 -12676.26227 (0,((((((((((1,90),((45,((46,47),(48,143))),((49,134),138))),(10,((28,29),(51,53)))),((((60,61),((((72,73),123),(82,127)),((115,119),116))),(((((((((63,113),106),(110,114)),(69,(121,122))),((((104,105),(128,129)),(111,112)),109)),((((((66,79),67),((68,(130,131)),100)),83),(77,78)),((91,93),(92,94)))),(71,(((76,(102,103)),((88,89),133)),(((80,99),(98,120)),((118,126),125))))),(((75,136),81),95)),(((64,65),(70,((((74,85),84),(107,108)),(86,87)))),(96,97)))),62)),((6,7),((((((((13,14),32),((33,34),(43,44))),(((19,20),(((26,42),27),35)),(40,41))),(30,31)),((36,37),(38,39))),139),55))),((15,17),142)),((56,57),((((101,132),(124,137)),117),140))),((5,(21,22)),(((((11,12),(16,18)),(24,25)),23),(50,52)))),(((3,4),135),((8,9),(54,141)))),(2,58)),59);
 551: 1 -13731.73535 -12680.79326 (0,(((((((((((1,90),45),((46,(48,143)),47)),((49,134),138)),((((6,7),(((((13,14),32),((33,34),(43,44))),(((19,20),(((26,42),27),35)),(40,41))),(30,31))),(((36,37),(38,39)),(55,139))),((10,((28,29),(51,53))),((((60,61),((((72,73),123),(82,127)),((115,116),119))),((((((((63,106),113),(110,114)),((((104,105),(128,129)),(111,112)),109)),(((((66,79),67),((68,(130,131)),100)),83),((77,78),((91,93),(92,94))))),(71,(((76,(102,103)),((88,89),133)),((((80,99),(98,120)),126),(118,125))))),((69,(121,122)),(((75,136),81),95))),((((((64,65),70),(86,87)),((74,85),84)),(107,108)),(96,97)))),62)))),((15,17),142)),(((5,(21,22)),((((11,12),(16,18)),(24,25)),23)),(50,52))),((56,57),((((101,132),(124,137)),117),140))),((8,9),(54,141))),((3,4),135)),(2,58)),59);
 552: 2 -12362.15625 -12665.8339 (0,(((((((((((1,90),((45,((46,47),(48,143))),((49,134),138))),(10,((28,29),(51,53)))),((((60,61),((((72,73),123),(82,127)),((115,116),119))),((((((((((63,106),113),(110,114)),109),(((104,105),(128,129)),(111,112))),(69,(121,122))),(((((66,79),67),((68,(130,131)),100)),83),((77,78),((91,93),(92,94))))),(71,(((76,(102,103)),((88,89),133)),(((80,99),(98,120)),(118,(125,126)))))),(((75,136),95),81)),((((((64,65),70),(86,87)),((74,85),84)),(107,108)),(96,97)))),62)),((6,7),((((((13,14),((32,(33,34)),(43,44))),(((19,20),(((26,42),35),27)),(40,41))),(30,31)),55),(((36,37),(38,39)),139)))),((15,17),142)),((56,57),((((101,132),(124,137)),117),140))),(((5,(21,22)),((((11,12),(16,18)),(24,25)),23)),(50,52))),((8,9),(54,141))),((3,4),135)),(2,58)),59);
 553: 1 -12525.875 -12679.60534 (0,(((((((((((((1,90),45),((46,47),(48,143))),((49,134),138)),((10,((28,29),(51,53))),((((60,61),((((72,73),123),(82,127)),((115,119),116))),((((((((((63,106),113),(110,114)),109),(((104,105),(128,129)),(111,112))),((((66,(67,79)),((68,(130,131)),100)),83),((77,78),((91,93),(92,94))))),(71,(((76,(102,103)),((88,89),133)),((((80,99),98),120),((118,125),126))))),(69,(121,122))),(((75,136),81),95)),((((((64,65),70),(86,87)),((74,85),84)),(107,108)),(96,97)))),62))),((((6,7),55),(((((13,14),((33,34),(43,44))),32),((((19,20),(40,41)),((26,42),35)),27)),(30,31))),(((36,37),(38,39)),139))),((15,17),142)),((56,57),((((101,132),(124,137)),117),140))),(50,52)),((5,(21,22)),((((11,12),(16,18)),(24,25)),23))),((8,9),(54,141))),((3,4),135)),(2,58)),59);
 554: 1 -12467.34375 -12675.44537 (0,((((((((((1,90),((45,((46,(48,143)),47)),((49,134),138))),((10,((28,29),(51,53))),((((60,61),(((((72,73),123),127),82),((115,119),116))),((((((((((63,106),113),(110,114)),109),(((104,105),(128,129)),(111,112))),(69,(121,122))),((((66,(67,79)),((68,(130,131)),100)),83),((77,78),((91,93),(92,94))))),((71,(((76,(102,103)),(((80,99),(98,120)),((118,126),125))),((88,89),133))),((75,136),81))),95),((((((64,65),70),(86,87)),((74,85),84)),(107,108)),(96,97)))),62))),((6,7),(((((((13,14),32),((33,34),(43,44))),(((19,20),(((26,42),35),27)),(40,41))),(30,31)),55),(((36,37),(38,39)),139)))),((15,17),142)),(((((11,12),(16,18)),(24,25)),23),(50,52))),(5,(21,22))),((56,57),((((101,132),(124,137)),117),140))),(((3,4),135),((8,9),(54,141)))),(2,58)),59);
 555: 1 -12345.99902 -12678.48615 (0,(((((((((((1,90),45),((46,(48,143)),47)),((49,134),138)),((10,((28,29),(51,53))),((((60,61),(((((72,73),123),82),127),((115,119),116))),((((((((((63,106),113),(110,114)),109),(((104,105),(128,129)),(111,112))),(69,(121,122))),(((((66,67),79),((68,(130,131)),100)),83),((77,78),((91,93),(92,94))))),(71,(((76,(102,103)),((88,89),133)),(((((80,99),(98,120)),126),118),125)))),(((75,136),81),95)),((((((64,65),70),(86,87)),((74,84),85)),(107,108)),(96,97)))),62))),((((6,7),55),(((((13,32),14),((33,34),(43,44))),((19,20),((((26,42),35),27),(40,41)))),(30,31))),(((36,37),(38,39)),139))),((15,17),142)),(((5,(21,22)),((((11,12),(16,18)),(24,25)),23)),(50,52))),(((3,4),135),((8,9),(54,141)))),((56,57),((((101,132),(124,137)),117),140))),(2,58)),59);
 556: 1 -12303.1543 -12668.30231 (0,((((((((((1,90),((45,((46,47),(48,143))),((49,134),138))),((10,((28,29),(51,53))),((((60,61),((((72,73),123),(82,127)),((115,116),119))),((((((((63,106),113),(110,114)),((((104,105),(128,129)),(111,112)),109)),(((((66,67),79),((68,(130,131)),100)),((69,(121,122)),83)),((77,78),((91,93),(92,94))))),(71,(((76,(102,103)),((88,89),133)),(((((80,99),98),120),(125,126)),118)))),((((((64,65),70),(86,87)),((74,85),84)),(107,108)),(96,97))),(((75,136),81),95))),62))),((6,7),((((((13,14),32),((33,34),(43,44))),(((19,20),(((26,42),27),35)),(40,41))),(30,31)),((((36,37),(38,39)),139),55)))),((15,17),142)),((56,57),((((101,132),(124,137)),117),140))),((5,(21,22)),(((((11,12),(16,18)),(24,25)),23),(50,52)))),((8,9),(54,141))),((3,4),135)),(2,58)),59);
 557: 3 -12362.96973 -12670.62842 (0,(((((((((((1,90),((45,((46,(48,143)),47)),((49,134),138))),(10,((28,29),(51,53)))),((((60,61),(((((72,123),73),127),82),((115,116),119))),(((((((((63,106),113),(110,114)),109),((69,(121,122)),(((104,105),(128,129)),(111,112)))),(((((66,67),79),((68,(130,131)),100)),83),((77,78),((91,93),(92,94))))),(71,((76,(102,103)),((((80,99),(98,120)),((118,125),126)),((88,89),133))))),(((75,136),81),95)),((((((64,65),70),(86,87)),((74,85),84)),(107,108)),(96,97)))),62)),((((6,7),(((((((13,14),32),((33,34),(43,44))),(19,20)),(((26,42),27),35)),(40,41)),(30,31))),((36,37),(38,39))),(55,139))),((15,142),17)),((56,57),((((101,132),(124,137)),117),140))),((5,(21,22)),(((((11,12),(16,18)),(24,25)),23),(50,52)))),((8,9),(54,141))),((3,4),135)),(2,58)),59);
 558: 1 -12959.68945 -12693.13154 (0,((((((((((((1,90),45),(46,(47,(48,143)))),((49,134),138)),((10,((28,29),(51,53))),((((60,61),(((((72,73),123),127),82),((115,119),116))),((((((((((63,106),113),(110,114)),109),(69,(121,122))),(((104,105),(128,129)),(111,112))),(((((66,79),67),83),((68,(130,131)),100)),((77,78),((91,93),(92,94))))),(71,(((76,(102,103)),((88,89),133)),(((((80,99),98),120),(125,126)),118)))),(((75,136),81),95)),((((((64,65),70),((74,84),85)),(86,87)),(107,108)),(96,97)))),62))),((((6,7),55),(((((13,14),32),((33,34),(43,44))),(((19,20),(((26,42),35),27)),(40,41))),(30,31))),(((36,37),(38,39)),139))),((15,17),142)),(((((11,12),(16,18)),(24,25)),23),(50,52))),(5,(21,22))),((56,57),((((101,132),(124,137)),117),140))),(((3,4),((8,9),(54,141))),135)),(2,58)),59);
 559: 1 -12236.08691 -12674.16574 (0,(((((((((((1,90),((45,((46,(48,143)),47)),((49,134),138))),(10,((28,29),(51,53)))),((((60,61),((((72,73),123),(82,127)),((115,116),119))),(((((((((63,106),113),(110,114)),(69,(121,122))),((((104,105),(128,129)),(111,112)),109)),(((((66,(67,79)),83),((68,(130,131)),100)),(77,78)),((91,93),(92,94)))),(((75,136),81),95)),(71,(((76,(102,103)),((88,89),133)),(((80,99),(98,120)),((118,125),126))))),((((((64,65),70),(86,87)),((74,85),84)),(107,108)),(96,97)))),62)),((((6,7),55),(((((13,14),32),((33,34),(43,44))),(((19,20),(((26,42),35),27)),(40,41))),(30,31))),(((36,37),(38,39)),139))),((15,142),17)),((56,57),((((101,132),(124,137)),117),140))),((5,(21,22)),(((((11,12),(16,18)),(24,25)),23),(50,52)))),((8,9),(54,141))),((3,4),135)),(2,58)),59);
 560: 1 -13030.80273 -12683.98403 (0,(((((((((((1,90),45),((46,47),(48,143))),((49,134),138)),((10,((28,29),(51,53))),((((60,61),((((72,73),123),(82,127)),((115,116),119))),((((((((((63,106),113),(110,114)),109),(((104,105),(128,129)),(111,112))),(69,(121,122))),(((((66,(67,79)),83),(68,(130,131))),100),((77,78),((91,93),(92,94))))),(71,(((76,(102,103)),((88,89),133)),((((80,99),98),120),(118,(125,126)))))),(((75,136),81),95)),((((((64,65),70),(86,87)),((74,85),84)),(107,108)),(96,97)))),62))),((((6,7),((((((13,32),14),((33,34),(43,44))),(19,20)),((((26,42),35),27),(40,41))),(30,31))),((36,37),(38,39))),(55,139))),((15,17),142)),(((5,(21,22)),((((11,12),(16,18)),(24,25)),23)),(50,52))),(((3,4),135),((8,9),(54,141)))),((56,57),((((101,132),(124,137)),117),140))),(2,58)),59);
 561: 1 -13295.25391 -12681.59872 (0,(((((((((((1,90),((45,((46,(48,143)),47)),((49,134),138))),((10,((28,29),(51,53))),((((60,61),((((72,73),123),(82,127)),((115,119),116))),((((((((((((63,106),113),(69,(121,122))),(110,114)),109),(((104,105),(128,129)),(111,112))),(77,78)),((((66,79),67),((68,(130,131)),100)),83)),((91,93),(92,94))),(71,((76,(102,103)),((((80,99),(98,120)),((118,125),126)),((88,89),133))))),(((64,65),(70,((((74,85),84),(107,108)),(86,87)))),(96,97))),(((75,136),95),81))),62))),((6,7),((((((13,14),32),((33,34),(43,44))),(((19,20),(((26,42),27),35)),(40,41))),(30,31)),((((36,37),(38,39)),139),55)))),((15,142),17)),((56,57),((((101,132),(124,137)),117),140))),(((5,(21,22)),((((11,12),(16,18)),(24,25)),23)),(50,52))),((8,9),(54,141))),135),(3,4)),(2,58)),59);
 562: 1 -12692.53906 -12666.68304 (0,(((((((((((1,90),((45,((46,47),(48,143))),((49,134),138))),(10,((28,29),(51,53)))),((((60,61),((((72,73),123),(82,127)),((115,116),119))),((((((((((63,106),113),(110,114)),109),(((104,105),(128,129)),(111,112))),(69,(121,122))),(((((66,79),67),((68,(130,131)),100)),83),((77,78),((91,93),(92,94))))),(71,(((76,(102,103)),((88,89),133)),(((80,99),(98,120)),(118,(125,126)))))),(((75,136),81),95)),((((((64,65),70),(86,87)),((74,85),84)),(107,108)),(96,97)))),62)),((6,7),((((((13,14),((32,(33,34)),(43,44))),(((19,20),(((26,42),35),27)),(40,41))),(30,31)),55),(((36,37),(38,39)),139)))),((15,17),142)),((56,57),((((101,132),(124,137)),140),117))),(((5,(21,22)),((((11,12),(16,18)),(24,25)),23)),(50,52))),((8,9),(54,141))),((3,4),135)),(2,58)),59);
 563: 1 -13176.24316 -12673.00504 (0,(((((((((((1,90),((45,((46,47),(48,143))),((49,134),138))),(10,((28,29),(51,53)))),((((60,61),(((((72,73),123),127),82),((115,116),119))),(((((((((63,106),113),(110,114)),109),((69,(121,122)),(((104,105),(111,112)),(128,129)))),(((((66,(67,79)),((68,(130,131)),100)),83),((77,78),((91,93),(92,94)))),95)),(71,(((76,(102,103)),((88,89),133)),(((((80,99),98),120),(125,126)),118)))),((75,136),81)),((((((64,65),70),(86,87)),((74,85),84)),(107,108)),(96,97)))),62)),(((((6,7),(((((13,14),32),((33,34),(43,44))),(((19,20),(((26,42),27),35)),(40,41))),(30,31))),55),139),((36,37),(38,39)))),((15,142),17)),((56,57),((((101,132),(124,137)),117),140))),(((5,(21,22)),((((11,12),(16,18)),(24,25)),23)),(50,52))),((8,9),(54,141))),((3,4),135)),(2,58)),59);
 564: 1 -12126.85742 -12676.89322 (0,((((((((((((1,90),45),((46,47),(48,143))),((49,134),138)),((10,((28,29),(51,53))),((((60,61),((72,73),(((82,127),((115,116),119)),123))),((((((((((63,106),113),(110,114)),109),(((104,105),(128,129)),(111,112))),(69,(121,122))),(((((66,(67,79)),100),(68,(130,131))),83),((77,78),((91,93),(92,94))))),(71,(((76,(102,103)),((88,89),133)),(((((80,99),(98,120)),125),126),118)))),(((75,136),81),95)),(((((64,65),70),(86,87)),(((74,85),84),(107,108))),(96,97)))),62))),((((6,7),55),(((((13,14),32),((33,34),(43,44))),((19,20),(((26,42),35),(27,(40,41))))),(30,31))),(((36,37),(38,39)),139))),((15,142),17)),(((((11,12),(16,18)),(24,25)),23),(50,52))),(5,(21,22))),((56,57),((((101,132),(124,137)),117),140))),(((3,4),135),((8,9),(54,141)))),(2,58)),59);
 565: 3 -13022.25391 -12664.7089 (0,((((((((((1,90),((45,((46,(48,143)),47)),((49,134),138))),((10,((28,29),(51,53))),((((60,61),((((72,73),123),(82,127)),((115,116),119))),((((((((((63,106),113),(110,114)),109),(((104,105),(128,129)),(111,112))),(69,(121,122))),((((((66,67),79),(68,(130,131))),100),83),((77,78),((91,93),(92,94))))),(71,(((76,(102,103)),((88,89),133)),(((((80,99),98),120),125),(118,126))))),(((75,136),81),95)),((((((64,65),70),(86,87)),((74,84),85)),(107,108)),(96,97)))),62))),((6,7),((((((((13,14),32),((33,34),(43,44))),(((19,20),(((26,42),27),35)),(40,41))),(30,31)),((36,37),(38,39))),139),55))),((15,142),17)),((56,57),((((101,132),(124,137)),117),140))),((5,(21,22)),(((((11,12),(16,18)),(24,25)),23),(50,52)))),((8,9),(54,141))),((3,4),135)),(2,58)),59);
 566: 1 -12068.27344 -12674.33832 (0,(((((((((((1,90),((45,((46,47),(48,143))),((49,134),138))),62),((10,((28,29),(51,53))),(((60,61),((((72,73),123),(82,127)),((115,116),119))),(((((((((63,106),113),(110,114)),((((104,105),(128,129)),(111,112)),109)),(69,(121,122))),(((((66,67),79),((68,(130,131)),100)),83),((77,78),((91,93),(92,94))))),(71,(((76,(102,103)),((88,89),133)),(((80,99),(98,120)),(118,(125,126)))))),(((75,136),81),95)),((((((64,65),70),(86,87)),((74,85),84)),(107,108)),(96,97)))))),((6,7),((((((13,14),32),((33,34),(43,44))),((((19,20),(40,41)),35),((26,42),27))),(30,31)),((((36,37),(38,39)),139),55)))),((15,17),142)),((56,57),((((101,132),117),(124,137)),140))),((5,(21,22)),(((((11,12),(16,18)),(24,25)),23),(50,52)))),((8,9),(54,141))),((3,4),135)),(2,58)),59);
 567: 2 -12890.7627 -12670.49653 (0,((((((((((((1,90),45),(46,(47,(48,143)))),((49,134),138)),((10,((28,29),(51,53))),((((60,61),(((((72,73),123),127),82),((115,119),116))),(((((((((63,106),113),(110,114)),109),((69,(121,122)),(((104,105),(128,129)),(111,112)))),((((66,(67,79)),((68,(130,131)),100)),83),((77,78),((91,93),(92,94))))),(71,(((76,(102,103)),((88,89),133)),((((80,99),98),120),(118,(125,126)))))),(((75,136),81),95)),((((64,65),(70,(86,87))),(((74,85),84),(107,108))),(96,97)))),62))),((((6,7),55),(((((13,14),32),((33,34),(43,44))),(((19,20),(((26,42),27),35)),(40,41))),(30,31))),(((36,37),(38,39)),139))),((15,142),17)),((56,57),((((101,132),(124,137)),117),140))),(((5,(21,22)),((((11,12),(16,18)),(24,25)),23)),(50,52))),((8,9),(54,141))),((3,4),135)),(2,58)),59);
 568: 4 -12934.88379 -12673.17564 (0,(((((((((((1,90),((45,((46,47),(48,143))),((49,134),138))),(10,((28,29),(51,53)))),((((60,61),((((72,73),123),(82,127)),((115,119),116))),(((((((((63,106),113),((69,(121,122)),(110,114))),109),(((104,105),(128,129)),(111,112))),((((66,(67,79)),((68,(130,131)),100)),83),((77,78),((91,93),(92,94))))),(71,(((76,(102,103)),(((80,99),(98,120)),(118,(125,126)))),((88,89),133)))),(((75,136),81),95)),((((64,65),(70,(86,87))),(((74,85),84),(107,108))),(96,97)))),62)),((6,7),((((((13,14),32),((33,34),(43,44))),((((19,20),(40,41)),35),((26,42),27))),(30,31)),((((36,37),(38,39)),139),55)))),((15,17),142)),((56,57),((((101,132),117),(124,137)),140))),(((5,(21,22)),((((11,12),(16,18)),(24,25)),23)),(50,52))),((8,9),(54,141))),((3,4),135)),(2,58)),59);
 569: 1 -11833.09082 -12665.7916 (0,(((((((((((1,90),((45,(46,(47,(48,143)))),((49,134),138))),(10,((28,29),(51,53)))),((((60,61),((((72,73),123),(82,127)),((115,119),116))),((((((((((63,106),113),(110,114)),109),(((104,105),(128,129)),(111,112))),(69,(121,122))),((((66,(67,79)),((68,(130,131)),100)),83),((77,78),((91,93),(92,94))))),(71,(((76,(102,103)),((88,89),133)),(((((80,99),98),120),(125,126)),118)))),(((75,136),81),95)),((((((64,65),70),(86,87)),((74,85),84)),(107,108)),(96,97)))),62)),((6,7),((((((((13,14),32),((33,34),(43,44))),(((19,20),(35,(40,41))),((26,42),27))),(30,31)),55),139),((36,37),(38,39))))),((15,17),142)),((56,57),((((101,132),(124,137)),117),140))),((5,(21,22)),(((((11,12),(16,18)),(24,25)),23),(50,52)))),((8,9),(54,141))),((3,4),135)),(2,58)),59);
 570: 1 -11827.6748 -12666.86047 (0,(((((((((((1,90),((45,((46,47),(48,143))),((49,134),138))),(10,((28,29),(51,53)))),((((60,61),(((((72,73),123),127),82),(115,(116,119)))),((((((((((63,106),113),(110,114)),109),(((104,105),(128,129)),(111,112))),(69,(121,122))),(71,((76,(102,103)),(((((80,99),98),120),(118,(125,126))),((88,89),133))))),(((((66,(67,79)),((68,(130,131)),100)),83),(77,78)),((91,93),(92,94)))),(((75,136),81),95)),((((((64,65),70),(86,87)),((74,84),85)),(107,108)),(96,97)))),62)),((((6,7),55),((((13,14),((32,(33,34)),(43,44))),(((19,20),(((26,42),35),27)),(40,41))),(30,31))),(((36,37),(38,39)),139))),((15,17),142)),((56,57),((((101,132),(124,137)),117),140))),((5,(21,22)),(((((11,12),(16,18)),(24,25)),23),(50,52)))),((8,9),(54,141))),((3,4),135)),(2,58)),59);
 571: 1 -12239.98438 -12665.63703 (0,(((((((((((1,90),((45,((46,(48,143)),47)),((49,134),138))),(10,((28,29),(51,53)))),(((((((60,61),((75,136),81)),95),((((((((63,106),113),(110,114)),109),(((104,105),(128,129)),(111,112))),(69,(121,122))),(((((66,67),79),((68,(130,131)),100)),83),((77,78),((91,93),(92,94))))),(71,(((76,(102,103)),((88,89),133)),((((80,99),98),120),(118,(125,126))))))),((((((64,65),70),(86,87)),((74,85),84)),(107,108)),(96,97))),(((72,73),((82,127),((115,119),116))),123)),62)),((6,7),((((((13,14),32),((33,34),(43,44))),(((19,20),(((26,42),35),27)),(40,41))),(30,31)),((((36,37),(38,39)),139),55)))),((15,17),142)),((56,57),((((101,132),(124,137)),117),140))),((5,(21,22)),(((((11,12),(16,18)),(24,25)),23),(50,52)))),((8,9),(54,141))),((3,4),135)),(2,58)),59);
 572: 1 -13532.3457 -12665.75196 (0,(((((((((((1,90),((45,((46,(48,143)),47)),((49,134),138))),(10,((28,29),(51,53)))),((((60,61),(((((72,73),123),127),82),((115,116),119))),(((((((((63,106),113),(110,114)),109),((69,(121,122)),(((104,105),(128,129)),(111,112)))),(((((66,(67,79)),((68,(130,131)),100)),83),(77,78)),((91,93),(92,94)))),(71,(((76,(102,103)),((88,89),133)),(((80,99),(98,120)),((118,125),126))))),(((75,136),81),95)),((((((64,65),70),(86,87)),((74,85),84)),(107,108)),(96,97)))),62)),((6,7),((((((13,14),32),((33,34),(43,44))),((((19,20),(40,41)),35),((26,42),27))),(30,31)),(((36,37),(38,39)),(55,139))))),((15,142),17)),((56,57),((((101,132),(124,137)),117),140))),((5,(21,22)),(((((11,12),(16,18)),(24,25)),23),(50,52)))),((8,9),(54,141))),((3,4),135)),(2,58)),59);
 573: 2 -12973.21875 -12664.93543 (0,(((((((((((1,90),((45,(46,(47,(48,143)))),((49,134),138))),(10,((28,29),(51,53)))),((((60,61),(((((72,73),123),127),82),((115,119),116))),((((((((((63,106),113),(110,114)),109),(((104,105),(128,129)),(111,112))),(69,(121,122))),(((((66,67),79),((68,(130,131)),100)),83),((77,78),((91,93),(92,94))))),(71,(((76,(102,103)),(((80,99),(98,120)),(118,(125,126)))),((88,89),133)))),(((75,136),81),95)),(((64,65),(70,((((74,85),84),(107,108)),(86,87)))),(96,97)))),62)),(((((6,7),(((((13,14),32),((33,34),(43,44))),(((19,20),(((26,42),27),35)),(40,41))),(30,31))),55),139),((36,37),(38,39)))),((15,17),142)),((56,57),((((101,132),(124,137)),117),140))),((5,(21,22)),(((((11,12),(16,18)),(24,25)),23),(50,52)))),((8,9),(54,141))),((3,4),135)),(2,58)),59);
 574: 1 -11814.53906 -12665.53929 (0,(((((((((((1,90),((45,((46,47),(48,143))),((49,134),138))),(10,((28,29),(51,53)))),((((60,61),((((72,73),123),(82,127)),((115,116),119))),(((((((((63,106),113),(110,114)),(69,(121,122))),109),(((104,105),(128,129)),(111,112))),((((((66,67),79),((68,(130,131)),100)),83),((77,78),((91,93),(92,94)))),(71,((76,(102,103)),((((((80,99),98),120),(125,126)),118),((88,89),133)))))),(((75,136),81),95)),(((64,65),(70,((((74,85),84),(107,108)),(86,87)))),(96,97)))),62)),((6,7),(((((((13,14),32),((33,34),(43,44))),(19,20)),((((26,42),35),27),(40,41))),(30,31)),((((36,37),(38,39)),139),55)))),((15,17),142)),((56,57),((((101,132),(124,137)),117),140))),((5,(21,22)),(((((11,12),(16,18)),(24,25)),23),(50,52)))),((8,9),(54,141))),((3,4),135)),(2,58)),59);
 575: 1 -12194.17871 -12671.04757 (0,((((((((((1,90),((45,((46,(48,143)),47)),((49,134),138))),((10,((28,29),(51,53))),(((((60,61),(((72,73),123),((82,((115,116),119)),127))),(((((((((63,106),113),(110,114)),109),(((104,105),(128,129)),(111,112))),(69,(121,122))),((((66,(67,79)),((68,(130,131)),100)),83),((77,78),((91,93),(92,94))))),(71,(((76,(102,103)),((88,89),133)),((((80,99),98),120),(118,(125,126)))))),(((75,136),81),95))),((((((64,65),70),(86,87)),((74,85),84)),(107,108)),(96,97))),62))),((6,7),((((((13,14),32),((33,34),(43,44))),(((19,20),(((26,42),27),35)),(40,41))),(30,31)),((((36,37),(38,39)),139),55)))),((15,17),142)),(((((11,12),(16,18)),(24,25)),23),(50,52))),(5,(21,22))),((56,57),((((101,132),(124,137)),117),140))),(((3,4),135),((8,9),(54,141)))),(2,58)),59);
 576: 3 -11214.0293 -12663.97592 (0,(((((((((((1,90),((45,((46,47),(48,143))),((49,134),138))),(10,((28,29),(51,53)))),((((60,61),(((((72,73),123),127),82),((115,119),116))),(((((((((63,106),113),((69,(121,122)),(110,114))),109),(((104,105),(128,129)),(111,112))),(((((66,67),79),((68,(130,131)),100)),83),((77,78),((91,93),(92,94))))),(71,(((76,(102,103)),((88,89),133)),(((((80,99),98),120),126),(118,125))))),(((75,136),95),81)),((((((64,65),70),(86,87)),((74,85),84)),(107,108)),(96,97)))),62)),((((6,7),55),(((((13,14),32),((33,34),(43,44))),(((19,20),(((26,42),35),27)),(40,41))),(30,31))),(((36,37),(38,39)),139))),((15,17),142)),((56,57),((((101,132),(124,137)),117),140))),((5,(21,22)),(((((11,12),(16,18)),(24,25)),23),(50,52)))),((8,9),(54,141))),((3,4),135)),(2,58)),59);
 577: 1 -11824.90332 -12662.80615 (0,(((((((((((1,90),((45,((46,47),(48,143))),((49,134),138))),(10,((28,29),(51,53)))),((((60,61),(((((72,73),123),127),82),((115,119),116))),(((((((((((63,106),113),(110,114)),109),(((104,105),(128,129)),(111,112))),(69,(121,122))),(((((66,79),67),((68,(130,131)),100)),83),((77,78),((91,93),(92,94))))),(71,(((76,(102,103)),((88,89),133)),(((80,99),(98,120)),(118,(125,126)))))),95),((75,136),81)),(((64,65),(70,((((74,85),84),(107,108)),(86,87)))),(96,97)))),62)),((6,7),(((((((13,14),32),((33,34),(43,44))),(((19,20),(((26,42),27),35)),(40,41))),(30,31)),55),(((36,37),(38,39)),139)))),((15,17),142)),((56,57),((((101,132),(124,137)),117),140))),((5,(21,22)),(((((11,12),(16,18)),(24,25)),23),(50,52)))),((8,9),(54,141))),((3,4),135)),(2,58)),59);
 578: 1 -12342.39746 -12667.87907 (0,((((((((((1,90),((45,((46,(48,143)),47)),((49,134),138))),(10,((28,29),(51,53)))),((((60,61),(((((72,73),123),127),82),((115,116),119))),((((((((((63,106),113),(110,114)),109),(((104,105),(128,129)),(111,112))),(69,(121,122))),((((66,(67,79)),((68,(130,131)),100)),83),((77,78),((91,93),(92,94))))),(71,(((76,(102,103)),((88,89),133)),((((80,99),98),120),((118,126),125))))),(((75,136),81),95)),((((((64,65),70),(86,87)),((74,85),84)),(107,108)),(96,97)))),62)),((6,7),((((((13,14),32),((33,34),(43,44))),(((19,20),(((26,42),27),35)),(40,41))),(30,31)),((((36,37),(38,39)),139),55)))),((15,17),142)),((56,57),((((101,132),(124,137)),117),140))),(((5,(21,22)),((((11,12),(16,18)),(24,25)),23)),(50,52))),(((3,4),135),((8,9),(54,141)))),(2,58)),59);
 579: 1 -12416.35059 -12673.89494 (0,((((((((((((1,90),45),((46,(48,143)),47)),((49,134),138)),((10,((28,29),(51,53))),((((60,61),(((((72,73),123),(115,(116,119))),127),82)),((((((((((63,106),113),(110,114)),109),(((104,105),(128,129)),(111,112))),(((((66,79),67),83),((68,(130,131)),100)),((77,78),((91,93),(92,94))))),(71,(((76,(102,103)),((88,89),133)),((((80,99),98),120),(118,(125,126)))))),(69,(121,122))),(((75,136),81),95)),((((((64,65),70),(86,87)),((74,84),85)),(107,108)),(96,97)))),62))),(((((6,7),(((((13,14),32),((33,34),(43,44))),((19,20),((((26,42),35),27),(40,41)))),(30,31))),55),139),((36,37),(38,39)))),((15,17),142)),(((5,(21,22)),((((11,12),(16,18)),(24,25)),23)),(50,52))),((56,57),((((101,132),(124,137)),117),140))),((8,9),(54,141))),((3,4),135)),(2,58)),59);
 580: 1 -12860.99902 -12666.42462 (0,((((((((((1,90),((45,((46,47),(48,143))),((49,134),138))),(10,((28,29),(51,53)))),((((60,61),(((72,73),123),((82,127),((115,116),119)))),((((((((((63,106),113),(110,114)),109),(((104,105),(128,129)),(111,112))),(69,(121,122))),(((((66,67),79),((68,(130,131)),100)),83),((77,78),((91,93),(92,94))))),(71,(((76,(102,103)),((88,89),133)),(((((80,99),98),120),(125,126)),118)))),(((75,136),81),95)),(((64,65),(70,((((74,85),84),(107,108)),(86,87)))),(96,97)))),62)),((6,7),((((((13,14),(32,(33,34))),(43,44)),(((19,20),(((26,42),27),35)),(40,41))),(30,31)),((((36,37),(38,39)),139),55)))),((15,17),142)),((56,57),((((101,132),(124,137)),117),140))),((5,(21,22)),(((((11,12),(16,18)),(24,25)),23),(50,52)))),(((3,4),135),((8,9),(54,141)))),(2,58)),59);
 581: 1 -13181.83789 -12668.60032 (0,((((((((((((1,90),45),((46,(48,143)),47)),((49,134),138)),((10,((28,29),(51,53))),((((60,61),((((72,73),123),(82,127)),((115,119),116))),((((((((((63,106),113),(110,114)),109),(((104,105),(128,129)),(111,112))),(69,(121,122))),(((((66,67),79),((68,(130,131)),100)),83),((77,78),((91,93),(92,94))))),(71,((76,(102,103)),(((((80,99),(98,120)),(125,126)),118),((88,89),133))))),(((75,136),81),95)),(((64,65),(70,((((74,85),84),(107,108)),(86,87)))),(96,97)))),62))),((6,7),((((((13,14),32),((33,34),(43,44))),(((19,20),(((26,42),35),27)),(40,41))),(30,31)),((((36,37),(38,39)),139),55)))),((15,17),142)),((56,57),((((101,132),(124,137)),117),140))),((5,(21,22)),(((((11,12),(16,18)),(24,25)),23),(50,52)))),((8,9),(54,141))),((3,4),135)),(2,58)),59);
 582: 1 -12246.4707 -12668.66891 (0,((((((((((1,90),((45,((46,47),(48,143))),((49,134),138))),((10,((28,29),(51,53))),((((60,61),((((72,73),123),127),(82,((115,116),119)))),((((((((((((63,106),113),(110,114)),109),(((104,105),(128,129)),(111,112))),(69,(121,122))),(((((66,67),79),((68,(130,131)),100)),83),((77,78),((91,93),(92,94))))),(71,(((76,(102,103)),((88,89),133)),((((80,99),98),120),(118,(125,126)))))),((75,136),95)),81),(((((64,65),70),(86,87)),((74,85),84)),(107,108))),(96,97))),62))),((6,7),((((((13,14),32),((33,34),(43,44))),(((19,20),(((26,42),27),35)),(40,41))),(30,31)),(((36,37),(38,39)),(55,139))))),((15,17),142)),((56,57),((((101,132),(124,137)),117),140))),((5,(21,22)),(((((11,12),(16,18)),(24,25)),23),(50,52)))),((8,9),(54,141))),((3,4),135)),(2,58)),59);
 583: 1 -12927.96191 -12683.81883 (0,((((((((((1,90),((45,((46,(48,143)),47)),((49,134),138))),((10,((28,29),(51,53))),62)),(((((6,7),55),(((((13,14),32),((33,34),(43,44))),(((19,20),(((26,42),27),35)),(40,41))),(30,31))),(((36,37),(38,39)),139)),(((((60,61),(((((72,73),123),127),82),((115,119),116))),((((((((63,106),113),(110,114)),109),(((104,105),(128,129)),(111,112))),(69,(121,122))),((((((66,79),67),((68,(130,131)),100)),83),((77,78),((91,93),(92,94)))),((71,((76,(102,103)),((88,89),133))),(((80,99),(98,120)),(118,(125,126)))))),(((75,136),81),95))),(((((64,65),70),(86,87)),((74,85),84)),(107,108))),(96,97)))),((15,142),17)),((56,57),((((101,132),(124,137)),117),140))),((5,(21,22)),(((((11,12),(16,18)),(24,25)),23),(50,52)))),((8,9),(54,141))),((3,4),135)),(2,58)),59);
 584: 1 -12606.72461 -12671.47816 (0,((((((((((1,90),(((45,(46,(47,(48,143)))),138),(49,134))),((10,((28,29),(51,53))),(((((60,61),(((((72,73),127),123),82),((115,116),119))),(((((((((63,106),113),(110,114)),109),(((104,105),(128,129)),(111,112))),((((66,(67,79)),((68,(130,131)),100)),83),((77,78),((91,93),(92,94))))),(71,(((76,(102,103)),((88,89),133)),(((80,99),(98,120)),(118,(125,126)))))),(((75,136),81),95)),((((((64,65),70),(86,87)),((74,85),84)),(107,108)),(96,97)))),(69,(121,122))),62))),(((6,7),(((((13,14),32),((33,34),(43,44))),(((19,20),(((26,42),27),35)),(40,41))),(30,31))),((((36,37),(38,39)),139),55))),((15,17),142)),(((5,(21,22)),((((11,12),(16,18)),(24,25)),23)),(50,52))),((56,57),((((101,132),(124,137)),117),140))),((8,9),(54,141))),((3,4),135)),(2,58)),59);
 585: 1 -13218.36328 -12691.19829 (0,(((((((((((1,90),45),((46,47),(48,143))),((49,134),138)),((10,((28,29),(51,53))),((((60,61),((((72,73),123),(82,127)),((115,116),119))),(((((((((((63,106),113),(110,114)),109),(((104,105),(128,129)),(111,112))),(69,(121,122))),((((66,(67,79)),((68,(130,131)),100)),83),((77,78),((91,93),(92,94))))),(((76,(102,103)),((88,89),133)),(((80,99),(98,120)),(118,(125,126))))),71),(((75,136),81),95)),((((((64,65),70),(86,87)),((74,85),84)),(107,108)),(96,97)))),62))),((((6,7),((36,37),(38,39))),((((((13,14),32),((33,34),(43,44))),(19,20)),((((26,42),35),27),(40,41))),(30,31))),(55,139))),((15,17),142)),(((5,(21,22)),((((11,12),(16,18)),(24,25)),23)),(50,52))),((56,57),((((101,132),(124,137)),117),140))),(((3,4),135),((8,9),(54,141)))),(2,58)),59);
 586: 1 -12098.21191 -12668.77098 (0,((((((((((((1,90),((45,((46,47),(48,143))),((49,134),138))),62),(10,((28,29),(51,53)))),(((60,61),(((((72,73),123),127),82),((115,119),116))),((((((((((63,106),113),(110,114)),109),(((104,105),(128,129)),(111,112))),(69,(121,122))),((((66,(67,79)),((68,(130,131)),100)),83),((77,78),((91,93),(92,94))))),(71,((76,(102,103)),((((80,99),(98,120)),((118,125),126)),((88,89),133))))),(((75,136),81),95)),(((64,65),(70,((((74,85),84),(107,108)),(86,87)))),(96,97))))),((6,7),((((((13,14),32),((33,34),(43,44))),(((19,20),(((26,42),35),27)),(40,41))),(30,31)),((((36,37),(38,39)),139),55)))),((15,17),142)),((56,57),((((101,132),(124,137)),117),140))),((5,(21,22)),(((((11,12),(16,18)),(24,25)),23),(50,52)))),((8,9),(54,141))),((3,4),135)),(2,58)),59);
 587: 2 -13478.97168 -12704.88521 (0,((((((((((((((1,90),45),((46,(48,143)),47)),138),(49,134)),(10,((28,29),(51,53)))),((((60,61),((72,(((82,((115,116),119)),127),123)),73)),(((((((((63,106),113),(110,114)),((((104,105),(128,129)),(111,112)),109)),(((((66,67),79),(((68,(130,131)),83),100)),((91,93),(92,94))),(77,78))),(71,(((76,(102,103)),((88,89),133)),((((((80,99),120),98),125),118),126)))),(((75,136),81),95)),(69,(121,122))),((((((64,65),70),(86,87)),(107,108)),((74,85),84)),(96,97)))),62)),((((6,7),((((((13,32),14),((33,34),(43,44))),(19,20)),((((26,42),35),27),(40,41))),(30,31))),((36,37),(38,39))),(55,139))),((15,17),142)),(5,(21,22))),(((((11,12),(16,18)),(24,25)),23),(50,52))),((56,57),(((101,(117,132)),(124,137)),140))),(((3,4),((8,9),(54,141))),135)),(2,58)),59);
 588: 3 -12772.08789 -12671.86868 (0,((((((((((1,90),((45,((46,(48,143)),47)),((49,134),138))),((10,((28,29),(51,53))),((((60,61),(((((72,73),123),127),82),((115,116),119))),((((((((((63,106),113),(110,114)),109),(((104,105),(128,129)),(111,112))),(69,(121,122))),((((66,(67,79)),((68,(130,131)),100)),83),((77,78),((91,93),(92,94))))),(71,(((76,(102,103)),((88,89),133)),((((80,99),(98,120)),126),(118,125))))),(((((64,65),(70,(86,87))),((74,85),84)),(107,108)),(96,97))),(((75,136),81),95))),62))),((6,7),((((((13,14),32),((33,34),(43,44))),(((19,20),(((26,42),27),35)),(40,41))),(30,31)),((((36,37),(38,39)),139),55)))),((15,17),142)),((56,57),((((101,132),117),(124,137)),140))),((5,(21,22)),(((((11,12),(16,18)),(24,25)),23),(50,52)))),((8,9),(54,141))),((3,4),135)),(2,58)),59);
 589: 1 -12931.93164 -12665.83809 (0,((((((((((1,90),((45,((46,(48,143)),47)),((49,134),138))),((10,((28,29),(51,53))),((((60,61),(((((72,73),123),127),82),((115,119),116))),((((((((((63,106),113),(110,114)),109),(((104,105),(128,129)),(111,112))),(69,(121,122))),(((((66,67),79),((68,(130,131)),100)),83),((77,78),((91,93),(92,94))))),(71,((76,(102,103)),(((((80,99),(98,120)),(125,126)),118),((88,89),133))))),(((75,136),81),95)),((((((64,65),70),(86,87)),((74,85),84)),(107,108)),(96,97)))),62))),((((6,7),(((((13,14),32),((33,34),(43,44))),(((19,20),(((26,42),35),27)),(40,41))),(30,31))),((36,37),(38,39))),(55,139))),((15,142),17)),((56,57),((((101,132),(124,137)),117),140))),((5,(21,22)),(((((11,12),(16,18)),(24,25)),23),(50,52)))),((8,9),(54,141))),((3,4),135)),(2,58)),59);
 590: 2 -12695.60547 -12671.66745 (0,((((((((((1,90),((45,((46,(48,143)),47)),((49,134),138))),((10,((28,29),(51,53))),((((60,61),(((((72,73),123),127),82),((115,116),119))),((((((((((63,106),113),(110,114)),109),(((104,105),(111,112)),(128,129))),(69,(121,122))),((((66,(67,79)),((68,(130,131)),100)),83),((77,78),((91,93),(92,94))))),(71,(((76,(102,103)),((88,89),133)),((((80,99),(98,120)),126),(118,125))))),((((((64,65),70),(86,87)),((74,85),84)),(107,108)),(96,97))),(((75,136),81),95))),62))),((6,7),((((((13,14),32),((33,34),(43,44))),(((19,20),(((26,42),27),35)),(40,41))),(30,31)),((((36,37),(38,39)),139),55)))),((15,17),142)),((56,57),((((101,132),117),(124,137)),140))),((5,(21,22)),(((((11,12),(16,18)),(24,25)),23),(50,52)))),((8,9),(54,141))),((3,4),135)),(2,58)),59);
 591: 1 -12849.9502 -12679.95284 (0,((((((((((((1,90),45),((46,47),(48,143))),((49,134),138)),((10,((28,29),(51,53))),((((60,61),((((72,73),123),(82,127)),((115,119),116))),((((((((((63,106),113),(110,114)),109),(((104,105),(128,129)),(111,112))),(69,(121,122))),((((66,(67,79)),((68,(130,131)),100)),83),((77,78),((91,93),(92,94))))),(71,(((76,(102,103)),((88,89),133)),(((80,99),(98,120)),(118,(125,126)))))),(((75,136),81),95)),((((64,65),(70,(86,87))),(((74,85),84),(107,108))),(96,97)))),62))),((((6,7),55),(((((13,14),32),((33,34),(43,44))),((19,20),((((26,42),35),27),(40,41)))),(30,31))),(((36,37),(38,39)),139))),((15,142),17)),(((((11,12),(16,18)),(24,25)),23),(50,52))),((56,57),((((101,132),(124,137)),117),140))),(5,(21,22))),(((3,4),135),((8,9),(54,141)))),(2,58)),59);
 592: 3 -13336.12207 -12668.93716 (0,(((((((((((1,90),((45,((46,47),(48,143))),((49,134),138))),(10,((28,29),(51,53)))),((((60,61),((((72,73),123),(82,127)),((115,116),119))),((((((((((63,106),113),(110,114)),109),(((104,105),(128,129)),(111,112))),(69,(121,122))),(((((66,(67,79)),83),((68,(130,131)),100)),((77,78),((91,93),(92,94)))),95)),(71,(((76,(102,103)),((88,89),133)),(((80,99),(98,120)),(118,(125,126)))))),((75,136),81)),(((64,65),(70,((((74,85),84),(107,108)),(86,87)))),(96,97)))),62)),((6,7),((((((((13,14),32),((33,34),(43,44))),(19,20)),(((26,42),27),35)),(40,41)),(30,31)),((((36,37),(38,39)),139),55)))),((15,17),142)),((56,57),((((101,132),(124,137)),117),140))),(((5,(21,22)),((((11,12),(16,18)),(24,25)),23)),(50,52))),((8,9),(54,141))),((3,4),135)),(2,58)),59);
 593: 1 -12790.09766 -12670.92635 (0,((((((((((1,90),((45,((46,47),(48,143))),((49,134),138))),((10,((28,29),(51,53))),((((60,61),((((72,73),123),127),(82,((115,116),119)))),(((((((((((63,106),113),(110,114)),109),(((104,105),(111,112)),(128,129))),(69,(121,122))),(((((66,67),79),((68,(130,131)),100)),83),((77,78),((91,93),(92,94))))),(71,(((76,(102,103)),((88,89),133)),((((80,99),98),120),(118,(125,126)))))),((75,136),95)),81),((((((64,65),70),(86,87)),((74,85),84)),(107,108)),(96,97)))),62))),((6,7),((((((13,14),32),((33,34),(43,44))),(((19,20),(((26,42),27),35)),(40,41))),(30,31)),(((36,37),(38,39)),(55,139))))),((15,17),142)),((56,57),((((101,132),(124,137)),117),140))),((5,(21,22)),(((((11,12),(16,18)),(24,25)),23),(50,52)))),((8,9),(54,141))),((3,4),135)),(2,58)),59);
 594: 1 -13012.64258 -12677.29402 (0,((((((((((((1,90),45),((46,47),(48,143))),((49,134),138)),((10,((28,29),(51,53))),((((60,61),((((72,73),123),(82,127)),((115,119),116))),((((((((((63,106),113),(110,114)),109),(((104,105),(128,129)),(111,112))),(((((66,67),79),83),((68,(130,131)),100)),((77,78),((91,93),(92,94))))),(71,(((76,(102,103)),((88,89),133)),(((((80,99),(98,120)),126),125),118)))),(69,(121,122))),(((75,136),81),95)),((((64,65),(70,(86,87))),(((74,85),84),(107,108))),(96,97)))),62))),((((6,7),((36,37),(38,39))),((((((13,14),32),((33,34),(43,44))),(19,20)),((((26,42),35),27),(40,41))),(30,31))),(55,139))),((15,17),142)),((56,57),((((101,132),(124,137)),117),140))),(((5,(21,22)),((((11,12),(16,18)),(24,25)),23)),(50,52))),((8,9),(54,141))),((3,4),135)),(2,58)),59);
 595: 2 -13031.23535 -12671.48758 (0,((((((((((1,90),((45,((46,47),(48,143))),((49,134),138))),(10,((28,29),(51,53)))),((((60,61),(((((72,73),123),127),82),(115,(116,119)))),(((((((((63,106),113),(110,114)),109),(((104,105),(128,129)),(111,112))),(69,(121,122))),(((((66,(67,79)),((68,(130,131)),100)),83),((77,78),((91,93),(92,94)))),(71,(((76,(102,103)),((88,89),133)),((((80,99),98),120),(118,(125,126))))))),(((75,136),81),95)),((((((64,65),70),(86,87)),((74,85),84)),(107,108)),(96,97)))),62)),((6,7),((((((13,14),32),((33,34),(43,44))),(((19,20),(((26,42),27),35)),(40,41))),(30,31)),((((36,37),(38,39)),139),55)))),(((5,(21,22)),((((11,12),(16,18)),(24,25)),23)),(50,52))),(((15,17),142),((56,57),((((101,132),(124,137)),117),140)))),((8,9),(54,141))),((3,4),135)),(2,58)),59);
 596: 1 -12314.88086 -12682.04002 (0,((((((((((((1,90),((45,(46,(47,(48,143)))),((49,134),138))),62),(10,((28,29),(51,53)))),(((60,61),(((72,73),123),((82,127),((115,119),116)))),((((((((((63,106),113),(110,114)),109),(((104,105),(128,129)),(111,112))),(69,(121,122))),(((((66,67),79),((68,(130,131)),100)),83),((77,78),((91,93),(92,94))))),(71,(((76,(102,103)),((88,89),133)),(((80,99),(98,120)),((118,125),126))))),(((75,136),81),95)),(((64,65),(70,((((74,85),84),(107,108)),(86,87)))),(96,97))))),((((6,7),55),(((((13,14),32),((33,34),(43,44))),((((19,20),(40,41)),35),((26,42),27))),(30,31))),(((36,37),(38,39)),139))),((15,17),142)),((56,57),((((101,132),(124,137)),117),140))),((((5,(21,22)),((((11,12),(16,18)),(24,25)),23)),(50,52)),135)),(3,4)),((8,9),(54,141))),(2,58)),59);
 597: 1 -12683.66406 -12682.69037 (0,((((((((((((1,90),((45,(46,(47,(48,143)))),((49,134),138))),(10,((28,29),(51,53)))),62),(((60,61),(((((72,73),123),127),82),((115,119),116))),((((((((63,106),113),(110,114)),109),(((104,105),(128,129)),(111,112))),(69,(121,122))),(((((66,(67,79)),((68,(130,131)),100)),83),((77,78),((91,93),(92,94)))),((71,((76,(102,103)),((88,89),133))),((((80,99),98),120),((118,125),126))))),(((((((64,65),70),(86,87)),((74,84),85)),(107,108)),(96,97)),(((75,136),81),95))))),((6,7),((((((13,14),((32,(33,34)),(43,44))),((19,20),((((26,42),35),27),(40,41)))),(30,31)),55),(((36,37),(38,39)),139)))),((15,17),142)),((56,57),((((101,132),117),(124,137)),140))),(((5,(21,22)),((((11,12),(16,18)),(24,25)),23)),(50,52))),((8,9),(54,141))),((3,4),135)),(2,58)),59);
 598: 1 -12674.10156 -12663.40235 (0,(((((((((((1,90),((45,((46,(48,143)),47)),((49,134),138))),(10,((28,29),(51,53)))),((((60,61),(((((72,73),123),127),82),((115,119),116))),((((((((((63,106),113),(110,114)),(69,(121,122))),109),(((104,105),(128,129)),(111,112))),(((((66,79),67),((68,(130,131)),100)),83),((77,78),((91,93),(92,94))))),(71,(((76,(102,103)),((88,89),133)),(((80,99),(98,120)),(118,(125,126)))))),(((75,136),81),95)),(((64,65),(70,((((74,85),84),(107,108)),(86,87)))),(96,97)))),62)),(((((6,7),(((((13,14),32),((33,34),(43,44))),(((19,20),(((26,42),27),35)),(40,41))),(30,31))),55),139),((36,37),(38,39)))),((15,17),142)),((56,57),((((101,132),(124,137)),117),140))),(((5,(21,22)),((((11,12),(16,18)),(24,25)),23)),(50,52))),((8,9),(54,141))),((3,4),135)),(2,58)),59);
 599: 1 -12383.61621 -12665.23758 (0,(((((((((((1,90),((45,((46,47),(48,143))),((49,134),138))),(10,((28,29),(51,53)))),((((60,61),((((72,73),123),(82,127)),((115,116),119))),((((((((((63,106),113),(110,114)),109),(((104,105),(128,129)),(111,112))),(69,(121,122))),(((((66,79),67),((68,(130,131)),100)),83),((77,78),((91,93),(92,94))))),(71,((76,(102,103)),((((80,99),(98,120)),(118,(125,126))),((88,89),133))))),(((75,136),81),95)),((((((64,65),70),(86,87)),((74,85),84)),(107,108)),(96,97)))),62)),((6,7),((((((13,14),((32,(33,34)),(43,44))),(((19,20),(((26,42),35),27)),(40,41))),(30,31)),55),(((36,37),(38,39)),139)))),((15,17),142)),((56,57),((((101,132),(124,137)),117),140))),(((5,(21,22)),((((11,12),(16,18)),(24,25)),23)),(50,52))),((8,9),(54,141))),((3,4),135)),(2,58)),59);
 600: 1 -13772.61621 -12667.67435 (0,(((((((((((1,90),((45,((46,(48,143)),47)),((49,134),138))),(10,((28,29),(51,53)))),((((60,61),((((72,73),123),(82,127)),((115,116),119))),((((((((((63,106),113),(110,114)),109),(((104,105),(128,129)),(111,112))),(69,(121,122))),((((66,(67,79)),((68,(130,131)),100)),83),((77,78),((91,93),(92,94))))),(71,((76,(102,103)),(((((80,99),98),120),((118,125),126)),((88,89),133))))),(((75,136),81),95)),((((((64,65),70),(86,87)),((74,85),84)),(107,108)),(96,97)))),62)),((6,7),((((((13,14),32),((33,34),(43,44))),(((19,20),(((26,42),35),27)),(40,41))),(30,31)),((((36,37),(38,39)),55),139)))),((15,17),142)),((56,57),((((101,132),117),(124,137)),140))),((5,(21,22)),(((((11,12),(16,18)),(24,25)),23),(50,52)))),((8,9),(54,141))),((3,4),135)),(2,58)),59);
 601: 1 -12389.50488 -12665.72585 (0,((((((((((1,90),((45,((46,47),(48,143))),((49,134),138))),((10,((28,29),(51,53))),((((60,61),((((72,73),123),(82,127)),((115,119),116))),((((((((((63,106),113),(110,114)),109),(((104,105),(128,129)),(111,112))),(69,(121,122))),(((((66,67),79),((68,(130,131)),100)),83),((77,78),((91,93),(92,94))))),(71,((76,(102,103)),(((((80,99),98),120),((118,125),126)),((88,89),133))))),((((((64,65),70),(86,87)),((74,84),85)),(107,108)),(96,97))),(((75,136),81),95))),62))),((6,7),((((((13,14),32),((33,34),(43,44))),(((19,20),(((26,42),27),35)),(40,41))),(30,31)),((((36,37),(38,39)),139),55)))),((15,17),142)),((56,57),((((101,132),117),(124,137)),140))),((5,(21,22)),(((((11,12),(16,18)),(24,25)),23),(50,52)))),((8,9),(54,141))),((3,4),135)),(2,58)),59);
 602: 2 -13083.55469 -12664.59295 (0,((((((((((1,90),((45,((46,47),(48,143))),((49,134),138))),((10,((28,29),(51,53))),((((60,61),((((72,73),123),(82,127)),((115,119),116))),(((((((((((63,106),113),(110,114)),109),(((104,105),(128,129)),(111,112))),(69,(121,122))),(((((66,67),79),((68,(130,131)),100)),83),((77,78),((91,93),(92,94))))),(71,((76,(102,103)),((((80,99),(98,120)),(118,(125,126))),((88,89),133))))),((75,136),95)),81),((((((64,65),70),(86,87)),((74,85),84)),(107,108)),(96,97)))),62))),((6,7),((((((13,14),32),((33,34),(43,44))),(((19,20),(((26,42),27),35)),(40,41))),(30,31)),(((36,37),(38,39)),(55,139))))),((15,17),142)),((56,57),((((101,132),(124,137)),117),140))),((5,(21,22)),(((((11,12),(16,18)),(24,25)),23),(50,52)))),((8,9),(54,141))),((3,4),135)),(2,58)),59);
 603: 1 -13103.24414 -12665.47766 (0,((((((((((1,90),((45,((46,(48,143)),47)),((49,134),138))),((10,((28,29),(51,53))),((((60,61),(((((72,73),123),127),82),((115,116),119))),((((((((((63,106),113),(110,114)),109),(((104,105),(128,129)),(111,112))),(69,(121,122))),((((((66,67),79),((68,(130,131)),100)),83),(77,78)),((91,93),(92,94)))),(71,(((76,(102,103)),((88,89),133)),(((80,99),(98,120)),(118,(125,126)))))),(((75,136),95),81)),((((((64,65),70),(86,87)),((74,85),84)),(107,108)),(96,97)))),62))),((6,7),(((((13,14),((32,(33,34)),(43,44))),(((19,20),(((26,42),27),35)),(40,41))),(30,31)),((((36,37),(38,39)),139),55)))),((15,17),142)),((56,57),((((101,132),(124,137)),117),140))),((5,(21,22)),(((((11,12),(16,18)),(24,25)),23),(50,52)))),((8,9),(54,141))),((3,4),135)),(2,58)),59);
 604: 1 -12758.63086 -12678.48615 (0,(((((((((((1,90),45),((46,(48,143)),47)),((49,134),138)),((10,((28,29),(51,53))),((((60,61),(((((72,73),123),82),127),((115,119),116))),((((((((((63,106),113),(110,114)),109),(((104,105),(128,129)),(111,112))),(69,(121,122))),(((((66,67),79),((68,(130,131)),100)),83),((77,78),((91,93),(92,94))))),(71,(((76,(102,103)),((88,89),133)),(((((80,99),(98,120)),126),118),125)))),(((75,136),81),95)),((((((64,65),70),(86,87)),((74,84),85)),(107,108)),(96,97)))),62))),((((6,7),55),(((((13,32),14),((33,34),(43,44))),((19,20),((((26,42),35),27),(40,41)))),(30,31))),(((36,37),(38,39)),139))),((15,17),142)),(((5,(21,22)),((((11,12),(16,18)),(24,25)),23)),(50,52))),(((3,4),135),((8,9),(54,141)))),((56,57),((((101,132),(124,137)),117),140))),(2,58)),59);
 605: 1 -12423.74609 -12676.91824 (0,(((((((((((1,90),45),((46,47),(48,143))),((49,134),138)),((10,((28,29),(51,53))),((((60,61),((((72,73),123),(82,127)),((115,116),119))),((((((((((63,106),113),(110,114)),109),(((104,105),(128,129)),(111,112))),(69,(121,122))),((((66,(67,79)),((68,(130,131)),100)),83),((77,78),((91,93),(92,94))))),(71,(((76,(102,103)),((88,89),133)),(((80,99),(98,120)),(118,(125,126)))))),(((75,136),81),95)),((((((64,65),70),(86,87)),((74,85),84)),(107,108)),(96,97)))),62))),((((6,7),((36,37),(38,39))),((((((13,14),32),((33,34),(43,44))),(19,20)),((((26,42),35),27),(40,41))),(30,31))),(55,139))),((15,17),142)),((56,57),((((101,132),(124,137)),117),140))),(((5,(21,22)),((((11,12),(16,18)),(24,25)),23)),(50,52))),(((3,4),135),((8,9),(54,141)))),(2,58)),59);
 606: 1 -12717.13086 -12671.57748 (0,((((((((((((1,90),45),((46,47),(48,143))),((49,134),138)),((10,((28,29),(51,53))),((((60,61),((((72,73),123),(82,127)),((115,116),119))),((((((((((63,106),113),(110,114)),109),(((104,105),(128,129)),(111,112))),(((((66,67),79),((68,(130,131)),100)),83),((77,78),((91,93),(92,94))))),(71,((76,(102,103)),((((80,99),(98,120)),(118,(125,126))),((88,89),133))))),(69,(121,122))),(((75,136),81),95)),((((((64,65),70),(86,87)),((74,85),84)),(107,108)),(96,97)))),62))),((6,7),(((((((13,14),32),((33,34),(43,44))),(19,20)),((((26,42),35),27),(40,41))),(30,31)),((((36,37),(38,39)),139),55)))),((15,17),142)),((56,57),((((101,132),(124,137)),117),140))),(((5,(21,22)),((((11,12),(16,18)),(24,25)),23)),(50,52))),((8,9),(54,141))),((3,4),135)),(2,58)),59);
 607: 1 -12773.7168 -12675.08859 (0,((((((((((1,90),((45,((46,(48,143)),47)),((49,134),138))),((10,((28,29),(51,53))),((((60,61),(((((72,73),123),127),82),((115,119),116))),((((((((((63,106),113),(110,114)),109),(((104,105),(128,129)),(111,112))),(69,(121,122))),((((66,(67,79)),((68,(130,131)),100)),83),((77,78),((91,93),(92,94))))),((71,(((76,(102,103)),((88,89),133)),(((80,99),(98,120)),((118,126),125)))),((75,136),81))),95),((((((64,65),70),(86,87)),((74,85),84)),(107,108)),(96,97)))),62))),((6,7),(((((((13,14),32),((33,34),(43,44))),(((19,20),(((26,42),35),27)),(40,41))),(30,31)),55),(((36,37),(38,39)),139)))),((15,17),142)),(((((11,12),(16,18)),(24,25)),23),(50,52))),(5,(21,22))),(((3,4),135),((8,9),(54,141)))),((56,57),((((101,132),(124,137)),117),140))),(2,58)),59);
 608: 1 -12423.0752 -12673.37689 (0,((((((((((1,90),((45,((46,47),(48,143))),((49,134),138))),((10,((28,29),(51,53))),((((60,61),(((((72,73),123),127),82),((115,116),119))),(((((((((63,106),113),(110,114)),(69,(121,122))),(((104,105),(128,129)),(111,112))),109),((((66,(67,79)),((68,(130,131)),100)),83),((77,78),((91,93),(92,94))))),((71,(((76,(102,103)),((88,89),133)),((((80,99),98),120),((118,125),126)))),(((75,136),81),95))),(((64,65),(70,((((74,85),84),(107,108)),(86,87)))),(96,97)))),62))),((6,7),(((((((13,14),32),((33,34),(43,44))),(19,20)),((((26,42),35),27),(40,41))),(30,31)),((((36,37),(38,39)),139),55)))),((15,17),142)),((56,57),((((101,132),(124,137)),117),140))),(((5,(21,22)),((((11,12),(16,18)),(24,25)),23)),(50,52))),((8,9),(54,141))),((3,4),135)),(2,58)),59);
 609: 1 -13163.7832 -12665.54507 (0,((((((((((1,90),((45,((46,47),(48,143))),((49,134),138))),((10,((28,29),(51,53))),((((60,61),((((72,73),123),(82,127)),((115,116),119))),((((((((((63,106),113),(110,114)),109),(((104,105),(128,129)),(111,112))),(69,(121,122))),(((((66,67),79),((68,(130,131)),100)),83),((77,78),((91,93),(92,94))))),(71,((76,(102,103)),((((((80,99),98),120),(125,126)),118),((88,89),133))))),(((75,136),81),95)),((((((64,65),70),(86,87)),((74,85),84)),(107,108)),(96,97)))),62))),((((6,7),55),(((((13,14),32),((33,34),(43,44))),(((19,20),(((26,42),27),35)),(40,41))),(30,31))),(((36,37),(38,39)),139))),((15,17),142)),(((((11,12),(16,18)),(24,25)),23),(50,52))),(5,(21,22))),((56,57),((((101,132),(124,137)),117),140))),(((3,4),135),((8,9),(54,141)))),(2,58)),59);
 610: 1 -12805.01172 -12669.6536 (0,(((((((((((1,90),((45,((46,47),(48,143))),((49,134),138))),(10,((28,29),(51,53)))),((((60,61),(((((72,73),123),127),82),((115,116),119))),((((((((((63,106),113),(110,114)),109),(((104,105),(128,129)),(111,112))),(69,(121,122))),(((((66,67),79),((68,(130,131)),100)),83),((77,78),((91,93),(92,94))))),(((75,136),81),95)),(71,(((76,(102,103)),((88,89),133)),(((80,99),(98,120)),((118,125),126))))),((((64,65),((((74,85),84),(107,108)),(86,87))),70),(96,97)))),62)),((6,7),((((((13,14),32),((33,34),(43,44))),(((19,20),(((26,42),27),35)),(40,41))),(30,31)),((((36,37),(38,39)),139),55)))),((15,17),142)),((56,57),((((101,132),(124,137)),117),140))),((5,(21,22)),(((((11,12),(16,18)),(24,25)),23),(50,52)))),((8,9),(54,141))),((3,4),135)),(2,58)),59);
 611: 1 -12181.20703 -12662.97592 (0,(((((((((((1,90),((45,((46,47),(48,143))),((49,134),138))),(10,((28,29),(51,53)))),((((60,61),((((72,73),123),(82,127)),((115,116),119))),((((((((((63,106),113),(110,114)),109),(69,(121,122))),(((104,105),(128,129)),(111,112))),((((66,(67,79)),((68,(130,131)),100)),83),((77,78),((91,93),(92,94))))),(71,((76,(102,103)),((((((80,99),98),120),118),(125,126)),((88,89),133))))),(((75,136),81),95)),(((64,65),(70,((((74,85),84),(107,108)),(86,87)))),(96,97)))),62)),(((((6,7),(((((13,14),32),((33,34),(43,44))),(((19,20),(((26,42),27),35)),(40,41))),(30,31))),55),139),((36,37),(38,39)))),((15,17),142)),((56,57),((((101,132),(124,137)),117),140))),((5,(21,22)),(((((11,12),(16,18)),(24,25)),23),(50,52)))),((8,9),(54,141))),((3,4),135)),(2,58)),59);
 612: 1 -12088.16504 -12678.05678 (0,((((((((((((1,90),45),((46,47),(48,143))),((49,134),138)),((10,((28,29),(51,53))),((((60,61),((((72,73),123),(82,127)),((115,116),119))),((((((((((63,106),113),(110,114)),109),(((104,105),(111,112)),(128,129))),(69,(121,122))),((((66,(67,79)),((68,(130,131)),100)),83),((77,78),((91,93),(92,94))))),(71,(((76,(102,103)),((88,89),133)),(((80,99),(98,120)),(118,(125,126)))))),(((75,136),81),95)),((((((64,65),70),(86,87)),((74,85),84)),(107,108)),(96,97)))),62))),((((6,7),((36,37),(38,39))),((((((13,14),32),((33,34),(43,44))),(19,20)),((((26,42),35),27),(40,41))),(30,31))),(55,139))),((15,17),142)),((56,57),((((101,132),(124,137)),117),140))),(((5,(21,22)),((((11,12),(16,18)),(24,25)),23)),(50,52))),((8,9),(54,141))),((3,4),135)),(2,58)),59);
 613: 1 -13569.93555 -12668.04388 (0,((((((((((1,90),((45,((46,(48,143)),47)),((49,134),138))),((10,((28,29),(51,53))),((((60,61),((((((((((63,106),113),(110,114)),109),(((104,105),(128,129)),(111,112))),(69,(121,122))),(((((66,67),79),((68,(130,131)),100)),83),((77,78),((91,93),(92,94))))),(71,(((76,(102,103)),((88,89),133)),(((((80,99),98),120),125),(118,126))))),(((75,136),81),95)),((((((64,65),70),(86,87)),((74,84),85)),(107,108)),(96,97)))),((((72,73),123),(82,127)),((115,116),119))),62))),((6,7),((((((((13,14),32),((33,34),(43,44))),(((19,20),(((26,42),27),35)),(40,41))),(30,31)),((36,37),(38,39))),139),55))),((15,142),17)),((56,57),((((101,132),(124,137)),117),140))),((5,(21,22)),(((((11,12),(16,18)),(24,25)),23),(50,52)))),((8,9),(54,141))),((3,4),135)),(2,58)),59);
 614: 1 -12815.07031 -12673.4557 (0,((((((((((((1,90),((45,((46,47),(48,143))),((49,134),138))),62),(10,((28,29),(51,53)))),(((60,61),((((((((((63,106),113),(110,114)),109),(((104,105),(128,129)),(111,112))),(69,(121,122))),((((66,(67,79)),((68,(130,131)),100)),83),((77,78),((91,93),(92,94))))),(71,(((76,(102,103)),((88,89),133)),(((80,99),(98,120)),(118,(125,126)))))),(((75,136),81),95)),((((((64,65),70),(86,87)),((74,85),84)),(107,108)),(96,97)))),(((((72,73),123),((115,119),116)),82),127))),((6,7),(((((13,14),((32,(33,34)),(43,44))),(((19,20),(((26,42),27),35)),(40,41))),(30,31)),((((36,37),(38,39)),139),55)))),((15,17),142)),((56,57),((((101,132),(124,137)),117),140))),((5,(21,22)),(((((11,12),(16,18)),(24,25)),23),(50,52)))),((8,9),(54,141))),((3,4),135)),(2,58)),59);
 615: 1 -12581.28711 -12664.00316 (0,(((((((((((1,90),((45,((46,(48,143)),47)),((49,134),138))),(10,((28,29),(51,53)))),((((60,61),((((72,73),123),(82,127)),((115,119),116))),((((((((((63,106),113),(110,114)),(69,(121,122))),109),(((104,105),(128,129)),(111,112))),(((((66,(67,79)),((68,(130,131)),100)),83),(77,78)),((91,93),(92,94)))),(71,(((76,(102,103)),((88,89),133)),((((80,99),98),120),(118,(125,126)))))),(((75,136),81),95)),(((64,65),(70,((((74,85),84),(107,108)),(86,87)))),(96,97)))),62)),(((6,7),((36,37),(38,39))),(((((((13,14),32),((33,34),(43,44))),(((19,20),(((26,42),27),35)),(40,41))),(30,31)),55),139))),((15,17),142)),((56,57),((((101,132),(124,137)),117),140))),((5,(21,22)),(((((11,12),(16,18)),(24,25)),23),(50,52)))),((8,9),(54,141))),((3,4),135)),(2,58)),59);
 616: 1 -12933.79688 -12663.80649 (0,(((((((((((1,90),((45,((46,(48,143)),47)),((49,134),138))),(10,((28,29),(51,53)))),((((60,61),((((72,73),123),(82,127)),((115,119),116))),((((((((((63,106),113),(110,114)),(69,(121,122))),109),(((104,105),(128,129)),(111,112))),(((((66,(67,79)),((68,(130,131)),100)),83),(77,78)),((91,93),(92,94)))),(71,((76,(102,103)),(((((80,99),98),120),(118,(125,126))),((88,89),133))))),(((75,136),81),95)),(((64,65),(70,((((74,85),84),(107,108)),(86,87)))),(96,97)))),62)),((6,7),((((((((13,14),32),((33,34),(43,44))),(((19,20),(((26,42),27),35)),(40,41))),(30,31)),55),139),((36,37),(38,39))))),((15,17),142)),((56,57),((((101,132),(124,137)),117),140))),((5,(21,22)),(((((11,12),(16,18)),(24,25)),23),(50,52)))),((8,9),(54,141))),((3,4),135)),(2,58)),59);
 617: 4 -12362.9375 -12679.35304 (0,((((((((((1,90),((45,((46,(48,143)),47)),((49,134),138))),((10,((28,29),(51,53))),(((((60,61),(((((72,73),123),127),82),((115,119),116))),(((((((((63,106),113),(110,114)),109),(((104,105),(128,129)),(111,112))),(69,(121,122))),((((66,(67,79)),((68,(130,131)),100)),83),((77,78),((91,93),(92,94))))),((71,(((76,(102,103)),((88,89),133)),(((80,99),(98,120)),((118,126),125)))),((75,136),81))),95)),((((((64,65),70),(86,87)),((74,85),84)),(107,108)),(96,97))),62))),((6,7),(((((((13,14),32),((33,34),(43,44))),(((19,20),(((26,42),35),27)),(40,41))),(30,31)),55),(((36,37),(38,39)),139)))),((15,17),142)),(((((11,12),(16,18)),(24,25)),23),(50,52))),(5,(21,22))),((56,57),((((101,132),(124,137)),117),140))),(((3,4),135),((8,9),(54,141)))),(2,58)),59);
 618: 1 -13208.36133 -12666.72623 (0,((((((((((1,90),((45,((46,(48,143)),47)),((49,134),138))),((10,((28,29),(51,53))),((((60,61),((((72,73),123),(82,127)),((115,116),119))),((((((((((63,106),113),(110,114)),109),(((104,105),(128,129)),(111,112))),(69,(121,122))),((((((66,67),79),((68,(130,131)),100)),83),((91,93),(92,94))),(77,78))),(71,(((76,(102,103)),((88,89),133)),(((((80,99),98),120),125),(118,126))))),(((64,65),(70,((((74,85),84),(107,108)),(86,87)))),(96,97))),(((75,136),81),95))),62))),((6,7),(((((((13,14),32),((33,34),(43,44))),((19,20),((((26,42),35),27),(40,41)))),(30,31)),55),(((36,37),(38,39)),139)))),((15,17),142)),((56,57),((((101,132),(124,137)),117),140))),((5,(21,22)),(((((11,12),(16,18)),(24,25)),23),(50,52)))),((8,9),(54,141))),((3,4),135)),(2,58)),59);
 619: 1 -11812.56152 -12664.58433 (0,(((((((((((1,90),((45,(46,(47,(48,143)))),((49,134),138))),(10,((28,29),(51,53)))),((((60,61),(((72,73),123),((82,((115,116),119)),127))),((((((((((63,106),113),(110,114)),(69,(121,122))),109),(((104,105),(128,129)),(111,112))),((((((66,67),79),((68,(130,131)),100)),83),(77,78)),((91,93),(92,94)))),(71,(((76,(102,103)),((88,89),133)),(((((80,99),98),120),(125,126)),118)))),(((75,136),81),95)),(((64,65),(70,((((74,85),84),(107,108)),(86,87)))),(96,97)))),62)),((((6,7),(((((13,14),32),((33,34),(43,44))),(((19,20),(((26,42),27),35)),(40,41))),(30,31))),((36,37),(38,39))),(55,139))),((15,17),142)),((56,57),((((101,132),(124,137)),117),140))),((5,(21,22)),(((((11,12),(16,18)),(24,25)),23),(50,52)))),((8,9),(54,141))),((3,4),135)),(2,58)),59);
 620: 1 -12998.52344 -12678.67608 (0,((((((((((((1,90),45),((46,(48,143)),47)),((49,134),138)),((10,((28,29),(51,53))),(((((((60,61),((75,136),81)),95),(((((((63,106),113),(110,114)),109),((69,(121,122)),(((104,105),(111,112)),(128,129)))),((((66,(67,79)),((68,(130,131)),100)),83),((77,78),((91,93),(92,94))))),(71,(((76,(102,103)),((88,89),133)),(((((80,99),98),120),126),(118,125)))))),((((((64,65),70),(86,87)),((74,85),84)),(107,108)),(96,97))),(((72,73),((82,127),(115,(116,119)))),123)),62))),((((6,7),55),(((((13,14),32),((33,34),(43,44))),(((19,20),(((26,42),27),35)),(40,41))),(30,31))),(((36,37),(38,39)),139))),((15,142),17)),(((5,(21,22)),((((11,12),(16,18)),(24,25)),23)),(50,52))),((56,57),((((101,132),(124,137)),117),140))),((8,9),(54,141))),((3,4),135)),(2,58)),59);
 621: 1 -12998.625 -12672.40142 (0,((((((((((((1,90),45),((46,(48,143)),47)),((49,134),138)),((10,((28,29),(51,53))),(((((((60,61),((75,136),81)),95),(((((((63,106),113),(110,114)),109),((69,(121,122)),(((104,105),(128,129)),(111,112)))),((((66,(67,79)),((68,(130,131)),100)),83),((77,78),((91,93),(92,94))))),(71,((76,(102,103)),((((((80,99),98),120),126),(118,125)),((88,89),133)))))),((((((64,65),70),(86,87)),((74,85),84)),(107,108)),(96,97))),(((72,73),((82,127),(115,(116,119)))),123)),62))),((((6,7),55),(((((13,14),32),((33,34),(43,44))),(((19,20),(((26,42),27),35)),(40,41))),(30,31))),(((36,37),(38,39)),139))),((15,142),17)),(((5,(21,22)),((((11,12),(16,18)),(24,25)),23)),(50,52))),((56,57),((((101,132),(124,137)),117),140))),((8,9),(54,141))),((3,4),135)),(2,58)),59);
 622: 1 -13351.0166 -12667.46449 (0,((((((((((1,90),((45,((46,(48,143)),47)),((49,134),138))),((10,((28,29),(51,53))),((((60,61),(((((72,73),123),82),127),((115,116),119))),((((((((((63,106),113),(110,114)),109),(((104,105),(128,129)),(111,112))),(69,(121,122))),(((((66,67),79),((68,(130,131)),100)),83),((77,78),((91,93),(92,94))))),(71,(((76,(102,103)),((88,89),133)),((((80,99),(98,120)),126),(118,125))))),(((75,136),81),95)),((((((64,65),70),(86,87)),((74,84),85)),(107,108)),(96,97)))),62))),((((6,7),55),(((((13,14),32),((33,34),(43,44))),((19,20),((((26,42),35),27),(40,41)))),(30,31))),(((36,37),(38,39)),139))),((15,17),142)),((5,(21,22)),(((((11,12),(16,18)),(24,25)),23),(50,52)))),((56,57),((((101,132),(124,137)),117),140))),((8,9),(54,141))),((3,4),135)),(2,58)),59);
 623: 1 -12896.62012 -12671.94631 (0,(((((((((((1,90),((45,((46,(48,143)),47)),((49,134),138))),(10,((28,29),(51,53)))),((((60,61),(((((72,73),123),127),82),((115,116),119))),(((((((((63,106),113),(110,114)),109),((69,(121,122)),(((104,105),(111,112)),(128,129)))),((((66,(67,79)),((68,(130,131)),100)),83),((77,78),((91,93),(92,94))))),(71,(((76,(102,103)),((88,89),133)),(((80,99),(98,120)),((118,125),126))))),(((75,136),81),95)),((((((64,65),70),(86,87)),((74,85),84)),(107,108)),(96,97)))),62)),((6,7),((((((13,14),32),((33,34),(43,44))),((((19,20),(40,41)),35),((26,42),27))),(30,31)),(((36,37),(38,39)),(55,139))))),((15,142),17)),((56,57),((((101,132),(124,137)),117),140))),((5,(21,22)),(((((11,12),(16,18)),(24,25)),23),(50,52)))),((8,9),(54,141))),((3,4),135)),(2,58)),59);
 624: 1 -12576.18555 -12663.80118 (0,(((((((((((1,90),((45,((46,47),(48,143))),((49,134),138))),(10,((28,29),(51,53)))),((((60,61),((((72,73),123),(82,127)),((115,116),119))),(((((((((((63,106),113),(110,114)),109),(69,(121,122))),(((104,105),(128,129)),(111,112))),((((66,(67,79)),((68,(130,131)),100)),83),((77,78),((91,93),(92,94))))),(71,(((76,(102,103)),((88,89),133)),(((80,99),(98,120)),((118,126),125))))),((75,136),95)),81),(((64,65),(70,((((74,85),84),(107,108)),(86,87)))),(96,97)))),62)),((6,7),(((((((13,14),32),((33,34),(43,44))),(((19,20),(((26,42),27),35)),(40,41))),(30,31)),55),(((36,37),(38,39)),139)))),((15,17),142)),((56,57),((((101,132),(124,137)),117),140))),((5,(21,22)),(((((11,12),(16,18)),(24,25)),23),(50,52)))),((8,9),(54,141))),((3,4),135)),(2,58)),59);
 625: 3 -12635.49609 -12667.43867 (0,(((((((((((1,90),((45,((46,47),(48,143))),((49,134),138))),(10,((28,29),(51,53)))),((((60,61),((((72,73),123),(82,127)),((115,116),119))),((((((((((63,106),113),(110,114)),109),(((104,105),(128,129)),(111,112))),(69,(121,122))),((((66,(67,79)),((68,(130,131)),100)),83),((77,78),((91,93),(92,94))))),(71,(((76,(102,103)),((88,89),133)),(((80,99),(118,(125,126))),(98,120))))),(((75,136),81),95)),((((((64,65),70),(86,87)),((74,85),84)),(107,108)),(96,97)))),62)),((((6,7),55),(((((13,14),32),((33,34),(43,44))),((((19,20),(40,41)),35),((26,42),27))),(30,31))),(((36,37),(38,39)),139))),((15,17),142)),((56,57),((((101,132),(124,137)),117),140))),((5,(21,22)),(((((11,12),(16,18)),(24,25)),23),(50,52)))),((8,9),(54,141))),((3,4),135)),(2,58)),59);
 626: 2 -12173.03125 -12690.38901 (0,(((((((((((1,90),45),((46,47),(48,143))),((49,134),138)),((10,((28,29),(51,53))),(((((((60,61),(((75,136),81),95)),(((((((63,106),113),(110,114)),109),(((104,105),(128,129)),(111,112))),(69,(121,122))),(((((66,67),79),((68,(130,131)),100)),83),((77,78),((91,93),(92,94)))))),(71,(((76,(102,103)),((88,89),133)),(((80,99),(98,120)),((118,125),126))))),((((((64,65),70),(86,87)),((74,85),84)),(107,108)),(96,97))),(((72,73),123),((82,((115,116),119)),127))),62))),((((6,7),55),(((((13,14),32),((33,34),(43,44))),(((19,20),(((26,42),27),35)),(40,41))),(30,31))),(((36,37),(38,39)),139))),((15,17),142)),(((5,(21,22)),((((11,12),(16,18)),(24,25)),23)),(50,52))),((56,57),((((101,132),(124,137)),117),140))),(((3,4),135),((8,9),(54,141)))),(2,58)),59);
 627: 2 -12228.97656 -12671.76614 (0,(((((((((((1,90),((45,((46,47),(48,143))),((49,134),138))),(10,((28,29),(51,53)))),((((60,61),((72,73),(((82,((115,116),119)),127),123))),(((((((((63,106),113),(110,114)),109),((69,(121,122)),(((104,105),(128,129)),(111,112)))),(((((66,(67,79)),((68,(130,131)),100)),83),((77,78),((91,93),(92,94)))),95)),(71,(((76,(102,103)),(((80,99),(98,120)),(118,(125,126)))),((88,89),133)))),((75,136),81)),(((64,65),(70,((((74,85),84),(107,108)),(86,87)))),(96,97)))),62)),((6,7),((((((((13,14),32),((33,34),(43,44))),(19,20)),(((26,42),27),35)),(40,41)),(30,31)),((((36,37),(38,39)),139),55)))),((15,17),142)),((56,57),((((101,132),(124,137)),117),140))),(((5,(21,22)),((((11,12),(16,18)),(24,25)),23)),(50,52))),((8,9),(54,141))),((3,4),135)),(2,58)),59);
 628: 1 -12477.40332 -12680.34874 (0,(((((((((((1,90),45),((46,47),(48,143))),((49,134),138)),(((((6,7),55),(((((13,14),32),((33,34),(43,44))),((19,20),((((26,42),35),27),(40,41)))),(30,31))),(((36,37),(38,39)),139)),((10,((28,29),(51,53))),((((60,61),((((72,73),123),(82,127)),((115,119),116))),((((((((((63,106),113),(110,114)),109),(((104,105),(128,129)),(111,112))),(69,(121,122))),((((66,(67,79)),((68,(130,131)),100)),83),((77,78),((91,93),(92,94))))),(71,(((76,(102,103)),((88,89),133)),(((80,99),(98,120)),(118,(125,126)))))),(((75,136),81),95)),((((64,65),(70,(86,87))),(((74,85),84),(107,108))),(96,97)))),62)))),((15,142),17)),(((((11,12),(16,18)),(24,25)),23),(50,52))),(5,(21,22))),((56,57),((((101,132),(124,137)),117),140))),(((3,4),135),((8,9),(54,141)))),(2,58)),59);
 629: 1 -11816.32812 -12665.85405 (0,((((((((((1,90),((45,((46,47),(48,143))),((49,134),138))),((10,((28,29),(51,53))),((((60,61),((((72,73),123),(82,127)),((115,119),116))),(((((((((63,106),113),(110,114)),(69,(121,122))),((((104,105),(128,129)),(111,112)),109)),((((((66,67),79),((68,(130,131)),100)),83),(77,78)),((91,93),(92,94)))),(71,(((76,(102,103)),((88,89),133)),(((((80,99),98),120),(118,126)),125)))),(((75,136),81),95)),(((64,65),(70,((((74,85),84),(107,108)),(86,87)))),(96,97)))),62))),((6,7),((((((13,14),32),((33,34),(43,44))),(((19,20),(((26,42),27),35)),(40,41))),(30,31)),((((36,37),(38,39)),139),55)))),((15,17),142)),(((((11,12),(16,18)),(24,25)),23),(50,52))),(5,(21,22))),((56,57),((((101,132),(124,137)),117),140))),(((3,4),135),((8,9),(54,141)))),(2,58)),59);
 630: 1 -14381.16211 -12688.32611 (0,(((((((((((1,90),45),((46,47),(48,143))),((49,134),138)),((10,((28,29),(51,53))),((((60,61),(((72,73),123),((82,127),((115,119),116)))),((((((((63,106),113),(110,114)),((((104,105),(128,129)),(111,112)),109)),(((((66,(67,79)),((68,(130,131)),100)),83),(77,78)),((91,93),(92,94)))),(71,(((76,(102,103)),((88,89),133)),((((80,99),98),120),((118,125),126))))),(((69,(121,122)),95),((75,136),81))),((((((64,65),70),(86,87)),((74,84),85)),(107,108)),(96,97)))),62))),((((6,7),(((((13,32),14),((33,34),(43,44))),(((19,20),(((26,42),35),27)),(40,41))),(30,31))),((36,37),(38,39))),(55,139))),((15,142),17)),(((5,(21,22)),((((11,12),(16,18)),(24,25)),23)),(50,52))),((56,57),(((101,((124,137),132)),117),140))),(((3,4),135),((8,9),(54,141)))),(2,58)),59);
 631: 1 -12442.91016 -12676.94282 (0,(((((((((((1,90),45),((46,47),(48,143))),((49,134),138)),((10,((28,29),(51,53))),((((((60,61),(((75,136),81),95)),((((((((63,106),113),(110,114)),109),(((104,105),(128,129)),(111,112))),(69,(121,122))),(((((66,67),79),((68,(130,131)),100)),83),((77,78),((91,93),(92,94))))),(71,(((76,(102,103)),((88,89),133)),(((80,99),(98,120)),((118,125),126)))))),((((((64,65),70),(86,87)),((74,85),84)),(107,108)),(96,97))),(((72,73),123),((82,((115,116),119)),127))),62))),((((6,7),55),(((((13,14),32),((33,34),(43,44))),(((19,20),(((26,42),27),35)),(40,41))),(30,31))),(((36,37),(38,39)),139))),((15,17),142)),(((5,(21,22)),((((11,12),(16,18)),(24,25)),23)),(50,52))),((56,57),((((101,132),117),(124,137)),140))),(((3,4),135),((8,9),(54,141)))),(2,58)),59);
 632: 2 -12934.50488 -12669.13988 (0,(((((((((((1,90),((45,((46,(48,143)),47)),((49,134),138))),(10,((28,29),(51,53)))),((((60,61),(((((72,73),123),127),82),((115,116),119))),(((((((((63,106),113),(110,114)),109),((69,(121,122)),(((104,105),(128,129)),(111,112)))),((((((66,67),79),(68,(130,131))),100),83),((77,78),((91,93),(92,94))))),(71,((76,(102,103)),((((80,99),(98,120)),((118,125),126)),((88,89),133))))),(((75,136),81),95)),((((((64,65),70),(86,87)),((74,85),84)),(107,108)),(96,97)))),62)),((((6,7),(((((((13,14),32),((33,34),(43,44))),(19,20)),(((26,42),27),35)),(40,41)),(30,31))),((36,37),(38,39))),(55,139))),((15,142),17)),((56,57),((((101,132),(124,137)),117),140))),((5,(21,22)),(((((11,12),(16,18)),(24,25)),23),(50,52)))),((8,9),(54,141))),((3,4),135)),(2,58)),59);
 633: 1 -11829.12695 -12672.47921 (0,((((((((((((1,90),45),((49,134),138)),((46,(48,143)),47)),((10,((28,29),(51,53))),((((((60,61),((75,136),81)),(((((((((63,106),113),(110,114)),109),(((104,105),(128,129)),(111,112))),(69,(121,122))),((((66,(67,79)),((68,(130,131)),100)),83),((77,78),((91,93),(92,94))))),(71,(((76,(102,103)),((88,89),133)),((((80,99),98),120),(118,(125,126)))))),95)),((((((64,65),70),(86,87)),((74,85),84)),(107,108)),(96,97))),(((72,73),123),((82,127),((115,119),116)))),62))),((((6,7),55),(((((13,14),32),((33,34),(43,44))),(((19,20),(((26,42),27),35)),(40,41))),(30,31))),(((36,37),(38,39)),139))),((15,17),142)),((56,57),((((101,132),(124,137)),117),140))),((5,(21,22)),(((((11,12),(16,18)),(24,25)),23),(50,52)))),((8,9),(54,141))),((3,4),135)),(2,58)),59);
 634: 1 -11917.05371 -12666.68304 (0,(((((((((((1,90),((45,((46,47),(48,143))),((49,134),138))),(10,((28,29),(51,53)))),((((60,61),((((72,73),123),(82,127)),((115,116),119))),((((((((((63,106),113),(110,114)),109),(((104,105),(128,129)),(111,112))),(69,(121,122))),(((((66,79),67),((68,(130,131)),100)),83),((77,78),((91,93),(92,94))))),(71,(((76,(102,103)),((88,89),133)),(((80,99),(98,120)),(118,(125,126)))))),(((75,136),81),95)),((((((64,65),70),(86,87)),((74,85),84)),(107,108)),(96,97)))),62)),((6,7),((((((13,14),((32,(33,34)),(43,44))),(((19,20),(((26,42),35),27)),(40,41))),(30,31)),55),(((36,37),(38,39)),139)))),((15,17),142)),((56,57),((((101,132),(124,137)),140),117))),(((5,(21,22)),((((11,12),(16,18)),(24,25)),23)),(50,52))),((8,9),(54,141))),((3,4),135)),(2,58)),59);
 635: 1 -14069.69531 -12666.17233 (0,(((((((((((1,90),((45,((46,(48,143)),47)),((49,134),138))),(10,((28,29),(51,53)))),((((60,61),(((((72,73),123),127),82),((115,119),116))),((((((((((63,106),113),(110,114)),109),(((104,105),(128,129)),(111,112))),(69,(121,122))),(((((66,67),79),((68,(130,131)),100)),83),((77,78),((91,93),(92,94))))),(71,(((76,(102,103)),((88,89),133)),((((80,99),98),120),((118,125),126))))),((((((64,65),70),(86,87)),((74,85),84)),(107,108)),(96,97))),(((75,136),81),95))),62)),((((6,7),55),(((((13,14),32),((33,34),(43,44))),((((19,20),(40,41)),35),((26,42),27))),(30,31))),(((36,37),(38,39)),139))),((15,17),142)),((56,57),((((101,132),(124,137)),117),140))),((5,(21,22)),(((((11,12),(16,18)),(24,25)),23),(50,52)))),((8,9),(54,141))),((3,4),135)),(2,58)),59);
 636: 1 -12301.90332 -12673.95143 (0,((((((((((1,90),((45,((46,47),(48,143))),((49,134),138))),((10,((28,29),(51,53))),((((60,61),((((72,73),123),(82,127)),((115,116),119))),((((((((((63,106),113),(110,114)),109),(((104,105),(128,129)),(111,112))),(69,(121,122))),((((66,(67,79)),((68,(130,131)),100)),((77,78),((91,93),(92,94)))),83)),(71,(((76,(102,103)),((88,89),133)),(((80,99),(98,120)),((118,126),125))))),(((75,136),81),95)),((((((64,65),70),(86,87)),((74,85),84)),(107,108)),(96,97)))),62))),((6,7),((((((((13,14),32),((33,34),(43,44))),(((19,20),(((26,42),35),27)),(40,41))),(30,31)),55),139),((36,37),(38,39))))),((15,17),142)),((56,57),((((101,132),(124,137)),117),140))),(((5,(21,22)),((((11,12),(16,18)),(24,25)),23)),(50,52))),((8,9),(54,141))),((3,4),135)),(2,58)),59);
 637: 2 -11604.11426 -12670.64123 (0,(((((((((((1,90),(45,(((46,47),(48,143)),((49,134),138)))),(10,((28,29),(51,53)))),((((60,61),((((72,73),123),(82,127)),((115,119),116))),((((((((((63,106),113),(110,114)),(69,(121,122))),109),(((104,105),(128,129)),(111,112))),(((((66,(67,79)),((68,(130,131)),100)),83),(77,78)),((91,93),(92,94)))),(71,(((76,(102,103)),((88,89),133)),(((80,99),(98,120)),((118,126),125))))),(((75,136),81),95)),(((64,65),(70,((((74,85),84),(107,108)),(86,87)))),(96,97)))),62)),((6,7),((((((((13,14),32),((33,34),(43,44))),(((19,20),(((26,42),27),35)),(40,41))),(30,31)),((36,37),(38,39))),139),55))),((15,17),142)),((56,57),((((101,132),(124,137)),117),140))),((5,(21,22)),(((((11,12),(16,18)),(24,25)),23),(50,52)))),((8,9),(54,141))),((3,4),135)),(2,58)),59);
 638: 2 -12857.26172 -12662.51572 (0,(((((((((((1,90),((45,((46,47),(48,143))),((49,134),138))),(10,((28,29),(51,53)))),((((60,61),((((72,73),123),(82,127)),((115,116),119))),((((((((((63,106),113),(110,114)),109),(69,(121,122))),(((104,105),(128,129)),(111,112))),(((((66,67),79),((68,(130,131)),100)),83),((77,78),((91,93),(92,94))))),(71,(((76,(102,103)),((88,89),133)),(((((80,99),98),120),(125,126)),118)))),(((75,136),81),95)),((((((64,65),70),(86,87)),((74,85),84)),(107,108)),(96,97)))),62)),((6,7),((((((((13,14),32),((33,34),(43,44))),(((19,20),(((26,42),35),27)),(40,41))),(30,31)),55),139),((36,37),(38,39))))),((15,17),142)),((56,57),((((101,132),(124,137)),117),140))),((5,(21,22)),(((((11,12),(16,18)),(24,25)),23),(50,52)))),((8,9),(54,141))),((3,4),135)),(2,58)),59);
 639: 1 -12458.19922 -12668.62634 (0,(((((((((((1,90),((45,((46,47),(48,143))),((49,134),138))),62),((10,((28,29),(51,53))),(((60,61),((((72,73),123),(82,127)),((115,116),119))),((((((((((63,106),113),(110,114)),(69,(121,122))),109),(((104,105),(128,129)),(111,112))),(((((66,67),79),((68,(130,131)),100)),83),((77,78),((91,93),(92,94))))),(71,(((76,(102,103)),((88,89),133)),(((80,99),(98,120)),((118,125),126))))),(((75,136),81),95)),((((((64,65),70),(86,87)),((74,85),84)),(107,108)),(96,97)))))),((6,7),((((((13,14),32),((33,34),(43,44))),(((19,20),(((26,27),42),35)),(40,41))),(30,31)),((((36,37),(38,39)),139),55)))),((15,17),142)),((56,57),((((101,132),(124,137)),117),140))),((5,(21,22)),(((((11,12),(16,18)),(24,25)),23),(50,52)))),((8,9),(54,141))),((3,4),135)),(2,58)),59);
 640: 1 -12851.46875 -12671.39424 (0,((((((((((((1,90),45),((46,(48,143)),47)),((49,134),138)),((10,((28,29),(51,53))),((((((60,61),((75,136),81)),((((((((63,106),113),(110,114)),109),((69,(121,122)),(((104,105),(128,129)),(111,112)))),((((66,(67,79)),((68,(130,131)),100)),83),((77,78),((91,93),(92,94))))),(71,(((76,(102,103)),((88,89),133)),(((((80,99),98),120),126),(118,125))))),95)),((((((64,65),70),(86,87)),((74,85),84)),(107,108)),(96,97))),(((72,73),((82,127),(115,(116,119)))),123)),62))),((((6,7),55),(((((13,14),32),((33,34),(43,44))),(((19,20),(((26,42),27),35)),(40,41))),(30,31))),(((36,37),(38,39)),139))),((15,142),17)),(((5,(21,22)),((((11,12),(16,18)),(24,25)),23)),(50,52))),((56,57),((((101,132),(124,137)),117),140))),((8,9),(54,141))),((3,4),135)),(2,58)),59);
 641: 2 -12266.35742 -12665.54036 (0,((((((((((1,90),((45,((46,47),(48,143))),((49,134),138))),((10,((28,29),(51,53))),((((60,61),((((72,73),123),(82,127)),((115,119),116))),((((((((((63,106),113),(110,114)),109),(((104,105),(128,129)),(111,112))),(69,(121,122))),((((66,(67,79)),((68,(130,131)),100)),83),((77,78),((91,93),(92,94))))),(71,((76,(102,103)),((((80,99),(98,120)),(118,(125,126))),((88,89),133))))),(((75,136),81),95)),((((((64,65),70),(86,87)),((74,85),84)),(107,108)),(96,97)))),62))),((((6,7),55),(((((13,14),32),((33,34),(43,44))),(((19,20),(((26,42),27),35)),(40,41))),(30,31))),(((36,37),(38,39)),139))),((15,17),142)),(((((11,12),(16,18)),(24,25)),23),(50,52))),(5,(21,22))),((56,57),((((101,132),(124,137)),117),140))),(((3,4),135),((8,9),(54,141)))),(2,58)),59);
 642: 1 -12286.2793 -12663.4364 (0,(((((((((((1,90),((45,((46,(48,143)),47)),((49,134),138))),(10,((28,29),(51,53)))),((((60,61),((((72,73),123),(82,127)),((115,116),119))),((((((((((63,106),113),(110,114)),109),(((104,105),(128,129)),(111,112))),(69,(121,122))),(((((66,67),79),((68,(130,131)),100)),83),((77,78),((91,93),(92,94))))),(71,(((76,(102,103)),((88,89),133)),(((80,99),(98,120)),((118,126),125))))),(((75,136),81),95)),((((((64,65),70),(86,87)),((74,85),84)),(107,108)),(96,97)))),62)),((((6,7),55),((((13,14),((32,(33,34)),(43,44))),(((19,20),((26,(27,42)),35)),(40,41))),(30,31))),(((36,37),(38,39)),139))),((15,17),142)),((56,57),((((101,132),(124,137)),117),140))),((5,(21,22)),(((((11,12),(16,18)),(24,25)),23),(50,52)))),((8,9),(54,141))),((3,4),135)),(2,58)),59);
 643: 1 -13380.0918 -12665.03654 (0,(((((((((((1,90),((45,((46,47),(48,143))),((49,134),138))),(10,((28,29),(51,53)))),((((60,61),(((72,73),123),((82,((115,116),119)),127))),(((((((((63,106),113),(110,114)),109),((69,(121,122)),(((104,105),(128,129)),(111,112)))),(((((66,67),79),((68,(130,131)),100)),83),((77,78),((91,93),(92,94))))),(71,((76,(102,103)),((((80,99),(98,120)),(118,(125,126))),((88,89),133))))),(((75,136),81),95)),(((64,65),(70,((((74,85),84),(107,108)),(86,87)))),(96,97)))),62)),((6,7),((((((13,14),((32,(33,34)),(43,44))),(19,20)),((((26,42),35),27),(40,41))),(30,31)),((((36,37),(38,39)),139),55)))),((15,17),142)),((56,57),((((101,132),(124,137)),117),140))),((5,(21,22)),(((((11,12),(16,18)),(24,25)),23),(50,52)))),((8,9),(54,141))),((3,4),135)),(2,58)),59);
 644: 1 -12701.99219 -12670.65241 (0,((((((((((1,90),((45,((46,47),(48,143))),((49,134),138))),((10,((28,29),(51,53))),((((60,61),((((72,73),123),(82,127)),((115,119),116))),(((((((((((63,106),113),(110,114)),109),(((104,105),(128,129)),(111,112))),(69,(121,122))),(((((66,67),79),((68,(130,131)),100)),83),((77,78),((91,93),(92,94))))),((71,((76,(102,103)),((88,89),133))),(((((80,99),98),120),(125,126)),118))),95),((75,136),81)),((((((64,65),70),(86,87)),((74,85),84)),(107,108)),(96,97)))),62))),((6,7),((((((13,14),32),((33,34),(43,44))),(((19,20),(((26,42),35),27)),(40,41))),(30,31)),(((36,37),(38,39)),(55,139))))),((15,17),142)),((56,57),((((101,132),(124,137)),117),140))),((5,(21,22)),(((((11,12),(16,18)),(24,25)),23),(50,52)))),((8,9),(54,141))),((3,4),135)),(2,58)),59);
 645: 1 -12734.98242 -12677.24822 (0,((((((((((((1,90),45),((46,(48,143)),47)),((49,134),138)),((10,((28,29),(51,53))),((((60,61),(((((72,73),123),127),82),((115,119),116))),(((((((((63,106),113),(110,114)),(69,(121,122))),((((104,105),(128,129)),(111,112)),109)),(((((66,(67,79)),((68,(130,131)),100)),83),((91,93),(92,94))),(77,78))),(((75,136),81),95)),(71,(((76,(102,103)),((88,89),133)),(((((80,99),98),120),(125,126)),118)))),(((64,65),(70,((((74,85),84),(107,108)),(86,87)))),(96,97)))),62))),((6,7),((((((13,14),32),((33,34),(43,44))),(((19,20),(((26,42),27),35)),(40,41))),(30,31)),((((36,37),(38,39)),139),55)))),((15,142),17)),((56,57),((((101,132),(124,137)),117),140))),((5,(21,22)),(((((11,12),(16,18)),(24,25)),23),(50,52)))),((8,9),(54,141))),((3,4),135)),(2,58)),59);
 646: 1 -13886.96777 -12672.86369 (0,((((((((((((1,90),45),((46,47),(48,143))),((49,134),138)),((10,((28,29),(51,53))),((((60,61),(((((72,73),123),127),82),((115,116),119))),((((((((((63,106),113),(110,114)),109),(((104,105),(128,129)),(111,112))),(69,(121,122))),((((66,(67,79)),((68,(130,131)),100)),83),((77,78),((91,93),(92,94))))),(71,(((76,(102,103)),((88,89),133)),((((80,99),98),120),(118,(125,126)))))),(((75,136),81),95)),(((64,65),(70,((((74,85),84),(107,108)),(86,87)))),(96,97)))),62))),((6,7),((((((13,14),32),((33,34),(43,44))),((19,20),((((26,42),35),(40,41)),27))),(30,31)),((((36,37),(38,39)),139),55)))),((15,17),142)),((56,57),((((101,132),(124,137)),117),140))),((5,(21,22)),(((((11,12),(16,18)),(24,25)),23),(50,52)))),((8,9),(54,141))),((3,4),135)),(2,58)),59);
 647: 1 -13276.73828 -12663.73999 (0,(((((((((((1,90),((45,((46,47),(48,143))),((49,134),138))),(10,((28,29),(51,53)))),((((60,61),(((((72,73),123),127),82),((115,119),116))),(((((((((63,106),113),((69,(121,122)),(110,114))),109),(((104,105),(128,129)),(111,112))),(((((66,67),79),((68,(130,131)),100)),83),((77,78),((91,93),(92,94))))),(71,(((76,(102,103)),((88,89),133)),(((((80,99),98),120),126),(118,125))))),((((((64,65),70),(86,87)),((74,85),84)),(107,108)),(96,97))),(((75,136),81),95))),62)),((((6,7),55),(((((13,14),32),((33,34),(43,44))),(((19,20),(((26,42),35),27)),(40,41))),(30,31))),(((36,37),(38,39)),139))),((15,17),142)),((56,57),((((101,132),(124,137)),117),140))),((5,(21,22)),(((((11,12),(16,18)),(24,25)),23),(50,52)))),((8,9),(54,141))),((3,4),135)),(2,58)),59);
 648: 1 -13149.41797 -12680.78617 (0,(((((((((((1,90),45),((46,47),(48,143))),((49,134),138)),((10,((28,29),(51,53))),((((60,61),((((72,73),123),(82,127)),((115,116),119))),((((((((((63,106),113),(110,114)),109),(((104,105),(128,129)),(111,112))),(69,(121,122))),((((66,(67,79)),((68,(130,131)),100)),83),((77,78),((91,93),(92,94))))),(71,(((76,(102,103)),((88,89),133)),(((80,99),(98,120)),(118,(125,126)))))),(((75,136),81),95)),(((((64,65),(70,(86,87))),((74,85),84)),(107,108)),(96,97)))),62))),((((6,7),((36,37),(38,39))),((((((13,14),32),((33,34),(43,44))),(19,20)),((((26,42),35),27),(40,41))),(30,31))),(55,139))),((15,17),142)),(((5,(21,22)),((((11,12),(16,18)),(24,25)),23)),(50,52))),((56,57),((((101,132),(124,137)),117),140))),(((3,4),135),((8,9),(54,141)))),(2,58)),59);
 649: 2 -12285.53125 -12678.55625 (0,(((((((((((((1,90),45),((46,47),(48,143))),((49,134),138)),((10,((28,29),(51,53))),((((60,61),((((72,73),123),(82,127)),((115,116),119))),((((((((((63,106),113),(110,114)),109),(((104,105),(128,129)),(111,112))),(69,(121,122))),((((66,(67,79)),((68,(130,131)),100)),83),((77,78),((91,93),(92,94))))),(71,(((76,(102,103)),((88,89),133)),(((80,99),(98,120)),(118,(125,126)))))),(((75,136),81),95)),((((((64,65),70),(86,87)),((74,85),84)),(107,108)),(96,97)))),62))),((((6,7),((36,37),(38,39))),((((((13,14),32),((33,34),(43,44))),(19,20)),((((26,42),35),27),(40,41))),(30,31))),(55,139))),((15,17),142)),((56,57),((((101,132),(124,137)),117),140))),((5,(21,22)),((((11,12),(16,18)),(24,25)),23))),(50,52)),((8,9),(54,141))),((3,4),135)),(2,58)),59);
 650: 1 -13095.31055 -12670.73797 (0,(((((((((((1,90),((45,((46,47),(48,143))),((49,134),138))),(10,((28,29),(51,53)))),((((60,61),(((72,73),123),((82,((115,116),119)),127))),(((((((((63,106),113),(110,114)),109),((69,(121,122)),(((104,105),(111,112)),(128,129)))),(((((66,67),79),((68,(130,131)),100)),83),((77,78),((91,93),(92,94))))),(71,(((76,(102,103)),((88,89),133)),(((80,99),(98,120)),(118,(125,126)))))),(((75,136),81),95)),(((64,65),(70,((((74,85),84),(107,108)),(86,87)))),(96,97)))),62)),((6,7),((((((13,14),((32,(33,34)),(43,44))),(19,20)),((((26,42),35),27),(40,41))),(30,31)),((((36,37),(38,39)),139),55)))),((15,17),142)),((56,57),((((101,132),(124,137)),117),140))),((5,(21,22)),(((((11,12),(16,18)),(24,25)),23),(50,52)))),((8,9),(54,141))),((3,4),135)),(2,58)),59);
 651: 2 -12522.57422 -12672.25608 (0,(((((((((((1,90),((45,((46,(48,143)),47)),((49,134),138))),(10,((28,29),(51,53)))),((((60,61),((((72,73),123),(82,127)),((115,116),119))),(((((((((63,106),113),(110,114)),(69,(121,122))),((((104,105),(128,129)),(111,112)),109)),((((66,(67,79)),((68,(130,131)),100)),83),((77,78),((91,93),(92,94))))),(((75,136),81),95)),(71,(((76,(102,103)),((88,89),133)),(((80,99),(98,120)),((118,125),126))))),((((((64,65),70),(86,87)),((74,85),84)),(107,108)),(96,97)))),62)),((((6,7),55),(((((13,14),32),((33,34),(43,44))),(((19,20),(((26,42),35),27)),(40,41))),(30,31))),(((36,37),(38,39)),139))),((15,142),17)),((56,57),((((101,132),(124,137)),117),140))),((5,(21,22)),(((((11,12),(16,18)),(24,25)),23),(50,52)))),((8,9),(54,141))),((3,4),135)),(2,58)),59);
 652: 1 -11427.02539 -12673.78493 (0,(((((((((((1,90),((45,((46,(48,143)),47)),((49,134),138))),((10,((28,29),(51,53))),62)),(((60,61),(((((72,73),123),127),82),((115,119),116))),((((((((((63,106),113),(110,114)),109),(((104,105),(111,112)),(128,129))),(69,(121,122))),(((((66,79),67),((68,(130,131)),100)),83),((77,78),((91,93),(92,94))))),(71,(((76,(102,103)),((88,89),133)),((((80,99),(98,120)),125),(118,126))))),(((75,136),81),95)),((((((64,65),70),(86,87)),((74,85),84)),(107,108)),(96,97))))),((((6,7),55),(((((13,14),32),((33,34),(43,44))),(((19,20),(((26,42),27),35)),(40,41))),(30,31))),(((36,37),(38,39)),139))),((15,17),142)),((56,57),((((101,132),(124,137)),117),140))),((5,(21,22)),(((((11,12),(16,18)),(24,25)),23),(50,52)))),((8,9),(54,141))),((3,4),135)),(2,58)),59);
 653: 1 -12767.25391 -12673.71677 (0,((((((((((1,90),((45,((46,(48,143)),47)),((49,134),138))),((10,((28,29),(51,53))),((((60,61),(((((72,73),123),127),82),((115,119),116))),((((((((((63,106),113),(110,114)),109),(((104,105),(128,129)),(111,112))),(69,(121,122))),((((66,(67,79)),83),((68,(130,131)),100)),((77,78),((91,93),(92,94))))),((71,(((76,(102,103)),((88,89),133)),(((80,99),(98,120)),((118,126),125)))),((75,136),81))),95),((((((64,65),70),(86,87)),((74,85),84)),(107,108)),(96,97)))),62))),((6,7),(((((((13,14),32),((33,34),(43,44))),(((19,20),(((26,42),35),27)),(40,41))),(30,31)),55),(((36,37),(38,39)),139)))),((15,17),142)),(((((11,12),(16,18)),(24,25)),23),(50,52))),(5,(21,22))),((56,57),((((101,132),(124,137)),117),140))),(((3,4),135),((8,9),(54,141)))),(2,58)),59);
 654: 1 -11710.76367 -12684.0476 (0,(((((((((((1,90),45),((46,47),(48,143))),((49,134),138)),((10,((28,29),(51,53))),((((60,61),((((72,73),123),(82,127)),((115,116),119))),((((((((((63,106),113),(110,114)),109),(69,(121,122))),(((104,105),(128,129)),(111,112))),((((66,(67,79)),((68,(130,131)),100)),83),((77,78),((91,93),(92,94))))),(((75,136),81),95)),(71,(((76,(102,103)),((88,89),133)),(((((80,99),(98,120)),126),125),118)))),((((64,65),(70,(86,87))),(((74,85),84),(107,108))),(96,97)))),62))),(((6,7),((((((13,14),32),((33,34),(43,44))),(19,20)),((((26,42),35),27),(40,41))),(30,31))),(((36,37),(38,39)),(55,139)))),((15,17),142)),(((5,(21,22)),((((11,12),(16,18)),(24,25)),23)),(50,52))),((56,57),((((101,132),(124,137)),117),140))),(((3,4),135),((8,9),(54,141)))),(2,58)),59);
 655: 1 -12318.58496 -12667.18836 (0,(((((((((((1,90),((45,((46,47),(48,143))),((49,134),138))),(10,((28,29),(51,53)))),((((60,61),(((((72,73),123),((115,116),119)),127),82)),(((((((((((63,106),113),(110,114)),109),(((104,105),(128,129)),(111,112))),(69,(121,122))),((((66,(67,79)),((68,(130,131)),100)),83),((77,78),((91,93),(92,94))))),(71,((76,(102,103)),(((((80,99),98),120),(118,(125,126))),((88,89),133))))),(((75,136),81),95)),(96,97)),(((((64,65),70),(86,87)),((74,85),84)),(107,108)))),62)),((((6,7),55),(((((13,14),32),((33,34),(43,44))),((19,20),((((26,42),35),27),(40,41)))),(30,31))),(((36,37),(38,39)),139))),((15,142),17)),((56,57),((((101,132),(124,137)),117),140))),((5,(21,22)),(((((11,12),(16,18)),(24,25)),23),(50,52)))),((8,9),(54,141))),((3,4),135)),(2,58)),59);
 656: 1 -13054.74023 -12677.49334 (0,(((((((((((1,90),((45,((46,47),(48,143))),((49,134),138))),(10,((28,29),(51,53)))),((((60,61),(((((72,73),123),127),82),((115,116),119))),(((((((((63,106),113),(110,114)),109),((69,(121,122)),(((104,105),(128,129)),(111,112)))),(((((66,(67,79)),((68,(130,131)),100)),((77,78),((91,93),(92,94)))),83),95)),(71,(((76,(102,103)),((88,89),133)),(((((80,99),98),120),(125,126)),118)))),((75,136),81)),((((((64,65),70),(86,87)),((74,85),84)),(107,108)),(96,97)))),62)),(((((6,7),(((((13,14),32),((33,34),(43,44))),(((19,20),(((26,42),27),35)),(40,41))),(30,31))),55),139),((36,37),(38,39)))),((15,142),17)),((56,57),((((101,132),(124,137)),117),140))),(((5,(21,22)),((((11,12),(16,18)),(24,25)),23)),(50,52))),((8,9),(54,141))),((3,4),135)),(2,58)),59);
 657: 1 -13444.54297 -12672.73208 (0,((((((((((((1,90),45),((46,(48,143)),47)),((49,134),138)),((10,((28,29),(51,53))),((((60,61),(((((72,73),123),127),82),(115,(116,119)))),(((((((((63,106),113),(110,114)),109),((69,(121,122)),(((104,105),(128,129)),(111,112)))),(((((66,67),79),((68,(130,131)),100)),83),((77,78),((91,93),(92,94))))),(71,((76,(102,103)),((((((80,99),98),120),(125,126)),118),((88,89),133))))),(((75,136),81),95)),((((((64,65),70),(86,87)),((74,84),85)),(107,108)),(96,97)))),62))),((((6,7),((36,37),(38,39))),((((((13,32),14),((33,34),(43,44))),(19,20)),((((26,42),35),27),(40,41))),(30,31))),(55,139))),((15,142),17)),(((5,(21,22)),((((11,12),(16,18)),(24,25)),23)),(50,52))),((56,57),((((101,132),(124,137)),117),140))),((8,9),(54,141))),((3,4),135)),(2,58)),59);
 658: 2 -12067.33594 -12691.66478 (0,(((((((((((1,90),((45,((46,47),(48,143))),((49,134),138))),(10,((28,29),(51,53)))),((((60,61),((72,73),(((82,((115,116),119)),127),123))),(((((((((63,106),113),(110,114)),109),((69,(121,122)),(((104,105),(128,129)),(111,112)))),(((((66,(67,79)),((68,(130,131)),100)),83),((77,78),((91,93),(92,94)))),95)),(71,(((76,(102,103)),((88,89),133)),(((80,99),(98,120)),(118,(125,126)))))),((75,136),81)),(((64,65),(70,((((74,85),84),(107,108)),(86,87)))),(96,97)))),62)),((6,7),(((((((13,14),32),((33,34),(43,44))),(19,20)),(((26,42),27),35)),((30,31),(40,41))),((((36,37),(38,39)),139),55)))),((15,17),142)),((56,57),((((101,132),(124,137)),117),140))),(((5,(21,22)),((((11,12),(16,18)),(24,25)),23)),(50,52))),((8,9),(54,141))),((3,4),135)),(2,58)),59);
 659: 1 -13272.09766 -12670.53324 (0,(((((((((((1,90),((45,((46,(48,143)),47)),((49,134),138))),(10,((28,29),(51,53)))),((((60,61),((((72,73),123),(82,127)),((115,119),116))),(((((((((((63,106),113),(110,114)),109),(((104,105),(128,129)),(111,112))),(69,(121,122))),((((66,(67,79)),((68,(130,131)),100)),83),((77,78),((91,93),(92,94))))),(71,((76,(102,103)),((((((80,99),98),120),(118,125)),126),((88,89),133))))),95),((((((64,65),70),(86,87)),((74,85),84)),(107,108)),(96,97))),((75,136),81))),62)),((6,7),(((((((13,14),((32,(33,34)),(43,44))),(19,20)),(((26,42),27),35)),(40,41)),(30,31)),((((36,37),(38,39)),139),55)))),((15,17),142)),((56,57),((((101,132),(124,137)),117),140))),((5,(21,22)),(((((11,12),(16,18)),(24,25)),23),(50,52)))),((8,9),(54,141))),((3,4),135)),(2,58)),59);
 660: 1 -12547.5791 -12677.62675 (0,(((((((((((1,90),((45,((46,(48,143)),47)),((49,134),138))),(10,((28,29),(51,53)))),(((((60,61),((72,73),(((82,127),((115,119),116)),123))),((((((((63,106),113),(69,(121,122))),(110,114)),((((104,105),(128,129)),(111,112)),109)),(((((66,67),79),((68,(130,131)),100)),83),((77,78),((91,93),(92,94))))),(71,(((76,(102,103)),((88,89),133)),(((((80,99),98),120),125),(118,126))))),(((75,136),81),95))),(((64,65),(70,((((74,84),85),(107,108)),(86,87)))),(96,97))),62)),((6,7),((((((13,14),32),((33,34),(43,44))),((((19,20),35),(40,41)),(26,(27,42)))),(30,31)),((((36,37),(38,39)),139),55)))),((15,142),17)),((56,57),((((101,132),(124,137)),117),140))),((5,(21,22)),(((((11,12),(16,18)),(24,25)),23),(50,52)))),((8,9),(54,141))),((3,4),135)),(2,58)),59);
 661: 2 -12273.91992 -12670.50399 (0,(((((((((((1,90),((45,(46,(47,(48,143)))),((49,134),138))),(10,((28,29),(51,53)))),((((60,61),(((((72,73),123),127),82),((115,119),116))),((((((((((63,106),113),(110,114)),109),(((104,105),(128,129)),(111,112))),(69,(121,122))),((((66,(67,79)),((68,(130,131)),100)),83),((77,78),((91,93),(92,94))))),((71,((76,(102,103)),((88,89),133))),(((((80,99),98),120),(125,126)),118))),(((75,136),81),95)),((((((64,65),70),(86,87)),((74,85),84)),(107,108)),(96,97)))),62)),((6,7),((((((13,14),((32,(33,34)),(43,44))),(((19,20),(((26,42),35),27)),(40,41))),(30,31)),55),(((36,37),(38,39)),139)))),((15,17),142)),((56,57),((((101,132),(124,137)),117),140))),(((5,(21,22)),((((11,12),(16,18)),(24,25)),23)),(50,52))),((8,9),(54,141))),((3,4),135)),(2,58)),59);
 662: 2 -11361.26758 -12674.43506 (0,(((((((((((1,90),((45,((46,47),(48,143))),((49,134),138))),(10,((28,29),(51,53)))),((((60,61),((((72,73),123),(82,127)),((115,119),116))),(((((((63,106),113),(110,114)),((69,(121,122)),((((104,105),(128,129)),(111,112)),109))),(((((66,(67,79)),((68,(130,131)),100)),83),(77,78)),((91,93),(92,94)))),(71,(((76,(102,103)),((88,89),133)),(((80,99),(98,120)),(118,(125,126)))))),(((((64,65),(70,(86,87))),(((74,85),84),(107,108))),(96,97)),(((75,136),81),95)))),62)),((6,7),((((((13,14),32),((33,34),(43,44))),((((19,20),(40,41)),35),((26,42),27))),(30,31)),((((36,37),(38,39)),139),55)))),((15,17),142)),((56,57),((((101,132),117),(124,137)),140))),(((5,(21,22)),((((11,12),(16,18)),(24,25)),23)),(50,52))),((8,9),(54,141))),((3,4),135)),(2,58)),59);
 663: 1 -12588.10449 -12669.87926 (0,(((((((((((1,90),((45,((46,47),(48,143))),((49,134),138))),(10,((28,29),(51,53)))),((((60,61),((((((((((63,106),113),(110,114)),109),(((104,105),(128,129)),(111,112))),(69,(121,122))),(71,(((76,(102,103)),((88,89),133)),((((80,99),98),120),(118,(125,126)))))),(((((66,(67,79)),((68,(130,131)),100)),83),(77,78)),((91,93),(92,94)))),(((75,136),81),95)),((((((64,65),70),(86,87)),((74,84),85)),(107,108)),(96,97)))),(((((72,73),123),127),82),(115,(116,119)))),62)),((((6,7),55),((((13,14),((32,(33,34)),(43,44))),(((19,20),(((26,42),35),27)),(40,41))),(30,31))),(((36,37),(38,39)),139))),((15,17),142)),((56,57),((((101,132),(124,137)),117),140))),((5,(21,22)),(((((11,12),(16,18)),(24,25)),23),(50,52)))),((8,9),(54,141))),((3,4),135)),(2,58)),59);
 664: 6 -12543.52734 -12665.12434 (0,(((((((((((1,90),((45,((46,(48,143)),47)),((49,134),138))),(10,((28,29),(51,53)))),((((60,61),(((((72,73),123),127),82),((115,116),119))),((((((((((63,106),113),(110,114)),109),(((104,105),(128,129)),(111,112))),(69,(121,122))),(((((66,67),79),((68,(130,131)),100)),83),((77,78),((91,93),(92,94))))),(71,(((76,(102,103)),((88,89),133)),(((80,99),(98,120)),((118,125),126))))),((75,136),95)),(((((((64,65),70),(86,87)),((74,85),84)),(107,108)),81),(96,97)))),62)),((6,7),((((((13,14),32),((33,34),(43,44))),(((19,20),(((26,42),27),35)),(40,41))),(30,31)),((((36,37),(38,39)),139),55)))),((15,17),142)),((56,57),((((101,132),(124,137)),117),140))),(((5,(21,22)),((((11,12),(16,18)),(24,25)),23)),(50,52))),((8,9),(54,141))),((3,4),135)),(2,58)),59);
 665: 1 -12593.48926 -12666.50987 (0,((((((((((1,90),((45,((46,47),(48,143))),((49,134),138))),((10,((28,29),(51,53))),((((60,61),((((72,73),123),(82,127)),((115,119),116))),(((((((((63,106),113),(110,114)),(69,(121,122))),((((104,105),(128,129)),(111,112)),109)),(((((66,67),79),((68,(130,131)),100)),83),((77,78),((91,93),(92,94))))),(71,((76,(102,103)),((((((80,99),98),120),(118,126)),125),((88,89),133))))),(((75,136),81),95)),(((64,65),(70,((((74,85),84),(107,108)),(86,87)))),(96,97)))),62))),((6,7),((((((13,14),32),((33,34),(43,44))),(((19,20),(((26,42),27),35)),(40,41))),(30,31)),((((36,37),(38,39)),139),55)))),((15,17),142)),(((((11,12),(16,18)),(24,25)),23),(50,52))),(5,(21,22))),((56,57),((((101,132),(124,137)),117),140))),(((3,4),135),((8,9),(54,141)))),(2,58)),59);
 666: 3 -12868.16797 -12663.86383 (0,((((((((((1,90),((45,((46,47),(48,143))),((49,134),138))),((10,((28,29),(51,53))),((((60,61),((((72,73),123),(82,127)),((115,116),119))),(((((((((63,106),113),(110,114)),((((104,105),(128,129)),(111,112)),109)),(69,(121,122))),((((66,(67,79)),((68,(130,131)),100)),83),((77,78),((91,93),(92,94))))),(71,(((76,(102,103)),((88,89),133)),(((80,99),(98,120)),((118,126),125))))),(((75,136),81),95)),((((((64,65),70),(86,87)),((74,85),84)),(107,108)),(96,97)))),62))),((6,7),((((((((13,14),32),((33,34),(43,44))),(((19,20),(((26,42),35),27)),(40,41))),(30,31)),55),139),((36,37),(38,39))))),((15,17),142)),((56,57),((((101,132),(124,137)),117),140))),(((5,(21,22)),((((11,12),(16,18)),(24,25)),23)),(50,52))),((8,9),(54,141))),((3,4),135)),(2,58)),59);
 667: 1 -13011.96094 -12672.33858 (0,(((((((((((1,90),((45,((46,47),(48,143))),((49,134),138))),(10,((28,29),(51,53)))),((((60,61),(((((72,73),123),127),82),((115,116),119))),(((((((((63,106),113),(69,(121,122))),(110,114)),109),(((104,105),(128,129)),(111,112))),(((((((66,67),79),((68,(130,131)),100)),83),(77,78)),((91,93),(92,94))),((71,((76,(102,103)),((88,89),133))),(((80,99),(98,120)),((118,125),126))))),(((75,136),81),95)),(((64,65),(70,((((74,85),84),(107,108)),(86,87)))),(96,97)))),62)),(((6,7),((36,37),(38,39))),((((((13,14),32),((33,34),(43,44))),(((19,20),(((26,42),27),35)),(40,41))),(30,31)),(55,139)))),((15,17),142)),((56,57),((((101,132),(124,137)),117),140))),((5,(21,22)),(((((11,12),(16,18)),(24,25)),23),(50,52)))),((8,9),(54,141))),((3,4),135)),(2,58)),59);
 668: 2 -12525.86328 -12675.20056 (0,(((((((((((1,90),45),((46,47),(48,143))),((49,134),138)),((10,((28,29),(51,53))),((((60,61),((((72,73),123),(82,127)),((115,116),119))),((((((((((63,106),113),(110,114)),109),(((104,105),(128,129)),(111,112))),(69,(121,122))),((((66,(67,79)),((68,(130,131)),100)),83),((77,78),((91,93),(92,94))))),(71,((76,(102,103)),((((80,99),(98,120)),(118,(125,126))),((88,89),133))))),(((75,136),81),95)),((((((64,65),70),(86,87)),((74,85),84)),(107,108)),(96,97)))),62))),((((6,7),((36,37),(38,39))),((((((13,14),32),((33,34),(43,44))),(19,20)),((((26,42),35),27),(40,41))),(30,31))),(55,139))),((15,17),142)),(((5,(21,22)),((((11,12),(16,18)),(24,25)),23)),(50,52))),((56,57),((((101,132),(124,137)),117),140))),(((3,4),135),((8,9),(54,141)))),(2,58)),59);
 669: 1 -12502.70117 -12669.29771 (0,(((((((((1,90),((45,((46,(48,143)),47)),((49,134),138))),((10,((28,29),(51,53))),((((60,61),((((72,73),123),(82,127)),((115,119),116))),((((((((((63,106),113),(110,114)),109),(69,(121,122))),(((104,105),(128,129)),(111,112))),(((((66,67),79),((68,(130,131)),100)),83),((77,78),((91,93),(92,94))))),(71,(((76,(102,103)),((88,89),133)),((((80,99),98),120),((118,125),126))))),(((75,136),81),95)),((((((64,65),70),(86,87)),((74,85),84)),(107,108)),(96,97)))),62))),((6,7),(((((13,14),((32,(33,34)),(43,44))),(((19,20),(((26,42),27),35)),(40,41))),(30,31)),((((36,37),(38,39)),139),55)))),((15,142),17)),((56,57),((((101,132),(124,137)),117),140))),(((5,(21,22)),((((11,12),(16,18)),(24,25)),23)),(50,52))),(((3,4),135),((8,9),(54,141)))),(2,58)),59);
 670: 1 -12857.07422 -12669.14936 (0,((((((((((1,90),((45,((46,(48,143)),47)),((49,134),138))),((10,((28,29),(51,53))),((((60,61),((((72,73),123),(82,127)),((115,116),119))),((((((((((63,106),113),(110,114)),109),(((104,105),(128,129)),(111,112))),(69,(121,122))),((((66,(67,79)),((68,(130,131)),100)),83),((77,78),((91,93),(92,94))))),(71,(((76,(102,103)),((88,89),133)),((((80,99),98),120),((118,125),126))))),(((75,136),81),95)),(((((64,65),(70,(86,87))),((74,84),85)),(107,108)),(96,97)))),62))),((6,7),((((((13,14),32),((33,34),(43,44))),(((19,20),(((26,42),35),27)),(40,41))),(30,31)),(((36,37),(38,39)),(55,139))))),((15,17),142)),((56,57),((((101,132),(124,137)),117),140))),((5,(21,22)),(((((11,12),(16,18)),(24,25)),23),(50,52)))),((8,9),(54,141))),((3,4),135)),(2,58)),59);
 671: 1 -12500.70801 -12672.3887 (0,((((((((((1,90),((45,((46,(48,143)),47)),((49,134),138))),((10,((28,29),(51,53))),((((60,61),(((((72,73),123),127),82),((115,116),119))),((((((((((63,106),113),(110,114)),109),(((104,105),(128,129)),(111,112))),(69,(121,122))),((((66,(67,79)),83),((68,(130,131)),100)),((77,78),((91,93),(92,94))))),(71,(((76,(102,103)),((88,89),133)),(((((80,120),99),98),126),(118,125))))),(((75,136),81),95)),(((64,65),(70,((((74,85),84),(107,108)),(86,87)))),(96,97)))),62))),((6,7),((((((13,14),(32,(33,34))),(43,44)),(((19,20),(((26,42),35),27)),(40,41))),(30,31)),((((36,37),(38,39)),139),55)))),((15,17),142)),((56,57),((((101,132),(124,137)),117),140))),((5,(21,22)),(((((11,12),(16,18)),(24,25)),23),(50,52)))),((8,9),(54,141))),((3,4),135)),(2,58)),59);
 672: 2 -12641.39648 -12678.85527 (0,(((((((((((1,90),((45,(46,(47,(48,143)))),((49,134),138))),(10,((28,29),(51,53)))),((((60,61),(((((72,73),123),127),82),((115,119),116))),((((((((63,106),113),(110,114)),109),(((104,105),(128,129)),(111,112))),(69,(121,122))),(((((66,(67,79)),((68,(130,131)),100)),83),((77,78),((91,93),(92,94)))),((71,((76,(102,103)),((88,89),133))),((((80,99),98),120),((118,125),126))))),(((((((64,65),70),(86,87)),((74,84),85)),(107,108)),(96,97)),(((75,136),81),95)))),62)),((6,7),((((((13,14),((32,(33,34)),(43,44))),((19,20),((((26,42),35),27),(40,41)))),(30,31)),55),(((36,37),(38,39)),139)))),((15,17),142)),(((5,(21,22)),((((11,12),(16,18)),(24,25)),23)),(50,52))),((56,57),((((101,132),117),(124,137)),140))),((8,9),(54,141))),((3,4),135)),(2,58)),59);
 673: 1 -13109.86133 -12665.49639 (0,(((((((((((1,90),((45,(46,(47,(48,143)))),((49,134),138))),((10,((28,29),(51,53))),((((60,61),(((((72,73),123),127),82),((115,119),116))),(((((((((63,106),113),(110,114)),((((104,105),(128,129)),(111,112)),109)),(69,(121,122))),((((66,(67,79)),((68,(130,131)),100)),83),((77,78),((91,93),(92,94))))),(71,(((76,(102,103)),((88,89),133)),(((80,99),(98,120)),(118,(125,126)))))),(((75,136),81),95)),(((64,65),(70,((((74,85),84),(107,108)),(86,87)))),(96,97)))),62))),((((((((13,14),32),((33,34),(43,44))),(((19,20),(((26,42),27),35)),(40,41))),(30,31)),55),139),((36,37),(38,39)))),(6,7)),((15,17),142)),((56,57),((((101,132),(124,137)),117),140))),((5,(21,22)),(((((11,12),(16,18)),(24,25)),23),(50,52)))),((8,9),(54,141))),((3,4),135)),(2,58)),59);
 674: 1 -12705.92871 -12668.87214 (0,(((((((((((1,90),((45,((46,47),(48,143))),((49,134),138))),(10,((28,29),(51,53)))),(((((((60,61),((75,136),81)),95),((((((((63,106),113),(110,114)),109),(((104,105),(128,129)),(111,112))),(69,(121,122))),((((66,(67,79)),((68,(130,131)),100)),83),((77,78),((91,93),(92,94))))),(71,((76,(102,103)),(((((80,99),(98,120)),(125,126)),118),((88,89),133)))))),((((((64,65),70),(86,87)),((74,85),84)),(107,108)),(96,97))),(((72,73),123),((82,((115,116),119)),127))),62)),((6,7),((((((13,32),14),((33,34),(43,44))),(((19,20),(40,41)),(((26,42),27),35))),(30,31)),((((36,37),(38,39)),139),55)))),((15,17),142)),((56,57),((((101,132),(124,137)),117),140))),((5,(21,22)),(((((11,12),(16,18)),(24,25)),23),(50,52)))),((8,9),(54,141))),((3,4),135)),(2,58)),59);
 675: 1 -12367.59766 -12665.23739 (0,(((((((((((1,90),((45,(46,(47,(48,143)))),((49,134),138))),(10,((28,29),(51,53)))),((((60,61),(((((72,73),123),127),82),((115,119),116))),((((((((((63,106),113),(110,114)),109),(((104,105),(128,129)),(111,112))),(69,(121,122))),(((((66,79),67),((68,(130,131)),100)),83),((77,78),((91,93),(92,94))))),(71,(((76,(102,103)),((88,89),133)),(((((80,99),98),120),125),(118,126))))),(((64,65),(70,((((74,85),84),(107,108)),(86,87)))),(96,97))),(((75,136),95),81))),62)),((6,7),(((((((13,14),32),((33,34),(43,44))),(((19,20),(((26,42),35),27)),(40,41))),(30,31)),55),(((36,37),(38,39)),139)))),((15,142),17)),((56,57),((((101,132),(124,137)),117),140))),((5,(21,22)),(((((11,12),(16,18)),(24,25)),23),(50,52)))),((8,9),(54,141))),((3,4),135)),(2,58)),59);
 676: 3 -12186.9834 -12666.69313 (0,((((((((((1,90),((45,(46,(47,(48,143)))),((49,134),138))),((10,((28,29),(51,53))),((((60,61),(((72,73),123),((82,127),((115,116),119)))),(((((((((63,106),113),(110,114)),109),(((104,105),(128,129)),(111,112))),((((66,(67,79)),((68,(130,131)),100)),83),((69,(121,122)),((77,78),((91,93),(92,94)))))),(71,(((76,(102,103)),((88,89),133)),(((80,99),(98,120)),((118,126),125))))),(((75,136),81),95)),(((64,65),(70,((((74,85),84),(107,108)),(86,87)))),(96,97)))),62))),((6,7),((((((13,14),32),((33,34),(43,44))),(((19,20),(((26,42),27),35)),(40,41))),(30,31)),((((36,37),(38,39)),139),55)))),((15,17),142)),((56,57),((((101,132),(124,137)),117),140))),(((5,(21,22)),((((11,12),(16,18)),(24,25)),23)),(50,52))),((8,9),(54,141))),((3,4),135)),(2,58)),59);
 677: 1 -11602.13672 -12669.27602 (0,(((((((((((1,90),((45,((46,(48,143)),47)),((49,134),138))),((10,((28,29),(51,53))),((((60,61),(((72,73),123),((82,127),((115,116),119)))),((((((((((63,106),113),(110,114)),109),(((104,105),(128,129)),(111,112))),(69,(121,122))),(((((66,(67,79)),((68,(130,131)),100)),83),((77,78),((91,93),(92,94)))),95)),(71,(((76,(102,103)),((88,89),133)),((((80,99),(98,120)),(118,126)),125)))),((75,136),81)),((((((64,65),70),(86,87)),((74,84),85)),(107,108)),(96,97)))),62))),((((((13,14),32),((33,34),(43,44))),(((19,20),(((26,42),27),35)),(40,41))),(30,31)),((((36,37),(38,39)),139),55))),(6,7)),(15,(17,142))),((56,57),((((101,132),(124,137)),117),140))),((5,(21,22)),(((((11,12),(16,18)),(24,25)),23),(50,52)))),((8,9),(54,141))),((3,4),135)),(2,58)),59);
 678: 1 -12262.80469 -12689.64106 (0,(((((((((((((1,90),45),((46,(48,143)),47)),138),(49,134)),(10,((28,29),(51,53)))),(((((((60,61),((75,136),81)),95),(((((((63,106),113),(110,114)),(((104,105),(128,129)),(111,112))),109),(69,(121,122))),((((((66,(67,79)),((68,(130,131)),100)),83),((91,93),(92,94))),(77,78)),(71,(((76,(102,103)),((88,89),133)),(((((80,99),120),98),(118,125)),126)))))),((((((64,65),70),(86,87)),((74,84),85)),(107,108)),(96,97))),((((72,73),123),(82,((115,119),116))),127)),62)),((((6,7),55),(((((13,32),14),((33,34),(43,44))),(((19,20),(((26,42),35),27)),(40,41))),(30,31))),(((36,37),(38,39)),139))),((15,142),17)),((56,57),((((101,132),117),(124,137)),140))),(((5,(21,22)),((((11,12),(16,18)),(24,25)),23)),(50,52))),(((3,4),((8,9),(54,141))),135)),(2,58)),59);
 679: 2 -12403.78809 -12664.59295 (0,((((((((((1,90),((45,((46,47),(48,143))),((49,134),138))),((10,((28,29),(51,53))),((((60,61),((((72,73),123),(82,127)),((115,119),116))),(((((((((((63,106),113),(110,114)),109),(((104,105),(128,129)),(111,112))),(69,(121,122))),(((((66,67),79),((68,(130,131)),100)),83),((77,78),((91,93),(92,94))))),(71,((76,(102,103)),((((80,99),(98,120)),(118,(125,126))),((88,89),133))))),((75,136),95)),81),((((((64,65),70),(86,87)),((74,85),84)),(107,108)),(96,97)))),62))),((6,7),((((((13,14),32),((33,34),(43,44))),(((19,20),(((26,42),27),35)),(40,41))),(30,31)),(((36,37),(38,39)),(55,139))))),((15,17),142)),((56,57),((((101,132),(124,137)),117),140))),((5,(21,22)),(((((11,12),(16,18)),(24,25)),23),(50,52)))),((8,9),(54,141))),((3,4),135)),(2,58)),59);
 680: 1 -13001.85547 -12692.2015 (0,(((((((1,90),((45,((46,(48,143)),47)),((49,134),138))),((10,((28,29),(51,53))),((((60,61),((((72,73),123),(82,127)),((115,116),119))),((((((((((63,106),113),(110,114)),109),(((104,105),(128,129)),(111,112))),(((((66,79),67),((68,(130,131)),100)),((69,(121,122)),83)),((77,78),((91,93),(92,94))))),(71,(((76,(102,103)),((88,89),133)),(((80,99),(98,120)),(118,(125,126)))))),((75,136),95)),81),(((64,65),(70,((((74,84),85),(107,108)),(86,87)))),(96,97)))),62))),((6,7),((((((13,32),14),((33,34),(43,44))),(((19,20),(((26,42),27),35)),(40,41))),(30,31)),((((36,37),(38,39)),139),55)))),((56,57),((((101,132),(124,137)),117),140))),((((3,4),135),(((8,9),(54,141)),((15,17),142))),((5,(21,22)),(((((11,12),(16,18)),(24,25)),23),(50,52))))),(2,58)),59);
 681: 3 -13166.83789 -12664.93669 (0,((((((((((1,90),((45,((46,47),(48,143))),((49,134),138))),((10,((28,29),(51,53))),((((60,61),((((72,73),123),(82,127)),((115,116),119))),(((((((((((63,106),113),(110,114)),109),(((104,105),(128,129)),(111,112))),(69,(121,122))),(((66,(67,79)),(((68,(130,131)),100),83)),((77,78),((91,93),(92,94))))),(71,(((76,(102,103)),((88,89),133)),(((80,99),(98,120)),((118,125),126))))),((75,136),95)),81),((((((64,65),70),(86,87)),((74,85),84)),(107,108)),(96,97)))),62))),((6,7),((((((13,14),32),((33,34),(43,44))),(((19,20),(((26,42),27),35)),(40,41))),(30,31)),(((36,37),(38,39)),(55,139))))),((15,17),142)),((56,57),((((101,132),(124,137)),117),140))),((5,(21,22)),(((((11,12),(16,18)),(24,25)),23),(50,52)))),((8,9),(54,141))),((3,4),135)),(2,58)),59);
 682: 1 -13430.42578 -12665.63703 (0,(((((((((((1,90),((45,((46,(48,143)),47)),((49,134),138))),(10,((28,29),(51,53)))),(((((((60,61),((75,136),81)),95),((((((((63,106),113),(110,114)),109),(((104,105),(128,129)),(111,112))),(69,(121,122))),(((((66,67),79),((68,(130,131)),100)),83),((77,78),((91,93),(92,94))))),(71,(((76,(102,103)),((88,89),133)),((((80,99),98),120),(118,(125,126))))))),((((((64,65),70),(86,87)),((74,85),84)),(107,108)),(96,97))),(((72,73),((82,127),((115,119),116))),123)),62)),((6,7),((((((13,14),32),((33,34),(43,44))),(((19,20),(((26,42),35),27)),(40,41))),(30,31)),((((36,37),(38,39)),139),55)))),((15,17),142)),((56,57),((((101,132),(124,137)),117),140))),((5,(21,22)),(((((11,12),(16,18)),(24,25)),23),(50,52)))),((8,9),(54,141))),((3,4),135)),(2,58)),59);
 683: 3 -12730.66113 -12683.66974 (0,(((((((((((((1,90),45),((46,47),(48,143))),((49,134),138)),((10,((28,29),(51,53))),((((((60,61),((75,136),81)),(((((((((63,106),113),(110,114)),109),(((104,105),(128,129)),(111,112))),(69,(121,122))),(((((66,67),79),((68,(130,131)),100)),83),((77,78),((91,93),(92,94))))),(71,(((76,(102,103)),((88,89),133)),(((80,99),(98,120)),((118,125),126))))),95)),((((((64,65),70),(86,87)),((74,85),84)),(107,108)),(96,97))),(((72,73),123),((82,((115,116),119)),127))),62))),((((6,7),55),(((((13,14),32),((33,34),(43,44))),(((19,20),(((26,42),27),35)),(40,41))),(30,31))),(((36,37),(38,39)),139))),((15,17),142)),((56,57),((((101,132),(124,137)),117),140))),(((5,(21,22)),((((11,12),(16,18)),(24,25)),23)),(50,52))),(54,141)),(8,9)),((3,4),135)),(2,58)),59);
 684: 2 -12647.91602 -12684.83984 (0,(((((((((((1,90),45),((46,47),(48,143))),((49,134),138)),((10,((28,29),(51,53))),((((60,61),(((72,73),123),((82,127),((115,119),116)))),((((((((63,106),113),(110,114)),((((104,105),(128,129)),(111,112)),109)),(((((66,(67,79)),((68,(130,131)),100)),83),(77,78)),((91,93),(92,94)))),(71,(((76,(102,103)),((88,89),133)),((((80,99),98),120),((118,125),126))))),(((69,(121,122)),95),((75,136),81))),(((((64,65),(70,(86,87))),((74,84),85)),(107,108)),(96,97)))),62))),((((6,7),(((((13,32),14),((33,34),(43,44))),(((19,20),(((26,42),35),27)),(40,41))),(30,31))),((36,37),(38,39))),(55,139))),((15,142),17)),(((5,(21,22)),((((11,12),(16,18)),(24,25)),23)),(50,52))),((56,57),((((101,132),(124,137)),117),140))),(((3,4),135),((8,9),(54,141)))),(2,58)),59);
 685: 4 -12108.83594 -12674.96186 (0,((((((((((((1,90),((45,((46,(48,143)),47)),((49,134),138))),62),(10,((28,29),(51,53)))),(((60,61),(((((72,73),123),127),82),((115,119),116))),((((((((((((63,106),113),(69,(121,122))),(110,114)),109),(((104,105),(128,129)),(111,112))),(((((66,(67,79)),100),(68,(130,131))),83),((77,78),((91,93),(92,94))))),(71,(((76,(102,103)),((88,89),133)),(((((80,99),98),120),126),(118,125))))),95),((75,136),81)),(((((64,65),70),(86,87)),((74,84),85)),(107,108))),(96,97)))),((6,7),(((((((13,14),32),((33,34),(43,44))),(((19,20),(((26,42),35),27)),(40,41))),(30,31)),55),(((36,37),(38,39)),139)))),((15,142),17)),((56,57),((((101,132),(124,137)),117),140))),((5,(21,22)),(((((11,12),(16,18)),(24,25)),23),(50,52)))),((8,9),(54,141))),((3,4),135)),(2,58)),59);
 686: 1 -12252.29785 -12677.26021 (0,((((((((((1,90),((45,(46,(47,(48,143)))),((49,134),138))),((10,((28,29),(51,53))),((((60,61),(((((72,73),123),127),82),((115,119),116))),(((((((((63,106),113),(110,114)),109),(((104,105),(128,129)),(111,112))),((((66,(67,79)),((68,(130,131)),100)),((77,78),((91,93),(92,94)))),((69,(121,122)),83))),(71,(((76,(102,103)),((88,89),133)),(((80,99),(98,120)),(118,(125,126)))))),(((75,136),81),95)),((((((64,65),70),(86,87)),((74,85),84)),(107,108)),(96,97)))),62))),((6,7),((((((13,14),32),((33,34),(43,44))),(((19,20),(((26,42),27),35)),(40,41))),(30,31)),((((36,37),(38,39)),139),55)))),((15,17),142)),((56,57),((((101,132),(124,137)),117),140))),((5,(21,22)),(((((11,12),(16,18)),(24,25)),23),(50,52)))),((8,9),(54,141))),((3,4),135)),(2,58)),59);
 687: 1 -12842.71289 -12676.4993 (0,(((((((((((1,90),45),((46,47),(48,143))),((49,134),138)),((10,((28,29),(51,53))),((((60,61),((((72,73),123),(82,127)),((115,116),119))),((((((((((63,106),113),(110,114)),109),(69,(121,122))),(((104,105),(128,129)),(111,112))),((((66,(67,79)),((68,(130,131)),100)),83),((77,78),((91,93),(92,94))))),(71,((76,(102,103)),((((((80,99),(98,120)),126),125),118),((88,89),133))))),(((75,136),81),95)),((((64,65),(70,(86,87))),(((74,85),84),(107,108))),(96,97)))),62))),(((6,7),((((((13,14),32),((33,34),(43,44))),(19,20)),((((26,42),35),27),(40,41))),(30,31))),(((36,37),(38,39)),(55,139)))),((15,17),142)),(((5,(21,22)),((((11,12),(16,18)),(24,25)),23)),(50,52))),((56,57),((((101,132),(124,137)),117),140))),(((3,4),135),((8,9),(54,141)))),(2,58)),59);
 688: 5 -11786.69727 -12677.6112 (0,(((((((((((1,90),(((45,(46,47)),(48,143)),((49,134),138))),(10,((28,29),(51,53)))),((((60,61),((((72,73),123),(82,127)),((115,116),119))),(((((((((((63,106),113),(110,114)),109),(((104,105),(128,129)),(111,112))),(69,(121,122))),(((((66,67),79),((68,(130,131)),100)),83),((77,78),((91,93),(92,94))))),95),(71,(((76,(102,103)),((88,89),133)),(((80,99),(98,120)),((118,125),126))))),((75,136),81)),(((64,65),(70,((((74,85),84),(107,108)),(86,87)))),(96,97)))),62)),((6,7),((((((13,14),32),((33,34),(43,44))),(((19,20),(((26,42),35),27)),(40,41))),(30,31)),((((36,37),(38,39)),139),55)))),((15,17),142)),((56,57),((((101,132),(124,137)),117),140))),((5,(21,22)),(((((11,12),(16,18)),(24,25)),23),(50,52)))),((8,9),(54,141))),((3,4),135)),(2,58)),59);
 689: 1 -12834.68164 -12669.2803 (0,((((((((((1,90),((45,((46,(48,143)),47)),((49,134),138))),((10,((28,29),(51,53))),((((60,61),((((72,73),123),(82,127)),((115,116),119))),(((((((((((63,106),113),(110,114)),109),(111,112)),((104,105),(128,129))),(69,(121,122))),(((((66,67),79),((68,(130,131)),100)),83),((77,78),((91,93),(92,94))))),(71,(((76,(102,103)),((88,89),133)),(((80,99),(98,120)),(118,(125,126)))))),(((75,136),81),95)),(((64,65),(70,((((74,85),84),(107,108)),(86,87)))),(96,97)))),62))),((6,7),(((((((13,14),32),((33,34),(43,44))),((19,20),((((26,42),35),27),(40,41)))),(30,31)),55),(((36,37),(38,39)),139)))),((15,17),142)),((56,57),((((101,132),(124,137)),117),140))),((5,(21,22)),(((((11,12),(16,18)),(24,25)),23),(50,52)))),((8,9),(54,141))),((3,4),135)),(2,58)),59);
 690: 1 -12779.36035 -12673.00504 (0,(((((((((((1,90),((45,((46,47),(48,143))),((49,134),138))),(10,((28,29),(51,53)))),((((60,61),(((((72,73),123),127),82),((115,116),119))),(((((((((63,106),113),(110,114)),109),((69,(121,122)),(((104,105),(111,112)),(128,129)))),(((((66,(67,79)),((68,(130,131)),100)),83),((77,78),((91,93),(92,94)))),95)),(71,(((76,(102,103)),((88,89),133)),(((((80,99),98),120),(125,126)),118)))),((75,136),81)),((((((64,65),70),(86,87)),((74,85),84)),(107,108)),(96,97)))),62)),(((((6,7),(((((13,14),32),((33,34),(43,44))),(((19,20),(((26,42),27),35)),(40,41))),(30,31))),55),139),((36,37),(38,39)))),((15,142),17)),((56,57),((((101,132),(124,137)),117),140))),(((5,(21,22)),((((11,12),(16,18)),(24,25)),23)),(50,52))),((8,9),(54,141))),((3,4),135)),(2,58)),59);
 691: 1 -12569.6543 -12667.5218 (0,(((((((((((1,90),((45,((46,47),(48,143))),((49,134),138))),(10,((28,29),(51,53)))),((((60,61),(((((72,73),123),((115,119),116)),127),82)),((((((((((63,106),113),(110,114)),109),(((104,105),(128,129)),(111,112))),(69,(121,122))),(((((66,67),79),((68,(130,131)),100)),83),((77,78),((91,93),(92,94))))),(71,(((76,(102,103)),((88,89),133)),(((((80,99),98),120),(125,126)),118)))),(((75,136),81),95)),((((((64,65),70),(86,87)),((74,85),84)),(107,108)),(96,97)))),62)),((6,7),((((((13,14),(43,44)),(32,(33,34))),(((19,20),(((26,42),27),35)),(40,41))),(30,31)),((((36,37),(38,39)),139),55)))),(15,(17,142))),((5,(21,22)),(((((11,12),(16,18)),(24,25)),23),(50,52)))),((56,57),((((101,132),(124,137)),117),140))),((8,9),(54,141))),((3,4),135)),(2,58)),59);
 692: 1 -11915.71582 -12679.61582 (0,(((((((((((1,90),((45,((46,(48,143)),47)),((49,134),138))),(10,((28,29),(51,53)))),((((60,61),(((((72,73),123),127),82),((115,116),119))),(((((((((63,106),113),(110,114)),(69,(121,122))),((((104,105),(128,129)),(111,112)),109)),(((((66,79),67),((68,(130,131)),100)),83),((77,78),((91,93),(92,94))))),(((75,136),81),95)),(71,(((76,(102,103)),((88,89),133)),(((((80,99),98),120),(125,126)),118)))),((((64,65),(70,(86,87))),(((74,85),84),(107,108))),(96,97)))),62)),((6,7),((((((13,14),32),((33,34),(43,44))),((((19,20),(40,41)),35),((26,42),27))),(30,31)),((((36,37),(38,39)),139),55)))),((15,17),142)),((56,57),((((101,132),117),(124,137)),140))),(((5,(21,22)),((((11,12),(16,18)),(24,25)),23)),(50,52))),((8,9),(54,141))),((3,4),135)),(2,58)),59);
 693: 1 -13340.16895 -12672.18923 (0,(((((((((((1,90),((45,(46,(47,(48,143)))),((49,134),138))),(10,((28,29),(51,53)))),((((60,61),((((72,73),123),(82,127)),((115,119),116))),((((((((((63,106),113),(110,114)),109),(((104,105),(111,112)),(128,129))),(69,(121,122))),((((((66,67),79),((68,(130,131)),100)),83),((77,78),((91,93),(92,94)))),95)),(71,(((76,(102,103)),((88,89),133)),(((80,99),(98,120)),(118,(125,126)))))),((75,136),81)),((((((64,65),70),(86,87)),((74,85),84)),(107,108)),(96,97)))),62)),(((((6,7),(((((13,14),32),((33,34),(43,44))),(((19,20),(((26,42),27),35)),(40,41))),(30,31))),55),139),((36,37),(38,39)))),((15,17),142)),((56,57),((((101,132),(124,137)),117),140))),((5,(21,22)),(((((11,12),(16,18)),(24,25)),23),(50,52)))),((8,9),(54,141))),((3,4),135)),(2,58)),59);
 694: 1 -12936.89648 -12685.07624 (0,((((((((((((1,90),45),(46,(47,(48,143)))),138),(49,134)),((10,((28,29),(51,53))),((((60,61),(((((72,73),123),82),127),(115,(116,119)))),(((((((((63,106),113),(110,114)),109),(((104,105),(128,129)),(111,112))),(69,(121,122))),(((((((66,79),67),((68,(130,131)),100)),83),(77,78)),((91,93),(92,94))),(71,(((76,(102,103)),((88,89),133)),((((((80,99),98),120),126),118),125))))),(((75,136),81),95)),((((64,65),(70,(86,87))),(((74,85),84),(107,108))),(96,97)))),62))),((((6,7),((((((13,32),14),((33,34),(43,44))),(19,20)),((((26,42),35),27),(40,41))),(30,31))),((36,37),(38,39))),(55,139))),(15,(17,142))),(((5,(21,22)),((((11,12),(16,18)),(24,25)),23)),(50,52))),((56,57),((((101,132),117),(124,137)),140))),(((3,4),((8,9),(54,141))),135)),(2,58)),59);
 695: 1 -12879.36914 -12679.61582 (0,(((((((((((1,90),((45,((46,(48,143)),47)),((49,134),138))),(10,((28,29),(51,53)))),((((60,61),(((((72,73),123),127),82),((115,116),119))),(((((((((63,106),113),(110,114)),(69,(121,122))),((((104,105),(128,129)),(111,112)),109)),(((((66,79),67),((68,(130,131)),100)),83),((77,78),((91,93),(92,94))))),(((75,136),81),95)),(71,(((76,(102,103)),((88,89),133)),(((((80,99),98),120),(125,126)),118)))),((((64,65),(70,(86,87))),(((74,85),84),(107,108))),(96,97)))),62)),((6,7),((((((13,14),32),((33,34),(43,44))),((((19,20),(40,41)),35),((26,42),27))),(30,31)),((((36,37),(38,39)),139),55)))),((15,17),142)),((56,57),((((101,132),117),(124,137)),140))),(((5,(21,22)),((((11,12),(16,18)),(24,25)),23)),(50,52))),((8,9),(54,141))),((3,4),135)),(2,58)),59);
 696: 1 -13261.74219 -12666.17233 (0,(((((((((((1,90),((45,((46,(48,143)),47)),((49,134),138))),(10,((28,29),(51,53)))),((((60,61),(((((72,73),123),127),82),((115,119),116))),((((((((((63,106),113),(110,114)),109),(((104,105),(128,129)),(111,112))),(69,(121,122))),(((((66,67),79),((68,(130,131)),100)),83),((77,78),((91,93),(92,94))))),(71,(((76,(102,103)),((88,89),133)),((((80,99),98),120),((118,125),126))))),((((((64,65),70),(86,87)),((74,85),84)),(107,108)),(96,97))),(((75,136),81),95))),62)),((((6,7),55),(((((13,14),32),((33,34),(43,44))),((((19,20),(40,41)),35),((26,42),27))),(30,31))),(((36,37),(38,39)),139))),((15,17),142)),((56,57),((((101,132),(124,137)),117),140))),((5,(21,22)),(((((11,12),(16,18)),(24,25)),23),(50,52)))),((8,9),(54,141))),((3,4),135)),(2,58)),59);
 697: 1 -13618.14355 -12665.932 (0,(((((((((((1,90),((45,((46,47),(48,143))),((49,134),138))),(10,((28,29),(51,53)))),((((60,61),((((72,73),123),(82,127)),((115,116),119))),((((((((((63,106),113),(110,114)),109),(((104,105),(128,129)),(111,112))),(69,(121,122))),(((((66,79),67),((68,(130,131)),100)),83),((77,78),((91,93),(92,94))))),(71,(((76,(102,103)),((88,89),133)),(((80,99),(98,120)),(118,(125,126)))))),(((75,136),81),95)),((((((64,65),70),(86,87)),((74,85),84)),(107,108)),(96,97)))),62)),((6,7),((((((13,14),((32,(33,34)),(43,44))),(((19,20),(((26,42),35),27)),(40,41))),(30,31)),55),(((36,37),(38,39)),139)))),((15,17),142)),((56,57),((((101,132),117),(124,137)),140))),(((5,(21,22)),((((11,12),(16,18)),(24,25)),23)),(50,52))),((8,9),(54,141))),((3,4),135)),(2,58)),59);
 698: 2 -12404.17383 -12663.10566 (0,((((((((((1,90),((45,((46,47),(48,143))),((49,134),138))),((10,((28,29),(51,53))),((((60,61),(((((72,73),123),127),82),((115,119),116))),((((((((((63,106),113),(110,114)),109),(((104,105),(128,129)),(111,112))),(69,(121,122))),((((((66,67),79),100),(68,(130,131))),83),((77,78),((91,93),(92,94))))),(71,(((76,(102,103)),((88,89),133)),(((80,99),(98,120)),(118,(125,126)))))),(((75,136),81),95)),((((((64,65),70),(86,87)),((74,85),84)),(107,108)),(96,97)))),62))),((6,7),((((((13,14),32),((33,34),(43,44))),(((19,20),(((26,42),35),27)),(40,41))),(30,31)),(((36,37),(38,39)),(55,139))))),((15,17),142)),((56,57),((((101,132),(124,137)),117),140))),((5,(21,22)),(((((11,12),(16,18)),(24,25)),23),(50,52)))),((8,9),(54,141))),((3,4),135)),(2,58)),59);
 699: 1 -12703.40234 -12673.7136 (0,((((((((1,90),((45,((46,47),(48,143))),((49,134),138))),((10,((28,29),(51,53))),((((60,61),((((72,73),123),(82,127)),((115,116),119))),(((((((((63,106),113),(110,114)),109),(((104,105),(128,129)),(111,112))),((((66,(67,79)),((68,(130,131)),100)),((69,(121,122)),83)),((77,78),((91,93),(92,94))))),(71,(((76,(102,103)),((88,89),133)),(((80,99),(98,120)),(118,(125,126)))))),(((75,136),81),95)),(((64,65),(70,((((74,85),84),(107,108)),(86,87)))),(96,97)))),62))),((6,7),((((((13,14),32),((33,34),(43,44))),(((19,20),(((26,42),35),27)),(40,41))),(30,31)),((((36,37),(38,39)),139),55)))),((15,17),142)),((56,57),((((101,132),(124,137)),117),140))),((((3,4),135),((8,9),(54,141))),((5,(21,22)),(((((11,12),(16,18)),(24,25)),23),(50,52))))),(2,58)),59);
 700: 1 -12813.10156 -12671.7311 (0,((((((((((((1,90),45),(46,(47,(48,143)))),((49,134),138)),((10,((28,29),(51,53))),((((60,61),(((((72,73),123),127),82),(115,(116,119)))),((((((((((63,106),113),(110,114)),109),(69,(121,122))),(((104,105),(128,129)),(111,112))),(((((66,79),67),83),((68,(130,131)),100)),((77,78),((91,93),(92,94))))),(71,(((76,(102,103)),((88,89),133)),(((80,99),(98,120)),((118,126),125))))),(((75,136),81),95)),((((((64,65),70),(86,87)),((74,84),85)),(107,108)),(96,97)))),62))),(((6,7),((((((13,14),32),((33,34),(43,44))),(19,20)),((((26,42),35),27),(40,41))),(30,31))),(((36,37),(38,39)),(55,139)))),((15,142),17)),((56,57),((((101,132),(124,137)),117),140))),(((5,(21,22)),((((11,12),(16,18)),(24,25)),23)),(50,52))),((8,9),(54,141))),((3,4),135)),(2,58)),59);
 701: 1 -11973.55664 -12666.52807 (0,((((((((((1,90),((45,((46,47),(48,143))),((49,134),138))),((10,((28,29),(51,53))),((((60,61),((((72,73),123),(82,127)),((115,119),116))),(((((((((((63,106),113),(110,114)),109),(((104,105),(128,129)),(111,112))),(69,(121,122))),(((((66,67),79),((68,(130,131)),100)),83),((77,78),((91,93),(92,94))))),95),(71,(((76,(102,103)),((88,89),133)),(((((80,99),98),120),(125,126)),118)))),((75,136),81)),((((((64,65),70),(86,87)),((74,85),84)),(107,108)),(96,97)))),62))),((6,7),((((((13,14),32),((33,34),(43,44))),(((19,20),(((26,42),35),27)),(40,41))),(30,31)),(((36,37),(38,39)),(55,139))))),((15,17),142)),((56,57),((((101,132),(124,137)),117),140))),((5,(21,22)),(((((11,12),(16,18)),(24,25)),23),(50,52)))),((8,9),(54,141))),((3,4),135)),(2,58)),59);
 702: 1 -12377.10254 -12669.51714 (0,((((((((((((1,90),45),((46,47),(48,143))),((49,134),138)),((10,((28,29),(51,53))),((((60,61),((((72,73),123),(82,127)),((115,116),119))),((((((((((63,106),113),(110,114)),109),(((104,105),(128,129)),(111,112))),(69,(121,122))),(((((66,(67,79)),((68,(130,131)),100)),83),(77,78)),((91,93),(92,94)))),(71,(((76,(102,103)),((88,89),133)),(((((80,99),98),120),125),(118,126))))),(((75,136),81),95)),((((((64,65),70),(86,87)),((74,85),84)),(107,108)),(96,97)))),62))),((6,7),(((((((13,14),32),((33,34),(43,44))),(19,20)),((((26,42),35),27),(40,41))),(30,31)),((((36,37),(38,39)),139),55)))),((15,17),142)),(((5,(21,22)),((((11,12),(16,18)),(24,25)),23)),(50,52))),((56,57),((((101,132),(124,137)),117),140))),((8,9),(54,141))),((3,4),135)),(2,58)),59);
 703: 1 -13261.91406 -12670.21687 (0,((((((((((1,90),((45,((46,47),(48,143))),((49,134),138))),((10,((28,29),(51,53))),(((((60,61),(((((72,73),123),127),82),(115,(116,119)))),(((((((((63,106),113),(110,114)),(69,(121,122))),109),(((104,105),(128,129)),(111,112))),((((66,(67,79)),((68,(130,131)),100)),83),((77,78),((91,93),(92,94))))),(71,(((76,(102,103)),((88,89),133)),((((80,99),(98,120)),(125,126)),118)))),(((75,136),81),95))),((((((64,65),70),(86,87)),((74,84),85)),(107,108)),(96,97))),62))),((6,7),((((((13,14),(43,44)),(32,(33,34))),(((19,20),(((26,42),35),27)),(40,41))),(30,31)),((((36,37),(38,39)),139),55)))),((15,17),142)),((56,57),((((101,132),(124,137)),117),140))),((5,(21,22)),(((((11,12),(16,18)),(24,25)),23),(50,52)))),((8,9),(54,141))),((3,4),135)),(2,58)),59);
 704: 1 -12357.16602 -12667.62358 (0,((((((((((1,90),((45,((46,(48,143)),47)),((49,134),138))),((10,((28,29),(51,53))),((((60,61),(((72,73),123),((82,((115,116),119)),127))),((((((((((63,106),113),(110,114)),109),(((104,105),(128,129)),(111,112))),(69,(121,122))),((((66,(67,79)),((68,(130,131)),100)),83),((77,78),((91,93),(92,94))))),(71,(((76,(102,103)),((88,89),133)),((((80,99),98),120),(118,(125,126)))))),(((75,136),81),95)),((((((64,65),70),(86,87)),((74,85),84)),(107,108)),(96,97)))),62))),((6,7),((((((13,14),32),((33,34),(43,44))),(((19,20),(((26,42),27),35)),(40,41))),(30,31)),((((36,37),(38,39)),139),55)))),((15,17),142)),(((((11,12),(16,18)),(24,25)),23),(50,52))),(5,(21,22))),(((3,4),135),((8,9),(54,141)))),((56,57),((((101,132),(124,137)),117),140))),(2,58)),59);
 705: 1 -11801.82715 -12671.40571 (0,((((((((((((1,90),45),((46,47),(48,143))),((49,134),138)),((10,((28,29),(51,53))),((((60,61),((((72,73),123),127),(82,((115,116),119)))),((((((((((63,106),113),(110,114)),109),(((104,105),(128,129)),(111,112))),(69,(121,122))),((((66,(67,79)),((68,(130,131)),100)),83),((77,78),((91,93),(92,94))))),(71,((76,(102,103)),((((((80,99),(98,120)),125),126),118),((88,89),133))))),(((75,136),81),95)),((((((64,65),70),(86,87)),((74,85),84)),(107,108)),(96,97)))),62))),((((6,7),55),(((((13,14),32),((33,34),(43,44))),(((19,20),(((26,42),35),27)),(40,41))),(30,31))),(((36,37),(38,39)),139))),((15,17),142)),(((((11,12),(16,18)),(24,25)),23),(50,52))),(5,(21,22))),((56,57),((((101,132),(124,137)),117),140))),(((3,4),135),((8,9),(54,141)))),(2,58)),59);
 706: 3 -12758.14258 -12665.67868 (0,((((((((((1,90),((45,((46,47),(48,143))),((49,134),138))),((10,((28,29),(51,53))),((((60,61),(((72,73),123),((82,127),((115,116),119)))),((((((((((63,106),113),(110,114)),109),(((104,105),(128,129)),(111,112))),(69,(121,122))),((((((66,79),67),100),(68,(130,131))),83),((77,78),((91,93),(92,94))))),(71,(((76,(102,103)),((88,89),133)),(((80,99),(98,120)),((118,125),126))))),(((75,136),81),95)),((((((64,65),70),(86,87)),((74,85),84)),(107,108)),(96,97)))),62))),((6,7),((((((13,14),32),((33,34),(43,44))),(((19,20),(((26,42),27),35)),(40,41))),(30,31)),((((36,37),(38,39)),139),55)))),((15,17),142)),(((((11,12),(16,18)),(24,25)),23),(50,52))),(5,(21,22))),((56,57),((((101,132),(124,137)),117),140))),(((3,4),135),((8,9),(54,141)))),(2,58)),59);
 707: 2 -12547.01953 -12670.38417 (0,(((((((((((1,90),((45,((46,(48,143)),47)),((49,134),138))),(10,((28,29),(51,53)))),((((60,61),(((((72,73),123),127),82),((115,116),119))),(((((((((63,106),113),((69,(121,122)),(110,114))),109),(((104,105),(111,112)),(128,129))),(((((66,(67,79)),((68,(130,131)),100)),83),(77,78)),((91,93),(92,94)))),(71,(((76,(102,103)),((88,89),133)),((((80,99),98),120),(118,(125,126)))))),(((75,136),81),95)),(((64,65),(70,((((74,85),84),(107,108)),(86,87)))),(96,97)))),62)),((6,7),((((((((13,14),32),((33,34),(43,44))),(((19,20),(((26,42),27),35)),(40,41))),(30,31)),((36,37),(38,39))),139),55))),((15,17),142)),((56,57),((((101,132),(124,137)),117),140))),((5,(21,22)),(((((11,12),(16,18)),(24,25)),23),(50,52)))),((8,9),(54,141))),((3,4),135)),(2,58)),59);
 708: 1 -13641.36621 -12682.23655 (0,(((((((((((1,90),45),((46,47),(48,143))),((49,134),138)),((10,((28,29),(51,53))),((((60,61),(((((72,73),123),127),82),((115,119),116))),((((((((((63,106),113),(110,114)),109),(((104,105),(128,129)),(111,112))),(((66,(67,79)),(((68,(130,131)),100),83)),((77,78),((91,93),(92,94))))),(71,(((76,(102,103)),((88,89),133)),(((((80,99),(98,120)),126),118),125)))),(69,(121,122))),(((75,136),95),81)),((((64,65),(70,(86,87))),(((74,85),84),(107,108))),(96,97)))),62))),((((6,7),((((((13,14),32),((33,34),(43,44))),(19,20)),((((26,42),35),27),(40,41))),(30,31))),((36,37),(38,39))),(55,139))),((15,142),17)),((56,57),((((101,132),(124,137)),117),140))),((5,(21,22)),(((((11,12),(16,18)),(24,25)),23),(50,52)))),(((3,4),135),((8,9),(54,141)))),(2,58)),59);
 709: 1 -13115.33301 -12665.94324 (0,((((((((((1,90),((45,((46,(48,143)),47)),((49,134),138))),((10,((28,29),(51,53))),((((60,61),(((72,73),123),((82,127),((115,116),119)))),((((((((((63,106),113),(110,114)),109),(((104,105),(128,129)),(111,112))),(69,(121,122))),(((((66,(67,79)),((68,(130,131)),100)),83),((77,78),((91,93),(92,94)))),95)),(71,((76,(102,103)),(((((80,99),(98,120)),(118,126)),125),((88,89),133))))),((75,136),81)),((((((64,65),70),(86,87)),((74,84),85)),(107,108)),(96,97)))),62))),((6,7),((((((13,14),32),((33,34),(43,44))),(((19,20),(((26,42),27),35)),(40,41))),(30,31)),((((36,37),(38,39)),139),55)))),(15,(17,142))),((56,57),((((101,132),(124,137)),117),140))),((5,(21,22)),(((((11,12),(16,18)),(24,25)),23),(50,52)))),((8,9),(54,141))),((3,4),135)),(2,58)),59);
 710: 1 -12522.60352 -12678.05678 (0,((((((((((((1,90),45),((46,47),(48,143))),((49,134),138)),((10,((28,29),(51,53))),((((60,61),((((72,73),123),(82,127)),((115,116),119))),((((((((((63,106),113),(110,114)),109),(((104,105),(111,112)),(128,129))),(69,(121,122))),((((66,(67,79)),((68,(130,131)),100)),83),((77,78),((91,93),(92,94))))),(71,(((76,(102,103)),((88,89),133)),(((80,99),(98,120)),(118,(125,126)))))),(((75,136),81),95)),((((((64,65),70),(86,87)),((74,85),84)),(107,108)),(96,97)))),62))),((((6,7),((36,37),(38,39))),((((((13,14),32),((33,34),(43,44))),(19,20)),((((26,42),35),27),(40,41))),(30,31))),(55,139))),((15,17),142)),((56,57),((((101,132),(124,137)),117),140))),(((5,(21,22)),((((11,12),(16,18)),(24,25)),23)),(50,52))),((8,9),(54,141))),((3,4),135)),(2,58)),59);
 711: 1 -12977.36816 -12673.00504 (0,(((((((((((1,90),((45,((46,47),(48,143))),((49,134),138))),(10,((28,29),(51,53)))),((((60,61),(((((72,73),123),127),82),((115,116),119))),(((((((((63,106),113),(110,114)),109),((69,(121,122)),(((104,105),(111,112)),(128,129)))),(((((66,(67,79)),((68,(130,131)),100)),83),((77,78),((91,93),(92,94)))),95)),(71,(((76,(102,103)),((88,89),133)),(((((80,99),98),120),(125,126)),118)))),((75,136),81)),((((((64,65),70),(86,87)),((74,85),84)),(107,108)),(96,97)))),62)),(((((6,7),(((((13,14),32),((33,34),(43,44))),(((19,20),(((26,42),27),35)),(40,41))),(30,31))),55),139),((36,37),(38,39)))),((15,142),17)),((56,57),((((101,132),(124,137)),117),140))),(((5,(21,22)),((((11,12),(16,18)),(24,25)),23)),(50,52))),((8,9),(54,141))),((3,4),135)),(2,58)),59);
 712: 1 -13297.01367 -12668.65644 (0,((((((((((((1,90),45),((46,(48,143)),47)),((49,134),138)),((10,((28,29),(51,53))),((((60,61),(((((72,73),123),127),82),((115,119),116))),((((((((((63,106),113),(110,114)),109),(((104,105),(128,129)),(111,112))),(69,(121,122))),((((((66,67),79),100),(68,(130,131))),83),((77,78),((91,93),(92,94))))),(71,(((76,(102,103)),((88,89),133)),((((80,99),(98,120)),126),(118,125))))),(((75,136),81),95)),((((((64,65),70),(86,87)),((74,85),84)),(107,108)),(96,97)))),62))),((((6,7),55),(((((13,14),32),((33,34),(43,44))),(((19,20),(((26,42),27),35)),(40,41))),(30,31))),(((36,37),(38,39)),139))),((15,17),142)),(((5,(21,22)),((((11,12),(16,18)),(24,25)),23)),(50,52))),((56,57),((((101,132),(124,137)),117),140))),((8,9),(54,141))),((3,4),135)),(2,58)),59);
 713: 7 -12928.76172 -12668.17801 (0,(((((((((((1,90),((45,((46,47),(48,143))),((49,134),138))),(10,((28,29),(51,53)))),((((60,61),((((((((((63,106),113),(110,114)),109),(((104,105),(128,129)),(111,112))),(69,(121,122))),((((66,(67,79)),((68,(130,131)),100)),83),((77,78),((91,93),(92,94))))),(71,(((76,(102,103)),((88,89),133)),(((80,99),(98,120)),(118,(125,126)))))),(((75,136),81),95)),(((64,65),(70,((((74,85),84),(107,108)),(86,87)))),(96,97)))),((((72,73),123),(82,127)),((115,116),119))),62)),((6,7),((((((13,14),((32,(33,34)),(43,44))),(19,20)),((((26,42),35),27),(40,41))),(30,31)),((((36,37),(38,39)),139),55)))),((15,17),142)),((56,57),((((101,132),(124,137)),117),140))),((5,(21,22)),(((((11,12),(16,18)),(24,25)),23),(50,52)))),((8,9),(54,141))),((3,4),135)),(2,58)),59);
 714: 2 -13210.60352 -12668.06929 (0,((((((((((1,90),((45,((46,(48,143)),47)),((49,134),138))),((10,((28,29),(51,53))),((((60,61),(((((((((((63,106),113),(110,114)),109),(((104,105),(128,129)),(111,112))),(69,(121,122))),((((66,(67,79)),((68,(130,131)),100)),83),((77,78),((91,93),(92,94))))),(71,(((76,(102,103)),((88,89),133)),((((80,99),(98,120)),118),(125,126))))),((75,136),95)),81),((((((64,65),70),(86,87)),((74,85),84)),(107,108)),(96,97)))),(((((72,73),123),127),82),((115,116),119))),62))),((6,7),((((((13,14),32),((33,34),(43,44))),(((19,20),(((26,42),27),35)),(40,41))),(30,31)),(((36,37),(38,39)),(55,139))))),((15,17),142)),((56,57),((((101,132),(124,137)),117),140))),((5,(21,22)),(((((11,12),(16,18)),(24,25)),23),(50,52)))),((8,9),(54,141))),((3,4),135)),(2,58)),59);
 715: 1 -12646.73047 -12680.47429 (0,(((((((((((1,90),((45,((46,47),(48,143))),((49,134),138))),(10,((28,29),(51,53)))),((((60,61),(((((72,73),123),127),82),((115,116),119))),((((((((((((63,106),113),(110,114)),109),(((104,105),(128,129)),(111,112))),(69,(121,122))),(77,78)),((((66,67),79),((68,(130,131)),100)),83)),((91,93),(92,94))),(71,(((76,(102,103)),((88,89),133)),(((((80,99),98),120),(118,125)),126)))),((((((64,65),70),(86,87)),((74,85),84)),(107,108)),(96,97))),(((75,136),95),81))),62)),(((6,7),((((13,(14,32)),((33,34),(43,44))),(((19,20),(((26,42),35),27)),(40,41))),(30,31))),((((36,37),(38,39)),139),55))),((15,142),17)),((56,57),((((101,132),(124,137)),117),140))),((5,(21,22)),(((((11,12),(16,18)),(24,25)),23),(50,52)))),((8,9),(54,141))),((3,4),135)),(2,58)),59);
 716: 1 -13068.96289 -12678.33381 (0,((((((((((1,90),((45,(46,(47,(48,143)))),((49,134),138))),((10,((28,29),(51,53))),((((60,61),(((((72,73),123),127),82),((115,119),116))),((((((((((63,106),113),(110,114)),109),(((104,105),(128,129)),(111,112))),(69,(121,122))),((((66,(67,79)),((68,(130,131)),100)),83),((77,78),((91,93),(92,94))))),(71,(((76,(102,103)),((88,89),133)),(((80,99),(98,120)),(118,(125,126)))))),(((75,136),81),95)),(((((((64,65),70),(86,87)),(74,85)),84),(107,108)),(96,97)))),62))),((((6,7),55),(((((13,14),32),((33,34),(43,44))),(((19,20),(((26,42),27),35)),(40,41))),(30,31))),(((36,37),(38,39)),139))),((15,17),142)),(((((11,12),(16,18)),(24,25)),23),(50,52))),(5,(21,22))),((56,57),((((101,132),(124,137)),117),140))),(((3,4),135),((8,9),(54,141)))),(2,58)),59);
 717: 2 -12488.83789 -12675.40075 (0,(((((((((((1,90),((45,((46,(48,143)),47)),((49,134),138))),(10,((28,29),(51,53)))),((((60,61),((((72,73),123),(82,127)),((115,116),119))),(((((((((63,106),113),(110,114)),(69,(121,122))),((((104,105),(128,129)),(111,112)),109)),(((((66,(67,79)),((68,(130,131)),100)),83),(77,78)),((91,93),(92,94)))),(((75,136),81),95)),(71,(((76,(102,103)),(((80,99),(98,120)),((118,125),126))),((88,89),133)))),((((((64,65),70),(86,87)),((74,85),84)),(107,108)),(96,97)))),62)),((((6,7),55),(((((13,14),32),((33,34),(43,44))),(((19,20),(((26,42),35),27)),(40,41))),(30,31))),(((36,37),(38,39)),139))),((15,142),17)),((56,57),((((101,132),(124,137)),117),140))),((5,(21,22)),(((((11,12),(16,18)),(24,25)),23),(50,52)))),((8,9),(54,141))),((3,4),135)),(2,58)),59);
 718: 1 -12708.61035 -12672.6088 (0,(((((((((1,90),((45,((46,(48,143)),47)),((49,134),138))),(((((6,7),(((((13,14),32),((33,34),(43,44))),(((19,20),(((26,42),35),27)),(40,41))),(30,31))),((36,37),(38,39))),(55,139)),((10,((28,29),(51,53))),((((60,61),(((((72,73),123),127),82),((115,119),116))),((((((((((63,106),113),(110,114)),109),(((104,105),(128,129)),(111,112))),(69,(121,122))),(((((66,67),79),((68,(130,131)),100)),83),((77,78),((91,93),(92,94))))),(71,(((76,(102,103)),((88,89),133)),((((80,99),(98,120)),(125,126)),118)))),(((75,136),81),95)),((((((64,65),70),(86,87)),((74,85),84)),(107,108)),(96,97)))),62)))),((15,142),17)),((56,57),((((101,132),(124,137)),117),140))),((5,(21,22)),(((((11,12),(16,18)),(24,25)),23),(50,52)))),((8,9),(54,141))),((3,4),135)),(2,58)),59);
 719: 2 -12930.5459 -12670.89046 (0,(((((((((((1,90),((45,((46,47),(48,143))),((49,134),138))),(10,((28,29),(51,53)))),((((60,61),(((72,73),123),((82,((115,116),119)),127))),(((((((((63,106),113),(110,114)),109),((69,(121,122)),(((104,105),(128,129)),(111,112)))),(((((66,67),79),((68,(130,131)),100)),83),((77,78),((91,93),(92,94))))),((71,(((80,99),(98,120)),(118,(125,126)))),((76,(102,103)),((88,89),133)))),(((75,136),81),95)),(((64,65),(70,((((74,85),84),(107,108)),(86,87)))),(96,97)))),62)),((6,7),((((((13,14),((32,(33,34)),(43,44))),(19,20)),((((26,42),35),27),(40,41))),(30,31)),((((36,37),(38,39)),139),55)))),((15,17),142)),((56,57),((((101,132),(124,137)),117),140))),((5,(21,22)),(((((11,12),(16,18)),(24,25)),23),(50,52)))),((8,9),(54,141))),((3,4),135)),(2,58)),59);
 720: 1 -12462.25781 -12680.41724 (0,((((((((((((1,90),((45,((46,(48,143)),47)),((49,134),138))),62),(10,((28,29),(51,53)))),(((60,61),((((((((((((63,106),113),(69,(121,122))),(110,114)),109),(((104,105),(128,129)),(111,112))),(((((66,(67,79)),100),(68,(130,131))),83),((77,78),((91,93),(92,94))))),(71,(((76,(102,103)),((88,89),133)),(((((80,99),98),120),126),(118,125))))),95),((75,136),81)),(((((64,65),70),(86,87)),((74,84),85)),(107,108))),(96,97))),(((((72,73),123),127),82),((115,119),116)))),((6,7),((((((13,14),32),((33,34),(43,44))),(((19,20),(((26,42),35),27)),(40,41))),(30,31)),((((36,37),(38,39)),139),55)))),((15,142),17)),((56,57),((((101,132),(124,137)),117),140))),((5,(21,22)),(((((11,12),(16,18)),(24,25)),23),(50,52)))),((8,9),(54,141))),((3,4),135)),(2,58)),59);
 721: 1 -13009.67773 -12674.3154 (0,(((((((((((1,90),((45,((46,47),(48,143))),((49,134),138))),(10,((28,29),(51,53)))),((((60,61),((((72,73),123),(82,127)),((115,119),116))),((((((((63,106),113),(110,114)),((69,(121,122)),((((104,105),(128,129)),(111,112)),109))),(((((66,(67,79)),((68,(130,131)),100)),83),(77,78)),((91,93),(92,94)))),(71,((76,(102,103)),((((80,99),(98,120)),(118,(125,126))),((88,89),133))))),((((64,65),(70,(86,87))),(((74,85),84),(107,108))),(96,97))),(((75,136),81),95))),62)),((6,7),((((((13,14),32),((33,34),(43,44))),((((19,20),(40,41)),35),((26,42),27))),(30,31)),((((36,37),(38,39)),139),55)))),((15,17),142)),((56,57),((((101,132),117),(124,137)),140))),(((5,(21,22)),((((11,12),(16,18)),(24,25)),23)),(50,52))),((8,9),(54,141))),((3,4),135)),(2,58)),59);
 722: 6 -12378.42773 -12675.94302 (0,((((((((((((1,90),45),(46,(47,(48,143)))),((49,134),138)),((10,((28,29),(51,53))),((((60,61),(((((72,73),123),127),82),((115,116),119))),((((((((((63,106),113),(110,114)),109),(((104,105),(128,129)),(111,112))),(((((66,67),79),((68,(130,131)),100)),83),((77,78),((91,93),(92,94))))),(71,(((76,(102,103)),((88,89),133)),(((80,99),(98,120)),(118,(125,126)))))),(69,(121,122))),(((75,136),81),95)),((((((64,65),70),(86,87)),((74,84),85)),(107,108)),(96,97)))),62))),((((6,7),55),(((((13,14),((33,34),(43,44))),32),(((((19,20),(40,41)),35),(26,42)),27)),(30,31))),(((36,37),(38,39)),139))),((15,142),17)),(((5,(21,22)),((((11,12),(16,18)),(24,25)),23)),(50,52))),((56,57),((((101,132),(124,137)),117),140))),((8,9),(54,141))),((3,4),135)),(2,58)),59);
 723: 1 -13103.27246 -12671.63594 (0,(((((((((((1,90),((45,((46,(48,143)),47)),((49,134),138))),(10,((28,29),(51,53)))),(((((((60,61),((75,136),81)),95),((((((((63,106),113),(110,114)),109),(((104,105),(128,129)),(111,112))),(69,(121,122))),(((((66,67),79),((68,(130,131)),100)),83),((77,78),((91,93),(92,94))))),((71,((76,(102,103)),((88,89),133))),((((80,99),98),120),(118,(125,126)))))),((((((64,65),70),(86,87)),((74,85),84)),(107,108)),(96,97))),(((72,73),((82,127),((115,119),116))),123)),62)),((6,7),((((((13,14),32),((33,34),(43,44))),(((19,20),(((26,42),27),35)),(40,41))),(30,31)),((((36,37),(38,39)),139),55)))),((15,17),142)),((56,57),((((101,132),(124,137)),117),140))),((5,(21,22)),(((((11,12),(16,18)),(24,25)),23),(50,52)))),((8,9),(54,141))),((3,4),135)),(2,58)),59);
 724: 1 -12742.88965 -12668.54931 (0,((((((((((1,90),((45,((46,47),(48,143))),((49,134),138))),((10,((28,29),(51,53))),((((60,61),((((72,73),123),(82,127)),((115,119),116))),(((((((63,106),113),(110,114)),109),((69,(121,122)),(((104,105),(128,129)),(111,112)))),((((((66,(67,79)),((68,(130,131)),100)),83),(77,78)),((91,93),(92,94))),(71,((76,(102,103)),((((((80,99),98),120),(125,126)),118),((88,89),133)))))),(((((((64,65),70),(86,87)),((74,84),85)),(107,108)),(96,97)),(((75,136),81),95)))),62))),((6,7),(((((13,14),((32,(33,34)),(43,44))),(((19,20),(((26,42),27),35)),(40,41))),(30,31)),((((36,37),(38,39)),139),55)))),((15,17),142)),((56,57),((((101,132),(124,137)),117),140))),((5,(21,22)),(((((11,12),(16,18)),(24,25)),23),(50,52)))),((8,9),(54,141))),((3,4),135)),(2,58)),59);
 725: 1 -13893.8877 -12670.76625 (0,(((((((((((1,90),((45,((46,(48,143)),47)),((49,134),138))),(10,((28,29),(51,53)))),((((60,61),((((72,73),123),(82,127)),((115,119),116))),(((((((((((63,106),113),(110,114)),109),(((104,105),(128,129)),(111,112))),(69,(121,122))),((((66,(67,79)),83),((68,(130,131)),100)),((77,78),((91,93),(92,94))))),(71,(((76,(102,103)),((88,89),133)),(((((80,99),98),120),(118,125)),126)))),95),((((((64,65),70),(86,87)),((74,85),84)),(107,108)),(96,97))),((75,136),81))),62)),((6,7),(((((((13,14),((32,(33,34)),(43,44))),(19,20)),(((26,42),27),35)),(40,41)),(30,31)),((((36,37),(38,39)),139),55)))),((15,17),142)),((56,57),((((101,132),(124,137)),117),140))),((5,(21,22)),(((((11,12),(16,18)),(24,25)),23),(50,52)))),((8,9),(54,141))),((3,4),135)),(2,58)),59);
 726: 2 -12519.12695 -12671.59728 (0,(((((((((((1,90),((45,((46,(48,143)),47)),((49,134),138))),(10,((28,29),(51,53)))),(((((((60,61),((75,136),81)),95),((((((((63,106),113),(110,114)),109),(((104,105),(128,129)),(111,112))),(69,(121,122))),(((((66,67),79),((68,(130,131)),100)),83),((77,78),((91,93),(92,94))))),((71,((((80,99),98),120),(118,(125,126)))),((76,(102,103)),((88,89),133))))),((((((64,65),70),(86,87)),((74,85),84)),(107,108)),(96,97))),(((72,73),((82,127),((115,119),116))),123)),62)),((6,7),((((((13,14),32),((33,34),(43,44))),(((19,20),(((26,42),27),35)),(40,41))),(30,31)),((((36,37),(38,39)),139),55)))),((15,17),142)),((56,57),((((101,132),(124,137)),117),140))),((5,(21,22)),(((((11,12),(16,18)),(24,25)),23),(50,52)))),((8,9),(54,141))),((3,4),135)),(2,58)),59);
 727: 1 -12909.3457 -12674.24079 (0,((((((((((1,90),((45,((46,(48,143)),47)),((49,134),138))),((10,((28,29),(51,53))),((((60,61),(((((72,73),123),127),82),((115,119),116))),((((((((((63,106),113),(110,114)),109),(((104,105),(128,129)),(111,112))),(69,(121,122))),((((66,(67,79)),((68,(130,131)),100)),83),((77,78),((91,93),(92,94))))),(((75,136),81),95)),(71,(((76,(102,103)),((88,89),133)),(((80,99),(98,120)),((118,126),125))))),((((((64,65),70),(86,87)),((74,85),84)),(107,108)),(96,97)))),62))),((6,7),(((((((13,14),32),((33,34),(43,44))),(((19,20),(((26,42),35),27)),(40,41))),(30,31)),55),(((36,37),(38,39)),139)))),((15,17),142)),(((((11,12),(16,18)),(24,25)),23),(50,52))),(5,(21,22))),((56,57),((((101,132),(124,137)),117),140))),(((3,4),135),((8,9),(54,141)))),(2,58)),59);
 728: 1 -12287.55273 -12670.01702 (0,(((((((((((1,90),((45,((46,47),(48,143))),((49,134),138))),((10,((28,29),(51,53))),62)),(((60,61),((((72,73),123),(82,127)),(115,(116,119)))),(((((((((63,106),113),(110,114)),(69,(121,122))),((((104,105),(128,129)),(111,112)),109)),((((66,(67,79)),83),((68,(130,131)),100)),((77,78),((91,93),(92,94))))),(71,(((76,(102,103)),((88,89),133)),((((80,99),98),120),((118,125),126))))),(((75,136),81),95)),(((64,65),(70,((((74,85),84),(107,108)),(86,87)))),(96,97))))),((6,7),((((((13,14),32),((33,34),(43,44))),(((19,20),(((26,42),35),27)),(40,41))),(30,31)),((((36,37),(38,39)),139),55)))),((15,17),142)),((56,57),((((101,132),(124,137)),117),140))),((5,(21,22)),(((((11,12),(16,18)),(24,25)),23),(50,52)))),((8,9),(54,141))),((3,4),135)),(2,58)),59);
 729: 4 -12052.34375 -12666.88446 (0,(((((((((1,90),((45,((46,(48,143)),47)),((49,134),138))),((10,((28,29),(51,53))),((((60,61),(((((72,73),123),82),127),((115,116),119))),((((((((((63,106),113),(110,114)),109),(((104,105),(128,129)),(111,112))),(69,(121,122))),(((((66,67),79),((68,(130,131)),100)),83),((77,78),((91,93),(92,94))))),(71,(((76,(102,103)),((88,89),133)),((((80,99),(98,120)),126),(118,125))))),(((75,136),81),95)),((((((64,65),70),(86,87)),((74,84),85)),(107,108)),(96,97)))),62))),((((6,7),55),(((((13,14),32),((33,34),(43,44))),((19,20),((((26,42),35),27),(40,41)))),(30,31))),(((36,37),(38,39)),139))),((15,17),142)),((56,57),((((101,132),(124,137)),117),140))),((5,(21,22)),(((((11,12),(16,18)),(24,25)),23),(50,52)))),(((3,4),135),((8,9),(54,141)))),(2,58)),59);
 730: 1 -12543.10938 -12673.58578 (0,((((((((((1,90),((45,((46,(48,143)),47)),((49,134),138))),(10,((28,29),(51,53)))),((((60,61),(((((72,73),123),127),82),((115,119),116))),((((((((((63,106),113),(110,114)),109),(((104,105),(111,112)),(128,129))),(69,(121,122))),((((66,(67,79)),((68,(130,131)),100)),83),((77,78),((91,93),(92,94))))),(71,(((76,(102,103)),((88,89),133)),((((80,99),98),120),((118,125),126))))),(((75,136),81),95)),((((((64,65),70),(86,87)),(74,(84,85))),(107,108)),(96,97)))),62)),((6,7),((((((13,14),32),((33,34),(43,44))),(((19,20),(((26,42),27),35)),(40,41))),(30,31)),((((36,37),(38,39)),139),55)))),((15,17),142)),((56,57),((((101,132),(124,137)),117),140))),(((5,(21,22)),(((((11,12),(16,18)),(24,25)),23),(50,52))),135)),((3,4),((8,9),(54,141)))),(2,58)),59);
 731: 2 -11506.14648 -12664.8722 (0,((((((((((1,90),((45,((46,(48,143)),47)),((49,134),138))),((10,((28,29),(51,53))),((((60,61),((((72,73),123),(82,127)),((115,116),119))),((((((((((63,106),113),(110,114)),(69,(121,122))),109),(((104,105),(128,129)),(111,112))),(((((66,79),67),83),((68,(130,131)),100)),((77,78),((91,93),(92,94))))),(71,(((76,(102,103)),((88,89),133)),((((80,99),98),120),(118,(125,126)))))),(((75,136),81),95)),((((((64,65),70),(86,87)),((74,85),84)),(107,108)),(96,97)))),62))),((6,7),((((((13,14),(43,44)),(32,(33,34))),(((19,20),(((26,42),35),27)),(40,41))),(30,31)),((((36,37),(38,39)),139),55)))),((15,17),142)),((56,57),((((101,132),(124,137)),117),140))),((5,(21,22)),(((((11,12),(16,18)),(24,25)),23),(50,52)))),((8,9),(54,141))),((3,4),135)),(2,58)),59);
 732: 2 -12970.15625 -12665.94596 (0,(((((((((((1,90),((45,((46,(48,143)),47)),((49,134),138))),(10,((28,29),(51,53)))),((((60,61),((((72,73),123),(82,127)),((115,116),119))),(((((((((((63,106),113),(110,114)),109),(((104,105),(128,129)),(111,112))),(69,(121,122))),((((66,(67,79)),((68,(130,131)),100)),83),((77,78),((91,93),(92,94))))),95),(71,((76,(102,103)),((((80,99),(98,120)),(118,(125,126))),((88,89),133))))),((75,136),81)),(((64,65),(70,((((74,85),84),(107,108)),(86,87)))),(96,97)))),62)),((6,7),((((((13,14),32),((33,34),(43,44))),(((19,20),(((26,42),35),27)),(40,41))),(30,31)),((((36,37),(38,39)),139),55)))),((15,17),142)),((56,57),((((101,132),(124,137)),117),140))),((5,(21,22)),(((((11,12),(16,18)),(24,25)),23),(50,52)))),((8,9),(54,141))),((3,4),135)),(2,58)),59);
 733: 1 -12245.85938 -12675.37597 (0,(((((((((((1,90),((45,((46,47),(48,143))),((49,134),138))),(10,((28,29),(51,53)))),((((60,61),((((72,73),123),(82,127)),((115,119),116))),((((((((63,106),113),(110,114)),((69,(121,122)),((((104,105),(128,129)),(111,112)),109))),(71,(((76,(102,103)),((88,89),133)),(((80,99),(98,120)),(118,(125,126)))))),(((((66,(67,79)),((68,(130,131)),100)),83),(77,78)),((91,93),(92,94)))),((((64,65),(70,(86,87))),(((74,85),84),(107,108))),(96,97))),(((75,136),81),95))),62)),((6,7),((((((13,14),32),((33,34),(43,44))),((((19,20),(40,41)),35),((26,42),27))),(30,31)),((((36,37),(38,39)),139),55)))),((15,17),142)),((56,57),((((101,132),117),(124,137)),140))),(((5,(21,22)),((((11,12),(16,18)),(24,25)),23)),(50,52))),((8,9),(54,141))),((3,4),135)),(2,58)),59);
 734: 1 -12793.4707 -12664.12787 (0,((((((((((1,90),((45,(46,(47,(48,143)))),((49,134),138))),(10,((28,29),(51,53)))),((((60,61),((((72,73),123),(82,127)),((115,116),119))),((((((((((63,106),113),(110,114)),109),(((104,105),(128,129)),(111,112))),(69,(121,122))),((((66,(67,79)),((68,(130,131)),100)),83),((77,78),((91,93),(92,94))))),(71,(((76,(102,103)),((88,89),133)),((((80,99),(98,120)),(118,125)),126)))),(((75,136),81),95)),(((64,65),(70,((((74,85),84),(107,108)),(86,87)))),(96,97)))),62)),((6,7),((((((13,14),32),((33,34),(43,44))),(((19,20),(((26,42),27),35)),(40,41))),(30,31)),((((36,37),(38,39)),139),55)))),((15,17),142)),((56,57),((((101,132),(124,137)),117),140))),((5,(21,22)),(((((11,12),(16,18)),(24,25)),23),(50,52)))),(((3,4),135),((8,9),(54,141)))),(2,58)),59);
 735: 2 -12587.60352 -12665.71883 (0,(((((((((((1,90),((45,((46,47),(48,143))),((49,134),138))),((10,((28,29),(51,53))),((((60,61),((((72,73),123),(82,127)),((115,119),116))),((((((((((63,106),113),(110,114)),109),(69,(121,122))),(((104,105),(128,129)),(111,112))),((((66,(67,79)),((68,(130,131)),100)),83),((77,78),((91,93),(92,94))))),(71,(((76,(102,103)),((88,89),133)),(((80,99),(98,120)),((118,125),126))))),(((75,136),81),95)),((((((64,65),70),(86,87)),((74,85),84)),(107,108)),(96,97)))),62))),((((((13,14),32),((33,34),(43,44))),(((19,20),(((26,42),27),35)),(40,41))),(30,31)),((((36,37),(38,39)),139),55))),(6,7)),((15,142),17)),((56,57),((((101,132),(124,137)),117),140))),(((5,(21,22)),((((11,12),(16,18)),(24,25)),23)),(50,52))),((8,9),(54,141))),((3,4),135)),(2,58)),59);
 736: 2 -12565.61719 -12678.23284 (0,(((((((((((1,90),45),(46,(47,(48,143)))),((49,134),138)),((10,((28,29),(51,53))),((((60,61),((((72,73),123),(82,127)),((115,116),119))),((((((((((63,106),113),(110,114)),109),(((104,105),(128,129)),(111,112))),(((((66,67),79),((68,(130,131)),100)),83),((77,78),((91,93),(92,94))))),(71,(((76,(102,103)),((88,89),133)),((((((80,99),98),120),126),125),118)))),(69,(121,122))),(((75,136),81),95)),((((64,65),(70,(86,87))),(((74,85),84),(107,108))),(96,97)))),62))),(((6,7),((((((13,32),14),((33,34),(43,44))),(19,20)),((((26,42),35),27),(40,41))),(30,31))),(((36,37),(38,39)),(55,139)))),((15,17),142)),((56,57),((((101,132),(124,137)),117),140))),((5,(21,22)),(((((11,12),(16,18)),(24,25)),23),(50,52)))),(((3,4),135),((8,9),(54,141)))),(2,58)),59);
 737: 4 -13201.45215 -12667.41842 (0,(((((((((((1,90),((45,((46,(48,143)),47)),((49,134),138))),(10,((28,29),(51,53)))),((((60,61),(((((72,73),123),127),82),((115,116),119))),((((((((((63,106),113),(110,114)),109),(((104,105),(128,129)),(111,112))),(69,(121,122))),(((((66,67),79),((68,(130,131)),100)),83),((77,78),((91,93),(92,94))))),(71,(((76,(102,103)),((88,89),133)),(((((80,99),98),120),(118,125)),126)))),(((75,136),81),95)),((((((64,65),70),(86,87)),((74,84),85)),(107,108)),(96,97)))),62)),((6,7),((((((13,14),32),((33,34),(43,44))),(((19,20),(((26,42),27),35)),(40,41))),(30,31)),((((36,37),(38,39)),139),55)))),((15,17),142)),(((5,(21,22)),((((11,12),(16,18)),(24,25)),23)),(50,52))),((56,57),((((101,132),(124,137)),140),117))),((8,9),(54,141))),((3,4),135)),(2,58)),59);
 738: 1 -11610.2793 -12668.82022 (0,(((((((((((1,90),((45,((46,(48,143)),47)),((49,134),138))),(10,((28,29),(51,53)))),((((60,61),((((72,73),123),(82,127)),((115,119),116))),((((((((((63,106),113),(110,114)),109),(((104,105),(128,129)),(111,112))),(69,(121,122))),((((66,(67,79)),((68,(130,131)),100)),83),((77,78),((91,93),(92,94))))),(71,(((76,(102,103)),((88,89),133)),((((80,99),98),120),(118,(125,126)))))),(((75,136),95),81)),((((((64,65),70),(86,87)),((74,85),84)),(107,108)),(96,97)))),62)),((6,7),(((((((13,14),((32,(33,34)),(43,44))),(19,20)),(((26,42),27),35)),(40,41)),(30,31)),((((36,37),(38,39)),139),55)))),((15,17),142)),((56,57),((((101,132),(124,137)),117),140))),((5,(21,22)),(((((11,12),(16,18)),(24,25)),23),(50,52)))),((8,9),(54,141))),((3,4),135)),(2,58)),59);
 739: 1 -12150.95508 -12673.07977 (0,((((((((((((1,90),45),((46,47),(48,143))),((49,134),138)),((10,((28,29),(51,53))),((((60,61),((((72,73),123),(82,127)),((115,116),119))),(((((((((63,106),113),(110,114)),109),((69,(121,122)),(((104,105),(128,129)),(111,112)))),((((66,(67,79)),((68,(130,131)),100)),83),((77,78),((91,93),(92,94))))),(71,(((76,(102,103)),((88,89),133)),((((((80,99),98),120),126),125),118)))),(((75,136),81),95)),((((((64,65),70),(86,87)),((74,85),84)),(107,108)),(96,97)))),62))),((((6,7),55),(((((13,14),32),((33,34),(43,44))),(((19,20),(((26,42),35),27)),(40,41))),(30,31))),(((36,37),(38,39)),139))),((15,17),142)),(((5,(21,22)),((((11,12),(16,18)),(24,25)),23)),(50,52))),((8,9),(54,141))),((56,57),((((101,132),(124,137)),117),140))),((3,4),135)),(2,58)),59);
 740: 1 -11547.4707 -12667.26317 (0,((((((((((1,90),((45,((46,(48,143)),47)),((49,134),138))),(10,((28,29),(51,53)))),((((60,61),(((((72,73),123),127),82),((115,116),119))),((((((((((63,106),113),(110,114)),109),(((104,105),(128,129)),(111,112))),(69,(121,122))),(((((66,67),79),((68,(130,131)),100)),83),((77,78),((91,93),(92,94))))),(71,(((76,(102,103)),((88,89),133)),(((((80,99),98),120),(118,125)),126)))),(((75,136),81),95)),((((((64,65),70),(86,87)),((74,84),85)),(107,108)),(96,97)))),62)),((6,7),((((((13,14),32),((33,34),(43,44))),(((19,20),(((26,42),27),35)),(40,41))),(30,31)),((((36,37),(38,39)),139),55)))),((15,17),142)),(((5,(21,22)),((((11,12),(16,18)),(24,25)),23)),(50,52))),((56,57),((((101,132),(124,137)),117),140))),(((3,4),135),((8,9),(54,141)))),(2,58)),59);
 741: 1 -12648.32617 -12672.99621 (0,(((((((((((((1,90),45),((46,47),(48,143))),((49,134),138)),((10,((28,29),(51,53))),((((60,61),(((((72,73),123),127),82),((115,116),119))),((((((((((63,106),113),(110,114)),109),(((104,105),(128,129)),(111,112))),(69,(121,122))),((((66,(67,79)),((68,(130,131)),100)),83),((77,78),((91,93),(92,94))))),(71,(((76,(102,103)),((88,89),133)),((((80,99),98),120),(118,(125,126)))))),(((75,136),81),95)),(((64,65),(70,((((74,85),84),(107,108)),(86,87)))),(96,97)))),62))),((((((13,14),32),((33,34),(43,44))),((19,20),((((26,42),35),27),(40,41)))),(30,31)),((((36,37),(38,39)),139),55))),(6,7)),((15,17),142)),((56,57),((((101,132),(124,137)),117),140))),((5,(21,22)),(((((11,12),(16,18)),(24,25)),23),(50,52)))),((8,9),(54,141))),((3,4),135)),(2,58)),59);
 742: 2 -12804.79199 -12671.22929 (0,((((((((((1,90),((45,((46,(48,143)),47)),((49,134),138))),((10,((28,29),(51,53))),((((60,61),(((((72,73),123),127),82),((115,116),119))),((((((((((63,106),113),(110,114)),109),(((104,105),(111,112)),(128,129))),(69,(121,122))),(((((66,(67,79)),((68,(130,131)),100)),83),((77,78),((91,93),(92,94)))),95)),(71,(((76,(102,103)),((88,89),133)),(((80,99),(98,120)),(118,(125,126)))))),((((((64,65),70),(86,87)),((74,85),84)),(107,108)),(96,97))),((75,136),81))),62))),((6,7),((((((13,14),32),((33,34),(43,44))),(((19,20),(((26,42),27),35)),(40,41))),(30,31)),((((36,37),(38,39)),139),55)))),((15,17),142)),((56,57),((((101,132),(124,137)),117),140))),((5,(21,22)),(((((11,12),(16,18)),(24,25)),23),(50,52)))),((8,9),(54,141))),((3,4),135)),(2,58)),59);
 743: 1 -11650.42969 -12664.24071 (0,((((((((((1,90),((45,((46,(48,143)),47)),((49,134),138))),((10,((28,29),(51,53))),((((60,61),((((72,73),123),(82,127)),((115,119),116))),((((((((((63,106),113),(110,114)),109),(69,(121,122))),(((104,105),(128,129)),(111,112))),(((((66,67),79),((68,(130,131)),100)),83),((77,78),((91,93),(92,94))))),(71,((76,(102,103)),(((((80,99),98),120),((118,125),126)),((88,89),133))))),(((75,136),81),95)),((((((64,65),70),(86,87)),((74,85),84)),(107,108)),(96,97)))),62))),((6,7),(((((13,14),((32,(33,34)),(43,44))),(((19,20),(((26,42),27),35)),(40,41))),(30,31)),((((36,37),(38,39)),139),55)))),((15,142),17)),((56,57),((((101,132),(124,137)),117),140))),(((5,(21,22)),((((11,12),(16,18)),(24,25)),23)),(50,52))),((8,9),(54,141))),((3,4),135)),(2,58)),59);
 744: 1 -13835.70898 -12670.08961 (0,((((((((((1,90),((45,((46,(48,143)),47)),((49,134),138))),((10,((28,29),(51,53))),((((60,61),((((72,73),123),(82,127)),((115,116),119))),((((((((((63,106),113),(110,114)),109),(((104,105),(111,112)),(128,129))),(69,(121,122))),(((((66,67),79),((68,(130,131)),100)),83),((77,78),((91,93),(92,94))))),(71,(((76,(102,103)),((88,89),133)),(((((80,99),98),120),125),(118,126))))),(((75,136),81),95)),((((((64,65),70),(86,87)),((74,84),85)),(107,108)),(96,97)))),62))),((6,7),((((((((13,14),32),((33,34),(43,44))),(((19,20),(((26,42),27),35)),(40,41))),(30,31)),((36,37),(38,39))),139),55))),((15,142),17)),((56,57),((((101,132),(124,137)),117),140))),((5,(21,22)),(((((11,12),(16,18)),(24,25)),23),(50,52)))),((8,9),(54,141))),((3,4),135)),(2,58)),59);
 745: 3 -12716.28906 -12677.19494 (0,(((((((((((((1,90),45),((46,47),(48,143))),((49,134),138)),((10,((28,29),(51,53))),((((((60,61),((75,136),81)),(((((((((63,106),113),(110,114)),109),(((104,105),(128,129)),(111,112))),(69,(121,122))),(((((66,67),79),((68,(130,131)),100)),83),((77,78),((91,93),(92,94))))),(71,(((76,(102,103)),((88,89),133)),(((80,99),(98,120)),((118,125),126))))),95)),((((((64,65),70),(86,87)),((74,85),84)),(107,108)),(96,97))),(((72,73),123),((82,((115,116),119)),127))),62))),((((6,7),55),(((((13,14),32),((33,34),(43,44))),(((19,20),(((26,42),27),35)),(40,41))),(30,31))),(((36,37),(38,39)),139))),((15,17),142)),((56,57),((((101,132),(124,137)),117),140))),(50,52)),((5,(21,22)),((((11,12),(16,18)),(24,25)),23))),((8,9),(54,141))),((3,4),135)),(2,58)),59);
 746: 2 -12308.95117 -12669.17327 (0,((((((((((1,90),((45,((46,(48,143)),47)),((49,134),138))),((10,((28,29),(51,53))),((((60,61),((((72,73),123),(82,127)),((115,119),116))),(((((((((63,106),113),(110,114)),(69,(121,122))),((((104,105),(128,129)),(111,112)),109)),(((((66,79),67),((68,(130,131)),100)),((77,78),83)),((91,93),(92,94)))),(71,(((76,(102,103)),((88,89),133)),(((((80,99),98),120),126),(118,125))))),(((75,136),81),95)),(((64,65),(70,((((74,84),85),(107,108)),(86,87)))),(96,97)))),62))),((6,7),((((((13,14),32),((33,34),(43,44))),(((19,20),(((26,42),27),35)),(40,41))),(30,31)),((((36,37),(38,39)),139),55)))),((15,17),142)),((56,57),((((101,132),(124,137)),117),140))),((5,(21,22)),(((((11,12),(16,18)),(24,25)),23),(50,52)))),((8,9),(54,141))),((3,4),135)),(2,58)),59);
 747: 1 -12357.49609 -12667.5095 (0,((((((((((1,90),((45,((46,(48,143)),47)),((49,134),138))),((10,((28,29),(51,53))),((((60,61),((((72,73),123),(82,127)),((115,116),119))),((((((((((63,106),113),(110,114)),109),(((104,105),(128,129)),(111,112))),(69,(121,122))),((((66,67),79),(((68,(130,131)),100),83)),((77,78),((91,93),(92,94))))),(71,(((76,(102,103)),((88,89),133)),(((((80,99),98),120),125),(118,126))))),(((64,65),(70,((((74,85),84),(107,108)),(86,87)))),(96,97))),(((75,136),81),95))),62))),((6,7),(((((((13,14),32),((33,34),(43,44))),((19,20),((((26,42),35),27),(40,41)))),(30,31)),55),(((36,37),(38,39)),139)))),((15,17),142)),((56,57),((((101,132),(124,137)),117),140))),((5,(21,22)),(((((11,12),(16,18)),(24,25)),23),(50,52)))),((8,9),(54,141))),((3,4),135)),(2,58)),59);
 748: 2 -12980.37109 -12678.53883 (0,(((((((((((((1,90),45),(46,(47,(48,143)))),((49,134),138)),((10,((28,29),(51,53))),((((60,61),(((72,73),123),((82,(115,(116,119))),127))),(((((((((63,106),113),(110,114)),109),((69,(121,122)),(((104,105),(128,129)),(111,112)))),(((((66,79),67),((68,(130,131)),100)),83),((77,78),((91,93),(92,94))))),(71,(((76,(102,103)),((88,89),133)),((((((80,99),98),120),125),118),126)))),(((75,136),81),95)),((((((64,65),70),(86,87)),((74,85),84)),(107,108)),(96,97)))),62))),((((6,7),55),(((((13,14),32),((33,34),(43,44))),((19,20),((((26,42),35),27),(40,41)))),(30,31))),(((36,37),(38,39)),139))),((15,17),142)),(((((11,12),(16,18)),(24,25)),23),(50,52))),(5,(21,22))),((56,57),((((101,132),(124,137)),117),140))),135),((3,4),((8,9),(54,141)))),(2,58)),59);
 749: 1 -12384.11133 -12672.10643 (0,(((((((((((1,90),45),((46,(48,143)),47)),((49,134),138)),((10,((28,29),(51,53))),((((60,61),(((((72,73),123),82),127),((115,119),116))),((((((((((63,106),113),(110,114)),109),(((104,105),(128,129)),(111,112))),(69,(121,122))),(((((66,67),79),((68,(130,131)),100)),83),((77,78),((91,93),(92,94))))),(71,((76,(102,103)),((((((80,99),(98,120)),126),118),125),((88,89),133))))),(((75,136),81),95)),((((((64,65),70),(86,87)),((74,84),85)),(107,108)),(96,97)))),62))),((((6,7),55),(((((13,32),14),((33,34),(43,44))),((19,20),((((26,42),35),27),(40,41)))),(30,31))),(((36,37),(38,39)),139))),((15,17),142)),(((5,(21,22)),((((11,12),(16,18)),(24,25)),23)),(50,52))),((56,57),((((101,132),(124,137)),117),140))),(((3,4),135),((8,9),(54,141)))),(2,58)),59);
 750: 3 -13052.33398 -12666.56517 (0,((((((((((1,90),((45,((46,47),(48,143))),((49,134),138))),((10,((28,29),(51,53))),((((60,61),(((((72,73),123),(82,127)),(115,116)),119)),((((((((((63,106),113),(110,114)),109),(((104,105),(128,129)),(111,112))),(69,(121,122))),((((66,(67,79)),((68,(130,131)),100)),83),((77,78),((91,93),(92,94))))),(71,(((76,(102,103)),((88,89),133)),(((80,99),(98,120)),(118,(125,126)))))),(((75,136),81),95)),(((64,65),(70,((((74,85),84),(107,108)),(86,87)))),(96,97)))),62))),((6,7),((((((13,14),(32,(33,34))),(43,44)),(((19,20),(((26,42),35),27)),(40,41))),(30,31)),((((36,37),(38,39)),139),55)))),((15,17),142)),((56,57),((((101,132),(124,137)),117),140))),((5,(21,22)),(((((11,12),(16,18)),(24,25)),23),(50,52)))),((8,9),(54,141))),((3,4),135)),(2,58)),59);
 751: 1 -12274.07617 -12669.98846 (0,((((((((((1,90),((45,((46,47),(48,143))),((49,134),138))),((10,((28,29),(51,53))),((((60,61),((((72,73),123),(82,127)),((115,116),119))),((((((((((63,106),113),(110,114)),109),(((104,105),(128,129)),(111,112))),(69,(121,122))),((((66,(67,79)),((68,(130,131)),100)),83),((77,78),((91,93),(92,94))))),(71,(((76,(102,103)),((88,89),133)),((((80,99),(98,120)),(125,126)),118)))),(((75,136),81),95)),(((64,65),(70,(((74,85),(84,(107,108))),(86,87)))),(96,97)))),62))),((6,7),((((((13,14),32),((33,34),(43,44))),(((19,20),(((26,42),35),27)),(40,41))),(30,31)),((((36,37),(38,39)),139),55)))),((15,142),17)),((56,57),((((101,132),(124,137)),117),140))),((5,(21,22)),(((((11,12),(16,18)),(24,25)),23),(50,52)))),((8,9),(54,141))),((3,4),135)),(2,58)),59);
 752: 1 -12238.04297 -12672.41273 (0,(((((((((((1,90),((45,(46,(47,(48,143)))),((49,134),138))),62),(10,((28,29),(51,53)))),(((60,61),((((72,73),123),(82,127)),((115,116),119))),(((((((((63,106),113),(110,114)),109),((69,(121,122)),(((104,105),(128,129)),(111,112)))),(((((66,67),79),((68,(130,131)),100)),83),((77,78),((91,93),(92,94))))),(71,(((76,(102,103)),((88,89),133)),(((((80,99),98),120),(118,125)),126)))),(((75,136),81),95)),(((64,65),(70,(((74,(84,85)),(107,108)),(86,87)))),(96,97))))),((6,7),((((((13,14),32),((33,34),(43,44))),(((19,20),(((26,42),35),27)),(40,41))),(30,31)),((((36,37),(38,39)),139),55)))),((15,17),142)),((56,57),((((101,132),(124,137)),117),140))),((5,(21,22)),(((((11,12),(16,18)),(24,25)),23),(50,52)))),(((3,4),135),((8,9),(54,141)))),(2,58)),59);
 753: 2 -11834.58594 -12668.52275 (0,((((((((((1,90),((45,((46,47),(48,143))),((49,134),138))),((10,((28,29),(51,53))),((((60,61),((((72,73),123),(82,127)),((115,119),116))),(((((((63,106),113),(110,114)),109),((69,(121,122)),(((104,105),(128,129)),(111,112)))),((((((66,(67,79)),((68,(130,131)),100)),83),(77,78)),((91,93),(92,94))),(71,(((76,(102,103)),((88,89),133)),(((((80,99),98),120),(125,126)),118))))),(((((((64,65),70),(86,87)),(107,108)),((74,84),85)),(96,97)),(((75,136),81),95)))),62))),((6,7),(((((13,14),((32,(33,34)),(43,44))),(((19,20),(((26,42),27),35)),(40,41))),(30,31)),((((36,37),(38,39)),139),55)))),((15,17),142)),((56,57),((((101,132),(124,137)),117),140))),((5,(21,22)),(((((11,12),(16,18)),(24,25)),23),(50,52)))),((8,9),(54,141))),((3,4),135)),(2,58)),59);
 754: 1 -13451.43652 -12682.6003 (0,((((((((((1,90),((45,((46,(48,143)),47)),((49,134),138))),((10,((28,29),(51,53))),((((60,61),((((72,73),123),(82,127)),((115,116),119))),((((((((((((63,106),113),(110,114)),(69,(121,122))),109),(((104,105),(128,129)),(111,112))),(((((66,79),67),((68,(130,131)),100)),83),((77,78),((91,93),(92,94))))),(71,(((76,(102,103)),((88,89),133)),((((80,99),98),120),(118,(125,126)))))),95),(75,136)),81),(((((((64,65),70),(86,87)),((74,85),84)),107),108),(96,97)))),62))),((6,7),((((((13,14),(43,44)),(32,(33,34))),(((19,20),(((26,42),35),27)),(40,41))),(30,31)),((((36,37),(38,39)),139),55)))),((15,142),17)),((56,57),((((101,132),(124,137)),117),140))),((5,(21,22)),(((((11,12),(16,18)),(24,25)),23),(50,52)))),((8,9),(54,141))),((3,4),135)),(2,58)),59);
 755: 1 -12546.88477 -12694.47294 (0,((((((((((((((1,90),45),((46,(48,143)),47)),138),(49,134)),(10,((28,29),(51,53)))),((((60,61),(((((72,73),123),127),82),((115,119),116))),((((((((63,106),113),(110,114)),((((104,105),(128,129)),(111,112)),109)),(((((66,(67,79)),83),((68,(130,131)),100)),((91,93),(92,94))),(77,78))),(71,((76,(102,103)),(((((((80,99),120),98),125),118),126),((88,89),133))))),((69,(121,122)),(((75,136),81),95))),((((((64,65),70),(86,87)),((74,85),84)),(107,108)),(96,97)))),62)),((((6,7),55),((((13,14),(((32,33),34),(43,44))),((19,20),(((26,42),(27,(40,41))),35))),(30,31))),(((36,37),(38,39)),139))),(15,(17,142))),(5,(21,22))),(((((11,12),(16,18)),(24,25)),23),(50,52))),((56,57),((((101,132),117),(124,137)),140))),(((3,4),((8,9),(54,141))),135)),(2,58)),59);
 756: 1 -13051.58008 -12676.36148 (0,(((((((((((1,90),((45,((46,47),(48,143))),((49,134),138))),(10,((28,29),(51,53)))),((((60,61),((72,73),(((82,((115,116),119)),127),123))),(((((((((63,106),113),(110,114)),109),((69,(121,122)),(((104,105),(128,129)),(111,112)))),(((((66,(67,79)),((68,(130,131)),100)),83),((77,78),((91,93),(92,94)))),95)),((75,136),81)),(71,(((76,(102,103)),((88,89),133)),(((80,99),(98,120)),(118,(125,126)))))),(((64,65),(70,((((74,85),84),(107,108)),(86,87)))),(96,97)))),62)),((6,7),((((((((13,14),32),((33,34),(43,44))),(19,20)),(((26,42),27),35)),(40,41)),(30,31)),((((36,37),(38,39)),139),55)))),((15,17),142)),((56,57),((((101,132),(124,137)),117),140))),(((5,(21,22)),((((11,12),(16,18)),(24,25)),23)),(50,52))),((8,9),(54,141))),((3,4),135)),(2,58)),59);
 757: 1 -12934.7666 -12696.44582 (0,(((((((((((((1,90),45),((46,(48,143)),47)),138),(49,134)),(10,((28,29),(51,53)))),((((60,61),(((((72,73),123),(115,(116,119))),127),82)),((((((((((63,106),113),(110,114)),109),(((104,105),(128,129)),(111,112))),((((((66,67),79),83),((68,(130,131)),100)),((91,93),(92,94))),(77,78))),(71,(((76,(102,103)),((88,89),133)),((((((80,99),120),98),118),126),125)))),(((75,136),81),95)),(69,(121,122))),((((64,65),(70,(86,87))),(((74,84),85),(107,108))),(96,97)))),62)),(((((6,7),((((13,(14,32)),((33,34),(43,44))),(((19,20),((26,42),35)),(27,(40,41)))),(30,31))),((36,37),(38,39))),55),139)),((15,17),142)),((56,57),((((101,132),117),(124,137)),140))),(((5,(21,22)),((((11,12),(16,18)),(24,25)),23)),(50,52))),(((3,4),((8,9),(54,141))),135)),(2,58)),59);
 758: 1 -12325.19922 -12669.00749 (0,((((((((((1,90),((45,((46,47),(48,143))),((49,134),138))),((10,((28,29),(51,53))),((((60,61),((((72,73),123),(82,127)),((115,116),119))),(((((((((((63,106),113),(110,114)),109),(111,112)),((104,105),(128,129))),(69,(121,122))),((((66,(67,79)),((68,(130,131)),100)),83),((77,78),((91,93),(92,94))))),(71,(((76,(102,103)),((88,89),133)),(((80,99),(98,120)),((118,126),125))))),(((75,136),81),95)),((((((64,65),70),(86,87)),((74,85),84)),(107,108)),(96,97)))),62))),((6,7),((((((((13,14),32),((33,34),(43,44))),(((19,20),(((26,42),35),27)),(40,41))),(30,31)),55),139),((36,37),(38,39))))),((15,17),142)),((56,57),((((101,132),(124,137)),117),140))),(((5,(21,22)),((((11,12),(16,18)),(24,25)),23)),(50,52))),((8,9),(54,141))),((3,4),135)),(2,58)),59);
 759: 1 -12746.42773 -12681.52737 (0,(((((((((((1,90),45),((46,47),(48,143))),((49,134),138)),((10,((28,29),(51,53))),((((60,61),(((((72,73),123),((115,116),119)),82),127)),((((((((((63,106),113),(110,114)),109),(((104,105),(128,129)),(111,112))),((((66,(67,79)),((68,(130,131)),100)),83),((77,78),((91,93),(92,94))))),(71,(((76,(102,103)),((88,89),133)),((((80,99),(98,120)),118),(125,126))))),(69,(121,122))),(((75,136),81),95)),((((64,65),70),((((74,85),84),(107,108)),(86,87))),(96,97)))),62))),(((((6,7),(((((13,14),32),((33,34),(43,44))),((19,20),(((26,42),35),(27,(40,41))))),(30,31))),55),((36,37),(38,39))),139)),((15,142),17)),(((5,(21,22)),((((11,12),(16,18)),(24,25)),23)),(50,52))),((56,57),((((101,132),(124,137)),117),140))),(((3,4),135),((8,9),(54,141)))),(2,58)),59);
 760: 1 -11815.17383 -12665.85405 (0,((((((((((1,90),((45,((46,47),(48,143))),((49,134),138))),((10,((28,29),(51,53))),((((60,61),((((72,73),123),(82,127)),((115,119),116))),(((((((((63,106),113),(110,114)),(69,(121,122))),((((104,105),(128,129)),(111,112)),109)),((((((66,67),79),((68,(130,131)),100)),83),(77,78)),((91,93),(92,94)))),(71,(((76,(102,103)),((88,89),133)),(((((80,99),98),120),(118,126)),125)))),(((75,136),81),95)),(((64,65),(70,((((74,85),84),(107,108)),(86,87)))),(96,97)))),62))),((6,7),((((((13,14),32),((33,34),(43,44))),(((19,20),(((26,42),27),35)),(40,41))),(30,31)),((((36,37),(38,39)),139),55)))),((15,17),142)),(((((11,12),(16,18)),(24,25)),23),(50,52))),(5,(21,22))),((56,57),((((101,132),(124,137)),117),140))),(((3,4),135),((8,9),(54,141)))),(2,58)),59);
 761: 8 -13834.76367 -12670.26553 (0,(((((((((1,90),((45,((46,(48,143)),47)),((49,134),138))),((10,((28,29),(51,53))),((((60,61),(((((72,73),123),127),82),((115,119),116))),((((((((((63,106),113),(110,114)),(69,(121,122))),109),(((104,105),(128,129)),(111,112))),((((66,(67,79)),((68,(130,131)),100)),83),((77,78),((91,93),(92,94))))),(71,(((76,(102,103)),((88,89),133)),(((80,99),((118,125),126)),(98,120))))),(((75,136),81),95)),((((((64,65),70),(86,87)),((74,85),84)),(107,108)),(96,97)))),62))),((6,7),((((((13,14),32),((33,34),(43,44))),(((19,20),(((26,42),27),35)),(40,41))),(30,31)),((((36,37),(38,39)),139),55)))),((15,17),142)),((56,57),((((101,132),(124,137)),117),140))),(((5,(21,22)),(((((11,12),(16,18)),(24,25)),23),(50,52))),135)),((3,4),((8,9),(54,141)))),(2,58)),59);
 762: 1 -13114.88379 -12674.33832 (0,(((((((((((1,90),((45,((46,47),(48,143))),((49,134),138))),62),((10,((28,29),(51,53))),(((60,61),((((72,73),123),(82,127)),((115,116),119))),(((((((((63,106),113),(110,114)),((((104,105),(128,129)),(111,112)),109)),(69,(121,122))),(((((66,67),79),((68,(130,131)),100)),83),((77,78),((91,93),(92,94))))),(71,(((76,(102,103)),((88,89),133)),(((80,99),(98,120)),(118,(125,126)))))),(((75,136),81),95)),((((((64,65),70),(86,87)),((74,85),84)),(107,108)),(96,97)))))),((6,7),((((((13,14),32),((33,34),(43,44))),((((19,20),(40,41)),35),((26,42),27))),(30,31)),((((36,37),(38,39)),139),55)))),((15,17),142)),((56,57),((((101,132),117),(124,137)),140))),((5,(21,22)),(((((11,12),(16,18)),(24,25)),23),(50,52)))),((8,9),(54,141))),((3,4),135)),(2,58)),59);
 763: 1 -13860.82422 -12670.80116 (0,(((((((((1,90),((45,(46,(47,(48,143)))),((49,134),138))),(((((6,7),55),(((((13,14),32),((33,34),(43,44))),(((19,20),(((26,42),27),35)),(40,41))),(30,31))),(((36,37),(38,39)),139)),((10,((28,29),(51,53))),((((60,61),(((((72,73),123),127),82),((115,119),116))),((((((((((63,106),113),(110,114)),109),(((104,105),(128,129)),(111,112))),(69,(121,122))),((((66,(67,79)),((68,(130,131)),100)),83),((77,78),((91,93),(92,94))))),(71,(((76,(102,103)),((88,89),133)),(((80,99),(98,120)),(118,(125,126)))))),(((75,136),81),95)),((((((64,65),70),(86,87)),((74,85),84)),(107,108)),(96,97)))),62)))),((15,17),142)),(((((11,12),(16,18)),(24,25)),23),(50,52))),(5,(21,22))),((56,57),((((101,132),(124,137)),117),140))),(((3,4),135),((8,9),(54,141)))),(2,58)),59);
 764: 1 -11490.56055 -12676.62061 (0,(((((((((((1,90),((45,((46,47),(48,143))),((49,134),138))),(10,((28,29),(51,53)))),((((60,61),((((72,73),123),(82,127)),((115,116),119))),((((((((((63,106),113),(110,114)),109),(((104,105),(111,112)),(128,129))),(69,(121,122))),((((66,(67,79)),((68,(130,131)),100)),83),((77,78),((91,93),(92,94))))),(71,(((76,(102,103)),((88,89),133)),(((80,99),(98,120)),(118,(125,126)))))),(((75,136),81),95)),((((64,65),(70,(86,87))),(((74,85),84),(107,108))),(96,97)))),62)),((6,7),((((((13,14),32),((33,34),(43,44))),((((19,20),(40,41)),35),((26,42),27))),(30,31)),((((36,37),(38,39)),139),55)))),((15,17),142)),((56,57),((((101,132),117),(124,137)),140))),(((5,(21,22)),((((11,12),(16,18)),(24,25)),23)),(50,52))),((8,9),(54,141))),((3,4),135)),(2,58)),59);
 765: 1 -12746.83203 -12682.87803 (0,((((((((((((1,90),45),((46,47),(48,143))),((49,134),138)),((10,((28,29),(51,53))),((((60,61),((((72,73),123),(82,127)),((115,119),116))),((((((((((63,106),113),(110,114)),109),(((104,105),(128,129)),(111,112))),((((66,67),79),(((68,(130,131)),100),83)),((77,78),((91,93),(92,94))))),(71,(((76,(102,103)),((88,89),133)),(((80,99),(98,120)),(118,(125,126)))))),(69,(121,122))),(((75,136),81),95)),((((64,65),(70,(86,87))),(((74,85),84),(107,108))),(96,97)))),62))),((((6,7),55),(((((13,14),32),((33,34),(43,44))),(((19,20),(((26,42),27),35)),(40,41))),(30,31))),(((36,37),(38,39)),139))),((15,17),142)),((56,57),((((101,132),(124,137)),117),140))),(((((11,12),(16,18)),(24,25)),23),(50,52))),(5,(21,22))),(((3,4),135),((8,9),(54,141)))),(2,58)),59);
 766: 1 -11645.94141 -12666.3274 (0,((((((((((1,90),((45,((46,47),(48,143))),((49,134),138))),((10,((28,29),(51,53))),((((60,61),((((72,73),123),(82,127)),((115,119),116))),((((((((63,106),113),(110,114)),109),((69,(121,122)),(((104,105),(128,129)),(111,112)))),((((((66,(67,79)),((68,(130,131)),100)),83),(77,78)),((91,93),(92,94))),(71,(((76,(102,103)),((88,89),133)),(((((80,99),98),120),(125,126)),118))))),((((((64,65),70),(86,87)),((74,84),85)),(107,108)),(96,97))),(((75,136),81),95))),62))),((6,7),(((((13,14),((32,(33,34)),(43,44))),(((19,20),(((26,42),27),35)),(40,41))),(30,31)),((((36,37),(38,39)),139),55)))),((15,17),142)),((56,57),((((101,132),(124,137)),117),140))),((5,(21,22)),(((((11,12),(16,18)),(24,25)),23),(50,52)))),((8,9),(54,141))),((3,4),135)),(2,58)),59);
 767: 1 -12036.86914 -12695.55212 (0,(((((((((((1,90),((45,(46,(47,(48,143)))),((49,134),138))),62),(10,((28,29),(51,53)))),(((60,61),(((72,73),123),((82,127),((115,119),116)))),((((((((((63,106),113),(110,114)),109),(((104,105),(128,129)),(111,112))),(69,(121,122))),(((((66,67),79),((68,(130,131)),100)),83),((77,78),((91,93),(92,94))))),(71,(((76,(102,103)),((88,89),133)),(((80,99),(98,120)),((118,125),126))))),(((75,136),81),95)),(((64,65),(70,((((74,85),84),(107,108)),(86,87)))),(96,97))))),((((6,7),55),(((((13,14),32),((33,34),(43,44))),((((19,20),(40,41)),35),((26,42),27))),(30,31))),(((36,37),(38,39)),139))),((15,17),142)),((56,57),((((101,132),(124,137)),117),140))),((3,4),(((5,(21,22)),((((11,12),(16,18)),(24,25)),23)),((50,52),135)))),((8,9),(54,141))),(2,58)),59);
 768: 1 -13534.1748 -12674.64118 (0,(((((((((((1,90),45),((46,47),(48,143))),((49,134),138)),((10,((28,29),(51,53))),((((((60,61),(((75,136),81),95)),((((((((63,106),113),(110,114)),109),(((104,105),(128,129)),(111,112))),(69,(121,122))),((((((66,67),79),((68,(130,131)),100)),83),(77,78)),((91,93),(92,94)))),(71,(((76,(102,103)),((88,89),133)),(((80,99),(98,120)),((118,125),126)))))),((((((64,65),70),(86,87)),((74,85),84)),(107,108)),(96,97))),(((72,73),123),((82,((115,116),119)),127))),62))),((((6,7),55),(((((13,14),32),((33,34),(43,44))),(((19,20),(((26,42),27),35)),(40,41))),(30,31))),(((36,37),(38,39)),139))),((15,17),142)),(((5,(21,22)),((((11,12),(16,18)),(24,25)),23)),(50,52))),((56,57),((((101,132),(124,137)),117),140))),(((3,4),135),((8,9),(54,141)))),(2,58)),59);
 769: 1 -12955.19824 -12671.97914 (0,((((((((((1,90),((45,((46,47),(48,143))),((49,134),138))),((10,((28,29),(51,53))),((((60,61),(((((72,73),123),127),82),((115,119),116))),((((((((((63,106),113),(110,114)),109),(((104,105),(128,129)),(111,112))),(69,(121,122))),(((((66,67),79),((68,(130,131)),100)),83),((77,78),((91,93),(92,94))))),(71,(((76,(102,103)),((88,89),133)),((((80,99),(98,120)),126),(118,125))))),(((75,136),81),95)),((((((64,65),70),(86,87)),(107,108)),((74,85),84)),(96,97)))),62))),((((((13,14),32),((33,34),(43,44))),(((19,20),(((26,42),35),27)),(40,41))),(30,31)),(((36,37),(38,39)),(55,139)))),(6,7)),(((15,17),142),((56,57),((((101,132),(124,137)),117),140)))),((5,(21,22)),(((((11,12),(16,18)),(24,25)),23),(50,52)))),((8,9),(54,141))),((3,4),135)),(2,58)),59);
 770: 1 -12695.12598 -12675.93261 (0,((((((((((((1,90),45),((46,47),(48,143))),((49,134),138)),((10,((28,29),(51,53))),((((60,61),((((72,73),123),(82,127)),((115,119),116))),((((((((((63,106),113),(110,114)),109),(((104,105),(128,129)),(111,112))),(69,(121,122))),((((66,(67,79)),((68,(130,131)),100)),83),((77,78),((91,93),(92,94))))),(71,(((76,(102,103)),((88,89),133)),(((80,99),(98,120)),(118,(125,126)))))),(((75,136),81),95)),((((64,65),(70,(86,87))),(((74,85),84),(107,108))),(96,97)))),62))),((((6,7),55),((((((13,14),32),((33,34),(43,44))),(19,20)),((((26,42),35),27),(40,41))),(30,31))),(((36,37),(38,39)),139))),((15,142),17)),(((((11,12),(16,18)),(24,25)),23),(50,52))),(5,(21,22))),((56,57),((((101,132),(124,137)),117),140))),(((3,4),135),((8,9),(54,141)))),(2,58)),59);
 771: 2 -13232.95801 -12672.01892 (0,((((((((((((1,90),45),(46,(47,(48,143)))),((49,134),138)),((10,((28,29),(51,53))),((((60,61),(((((72,73),123),127),82),((115,119),116))),(((((((((63,106),113),(110,114)),109),((69,(121,122)),(((104,105),(128,129)),(111,112)))),(((((66,(67,79)),100),(68,(130,131))),83),((77,78),((91,93),(92,94))))),(71,(((76,(102,103)),((88,89),133)),((((80,99),98),120),(118,(125,126)))))),(((75,136),81),95)),((((64,65),(70,(86,87))),(((74,85),84),(107,108))),(96,97)))),62))),((((6,7),55),(((((13,14),32),((33,34),(43,44))),(((19,20),(((26,42),35),27)),(40,41))),(30,31))),(((36,37),(38,39)),139))),((15,142),17)),((56,57),((((101,132),(124,137)),117),140))),(((5,(21,22)),((((11,12),(16,18)),(24,25)),23)),(50,52))),((8,9),(54,141))),((3,4),135)),(2,58)),59);
 772: 1 -12580.14551 -12669.87238 (0,((((((((((((1,90),45),(46,(47,(48,143)))),((49,134),138)),((10,((28,29),(51,53))),((((60,61),((((72,73),123),(82,127)),((115,116),119))),((((((((((63,106),113),(110,114)),109),(((104,105),(128,129)),(111,112))),(69,(121,122))),((((66,(67,79)),((68,(130,131)),100)),83),((77,78),((91,93),(92,94))))),(71,(((76,(102,103)),((88,89),133)),((((80,99),(98,120)),(125,126)),118)))),(((75,136),95),81)),((((((64,65),70),(86,87)),((74,85),84)),(107,108)),(96,97)))),62))),((6,7),(((((((13,14),32),((33,34),(43,44))),(((19,20),(((26,42),35),27)),(40,41))),(30,31)),55),(((36,37),(38,39)),139)))),((15,142),17)),((56,57),((((101,132),(124,137)),117),140))),((5,(21,22)),(((((11,12),(16,18)),(24,25)),23),(50,52)))),((8,9),(54,141))),((3,4),135)),(2,58)),59);
 773: 1 -13689.00488 -12665.81511 (0,((((((((((1,90),((45,((46,(48,143)),47)),((49,134),138))),((10,((28,29),(51,53))),((((60,61),(((((72,73),123),127),82),((115,116),119))),((((((((((63,106),113),(110,114)),109),(((104,105),(128,129)),(111,112))),(69,(121,122))),((((66,(67,79)),((68,(130,131)),100)),83),((77,78),((91,93),(92,94))))),(71,((76,(102,103)),(((((80,99),(98,120)),126),(118,125)),((88,89),133))))),((((((64,65),70),(86,87)),((74,85),84)),(107,108)),(96,97))),(((75,136),81),95))),62))),((6,7),((((((13,14),32),((33,34),(43,44))),(((19,20),(((26,42),27),35)),(40,41))),(30,31)),((((36,37),(38,39)),139),55)))),((15,17),142)),((56,57),((((101,132),117),(124,137)),140))),((5,(21,22)),(((((11,12),(16,18)),(24,25)),23),(50,52)))),((8,9),(54,141))),((3,4),135)),(2,58)),59);
 774: 1 -11533.27637 -12686.03618 (0,(((((((((((1,90),45),((46,47),(48,143))),((49,134),138)),((10,((28,29),(51,53))),((((60,61),((((72,73),123),(82,127)),((115,119),116))),((((((((((63,106),113),(110,114)),109),(((104,105),(128,129)),(111,112))),((((66,(67,79)),((68,(130,131)),100)),83),((77,78),((91,93),(92,94))))),(71,(((76,(102,103)),((88,89),133)),(((((80,99),98),120),118),(125,126))))),(69,(121,122))),(((75,136),81),95)),(((((64,65),70),(86,87)),(((74,85),84),(107,108))),(96,97)))),62))),((((6,7),55),(((((13,14),((33,34),(43,44))),32),(((19,20),(((26,42),35),(40,41))),27)),(30,31))),(((36,37),(38,39)),139))),((15,17),142)),(((5,(21,22)),((((11,12),(16,18)),(24,25)),23)),(50,52))),(((3,4),135),((8,9),(54,141)))),((56,57),((((101,132),(124,137)),117),140))),(2,58)),59);
 775: 1 -12242.69531 -12676.86437 (0,((((((((((((1,90),45),((46,47),(48,143))),((49,134),138)),((10,((28,29),(51,53))),((((60,61),((((72,73),123),127),(82,((115,119),116)))),((((((((((63,106),113),(110,114)),109),(((104,105),(128,129)),(111,112))),((((66,(67,79)),((68,(130,131)),100)),83),((77,78),((91,93),(92,94))))),(71,(((76,(102,103)),((88,89),133)),(((((80,99),(98,120)),125),126),118)))),(69,(121,122))),(((75,136),81),95)),((((((64,65),70),(86,87)),((74,85),84)),(107,108)),(96,97)))),62))),((6,7),(((((((13,14),32),((33,34),(43,44))),(19,20)),((((26,42),35),27),(40,41))),(30,31)),((((36,37),(38,39)),139),55)))),((15,17),142)),(((((11,12),(16,18)),(24,25)),23),(50,52))),(5,(21,22))),(((3,4),135),((8,9),(54,141)))),((56,57),((((101,132),(124,137)),117),140))),(2,58)),59);
 776: 2 -12822.05371 -12665.17826 (0,((((((((((1,90),((45,((46,(48,143)),47)),((49,134),138))),((10,((28,29),(51,53))),((((60,61),((((72,73),123),(82,127)),((115,119),116))),(((((((((63,106),113),(110,114)),109),(69,(121,122))),(((104,105),(128,129)),(111,112))),((((((66,67),79),((68,(130,131)),100)),83),((77,78),((91,93),(92,94)))),(71,(((76,(102,103)),((88,89),133)),((((80,99),98),120),((118,125),126)))))),(((75,136),81),95)),((((((64,65),70),(86,87)),((74,85),84)),(107,108)),(96,97)))),62))),((6,7),(((((13,14),((32,(33,34)),(43,44))),(((19,20),(((26,42),27),35)),(40,41))),(30,31)),((((36,37),(38,39)),139),55)))),((15,142),17)),((56,57),((((101,132),(124,137)),117),140))),(((5,(21,22)),((((11,12),(16,18)),(24,25)),23)),(50,52))),((8,9),(54,141))),((3,4),135)),(2,58)),59);
 777: 1 -12738.44629 -12676.49891 (0,(((((((((((1,90),45),((46,47),(48,143))),((49,134),138)),((10,((28,29),(51,53))),((((60,61),((((72,73),123),(82,127)),((115,116),119))),((((((((((63,106),113),(110,114)),109),(69,(121,122))),(((104,105),(128,129)),(111,112))),((((66,(67,79)),((68,(130,131)),100)),83),((77,78),((91,93),(92,94))))),(71,(((76,(102,103)),((88,89),133)),(((((80,99),(98,120)),126),125),118)))),(((75,136),81),95)),((((64,65),(70,(86,87))),(((74,85),84),(107,108))),(96,97)))),62))),((((6,7),((((((13,14),32),((33,34),(43,44))),(19,20)),((((26,42),35),27),(40,41))),(30,31))),((36,37),(38,39))),(55,139))),((15,17),142)),(((5,(21,22)),((((11,12),(16,18)),(24,25)),23)),(50,52))),((56,57),((((101,132),(124,137)),117),140))),(((3,4),135),((8,9),(54,141)))),(2,58)),59);
 778: 2 -12087.64551 -12666.42866 (0,((((((((((1,90),((45,((46,(48,143)),47)),((49,134),138))),((10,((28,29),(51,53))),((((60,61),(((((72,73),123),127),82),((115,119),116))),(((((((((((63,106),113),(110,114)),109),(((104,105),(128,129)),(111,112))),(69,(121,122))),((((66,(67,79)),((68,(130,131)),100)),83),((77,78),((91,93),(92,94))))),(71,(((76,(102,103)),((88,89),133)),(((80,99),(98,120)),((118,126),125))))),95),((75,136),81)),((((((64,65),70),(86,87)),((74,85),84)),(107,108)),(96,97)))),62))),((6,7),(((((((13,14),32),((33,34),(43,44))),(((19,20),(((26,42),35),27)),(40,41))),(30,31)),55),(((36,37),(38,39)),139)))),((15,17),142)),(((((11,12),(16,18)),(24,25)),23),(50,52))),(5,(21,22))),((56,57),((((101,132),(124,137)),117),140))),(((3,4),135),((8,9),(54,141)))),(2,58)),59);
 779: 1 -12791.83008 -12681.8593 (0,(((((((((((1,90),((45,((46,47),(48,143))),((49,134),138))),((6,7),((((((13,14),32),((33,34),(43,44))),((19,20),((((26,42),35),27),(40,41)))),(30,31)),((((36,37),(38,39)),139),55)))),(10,((28,29),(51,53)))),((((60,61),((((72,73),123),(82,127)),(115,(116,119)))),((((((((((63,106),113),(110,114)),109),(((104,105),(111,112)),(128,129))),(69,(121,122))),(((((66,79),67),((68,(130,131)),100)),83),((77,78),((91,93),(92,94))))),(71,(((76,(102,103)),((88,89),133)),((((80,99),(98,120)),(125,126)),118)))),(((75,136),81),95)),((((64,65),(70,(86,87))),(((74,85),84),(107,108))),(96,97)))),62)),((15,17),142)),((56,57),((((101,132),(124,137)),117),140))),(((5,(21,22)),((((11,12),(16,18)),(24,25)),23)),(50,52))),((8,9),(54,141))),((3,4),135)),(2,58)),59);
 780: 2 -12685.78223 -12666.97329 (0,((((((((((1,90),((45,((46,47),(48,143))),((49,134),138))),((10,((28,29),(51,53))),((((60,61),(((((72,73),123),(82,127)),119),(115,116))),((((((((((63,106),113),(110,114)),109),(((104,105),(128,129)),(111,112))),(69,(121,122))),((((66,(67,79)),((68,(130,131)),100)),83),((77,78),((91,93),(92,94))))),(71,(((76,(102,103)),((88,89),133)),((((80,99),98),120),(118,(125,126)))))),(((75,136),81),95)),((((((64,65),70),(86,87)),((74,85),84)),(107,108)),(96,97)))),62))),(((6,7),(((((13,14),32),((33,34),(43,44))),(((19,20),(((26,42),35),27)),(40,41))),(30,31))),(((36,37),(38,39)),(55,139)))),((15,17),142)),((56,57),((((101,132),(124,137)),117),140))),((5,(21,22)),(((((11,12),(16,18)),(24,25)),23),(50,52)))),((8,9),(54,141))),((3,4),135)),(2,58)),59);
 781: 1 -12655.19141 -12672.21328 (0,((((((((((1,90),((45,((49,134),138)),((46,(48,143)),47))),((10,((28,29),(51,53))),((((60,61),(((((72,73),123),127),82),((115,116),119))),((((((((((63,106),113),(110,114)),(69,(121,122))),109),(((104,105),(128,129)),(111,112))),((((66,(67,79)),((68,(130,131)),100)),83),((77,78),((91,93),(92,94))))),(71,(((76,(102,103)),((88,89),133)),(((80,99),(98,120)),((118,126),125))))),(((75,136),81),95)),(((64,65),(70,((((74,85),84),(107,108)),(86,87)))),(96,97)))),62))),((6,7),((((((13,14),32),((33,34),(43,44))),(((19,20),(((26,42),27),35)),(40,41))),(30,31)),((((36,37),(38,39)),139),55)))),((15,17),142)),(((((11,12),(16,18)),(24,25)),23),(50,52))),(5,(21,22))),((56,57),((((101,132),(124,137)),117),140))),(((3,4),135),((8,9),(54,141)))),(2,58)),59);
 782: 1 -11755.10156 -12666.28629 (0,((((((((((1,90),((45,((46,(48,143)),47)),((49,134),138))),((10,((28,29),(51,53))),((((60,61),(((72,73),123),((82,((115,116),119)),127))),((((((((((63,106),113),(110,114)),109),(((104,105),(128,129)),(111,112))),(69,(121,122))),((((66,(67,79)),((68,(130,131)),100)),83),((77,78),((91,93),(92,94))))),(71,(((76,(102,103)),((88,89),133)),((((80,99),98),120),(118,(125,126)))))),((((((64,65),70),(86,87)),((74,85),84)),(107,108)),(96,97))),(((75,136),81),95))),62))),((6,7),((((((13,14),32),((33,34),(43,44))),(((19,20),(((26,42),27),35)),(40,41))),(30,31)),((((36,37),(38,39)),139),55)))),((15,17),142)),(((((11,12),(16,18)),(24,25)),23),(50,52))),(5,(21,22))),((56,57),((((101,132),(124,137)),117),140))),(((3,4),135),((8,9),(54,141)))),(2,58)),59);
 783: 1 -13602.66504 -12676.4458 (0,((((((((((((1,90),45),((46,(48,143)),47)),((49,134),138)),((10,((28,29),(51,53))),((((60,61),(((((72,73),123),127),82),(115,(116,119)))),(((((((((63,106),113),(110,114)),109),((69,(121,122)),(((104,105),(128,129)),(111,112)))),(((((66,67),79),((68,(130,131)),100)),83),((77,78),((91,93),(92,94))))),(71,(((76,(102,103)),((88,89),133)),(((((80,99),98),120),(125,126)),118)))),(((75,136),81),95)),((((((64,65),70),(86,87)),((74,84),85)),(107,108)),(96,97)))),62))),((((6,7),((36,37),(38,39))),((((((13,32),14),((33,34),(43,44))),(19,20)),((((26,42),35),27),(40,41))),(30,31))),(55,139))),((15,142),17)),(((5,(21,22)),((((11,12),(16,18)),(24,25)),23)),(50,52))),((8,9),(54,141))),((56,57),((((101,132),(124,137)),117),140))),((3,4),135)),(2,58)),59);
 784: 1 -12018.96289 -12674.85959 (0,((((((((((1,90),((45,((46,47),(48,143))),((49,134),138))),((10,((28,29),(51,53))),((((60,61),((((72,73),123),(82,127)),((115,116),119))),(((((((((((63,106),113),(110,114)),109),(((104,105),(128,129)),(111,112))),(69,(121,122))),((((66,(67,79)),((68,(130,131)),100)),83),((77,78),((91,93),(92,94))))),((71,((76,(102,103)),((88,89),133))),(((80,99),(98,120)),(118,(125,126))))),((75,136),81)),95),((((((64,65),70),(86,87)),((74,85),84)),(107,108)),(96,97)))),62))),((6,7),(((((((13,14),32),((33,34),(43,44))),(((19,20),(((26,42),35),27)),(40,41))),(30,31)),55),(((36,37),(38,39)),139)))),((15,17),142)),(((((11,12),(16,18)),(24,25)),23),(50,52))),(5,(21,22))),((56,57),((((101,132),(124,137)),117),140))),(((3,4),((8,9),(54,141))),135)),(2,58)),59);
 785: 1 -12144.20312 -12668.17801 (0,(((((((((((1,90),((45,((46,47),(48,143))),((49,134),138))),(10,((28,29),(51,53)))),((((60,61),((((((((((63,106),113),(110,114)),109),(((104,105),(128,129)),(111,112))),(69,(121,122))),((((66,(67,79)),((68,(130,131)),100)),83),((77,78),((91,93),(92,94))))),(71,(((76,(102,103)),((88,89),133)),(((80,99),(98,120)),(118,(125,126)))))),(((75,136),81),95)),(((64,65),(70,((((74,85),84),(107,108)),(86,87)))),(96,97)))),((((72,73),123),(82,127)),((115,116),119))),62)),((6,7),((((((13,14),((32,(33,34)),(43,44))),(19,20)),((((26,42),35),27),(40,41))),(30,31)),((((36,37),(38,39)),139),55)))),((15,17),142)),((56,57),((((101,132),(124,137)),117),140))),((5,(21,22)),(((((11,12),(16,18)),(24,25)),23),(50,52)))),((8,9),(54,141))),((3,4),135)),(2,58)),59);
 786: 2 -13362.99609 -12670.44465 (0,(((((((((((1,90),((45,((46,(48,143)),47)),((49,134),138))),(10,((28,29),(51,53)))),((((60,61),((((72,73),123),(82,((115,119),116))),127)),((((((((((63,106),113),(110,114)),109),(((104,105),(111,112)),(128,129))),(69,(121,122))),((((66,(67,79)),((68,(130,131)),100)),83),((77,78),((91,93),(92,94))))),(71,(((76,(102,103)),((88,89),133)),((((80,99),98),120),((118,125),126))))),(((75,136),81),95)),(((64,65),(70,((((74,85),84),(107,108)),(86,87)))),(96,97)))),62)),((6,7),((((((13,14),((32,(33,34)),(43,44))),(19,20)),((((26,42),35),27),(40,41))),(30,31)),((((36,37),(38,39)),139),55)))),((15,17),142)),((56,57),((((101,132),(124,137)),117),140))),((5,(21,22)),(((((11,12),(16,18)),(24,25)),23),(50,52)))),((8,9),(54,141))),((3,4),135)),(2,58)),59);
 787: 2 -12746.95312 -12673.17823 (0,(((((((((((1,90),45),(((46,47),(48,143)),((49,134),138))),((10,((28,29),(51,53))),((((60,61),((((72,73),123),(82,127)),((115,116),119))),((((((((((63,106),113),(110,114)),109),(((104,105),(128,129)),(111,112))),(69,(121,122))),((((66,(67,79)),((68,(130,131)),100)),83),((77,78),((91,93),(92,94))))),(71,(((76,(102,103)),((88,89),133)),(((80,99),(98,120)),(118,(125,126)))))),(((75,136),81),95)),((((((64,65),70),(86,87)),((74,85),84)),(107,108)),(96,97)))),62))),((((6,7),((36,37),(38,39))),((((((13,14),32),((33,34),(43,44))),(19,20)),((((26,42),35),27),(40,41))),(30,31))),(55,139))),((15,17),142)),((56,57),((((101,132),(124,137)),117),140))),(((5,(21,22)),((((11,12),(16,18)),(24,25)),23)),(50,52))),((8,9),(54,141))),((3,4),135)),(2,58)),59);
 788: 4 -12781.10938 -12670.09464 (0,((((((((((1,90),((45,((46,47),(48,143))),((49,134),138))),((10,((28,29),(51,53))),((((60,61),(((72,73),123),((82,127),((115,119),116)))),((((((((((63,106),113),(110,114)),(69,(121,122))),109),(((104,105),(111,112)),(128,129))),(((((66,67),79),((68,(130,131)),100)),83),((77,78),((91,93),(92,94))))),(71,(((76,(102,103)),((88,89),133)),((((80,99),(98,120)),118),(125,126))))),(((75,136),81),95)),((((((64,65),70),(86,87)),((74,85),84)),(107,108)),(96,97)))),62))),((((6,7),(((((13,14),32),((33,34),(43,44))),(((19,20),(((26,42),27),35)),(40,41))),(30,31))),55),(((36,37),(38,39)),139))),((15,17),142)),((56,57),((((101,132),(124,137)),117),140))),(((5,(21,22)),((((11,12),(16,18)),(24,25)),23)),(50,52))),((8,9),(54,141))),((3,4),135)),(2,58)),59);
 789: 1 -12239.34863 -12674.19694 (0,((((((((((((1,90),45),((46,47),(48,143))),138),(49,134)),((10,((28,29),(51,53))),((((60,61),((((72,73),123),(82,127)),((115,116),119))),((((((((((63,106),113),(110,114)),109),(((104,105),(128,129)),(111,112))),(69,(121,122))),((((66,(67,79)),((68,(130,131)),100)),83),((77,78),((91,93),(92,94))))),(71,(((76,(102,103)),((88,89),133)),(((80,99),(98,120)),(118,(125,126)))))),(((75,136),81),95)),((((((64,65),70),(86,87)),((74,85),84)),(107,108)),(96,97)))),62))),((((6,7),((36,37),(38,39))),((((((13,14),32),((33,34),(43,44))),(19,20)),((((26,42),35),27),(40,41))),(30,31))),(55,139))),((15,17),142)),(((5,(21,22)),((((11,12),(16,18)),(24,25)),23)),(50,52))),((56,57),((((101,132),(124,137)),117),140))),(((3,4),135),((8,9),(54,141)))),(2,58)),59);
 790: 1 -12665.98926 -12673.80694 (0,(((((((((((1,90),((45,(46,(47,(48,143)))),((49,134),138))),((10,((28,29),(51,53))),62)),(((60,61),(((((72,73),123),127),82),((115,116),119))),((((((((((63,106),113),(110,114)),(69,(121,122))),109),(((104,105),(111,112)),(128,129))),(((((66,67),79),((68,(130,131)),100)),83),((77,78),((91,93),(92,94))))),(71,(((76,(102,103)),((88,89),133)),((((80,99),(98,120)),126),(118,125))))),(((75,136),81),95)),(((64,65),(70,((((74,85),84),(107,108)),(86,87)))),(96,97))))),((6,7),((((((13,14),32),((33,34),(43,44))),(((19,20),(((26,42),27),35)),(40,41))),(30,31)),((((36,37),(38,39)),139),55)))),((15,17),142)),((56,57),((((101,132),(124,137)),117),140))),((5,(21,22)),(((((11,12),(16,18)),(24,25)),23),(50,52)))),((8,9),(54,141))),((3,4),135)),(2,58)),59);
 791: 1 -13188.10156 -12679.60034 (0,((((((((((1,90),((45,((46,(48,143)),47)),((49,134),138))),((10,((28,29),(51,53))),(((((60,61),(((((72,73),123),127),82),((115,116),119))),((((((((63,106),113),((69,(121,122)),(110,114))),109),(((104,105),(111,112)),(128,129))),(((((66,(67,79)),((68,(130,131)),100)),83),(77,78)),((91,93),(92,94)))),(71,(((76,(102,103)),((88,89),133)),(((80,99),(98,120)),((118,126),125))))),(((75,136),81),95))),(((64,65),(70,((((74,84),85),(107,108)),(86,87)))),(96,97))),62))),((6,7),((((((13,14),32),((33,34),(43,44))),(((19,20),(((26,42),27),35)),(40,41))),(30,31)),((((36,37),(38,39)),139),55)))),((15,17),142)),(((((11,12),(16,18)),(24,25)),23),(50,52))),(5,(21,22))),(((3,4),135),((8,9),(54,141)))),((56,57),((((101,132),(124,137)),117),140))),(2,58)),59);
 792: 1 -11758.94531 -12663.25215 (0,(((((((((((1,90),((45,((46,(48,143)),47)),((49,134),138))),(10,((28,29),(51,53)))),((((60,61),((((72,73),123),(82,127)),((115,119),116))),(((((((((63,106),113),(110,114)),(69,(121,122))),((((104,105),(128,129)),(111,112)),109)),(((((66,(67,79)),((68,(130,131)),100)),83),(77,78)),((91,93),(92,94)))),(71,(((76,(102,103)),((88,89),133)),((((80,99),98),120),(118,(125,126)))))),(((75,136),81),95)),(((64,65),(70,((((74,85),84),(107,108)),(86,87)))),(96,97)))),62)),((6,7),((((((((13,14),32),((33,34),(43,44))),(((19,20),(((26,42),27),35)),(40,41))),(30,31)),55),139),((36,37),(38,39))))),((15,17),142)),((56,57),((((101,132),(124,137)),117),140))),((5,(21,22)),(((((11,12),(16,18)),(24,25)),23),(50,52)))),((8,9),(54,141))),((3,4),135)),(2,58)),59);
 793: 3 -13558.71875 -12666.32583 (0,(((((((((((1,90),((45,((46,47),(48,143))),((49,134),138))),(10,((28,29),(51,53)))),((((60,61),(((((72,73),123),127),82),(115,(116,119)))),((((((((((63,106),113),(110,114)),109),(((104,105),(128,129)),(111,112))),(69,(121,122))),(71,(((76,(102,103)),((88,89),133)),((((80,99),98),120),(118,(125,126)))))),(((((66,(67,79)),((68,(130,131)),100)),83),(77,78)),((91,93),(92,94)))),(((75,136),81),95)),((((((64,65),70),(86,87)),((74,84),85)),(107,108)),(96,97)))),62)),((((6,7),55),((((13,14),((32,(33,34)),(43,44))),((19,20),((((26,42),35),27),(40,41)))),(30,31))),(((36,37),(38,39)),139))),((15,17),142)),((56,57),((((101,132),(124,137)),117),140))),((5,(21,22)),(((((11,12),(16,18)),(24,25)),23),(50,52)))),((8,9),(54,141))),((3,4),135)),(2,58)),59);
 794: 1 -13144.30078 -12681.98618 (0,(((((((((((1,90),45),((46,47),(48,143))),((49,134),138)),(((((6,7),55),(((((13,14),32),((33,34),(43,44))),((19,20),(((26,42),35),(27,(40,41))))),(30,31))),(((36,37),(38,39)),139)),((10,((28,29),(51,53))),((((60,61),((72,73),(((82,127),((115,116),119)),123))),((((((((((63,106),113),(110,114)),109),(((104,105),(128,129)),(111,112))),(69,(121,122))),((((66,(67,79)),((68,(130,131)),100)),83),((77,78),((91,93),(92,94))))),(71,(((76,(102,103)),((88,89),133)),(((((80,99),(98,120)),125),126),118)))),(((75,136),81),95)),(((((64,65),70),(86,87)),(((74,85),84),(107,108))),(96,97)))),62)))),((15,142),17)),(((((11,12),(16,18)),(24,25)),23),(50,52))),(5,(21,22))),((56,57),((((101,132),(124,137)),117),140))),(((3,4),135),((8,9),(54,141)))),(2,58)),59);
 795: 1 -12857.18359 -12673.52325 (0,((((((((((1,90),((45,((46,(48,143)),47)),((49,134),138))),((10,((28,29),(51,53))),((((60,61),(((72,73),123),((82,((115,119),116)),127))),(((((((((63,106),113),(110,114)),109),((69,(121,122)),(((104,105),(128,129)),(111,112)))),((((66,(67,79)),((68,(130,131)),100)),83),((77,78),((91,93),(92,94))))),(71,(((76,(102,103)),((88,89),133)),(((80,99),(98,120)),((118,125),126))))),(75,136)),((((((((64,65),70),(86,87)),((74,84),85)),(107,108)),(96,97)),81),95))),62))),((6,7),((((((13,14),32),((33,34),(43,44))),(((19,20),(((26,42),27),35)),(40,41))),(30,31)),(((36,37),(38,39)),(55,139))))),((15,17),142)),((56,57),((((101,132),(124,137)),117),140))),((5,(21,22)),(((((11,12),(16,18)),(24,25)),23),(50,52)))),((8,9),(54,141))),((3,4),135)),(2,58)),59);
 796: 3 -11590.36719 -12672.49453 (0,((((((((((((1,90),((45,((46,47),(48,143))),((49,134),138))),62),(10,((28,29),(51,53)))),(((60,61),(((72,73),((82,127),123)),((115,116),119))),((((((((((63,106),113),(110,114)),109),(((104,105),(128,129)),(111,112))),(69,(121,122))),((((66,(67,79)),((68,(130,131)),100)),83),((77,78),((91,93),(92,94))))),(71,(((76,(102,103)),((88,89),133)),(((80,99),(98,120)),(118,(125,126)))))),(((75,136),81),95)),((((((64,65),70),(86,87)),((74,85),84)),(107,108)),(96,97))))),((6,7),(((((13,14),((32,(33,34)),(43,44))),(((19,20),(((26,42),27),35)),(40,41))),(30,31)),((((36,37),(38,39)),139),55)))),((15,17),142)),((56,57),((((101,132),(124,137)),117),140))),((5,(21,22)),(((((11,12),(16,18)),(24,25)),23),(50,52)))),((8,9),(54,141))),((3,4),135)),(2,58)),59);
 797: 1 -13101.80469 -12691.72341 (0,((((((((((1,90),((45,((46,47),(48,143))),((49,134),138))),((10,((28,29),(51,53))),((((60,61),((((72,73),123),(82,127)),((115,116),119))),((((((((63,106),113),(110,114)),109),((69,(121,122)),(((104,105),(111,112)),(128,129)))),(((((66,67),79),((68,(130,131)),100)),83),((77,78),((91,93),(92,94))))),(((71,((75,136),81)),(((76,(102,103)),((88,89),133)),(((((80,99),98),120),125),(118,126)))),95)),((((((64,65),70),(86,87)),((74,84),85)),(107,108)),(96,97)))),62))),((6,7),(((((((13,32),14),((33,34),(43,44))),(((19,20),(((26,42),35),27)),(40,41))),(30,31)),55),(((36,37),(38,39)),139)))),((15,142),17)),(((((11,12),(16,18)),(24,25)),23),(50,52))),(5,(21,22))),(((3,4),135),((8,9),(54,141)))),((56,57),((((101,132),(124,137)),117),140))),(2,58)),59);
 798: 2 -12626.82031 -12671.32339 (0,((((((((((((1,90),45),((46,47),(48,143))),((49,134),138)),((10,((28,29),(51,53))),((((60,61),((((72,73),123),(82,127)),((115,116),119))),((((((((((63,106),113),(110,114)),109),(((104,105),(128,129)),(111,112))),(69,(121,122))),((((66,(67,79)),((68,(130,131)),100)),83),((77,78),((91,93),(92,94))))),(71,(((76,(102,103)),((88,89),133)),(((80,99),(98,120)),(118,(125,126)))))),(((75,136),81),95)),((((((64,65),70),(86,87)),((74,85),84)),(107,108)),(96,97)))),62))),((((6,7),55),(((((13,14),32),((33,34),(43,44))),(((19,20),(((26,27),42),35)),(40,41))),(30,31))),(((36,37),(38,39)),139))),((15,17),142)),(((((11,12),(16,18)),(24,25)),23),(50,52))),(5,(21,22))),((56,57),((((101,132),(124,137)),117),140))),(((3,4),135),((8,9),(54,141)))),(2,58)),59);
 799: 1 -13439.69141 -12684.31924 (0,(((((((((((1,90),45),((46,47),(48,143))),((49,134),138)),(((10,((28,29),(51,53))),(((60,61),((((72,73),123),(82,127)),((115,119),116))),((((((((((63,106),113),(110,114)),109),(((104,105),(128,129)),(111,112))),((((66,(67,79)),((68,(130,131)),100)),83),((77,78),((91,93),(92,94))))),(71,(((76,(102,103)),((88,89),133)),(((((80,99),98),120),118),(125,126))))),(69,(121,122))),(((75,136),81),95)),(((((64,65),70),(86,87)),(((74,85),84),(107,108))),(96,97))))),62)),((((6,7),55),(((((13,14),((33,34),(43,44))),32),(((19,20),(((26,42),35),(40,41))),27)),(30,31))),(((36,37),(38,39)),139))),((15,17),142)),(((5,(21,22)),((((11,12),(16,18)),(24,25)),23)),(50,52))),((56,57),((((101,132),(124,137)),117),140))),(((3,4),135),((8,9),(54,141)))),(2,58)),59);
 800: 1 -13216.39941 -12676.47951 (0,(((((((((((1,90),((45,((46,(48,143)),47)),((49,134),138))),(10,((28,29),(51,53)))),(((((60,61),(((((72,73),123),127),82),((115,116),119))),((((((((63,106),113),(110,114)),(69,(121,122))),((((104,105),(128,129)),(111,112)),109)),(((((66,79),67),((68,(130,131)),100)),83),((77,78),((91,93),(92,94))))),(71,(((76,(102,103)),((88,89),133)),(((((80,99),98),120),(125,126)),118)))),(((75,136),81),95))),((((64,65),(70,(86,87))),(((74,85),84),(107,108))),(96,97))),62)),((6,7),((((((13,14),32),((33,34),(43,44))),((((19,20),(40,41)),35),((26,42),27))),(30,31)),((((36,37),(38,39)),139),55)))),((15,17),142)),((56,57),((((101,132),117),(124,137)),140))),(((5,(21,22)),((((11,12),(16,18)),(24,25)),23)),(50,52))),((8,9),(54,141))),((3,4),135)),(2,58)),59);
 801: 1 -12652.77344 -12681.91175 (0,(((((((((((1,90),45),((46,47),(48,143))),((49,134),138)),((10,((28,29),(51,53))),((((60,61),(((((72,73),123),127),82),((115,119),116))),((((((((((63,106),113),(110,114)),109),(((104,105),(128,129)),(111,112))),(((66,(67,79)),((68,(130,131)),(83,100))),((77,78),((91,93),(92,94))))),(71,(((76,(102,103)),((88,89),133)),(((((80,99),(98,120)),126),118),125)))),(69,(121,122))),(((75,136),81),95)),((((64,65),(70,(86,87))),(((74,85),84),(107,108))),(96,97)))),62))),((((6,7),((((((13,14),32),((33,34),(43,44))),(19,20)),((((26,42),35),27),(40,41))),(30,31))),((36,37),(38,39))),(55,139))),((15,142),17)),((56,57),((((101,132),(124,137)),117),140))),((5,(21,22)),(((((11,12),(16,18)),(24,25)),23),(50,52)))),(((3,4),135),((8,9),(54,141)))),(2,58)),59);
 802: 2 -13227.80469 -12665.72585 (0,((((((((((1,90),((45,((46,47),(48,143))),((49,134),138))),((10,((28,29),(51,53))),((((60,61),((((72,73),123),(82,127)),((115,119),116))),((((((((((63,106),113),(110,114)),109),(((104,105),(128,129)),(111,112))),(69,(121,122))),(((((66,67),79),((68,(130,131)),100)),83),((77,78),((91,93),(92,94))))),(71,((76,(102,103)),(((((80,99),98),120),((118,125),126)),((88,89),133))))),((((((64,65),70),(86,87)),((74,84),85)),(107,108)),(96,97))),(((75,136),81),95))),62))),((6,7),((((((13,14),32),((33,34),(43,44))),(((19,20),(((26,42),27),35)),(40,41))),(30,31)),((((36,37),(38,39)),139),55)))),((15,17),142)),((56,57),((((101,132),117),(124,137)),140))),((5,(21,22)),(((((11,12),(16,18)),(24,25)),23),(50,52)))),((8,9),(54,141))),((3,4),135)),(2,58)),59);
 803: 1 -12974.9375 -12672.78551 (0,((((((((((1,90),((45,((46,(48,143)),47)),((49,134),138))),((10,((28,29),(51,53))),((((60,61),(((((72,73),123),127),82),((115,116),119))),((((((((((63,106),113),(110,114)),109),(((104,105),(128,129)),(111,112))),(69,(121,122))),((((66,(67,79)),((68,(130,131)),100)),83),((77,78),((91,93),(92,94))))),(71,(((76,(102,103)),((88,89),133)),(((((80,120),99),98),126),(118,125))))),(((75,136),81),95)),(((64,65),(70,((((74,85),84),(107,108)),(86,87)))),(96,97)))),62))),((6,7),((((((13,14),(43,44)),(32,(33,34))),(((19,20),(((26,42),35),27)),(40,41))),(30,31)),((((36,37),(38,39)),139),55)))),((15,17),142)),((56,57),((((101,132),(124,137)),117),140))),((5,(21,22)),(((((11,12),(16,18)),(24,25)),23),(50,52)))),((8,9),(54,141))),((3,4),135)),(2,58)),59);
 804: 3 -12089.30859 -12668.16957 (0,((((((((((1,90),((45,((46,(48,143)),47)),((49,134),138))),((10,((28,29),(51,53))),((((60,61),((((((72,73),123),127),82),(115,119)),116)),((((((((((63,106),113),(110,114)),109),(((104,105),(128,129)),(111,112))),(69,(121,122))),(((((66,67),79),((68,(130,131)),100)),83),((77,78),((91,93),(92,94))))),(71,(((76,(102,103)),((88,89),133)),((((80,99),(98,120)),(125,126)),118)))),(((75,136),81),95)),((((((64,65),70),(86,87)),((74,85),84)),(107,108)),(96,97)))),62))),((((6,7),(((((13,14),32),((33,34),(43,44))),(((19,20),(((26,42),35),27)),(40,41))),(30,31))),((36,37),(38,39))),(55,139))),((15,142),17)),((56,57),((((101,132),(124,137)),117),140))),((5,(21,22)),(((((11,12),(16,18)),(24,25)),23),(50,52)))),((8,9),(54,141))),((3,4),135)),(2,58)),59);
 805: 1 -12359.7627 -12663.44422 (0,(((((((((((1,90),((45,((46,47),(48,143))),((49,134),138))),(10,((28,29),(51,53)))),((((60,61),(((72,73),123),((82,127),((115,116),119)))),((((((((((63,106),113),(110,114)),109),(((104,105),(128,129)),(111,112))),(69,(121,122))),(((((66,67),79),((68,(130,131)),100)),83),((77,78),((91,93),(92,94))))),(71,(((76,(102,103)),((88,89),133)),(((((80,99),98),120),(125,126)),118)))),(((75,136),81),95)),(((64,65),(70,((((74,85),84),(107,108)),(86,87)))),(96,97)))),62)),((6,7),((((((13,14),(32,(33,34))),(43,44)),(((19,20),(((26,42),27),35)),(40,41))),(30,31)),((((36,37),(38,39)),139),55)))),((15,17),142)),((56,57),((((101,132),(124,137)),117),140))),(((5,(21,22)),((((11,12),(16,18)),(24,25)),23)),(50,52))),((8,9),(54,141))),((3,4),135)),(2,58)),59);
 806: 1 -12704.60254 -12665.66426 (0,((((((((((((1,90),((45,(46,(47,(48,143)))),((49,134),138))),(10,((28,29),(51,53)))),((((60,61),(((72,73),((82,127),((115,119),116))),123)),(((((((((63,106),113),(110,114)),(69,(121,122))),((((104,105),(128,129)),(111,112)),109)),(((((66,67),79),((68,(130,131)),100)),83),((77,78),((91,93),(92,94))))),(71,((76,(102,103)),(((((80,99),(98,120)),126),(118,125)),((88,89),133))))),(((75,136),95),81)),(((64,65),(70,((((74,85),84),(107,108)),(86,87)))),(96,97)))),62)),((6,7),((((((13,14),32),((33,34),(43,44))),(((19,20),(((26,42),27),35)),(40,41))),(30,31)),((((36,37),(38,39)),139),55)))),((15,142),17)),((56,57),((((101,132),(124,137)),117),140))),((5,(21,22)),(((((11,12),(16,18)),(24,25)),23),(50,52)))),((8,9),(54,141))),135),(3,4)),(2,58)),59);
 807: 2 -11824.38867 -12680.87331 (0,(((((((((((1,90),45),((46,47),(48,143))),((49,134),138)),((10,((28,29),(51,53))),((((60,61),((((72,73),123),(82,127)),((115,116),119))),((((((((((63,106),113),(110,114)),109),(((104,105),(111,112)),(128,129))),(69,(121,122))),((((66,(67,79)),((68,(130,131)),100)),83),((77,78),((91,93),(92,94))))),(71,(((76,(102,103)),((88,89),133)),(((80,99),(98,120)),(118,(125,126)))))),(((75,136),81),95)),((((((64,65),70),(86,87)),((74,85),84)),(107,108)),(96,97)))),62))),((((6,7),((36,37),(38,39))),((((((13,14),32),((33,34),(43,44))),(19,20)),((((26,42),35),27),(40,41))),(30,31))),(55,139))),((15,17),142)),(((5,(21,22)),((((11,12),(16,18)),(24,25)),23)),(50,52))),((56,57),((((101,132),(124,137)),117),140))),(((3,4),135),((8,9),(54,141)))),(2,58)),59);
 808: 1 -13807.75293 -12675.29665 (0,((((((((((1,90),((45,((46,(48,143)),47)),((49,134),138))),((6,7),((((((((13,14),32),((33,34),(43,44))),(((19,20),(((26,42),27),35)),(40,41))),(30,31)),((36,37),(38,39))),139),55))),((10,((28,29),(51,53))),((((60,61),((((72,73),123),(82,127)),((115,116),119))),((((((((((63,106),113),(110,114)),109),(((104,105),(128,129)),(111,112))),(69,(121,122))),(((((66,67),79),((68,(130,131)),100)),83),((77,78),((91,93),(92,94))))),(71,(((76,(102,103)),((88,89),133)),(((((80,99),98),120),125),(118,126))))),(((75,136),81),95)),((((((64,65),70),(86,87)),((74,84),85)),(107,108)),(96,97)))),62))),((15,142),17)),((56,57),((((101,132),(124,137)),117),140))),((5,(21,22)),(((((11,12),(16,18)),(24,25)),23),(50,52)))),((8,9),(54,141))),((3,4),135)),(2,58)),59);
 809: 1 -13071.42969 -12670.95848 (0,((((((((((1,90),((45,((46,47),(48,143))),((49,134),138))),((10,((28,29),(51,53))),((((60,61),((((72,73),123),(82,127)),((115,116),119))),(((((((((63,106),113),(110,114)),109),(((104,105),(128,129)),(111,112))),(69,(121,122))),((((((66,67),79),((68,(130,131)),100)),83),(77,78)),((91,93),(92,94)))),((71,(((76,(102,103)),((88,89),133)),(((80,99),(98,120)),(118,(125,126))))),(((75,136),81),95))),(((64,65),(70,((((74,85),84),(107,108)),(86,87)))),(96,97)))),62))),((6,7),((((((13,14),32),((33,34),(43,44))),(((19,20),(((26,42),27),35)),(40,41))),(30,31)),((((36,37),(38,39)),139),55)))),((15,17),142)),((56,57),((((101,132),(124,137)),117),140))),(((5,(21,22)),((((11,12),(16,18)),(24,25)),23)),(50,52))),((8,9),(54,141))),((3,4),135)),(2,58)),59);
 810: 1 -12985.22461 -12666.71766 (0,((((((((((1,90),((45,((46,(48,143)),47)),((49,134),138))),((10,((28,29),(51,53))),((((60,61),(((((72,73),123),127),82),((115,119),116))),((((((((((63,106),113),(110,114)),109),(((104,105),(128,129)),(111,112))),(69,(121,122))),((((66,(67,79)),((68,(130,131)),100)),83),((77,78),((91,93),(92,94))))),(71,(((76,(102,103)),((88,89),133)),(((80,99),(98,120)),((118,126),125))))),((((((64,65),70),(86,87)),((74,85),84)),(107,108)),(96,97))),(((75,136),81),95))),62))),((6,7),(((((((13,14),32),((33,34),(43,44))),(((19,20),(((26,42),35),27)),(40,41))),(30,31)),55),(((36,37),(38,39)),139)))),((15,17),142)),(((((11,12),(16,18)),(24,25)),23),(50,52))),(5,(21,22))),((56,57),((((101,132),(124,137)),117),140))),(((3,4),135),((8,9),(54,141)))),(2,58)),59);
 811: 1 -12841.25781 -12672.00514 (0,(((((((((((1,90),((45,((46,47),(48,143))),((49,134),138))),(10,((28,29),(51,53)))),((((60,61),(((((72,73),123),127),82),(115,(116,119)))),((((((((((63,106),113),(110,114)),109),(((104,105),(128,129)),(111,112))),(69,(121,122))),(71,(((76,(102,103)),((88,89),133)),((((80,99),98),120),(118,(125,126)))))),((((66,(67,79)),((68,(130,131)),100)),((77,78),83)),((91,93),(92,94)))),(((75,136),81),95)),((((((64,65),70),(86,87)),((74,84),85)),(107,108)),(96,97)))),62)),((((6,7),55),((((13,14),((32,(33,34)),(43,44))),(((19,20),(((26,42),35),27)),(40,41))),(30,31))),(((36,37),(38,39)),139))),((15,17),142)),((56,57),((((101,132),(124,137)),117),140))),((5,(21,22)),(((((11,12),(16,18)),(24,25)),23),(50,52)))),((8,9),(54,141))),((3,4),135)),(2,58)),59);
 812: 3 -13045.94922 -12673.42398 (0,(((((((((((1,90),((45,((46,(48,143)),47)),((49,134),138))),(10,((28,29),(51,53)))),((((60,61),(((((72,73),123),127),82),((115,116),119))),(((((((((63,106),113),(110,114)),((69,121),122)),((((104,105),(128,129)),(111,112)),109)),(((((66,79),67),((68,(130,131)),100)),83),((77,78),((91,93),(92,94))))),(71,(((76,(102,103)),((88,89),133)),(((((80,99),98),120),(125,126)),118)))),(((75,136),81),95)),((((64,65),(70,(86,87))),(((74,85),84),(107,108))),(96,97)))),62)),((6,7),((((((13,14),32),((33,34),(43,44))),((((19,20),(40,41)),35),((26,42),27))),(30,31)),((((36,37),(38,39)),139),55)))),((15,17),142)),((56,57),((((101,132),117),(124,137)),140))),(((5,(21,22)),((((11,12),(16,18)),(24,25)),23)),(50,52))),((8,9),(54,141))),((3,4),135)),(2,58)),59);
 813: 1 -13310.74023 -12696.64326 (0,(((((((((((((1,90),45),((46,(48,143)),47)),138),(49,134)),(10,((28,29),(51,53)))),((((60,61),(((((72,73),123),127),82),((115,116),119))),(((((((((63,106),113),(110,114)),((((104,105),(128,129)),(111,112)),109)),((((66,(67,79)),(((68,(130,131)),83),100)),(77,78)),((91,93),(92,94)))),(71,(((76,(102,103)),((88,89),133)),((((((80,99),98),120),126),118),125)))),(((75,136),95),81)),(69,(121,122))),((((64,65),(70,(86,87))),(((74,85),84),(107,108))),(96,97)))),62)),(((6,7),(((((((13,14),32),((33,34),(43,44))),(19,20)),((((26,42),35),27),(40,41))),(30,31)),((36,37),(38,39)))),(55,139))),((15,142),17)),(((5,(21,22)),((((11,12),(16,18)),(24,25)),23)),(50,52))),((56,57),((((101,132),117),(124,137)),140))),(((3,4),((8,9),(54,141))),135)),(2,58)),59);
 814: 1 -13115.92285 -12689.7581 (0,(((((((((((1,90),((45,(46,(47,(48,143)))),((49,134),138))),62),(10,((28,29),(51,53)))),(((60,61),(((72,73),123),((82,127),((115,119),116)))),((((((((((63,106),113),(110,114)),109),(((104,105),(128,129)),(111,112))),(69,(121,122))),(((((66,67),79),((68,(130,131)),100)),83),((77,78),((91,93),(92,94))))),(71,(((76,(102,103)),((88,89),133)),(((80,99),(98,120)),((118,125),126))))),(((75,136),81),95)),(((64,65),(70,((((74,85),84),(107,108)),(86,87)))),(96,97))))),((((6,7),55),(((((13,14),((33,34),(43,44))),32),((((19,20),(40,41)),35),((26,42),27))),(30,31))),(((36,37),(38,39)),139))),((15,17),142)),((56,57),((((101,132),(124,137)),117),140))),((3,4),((((5,(21,22)),((((11,12),(16,18)),(24,25)),23)),(50,52)),135))),((8,9),(54,141))),(2,58)),59);
 815: 3 -12189.69629 -12665.57229 (0,((((((((((1,90),((45,(46,(47,(48,143)))),((49,134),138))),((10,((28,29),(51,53))),((((60,61),(((((72,73),123),127),82),((115,119),116))),((((((((((63,106),113),(110,114)),109),(((104,105),(128,129)),(111,112))),(69,(121,122))),(((((66,(67,79)),100),(68,(130,131))),83),((77,78),((91,93),(92,94))))),(71,(((76,(102,103)),((88,89),133)),(((80,99),(98,120)),(118,(125,126)))))),(((75,136),81),95)),((((((64,65),70),(86,87)),((74,85),84)),(107,108)),(96,97)))),62))),((((6,7),55),(((((13,14),32),((33,34),(43,44))),(((19,20),(((26,42),27),35)),(40,41))),(30,31))),(((36,37),(38,39)),139))),((15,17),142)),(((((11,12),(16,18)),(24,25)),23),(50,52))),(5,(21,22))),((56,57),((((101,132),(124,137)),117),140))),(((3,4),135),((8,9),(54,141)))),(2,58)),59);
 816: 1 -12042.34961 -12667.86826 (0,(((((((((((1,90),((45,(46,(47,(48,143)))),((49,134),138))),(10,((28,29),(51,53)))),((((60,61),((((72,73),123),(82,127)),((115,116),119))),((((((((((63,106),113),(110,114)),109),(((104,105),(111,112)),(128,129))),(69,(121,122))),((((66,(67,79)),((68,(130,131)),100)),83),((77,78),((91,93),(92,94))))),(71,(((76,(102,103)),((88,89),133)),((((80,99),(98,120)),(118,125)),126)))),(((75,136),81),95)),(((64,65),(70,((((74,85),84),(107,108)),(86,87)))),(96,97)))),62)),((6,7),((((((13,14),32),((33,34),(43,44))),(((19,20),(((26,42),27),35)),(40,41))),(30,31)),((((36,37),(38,39)),139),55)))),((15,17),142)),((56,57),((((101,132),(124,137)),117),140))),((5,(21,22)),(((((11,12),(16,18)),(24,25)),23),(50,52)))),((8,9),(54,141))),((3,4),135)),(2,58)),59);
 817: 1 -12095.03125 -12684.59953 (0,((((((((((1,90),(45,((46,(47,(48,143))),((49,134),138)))),((6,7),((((((13,14),32),((33,34),(43,44))),((((19,20),(40,41)),35),((26,42),27))),(30,31)),((((36,37),(38,39)),139),55)))),((10,((28,29),(51,53))),(((((((60,61),((75,136),81)),95),((((((((63,106),113),(110,114)),109),(((104,105),(128,129)),(111,112))),(69,(121,122))),(((((66,67),79),((68,(130,131)),100)),83),((77,78),((91,93),(92,94))))),(71,(((76,(102,103)),((88,89),133)),((((80,99),98),120),(118,(125,126))))))),((((((64,65),70),(86,87)),((74,84),85)),(107,108)),(96,97))),(((72,73),((82,127),((115,119),116))),123)),62))),((15,17),142)),((56,57),((((101,132),(124,137)),117),140))),((5,(21,22)),(((((11,12),(16,18)),(24,25)),23),(50,52)))),((8,9),(54,141))),((3,4),135)),(2,58)),59);
 818: 1 -12423.6543 -12669.34023 (0,(((((((((((1,90),((45,((46,(48,143)),47)),((49,134),138))),(10,((28,29),(51,53)))),((((60,61),((((72,73),123),(82,((115,119),116))),127)),(((((((((63,106),113),(110,114)),109),(((104,105),(128,129)),(111,112))),(((((66,(67,79)),((68,(130,131)),100)),83),((77,78),((91,93),(92,94)))),(69,(121,122)))),(71,(((76,(102,103)),((88,89),133)),((((80,99),98),120),((118,125),126))))),(((75,136),81),95)),(((64,65),(70,((((74,85),84),(107,108)),(86,87)))),(96,97)))),62)),((6,7),((((((13,14),((32,(33,34)),(43,44))),(19,20)),((((26,42),35),27),(40,41))),(30,31)),((((36,37),(38,39)),139),55)))),((15,17),142)),((56,57),((((101,132),(124,137)),117),140))),((5,(21,22)),(((((11,12),(16,18)),(24,25)),23),(50,52)))),((8,9),(54,141))),((3,4),135)),(2,58)),59);
 819: 1 -12200.79297 -12663.62498 (0,(((((((((((1,90),((45,((46,47),(48,143))),((49,134),138))),(10,((28,29),(51,53)))),((((60,61),((((72,73),123),(82,127)),((115,119),116))),(((((((((63,106),113),(110,114)),((((104,105),(128,129)),(111,112)),109)),(69,(121,122))),((((66,(67,79)),((68,(130,131)),100)),83),((77,78),((91,93),(92,94))))),(71,(((76,(102,103)),((88,89),133)),(((80,99),(98,120)),((118,125),126))))),(((75,136),81),95)),(((64,65),(70,((((74,85),84),(107,108)),(86,87)))),(96,97)))),62)),((6,7),((((((13,14),32),((33,34),(43,44))),(((19,20),(((26,42),35),27)),(40,41))),(30,31)),((((36,37),(38,39)),139),55)))),((15,17),142)),((56,57),((((101,132),(124,137)),117),140))),(((5,(21,22)),((((11,12),(16,18)),(24,25)),23)),(50,52))),((8,9),(54,141))),((3,4),135)),(2,58)),59);
 820: 1 -12683.25977 -12671.68988 (0,((((((((((1,90),((45,((46,47),(48,143))),((49,134),138))),(((10,((28,29),(51,53))),(((60,61),(((((72,73),123),127),82),((115,116),119))),((((((((((63,106),113),(110,114)),(69,(121,122))),(((104,105),(128,129)),(111,112))),109),((((66,(67,79)),((68,(130,131)),100)),83),((77,78),((91,93),(92,94))))),(71,(((76,(102,103)),((88,89),133)),((((80,99),98),120),((118,125),126))))),(((75,136),81),95)),(((64,65),(70,((((74,85),84),(107,108)),(86,87)))),(96,97))))),62)),((6,7),(((((((13,14),32),((33,34),(43,44))),(19,20)),((((26,42),35),27),(40,41))),(30,31)),((((36,37),(38,39)),139),55)))),((15,17),142)),((56,57),((((101,132),(124,137)),117),140))),(((5,(21,22)),((((11,12),(16,18)),(24,25)),23)),(50,52))),((8,9),(54,141))),((3,4),135)),(2,58)),59);
 821: 2 -12823.2002 -12679.7967 (0,(((((((((((1,90),((45,((46,47),(48,143))),((49,134),138))),62),((10,((28,29),(51,53))),(((60,61),((((72,73),123),(82,127)),((115,116),119))),((((((((((63,106),113),(110,114)),109),(((104,105),(111,112)),(128,129))),(69,(121,122))),(((((66,67),79),((68,(130,131)),100)),83),((77,78),((91,93),(92,94))))),(71,(((76,(102,103)),((88,89),133)),(((80,99),(98,120)),(118,(125,126)))))),(((75,136),81),95)),((((((64,65),70),(86,87)),((74,85),84)),(107,108)),(96,97)))))),((6,7),((((((13,14),32),((33,34),(43,44))),((((19,20),(40,41)),35),((26,42),27))),(30,31)),((((36,37),(38,39)),139),55)))),((15,17),142)),((56,57),((((101,132),117),(124,137)),140))),((5,(21,22)),(((((11,12),(16,18)),(24,25)),23),(50,52)))),((8,9),(54,141))),((3,4),135)),(2,58)),59);
 822: 1 -14130.47656 -12676.31535 (0,((((((((((((1,90),45),((49,134),138)),(46,(47,(48,143)))),((10,((28,29),(51,53))),((((60,61),((((72,73),123),(82,127)),((115,116),119))),((((((((((63,106),113),(110,114)),109),(((104,105),(128,129)),(111,112))),(((((66,67),79),((68,(130,131)),100)),83),((77,78),((91,93),(92,94))))),(71,(((76,(102,103)),((88,89),133)),((((((80,99),98),120),126),125),118)))),(69,(121,122))),(((75,136),81),95)),((((64,65),(70,(86,87))),(((74,85),84),(107,108))),(96,97)))),62))),(((6,7),((((((13,32),14),((33,34),(43,44))),(19,20)),((((26,42),35),27),(40,41))),(30,31))),(((36,37),(38,39)),(55,139)))),((15,17),142)),((56,57),((((101,132),(124,137)),117),140))),((5,(21,22)),(((((11,12),(16,18)),(24,25)),23),(50,52)))),((8,9),(54,141))),((3,4),135)),(2,58)),59);
 823: 2 -13079.90234 -12671.90961 (0,((((((((((1,90),((45,((46,47),(48,143))),((49,134),138))),((10,((28,29),(51,53))),((((60,61),(((((72,73),123),127),82),((115,116),119))),((((((((((63,106),113),(110,114)),109),(69,(121,122))),(((104,105),(111,112)),(128,129))),((((66,(67,79)),((68,(130,131)),100)),83),((77,78),((91,93),(92,94))))),(71,(((76,(102,103)),((88,89),133)),(((80,99),(98,120)),((118,126),125))))),(((75,136),81),95)),((((((64,65),70),(86,87)),((74,85),84)),(107,108)),(96,97)))),62))),((6,7),(((((((13,14),32),(33,34)),(43,44)),(((19,20),(((26,42),35),27)),(40,41))),(30,31)),((((36,37),(38,39)),139),55)))),((15,17),142)),((56,57),((((101,132),(124,137)),117),140))),(((5,(21,22)),((((11,12),(16,18)),(24,25)),23)),(50,52))),((8,9),(54,141))),((3,4),135)),(2,58)),59);
 824: 1 -13186.57617 -12668.58202 (0,((((((((((1,90),((45,((46,47),(48,143))),((49,134),138))),((10,((28,29),(51,53))),((((60,61),(((72,73),123),((82,127),((115,119),116)))),(((((((((((63,106),113),110),114),109),(69,(121,122))),(((104,105),(128,129)),(111,112))),(((((66,67),79),((68,(130,131)),100)),83),((77,78),((91,93),(92,94))))),(71,(((76,(102,103)),((88,89),133)),((((80,99),(98,120)),118),(125,126))))),(((75,136),81),95)),((((((64,65),70),(86,87)),((74,85),84)),(107,108)),(96,97)))),62))),((((6,7),(((((13,14),32),((33,34),(43,44))),(((19,20),(((26,42),27),35)),(40,41))),(30,31))),55),(((36,37),(38,39)),139))),((15,17),142)),((56,57),((((101,132),(124,137)),117),140))),(((5,(21,22)),((((11,12),(16,18)),(24,25)),23)),(50,52))),((8,9),(54,141))),((3,4),135)),(2,58)),59);
 825: 1 -13498.8916 -12675.24855 (0,(((((((((((1,90),45),((46,47),(48,143))),((49,134),138)),((10,((28,29),(51,53))),((((60,61),((((72,73),123),(82,127)),((115,116),119))),((((((((((63,106),113),(110,114)),109),(((104,105),(128,129)),(111,112))),(69,(121,122))),((((66,(67,79)),((68,(130,131)),100)),83),((77,78),((91,93),(92,94))))),(71,(((76,(102,103)),((88,89),133)),(((80,99),(98,120)),(118,(125,126)))))),(((75,136),81),95)),((((((64,65),70),(86,87)),((74,85),84)),(107,108)),(96,97)))),62))),(((6,7),((36,37),(38,39))),(((((((13,14),32),((33,34),(43,44))),(19,20)),((((26,42),35),27),(40,41))),(30,31)),(55,139)))),((15,17),142)),(((5,(21,22)),((((11,12),(16,18)),(24,25)),23)),(50,52))),((56,57),((((101,132),(124,137)),117),140))),(((3,4),135),((8,9),(54,141)))),(2,58)),59);
 826: 1 -13503.31055 -12672.88848 (0,((((((((((((1,90),45),((46,(48,143)),47)),((49,134),138)),((10,((28,29),(51,53))),((((60,61),(((((72,73),123),(115,(116,119))),127),82)),((((((((((63,106),113),(110,114)),109),(((104,105),(128,129)),(111,112))),(((((66,79),67),((68,(130,131)),100)),83),((77,78),((91,93),(92,94))))),(71,(((76,(102,103)),((88,89),133)),((((80,99),98),120),(118,(125,126)))))),(69,(121,122))),(((75,136),81),95)),((((((64,65),70),(86,87)),((74,84),85)),(107,108)),(96,97)))),62))),((((6,7),(((((13,14),32),((33,34),(43,44))),((19,20),((((26,42),35),27),(40,41)))),(30,31))),55),(((36,37),(38,39)),139))),((15,17),142)),(((5,(21,22)),((((11,12),(16,18)),(24,25)),23)),(50,52))),((56,57),((((101,132),(124,137)),117),140))),((8,9),(54,141))),((3,4),135)),(2,58)),59);
 827: 2 -13259.5625 -12668.70644 (0,(((((((((((1,90),((45,((46,(48,143)),47)),((49,134),138))),((10,((28,29),(51,53))),62)),(((60,61),(((((72,73),123),127),((115,119),116)),82)),((((((((((63,106),113),(110,114)),109),(69,(121,122))),(((104,105),(128,129)),(111,112))),(((((66,67),79),((68,(130,131)),100)),83),((77,78),((91,93),(92,94))))),(71,(((76,(102,103)),((88,89),133)),((((80,99),(98,120)),(125,126)),118)))),(((75,136),81),95)),((((64,65),((((74,84),85),(107,108)),(86,87))),70),(96,97))))),((((6,7),(((((13,32),14),((33,34),(43,44))),(((19,20),(((26,42),27),35)),(40,41))),(30,31))),55),(((36,37),(38,39)),139))),((15,142),17)),((56,57),((((101,132),(124,137)),117),140))),((5,(21,22)),(((((11,12),(16,18)),(24,25)),23),(50,52)))),((8,9),(54,141))),((3,4),135)),(2,58)),59);
 828: 2 -13068.43457 -12671.25236 (0,((((((((((((1,90),45),((46,47),(48,143))),((49,134),138)),((10,((28,29),(51,53))),((((60,61),((((72,73),123),(82,127)),((115,116),119))),(((((((((63,106),113),(110,114)),((((104,105),(128,129)),(111,112)),109)),(69,(121,122))),((((66,(67,79)),((68,(130,131)),100)),83),((77,78),((91,93),(92,94))))),(71,(((76,(102,103)),((88,89),133)),(((80,99),(98,120)),(118,(125,126)))))),(((75,136),81),95)),((((((64,65),70),(86,87)),((74,85),84)),(107,108)),(96,97)))),62))),((((6,7),55),(((((13,14),32),((33,34),(43,44))),(((19,20),(((26,42),27),35)),(40,41))),(30,31))),(((36,37),(38,39)),139))),((15,17),142)),(((((11,12),(16,18)),(24,25)),23),(50,52))),(5,(21,22))),((56,57),((((101,132),(124,137)),117),140))),(((3,4),135),((8,9),(54,141)))),(2,58)),59);
 829: 1 -13257.12598 -12670.80192 (0,(((((((((((1,90),((45,((46,(48,143)),47)),((49,134),138))),((10,((28,29),(51,53))),62)),(((60,61),(((((72,73),123),127),((115,119),116)),82)),((((((((((63,106),113),(110,114)),109),(69,(121,122))),(((104,105),(128,129)),(111,112))),(((((66,67),79),((68,(130,131)),100)),83),((77,78),((91,93),(92,94))))),(71,(((76,(102,103)),((88,89),133)),((((80,99),(98,120)),(125,126)),118)))),(((64,65),(70,((((74,84),85),(107,108)),(86,87)))),(96,97))),(((75,136),81),95)))),((((6,7),(((((13,32),14),((33,34),(43,44))),(((19,20),(((26,42),27),35)),(40,41))),(30,31))),55),(((36,37),(38,39)),139))),((15,142),17)),((56,57),((((101,132),(124,137)),117),140))),((5,(21,22)),(((((11,12),(16,18)),(24,25)),23),(50,52)))),((8,9),(54,141))),((3,4),135)),(2,58)),59);
 830: 1 -12657.73828 -12666.66364 (0,(((((((((((1,90),((45,(46,(47,(48,143)))),((49,134),138))),(10,((28,29),(51,53)))),((((60,61),((((72,73),123),(82,127)),((115,119),116))),((((((((((63,106),113),(110,114)),109),(((104,105),(128,129)),(111,112))),(69,(121,122))),((((66,(67,79)),((68,(130,131)),100)),83),((77,78),((91,93),(92,94))))),(71,((76,(102,103)),((((((80,99),98),120),(125,126)),118),((88,89),133))))),(((75,136),81),95)),((((((64,65),70),(86,87)),((74,85),84)),(107,108)),(96,97)))),62)),((6,7),(((((((13,14),32),((33,34),(43,44))),(((19,20),(35,(40,41))),((26,42),27))),(30,31)),55),(((36,37),(38,39)),139)))),((15,17),142)),((56,57),((((101,132),(124,137)),117),140))),((5,(21,22)),(((((11,12),(16,18)),(24,25)),23),(50,52)))),((8,9),(54,141))),((3,4),135)),(2,58)),59);
 831: 1 -12487.6377 -12663.23987 (0,(((((((((((1,90),((45,((46,(48,143)),47)),((49,134),138))),(10,((28,29),(51,53)))),((((60,61),((((72,73),123),(82,127)),(115,(116,119)))),((((((((((63,106),113),(110,114)),109),(((104,105),(128,129)),(111,112))),(69,(121,122))),((((66,(67,79)),((68,(130,131)),100)),83),((77,78),((91,93),(92,94))))),(71,(((76,(102,103)),((88,89),133)),(((80,99),(98,120)),(118,(125,126)))))),(((75,136),81),95)),((((((64,65),70),(86,87)),((74,84),85)),(107,108)),(96,97)))),62)),(((((6,7),55),(((((13,14),32),((33,34),(43,44))),(((19,20),(((26,42),27),35)),(40,41))),(30,31))),((36,37),(38,39))),139)),((15,17),142)),((56,57),((((101,132),(124,137)),117),140))),((5,(21,22)),(((((11,12),(16,18)),(24,25)),23),(50,52)))),((8,9),(54,141))),((3,4),135)),(2,58)),59);
 832: 2 -12564.13477 -12669.87238 (0,((((((((((((1,90),45),(46,(47,(48,143)))),((49,134),138)),((10,((28,29),(51,53))),((((60,61),((((72,73),123),(82,127)),((115,116),119))),((((((((((63,106),113),(110,114)),109),(((104,105),(128,129)),(111,112))),(69,(121,122))),((((66,(67,79)),((68,(130,131)),100)),83),((77,78),((91,93),(92,94))))),(71,(((76,(102,103)),((88,89),133)),((((80,99),(98,120)),(125,126)),118)))),(((75,136),95),81)),((((((64,65),70),(86,87)),((74,85),84)),(107,108)),(96,97)))),62))),((6,7),(((((((13,14),32),((33,34),(43,44))),(((19,20),(((26,42),35),27)),(40,41))),(30,31)),55),(((36,37),(38,39)),139)))),((15,142),17)),((56,57),((((101,132),(124,137)),117),140))),((5,(21,22)),(((((11,12),(16,18)),(24,25)),23),(50,52)))),((8,9),(54,141))),((3,4),135)),(2,58)),59);
 833: 1 -13060.71191 -12674.89168 (0,(((((((((((1,90),(45,(46,(47,(48,143))))),((49,134),138)),((10,((28,29),(51,53))),((((60,61),(((((72,73),123),127),82),((115,116),119))),((((((((((63,106),113),(110,114)),109),(((104,105),(128,129)),(111,112))),(((((66,67),79),((68,(130,131)),100)),83),((77,78),((91,93),(92,94))))),(71,(((76,(102,103)),((88,89),133)),(((80,99),(98,120)),(118,(125,126)))))),(69,(121,122))),(((75,136),81),95)),((((((64,65),70),(86,87)),((74,84),85)),(107,108)),(96,97)))),62))),((((6,7),55),(((((13,14),((33,34),(43,44))),32),((((19,20),(40,41)),((26,42),35)),27)),(30,31))),(((36,37),(38,39)),139))),((15,142),17)),(((5,(21,22)),((((11,12),(16,18)),(24,25)),23)),(50,52))),((56,57),((((101,132),(124,137)),117),140))),((8,9),(54,141))),((3,4),135)),(2,58)),59);
 834: 1 -13101.74902 -12666.08972 (0,(((((((((((1,90),((45,((46,(48,143)),47)),((49,134),138))),(10,((28,29),(51,53)))),((((60,61),(((((72,73),123),127),82),((115,116),119))),(((((((((63,106),113),(110,114)),109),((69,(121,122)),(((104,105),(128,129)),(111,112)))),((((66,(67,79)),((68,(130,131)),100)),83),((77,78),((91,93),(92,94))))),(71,((76,(102,103)),((((80,99),(98,120)),((118,125),126)),((88,89),133))))),(((75,136),81),95)),((((((64,65),70),(86,87)),((74,85),84)),(107,108)),(96,97)))),62)),((6,7),((((((13,14),32),((33,34),(43,44))),((((19,20),(40,41)),35),((26,42),27))),(30,31)),(((36,37),(38,39)),(55,139))))),((15,142),17)),((56,57),((((101,132),(124,137)),117),140))),((5,(21,22)),(((((11,12),(16,18)),(24,25)),23),(50,52)))),((8,9),(54,141))),((3,4),135)),(2,58)),59);
 835: 1 -12663.36328 -12666.05982 (0,(((((((((((1,90),((45,(46,(47,(48,143)))),((49,134),138))),(10,((28,29),(51,53)))),((((60,61),((((72,73),123),(82,127)),((115,119),116))),((((((((((63,106),113),(110,114)),109),(((104,105),(128,129)),(111,112))),(69,(121,122))),((((((66,67),79),((68,(130,131)),100)),83),((77,78),((91,93),(92,94)))),95)),(71,((76,(102,103)),((((80,99),(98,120)),(118,(125,126))),((88,89),133))))),((75,136),81)),((((((64,65),70),(86,87)),((74,85),84)),(107,108)),(96,97)))),62)),(((((6,7),(((((13,14),32),((33,34),(43,44))),(((19,20),(((26,42),27),35)),(40,41))),(30,31))),55),139),((36,37),(38,39)))),((15,17),142)),((56,57),((((101,132),(124,137)),117),140))),((5,(21,22)),(((((11,12),(16,18)),(24,25)),23),(50,52)))),((8,9),(54,141))),((3,4),135)),(2,58)),59);
 836: 1 -12167.21484 -12669.85141 (0,(((((((((((1,90),((45,((46,47),(48,143))),((49,134),138))),(10,((28,29),(51,53)))),((((60,61),(((((72,73),123),127),82),((115,119),116))),((((((((((63,106),113),(110,114)),109),(((104,105),(111,112)),(128,129))),(69,(121,122))),(((((66,(67,79)),((68,(130,131)),100)),83),(77,78)),((91,93),(92,94)))),(71,(((76,(102,103)),((88,89),133)),((((80,99),(98,120)),(125,126)),118)))),(((75,136),81),95)),((((((64,65),70),(86,87)),((74,85),84)),(107,108)),(96,97)))),62)),((6,7),((((((13,14),32),((33,34),(43,44))),(((19,20),(((26,42),27),35)),(40,41))),(30,31)),((((36,37),(38,39)),139),55)))),((15,17),142)),((56,57),((((101,132),(124,137)),117),140))),(((5,(21,22)),((((11,12),(16,18)),(24,25)),23)),(50,52))),((8,9),(54,141))),((3,4),135)),(2,58)),59);
 837: 2 -12386.71387 -12692.36177 (0,((((((((((1,90),45),((46,47),(48,143))),((49,134),138)),((10,((28,29),(51,53))),((((60,61),((((72,73),123),(82,127)),((115,119),116))),((((((((((63,106),113),(110,114)),109),(((104,105),(128,129)),(111,112))),((((66,67),79),(((68,(130,131)),100),83)),((77,78),((91,93),(92,94))))),(71,(((76,(102,103)),((88,89),133)),(((((80,99),(98,120)),126),125),118)))),(69,(121,122))),(((75,136),81),95)),((((64,65),(70,(86,87))),(((74,85),84),(107,108))),(96,97)))),62))),((((6,7),((36,37),(38,39))),((((((13,32),14),((33,34),(43,44))),(19,20)),((((26,42),35),27),(40,41))),(30,31))),(55,139))),((15,17),142)),(((5,(21,22)),((((11,12),(16,18)),(24,25)),23)),(50,52))),((((3,4),135),((8,9),(54,141))),((56,57),((((101,132),(124,137)),117),140)))),(2,58)),59);
 838: 1 -13666.5459 -12665.62433 (0,((((((((((1,90),((45,((46,(48,143)),47)),((49,134),138))),((10,((28,29),(51,53))),((((60,61),(((((72,73),123),127),82),((115,116),119))),((((((((((63,106),113),(110,114)),(69,(121,122))),109),(((104,105),(128,129)),(111,112))),((((66,(67,79)),((68,(130,131)),100)),83),((77,78),((91,93),(92,94))))),(71,((76,(102,103)),((((80,99),(98,120)),((118,126),125)),((88,89),133))))),(((75,136),81),95)),(((64,65),(70,((((74,85),84),(107,108)),(86,87)))),(96,97)))),62))),((6,7),((((((13,14),32),((33,34),(43,44))),(((19,20),(((26,42),27),35)),(40,41))),(30,31)),((((36,37),(38,39)),139),55)))),((15,17),142)),(((((11,12),(16,18)),(24,25)),23),(50,52))),(5,(21,22))),((56,57),((((101,132),(124,137)),117),140))),(((3,4),135),((8,9),(54,141)))),(2,58)),59);
 839: 1 -13047.15527 -12670.95729 (0,((((((((((((1,90),45),((46,(48,143)),47)),((49,134),138)),((10,((28,29),(51,53))),((((60,61),(((((72,73),123),127),82),((115,119),116))),(((((((((63,106),113),(110,114)),(69,(121,122))),((((104,105),(128,129)),(111,112)),109)),(((((66,(67,79)),((68,(130,131)),100)),83),((91,93),(92,94))),(77,78))),(71,(((76,(102,103)),((88,89),133)),(((((80,99),98),120),(125,126)),118)))),(((75,136),95),81)),(((64,65),(70,((((74,85),84),(107,108)),(86,87)))),(96,97)))),62))),((6,7),((((((13,14),32),((33,34),(43,44))),(((19,20),(((26,42),27),35)),(40,41))),(30,31)),((((36,37),(38,39)),139),55)))),((15,142),17)),((56,57),((((101,132),(124,137)),117),140))),((5,(21,22)),(((((11,12),(16,18)),(24,25)),23),(50,52)))),((8,9),(54,141))),((3,4),135)),(2,58)),59);
 840: 6 -12272.65234 -12664.44742 (0,(((((((((((1,90),((45,((46,(48,143)),47)),((49,134),138))),(10,((28,29),(51,53)))),((((60,61),((((72,(73,123)),127),82),((115,116),119))),((((((((((63,106),113),(110,114)),109),(((104,105),(128,129)),(111,112))),(69,(121,122))),(((((66,79),67),((68,(130,131)),100)),83),((77,78),((91,93),(92,94))))),(71,(((76,(102,103)),((88,89),133)),(((80,99),(98,120)),(118,(125,126)))))),(((75,136),81),95)),(((64,65),(70,((((74,85),84),(107,108)),(86,87)))),(96,97)))),62)),((6,7),((((((13,14),32),((33,34),(43,44))),(((19,20),(((26,42),35),27)),(40,41))),(30,31)),((((36,37),(38,39)),139),55)))),((15,17),142)),((56,57),((((101,132),(124,137)),117),140))),(((5,(21,22)),((((11,12),(16,18)),(24,25)),23)),(50,52))),((8,9),(54,141))),((3,4),135)),(2,58)),59);
 841: 1 -12106.81641 -12672.26657 (0,((((((((((((1,90),45),(46,(47,(48,143)))),((49,134),138)),((10,((28,29),(51,53))),((((60,61),(((((72,73),123),127),82),((115,119),116))),((((((((((63,106),113),(110,114)),109),(69,(121,122))),(((104,105),(128,129)),(111,112))),(((((66,79),67),83),((68,(130,131)),100)),((77,78),((91,93),(92,94))))),(71,((76,(102,103)),((((((80,99),98),120),(125,126)),118),((88,89),133))))),(((75,136),81),95)),((((((64,65),70),(86,87)),((74,84),85)),(107,108)),(96,97)))),62))),((((6,7),55),(((((13,14),32),((33,34),(43,44))),(((19,20),(((26,42),35),27)),(40,41))),(30,31))),(((36,37),(38,39)),139))),((15,17),142)),(((((11,12),(16,18)),(24,25)),23),(50,52))),(5,(21,22))),((56,57),((((101,132),(124,137)),117),140))),(((3,4),((8,9),(54,141))),135)),(2,58)),59);
 842: 4 -12393.54688 -12668.66821 (0,(((((((((((1,90),((45,((46,47),(48,143))),((49,134),138))),(10,((28,29),(51,53)))),((((60,61),((((72,73),123),(82,127)),((115,119),116))),((((((((((63,106),113),(110,114)),109),(((104,105),(111,112)),(128,129))),(69,(121,122))),(((((66,67),79),((68,(130,131)),100)),83),((77,78),((91,93),(92,94))))),(71,(((76,(102,103)),((88,89),133)),(((((80,99),120),98),(125,126)),118)))),(((75,136),81),95)),((((((64,65),70),(86,87)),((74,85),84)),(107,108)),(96,97)))),62)),((((6,7),55),(((((13,14),32),((33,34),(43,44))),(((19,20),(((26,42),27),35)),(40,41))),(30,31))),(((36,37),(38,39)),139))),((15,142),17)),((56,57),((((101,132),(124,137)),117),140))),((5,(21,22)),(((((11,12),(16,18)),(24,25)),23),(50,52)))),((8,9),(54,141))),((3,4),135)),(2,58)),59);
 843: 1 -12169.68457 -12669.88053 (0,((((((((((((1,90),45),((46,47),(48,143))),((49,134),138)),((10,((28,29),(51,53))),((((60,61),((((72,73),123),(82,127)),((115,116),119))),((((((((63,106),113),(110,114)),(((69,(121,122)),(((104,105),(128,129)),(111,112))),109)),((((66,(67,79)),((68,(130,131)),100)),83),((77,78),((91,93),(92,94))))),(71,(((76,(102,103)),((88,89),133)),((((((80,99),98),120),126),125),118)))),(((75,136),81),95)),((((((64,65),70),(86,87)),((74,85),84)),(107,108)),(96,97)))),62))),((((6,7),55),(((((13,14),32),((33,34),(43,44))),(((19,20),(((26,42),35),27)),(40,41))),(30,31))),(((36,37),(38,39)),139))),((15,17),142)),(((5,(21,22)),((((11,12),(16,18)),(24,25)),23)),(50,52))),((56,57),((((101,132),(124,137)),117),140))),((8,9),(54,141))),((3,4),135)),(2,58)),59);
 844: 13 -12829.48438 -12662.34447 (0,((((((((((1,90),((45,((46,47),(48,143))),((49,134),138))),((10,((28,29),(51,53))),((((60,61),((((72,73),123),(82,127)),((115,116),119))),((((((((((63,106),113),(110,114)),109),(((104,105),(128,129)),(111,112))),(69,(121,122))),((((66,(67,79)),((68,(130,131)),100)),83),((77,78),((91,93),(92,94))))),(71,(((76,(102,103)),((88,89),133)),(((80,99),(98,120)),(118,(125,126)))))),(((75,136),81),95)),(((64,65),(70,((((74,85),84),(107,108)),(86,87)))),(96,97)))),62))),((6,7),(((((((13,14),32),((33,34),(43,44))),((19,20),((((26,42),35),27),(40,41)))),(30,31)),55),(((36,37),(38,39)),139)))),((15,17),142)),((56,57),((((101,132),(124,137)),117),140))),((5,(21,22)),(((((11,12),(16,18)),(24,25)),23),(50,52)))),((8,9),(54,141))),((3,4),135)),(2,58)),59);
 845: 1 -12800.93848 -12668.60828 (0,((((((((((((1,90),45),((46,47),(48,143))),((49,134),138)),((10,((28,29),(51,53))),((((60,61),(((((72,73),123),127),82),((115,116),119))),((((((((((63,106),113),(110,114)),109),(((104,105),(128,129)),(111,112))),(69,(121,122))),((((66,(67,79)),((68,(130,131)),100)),83),((77,78),((91,93),(92,94))))),(71,(((76,(102,103)),((88,89),133)),((((80,99),98),120),(118,(125,126)))))),(((75,136),81),95)),(((64,65),(70,((((74,85),84),(107,108)),(86,87)))),(96,97)))),62))),((6,7),(((((((13,14),32),((33,34),(43,44))),((19,20),((((26,42),35),27),(40,41)))),(30,31)),55),(((36,37),(38,39)),139)))),((15,17),142)),((56,57),((((101,132),(124,137)),117),140))),((5,(21,22)),(((((11,12),(16,18)),(24,25)),23),(50,52)))),((8,9),(54,141))),((3,4),135)),(2,58)),59);
 846: 1 -13077.27832 -12670.80192 (0,(((((((((((1,90),((45,((46,(48,143)),47)),((49,134),138))),((10,((28,29),(51,53))),62)),(((60,61),(((((72,73),123),127),((115,119),116)),82)),((((((((((63,106),113),(110,114)),109),(69,(121,122))),(((104,105),(128,129)),(111,112))),(((((66,67),79),((68,(130,131)),100)),83),((77,78),((91,93),(92,94))))),(71,(((76,(102,103)),((88,89),133)),((((80,99),(98,120)),(125,126)),118)))),(((64,65),(70,((((74,84),85),(107,108)),(86,87)))),(96,97))),(((75,136),81),95)))),((((6,7),(((((13,32),14),((33,34),(43,44))),(((19,20),(((26,42),27),35)),(40,41))),(30,31))),55),(((36,37),(38,39)),139))),((15,142),17)),((56,57),((((101,132),(124,137)),117),140))),((5,(21,22)),(((((11,12),(16,18)),(24,25)),23),(50,52)))),((8,9),(54,141))),((3,4),135)),(2,58)),59);
 847: 1 -13075.14355 -12665.45478 (0,(((((((((((1,90),((45,((46,(48,143)),47)),((49,134),138))),(10,((28,29),(51,53)))),((((60,61),(((((72,73),123),127),82),((115,116),119))),(((((((((63,106),113),((69,(121,122)),(110,114))),109),(((104,105),(128,129)),(111,112))),((((66,(67,79)),(((68,(130,131)),100),83)),(77,78)),((91,93),(92,94)))),(71,(((76,(102,103)),((88,89),133)),((((80,99),98),120),(118,(125,126)))))),(((75,136),81),95)),(((64,65),(70,((((74,85),84),(107,108)),(86,87)))),(96,97)))),62)),((6,7),((((((((13,14),32),((33,34),(43,44))),(((19,20),(((26,42),27),35)),(40,41))),(30,31)),((36,37),(38,39))),139),55))),((15,17),142)),((56,57),((((101,132),(124,137)),117),140))),((5,(21,22)),(((((11,12),(16,18)),(24,25)),23),(50,52)))),((8,9),(54,141))),((3,4),135)),(2,58)),59);
 848: 2 -13161.54492 -12665.43281 (0,((((((((((1,90),((45,((46,47),(48,143))),((49,134),138))),((10,((28,29),(51,53))),((((60,61),((((72,73),123),(82,127)),((115,116),119))),((((((((((63,106),113),(110,114)),109),(((104,105),(128,129)),(111,112))),(69,(121,122))),((((66,(67,79)),83),((68,(130,131)),100)),((77,78),((91,93),(92,94))))),(71,(((76,(102,103)),((88,89),133)),(((80,99),(98,120)),(118,(125,126)))))),(((75,136),81),95)),(((64,65),(70,((((74,85),84),(107,108)),(86,87)))),(96,97)))),62))),((6,7),((((((13,14),32),((33,34),(43,44))),(((19,20),(((26,42),27),35)),(40,41))),(30,31)),((((36,37),(38,39)),139),55)))),((15,17),142)),(((((11,12),(16,18)),(24,25)),23),(50,52))),(5,(21,22))),((56,57),((((101,132),(124,137)),117),140))),(((3,4),135),((8,9),(54,141)))),(2,58)),59);
 849: 1 -12038.35059 -12678.05287 (0,((((((((((((1,90),45),((46,47),(48,143))),((49,134),138)),((10,((28,29),(51,53))),((((60,61),((((72,73),123),(82,127)),((115,116),119))),((((((((((63,106),113),(110,114)),109),(((104,105),(128,129)),(111,112))),(((((66,67),79),((68,(130,131)),100)),83),((77,78),((91,93),(92,94))))),(71,(((76,(102,103)),((88,89),133)),(((((80,99),(98,120)),125),126),118)))),(((75,136),81),95)),(69,(121,122))),((((((64,65),70),(86,87)),((74,85),84)),(107,108)),(96,97)))),62))),((((6,7),55),((((13,14),((32,(33,34)),(43,44))),((19,20),(((26,42),35),(27,(40,41))))),(30,31))),(((36,37),(38,39)),139))),((15,17),142)),(((((11,12),(16,18)),(24,25)),23),(50,52))),(5,(21,22))),((56,57),((((101,132),(124,137)),117),140))),(((3,4),135),((8,9),(54,141)))),(2,58)),59);
 850: 1 -11877.37012 -12678.295 (0,((((((((((1,90),((45,((46,(48,143)),47)),((49,134),138))),((10,((28,29),(51,53))),((((60,61),((((72,73),123),(82,127)),((115,119),116))),((((((((((63,106),113),(110,114)),109),(((104,105),(128,129)),(111,112))),(69,(121,122))),(((((66,67),79),((68,(130,131)),100)),83),((77,78),((91,93),(92,94))))),(71,(((76,(102,103)),((88,89),133)),(((((80,99),98),120),(118,126)),125)))),(((75,136),81),95)),((((((64,65),70),(86,87)),((74,84),85)),(107,108)),(96,97)))),62))),((6,7),((((((((13,14),32),(33,34)),44),43),((19,20),((((26,42),35),27),(40,41)))),(30,31)),((((36,37),(38,39)),139),55)))),((15,17),142)),((5,(21,22)),(((((11,12),(16,18)),(24,25)),23),(50,52)))),((8,9),(54,141))),((56,57),((((101,132),(124,137)),117),140))),((3,4),135)),(2,58)),59);
 851: 5 -14413.39453 -12666.84088 (0,((((((((((1,90),((45,((46,47),(48,143))),((49,134),138))),((10,((28,29),(51,53))),((((60,61),(((((72,73),123),(82,127)),119),(115,116))),(((((((((((63,106),113),(110,114)),109),(((104,105),(128,129)),(111,112))),(69,(121,122))),((((66,(67,79)),((68,(130,131)),100)),83),((77,78),((91,93),(92,94))))),(71,(((76,(102,103)),((88,89),133)),(((80,99),(98,120)),((118,125),126))))),((75,136),95)),81),((((((64,65),70),(86,87)),((74,85),84)),(107,108)),(96,97)))),62))),((6,7),((((((13,14),32),((33,34),(43,44))),(((19,20),(((26,42),27),35)),(40,41))),(30,31)),(((36,37),(38,39)),(55,139))))),((15,17),142)),((56,57),((((101,132),(124,137)),117),140))),((5,(21,22)),(((((11,12),(16,18)),(24,25)),23),(50,52)))),((8,9),(54,141))),((3,4),135)),(2,58)),59);
 852: 1 -11935.79004 -12665.7916 (0,(((((((((((1,90),((45,(46,(47,(48,143)))),((49,134),138))),(10,((28,29),(51,53)))),((((60,61),((((72,73),123),(82,127)),((115,119),116))),((((((((((63,106),113),(110,114)),109),(((104,105),(128,129)),(111,112))),(69,(121,122))),((((66,(67,79)),((68,(130,131)),100)),83),((77,78),((91,93),(92,94))))),(71,(((76,(102,103)),((88,89),133)),(((((80,99),98),120),(125,126)),118)))),(((75,136),81),95)),((((((64,65),70),(86,87)),((74,85),84)),(107,108)),(96,97)))),62)),((6,7),((((((((13,14),32),((33,34),(43,44))),(((19,20),(35,(40,41))),((26,42),27))),(30,31)),55),139),((36,37),(38,39))))),((15,17),142)),((56,57),((((101,132),(124,137)),117),140))),((5,(21,22)),(((((11,12),(16,18)),(24,25)),23),(50,52)))),((8,9),(54,141))),((3,4),135)),(2,58)),59);
 853: 1 -13267.13477 -12666.07213 (0,((((((((((1,90),((45,(46,(47,(48,143)))),((49,134),138))),((10,((28,29),(51,53))),((((60,61),(((((72,73),123),127),82),((115,119),116))),((((((((((63,106),113),(110,114)),109),(((104,105),(128,129)),(111,112))),(69,(121,122))),((((66,(67,79)),((68,(130,131)),100)),83),((77,78),((91,93),(92,94))))),(71,(((76,(102,103)),((88,89),133)),(((80,99),(98,120)),(118,(125,126)))))),(((75,136),81),95)),(((64,65),(70,((((74,85),84),(107,108)),(86,87)))),(96,97)))),62))),((((((((13,14),32),((33,34),(43,44))),(((19,20),(((26,42),27),35)),(40,41))),(30,31)),55),139),((36,37),(38,39)))),(6,7)),((15,17),142)),((56,57),((((101,132),(124,137)),117),140))),((5,(21,22)),(((((11,12),(16,18)),(24,25)),23),(50,52)))),(((3,4),135),((8,9),(54,141)))),(2,58)),59);
 854: 2 -13049.33008 -12671.86177 (0,((((((((((1,90),((45,(46,(47,(48,143)))),((49,134),138))),((10,((28,29),(51,53))),((((60,61),((((72,73),123),(82,127)),(115,(116,119)))),(((((((((63,106),113),(110,114)),(69,(121,122))),(((104,(105,(128,129))),(111,112)),109)),((((66,(67,79)),((68,(130,131)),100)),83),((77,78),((91,93),(92,94))))),(71,(((76,(102,103)),((88,89),133)),(((80,99),(98,120)),(118,(125,126)))))),(((75,136),81),95)),(((((64,65),70),(86,87)),(((74,85),84),(107,108))),(96,97)))),62))),((6,7),((((((13,14),(43,44)),(32,(33,34))),(((19,20),(((26,42),27),35)),(40,41))),(30,31)),((((36,37),(38,39)),139),55)))),((15,17),142)),((56,57),((((101,132),(124,137)),117),140))),((5,(21,22)),(((((11,12),(16,18)),(24,25)),23),(50,52)))),((8,9),(54,141))),((3,4),135)),(2,58)),59);
 855: 1 -13885.8418 -12679.36718 (0,(((((((((((1,90),45),((46,47),(48,143))),((49,134),138)),((10,((28,29),(51,53))),((((60,61),(((72,73),123),((82,127),((115,119),116)))),((((((((63,106),113),(110,114)),((((104,105),(128,129)),(111,112)),109)),(((((66,(67,79)),((68,(130,131)),100)),83),(77,78)),((91,93),(92,94)))),(71,(((76,(102,103)),((88,89),133)),((((80,99),98),120),((118,125),126))))),((((69,(121,122)),95),(75,136)),81)),((((((64,65),70),(86,87)),((74,84),85)),(107,108)),(96,97)))),62))),((((6,7),(((((13,32),14),((33,34),(43,44))),(((19,20),(((26,42),35),27)),(40,41))),(30,31))),((36,37),(38,39))),(55,139))),((15,142),17)),(((5,(21,22)),((((11,12),(16,18)),(24,25)),23)),(50,52))),((56,57),((((101,132),(124,137)),117),140))),(((3,4),135),((8,9),(54,141)))),(2,58)),59);
 856: 1 -12169.90527 -12663.86383 (0,((((((((((1,90),((45,((46,47),(48,143))),((49,134),138))),((10,((28,29),(51,53))),((((60,61),((((72,73),123),(82,127)),((115,116),119))),(((((((((63,106),113),(110,114)),((((104,105),(128,129)),(111,112)),109)),(69,(121,122))),((((66,(67,79)),((68,(130,131)),100)),83),((77,78),((91,93),(92,94))))),(71,(((76,(102,103)),((88,89),133)),(((80,99),(98,120)),((118,126),125))))),(((75,136),81),95)),((((((64,65),70),(86,87)),((74,85),84)),(107,108)),(96,97)))),62))),((6,7),((((((((13,14),32),((33,34),(43,44))),(((19,20),(((26,42),35),27)),(40,41))),(30,31)),55),139),((36,37),(38,39))))),((15,17),142)),((56,57),((((101,132),(124,137)),117),140))),(((5,(21,22)),((((11,12),(16,18)),(24,25)),23)),(50,52))),((8,9),(54,141))),((3,4),135)),(2,58)),59);
 857: 1 -13344.65039 -12678.64478 (0,(((((((((((1,90),45),((46,47),(48,143))),((49,134),138)),(((6,7),((((((13,14),32),((33,34),(43,44))),(((19,20),(((26,42),27),35)),(40,41))),(30,31)),((((36,37),(38,39)),139),55))),((10,((28,29),(51,53))),((((60,61),(((((72,73),123),127),82),((115,119),116))),(((((((((63,106),113),(110,114)),((((104,105),(128,129)),(111,112)),109)),((((66,(67,79)),((68,(130,131)),100)),83),((77,78),((91,93),(92,94))))),(71,(((76,(102,103)),((88,89),133)),((((80,99),98),120),((118,125),126))))),(((75,136),81),95)),(69,(121,122))),((((((64,65),70),(86,87)),((74,85),84)),(107,108)),(96,97)))),62)))),((15,17),142)),((56,57),((((101,132),(124,137)),117),140))),(((5,(21,22)),((((11,12),(16,18)),(24,25)),23)),(50,52))),((8,9),(54,141))),((3,4),135)),(2,58)),59);
 858: 1 -12772.26562 -12675.23398 (0,(((((((((((1,90),((45,((46,(48,143)),47)),((49,134),138))),((10,((28,29),(51,53))),62)),(((((60,61),(((((72,73),123),127),82),((115,119),116))),((((((((63,106),113),(110,114)),109),(((104,105),(128,129)),(111,112))),(69,(121,122))),((((((66,79),67),((68,(130,131)),100)),83),((77,78),((91,93),(92,94)))),(71,(((76,(102,103)),((88,89),133)),(((80,99),(98,120)),(118,(125,126))))))),(((75,136),81),95))),(((((64,65),70),(86,87)),((74,85),84)),(107,108))),(96,97))),((((6,7),55),(((((13,14),32),((33,34),(43,44))),(((19,20),(((26,42),27),35)),(40,41))),(30,31))),(((36,37),(38,39)),139))),((15,142),17)),((56,57),((((101,132),(124,137)),117),140))),((5,(21,22)),(((((11,12),(16,18)),(24,25)),23),(50,52)))),((8,9),(54,141))),((3,4),135)),(2,58)),59);
 859: 1 -12901.21875 -12674.92654 (0,(((((((((1,90),((45,((46,47),(48,143))),((49,134),138))),((10,((28,29),(51,53))),((((60,61),((((72,73),123),(82,127)),((115,119),116))),((((((((((63,106),113),(110,114)),109),(((104,105),(128,129)),(111,112))),((((66,(67,79)),((68,(130,131)),100)),83),((77,78),((91,93),(92,94))))),(((75,136),81),95)),(71,(((76,(102,103)),((88,89),133)),((((80,99),(98,120)),126),(118,125))))),((((((64,65),70),(86,87)),(74,(84,85))),(107,108)),(96,97))),(69,(121,122)))),62))),((6,7),((((((13,14),32),((33,34),(43,44))),(((19,20),(((26,42),27),35)),(40,41))),(30,31)),((((36,37),(38,39)),139),55)))),((15,17),142)),((56,57),((((101,132),(124,137)),117),140))),((5,(21,22)),(((((11,12),(16,18)),(24,25)),23),(50,52)))),(((3,4),135),((8,9),(54,141)))),(2,58)),59);
 860: 1 -12624.09863 -12673.81262 (0,((((((((((((1,90),45),((46,(48,143)),47)),((49,134),138)),((10,((28,29),(51,53))),((((((60,61),((75,136),81)),(((((((((63,106),113),(110,114)),109),(((104,105),(128,129)),(111,112))),(69,(121,122))),((((66,(67,79)),((68,(130,131)),100)),83),((77,78),((91,93),(92,94))))),(71,(((76,(102,103)),((88,89),133)),((((80,99),98),120),(118,(125,126)))))),95)),((((((64,65),70),(86,87)),((74,85),84)),(107,108)),(96,97))),(((72,73),123),((82,127),((115,119),116)))),62))),((((6,7),55),(((((13,14),32),((33,34),(43,44))),(((19,20),(((26,42),27),35)),(40,41))),(30,31))),(((36,37),(38,39)),139))),((15,17),142)),((5,(21,22)),(((((11,12),(16,18)),(24,25)),23),(50,52)))),((56,57),((((101,132),(124,137)),117),140))),((8,9),(54,141))),((3,4),135)),(2,58)),59);
 861: 1 -13390.37891 -12669.80766 (0,(((((((((((1,90),((45,((46,(48,143)),47)),((49,134),138))),(10,((28,29),(51,53)))),((((60,61),(((((72,73),123),127),82),((115,116),119))),((((((((((63,106),113),((69,(121,122)),(110,114))),109),(111,112)),((104,105),(128,129))),(((((66,(67,79)),((68,(130,131)),100)),83),(77,78)),((91,93),(92,94)))),(71,(((76,(102,103)),((88,89),133)),((((80,99),98),120),(118,(125,126)))))),(((75,136),81),95)),(((64,65),(70,((((74,85),84),(107,108)),(86,87)))),(96,97)))),62)),((6,7),((((((((13,14),32),((33,34),(43,44))),(((19,20),(((26,42),27),35)),(40,41))),(30,31)),((36,37),(38,39))),139),55))),((15,17),142)),((56,57),((((101,132),(124,137)),117),140))),((5,(21,22)),(((((11,12),(16,18)),(24,25)),23),(50,52)))),((8,9),(54,141))),((3,4),135)),(2,58)),59);
 862: 1 -12908.08398 -12671.29374 (0,((((((((((1,90),((45,((46,47),(48,143))),((49,134),138))),((10,((28,29),(51,53))),((((60,61),((((72,73),123),(82,127)),((115,116),119))),(((((((((((63,106),113),(110,114)),109),(111,112)),((104,105),(128,129))),(69,(121,122))),((((66,(67,79)),((68,(130,131)),100)),83),((77,78),((91,93),(92,94))))),(71,(((76,(102,103)),((88,89),133)),(((80,99),(98,120)),(118,(125,126)))))),(((75,136),81),95)),(((64,65),(70,((((74,85),84),(107,108)),(86,87)))),(96,97)))),62))),((6,7),((((((13,14),32),((33,34),(43,44))),(((19,20),(((26,42),27),35)),(40,41))),(30,31)),((((36,37),(38,39)),139),55)))),((15,17),142)),(((((11,12),(16,18)),(24,25)),23),(50,52))),(5,(21,22))),((56,57),((((101,132),(124,137)),117),140))),(((3,4),135),((8,9),(54,141)))),(2,58)),59);
 863: 3 -12363.02246 -12672.33918 (0,(((((((((((1,90),((45,((46,(48,143)),47)),((49,134),138))),62),((10,((28,29),(51,53))),(((60,61),(((((72,73),123),127),82),((115,119),116))),(((((((((63,106),113),(110,114)),109),(((104,105),(128,129)),(111,112))),(((((66,67),79),((68,(130,131)),100)),83),((77,78),((91,93),(92,94))))),(71,(((76,(102,103)),((88,89),133)),((((80,99),98),120),(118,(125,126)))))),((((((64,65),70),(86,87)),((74,85),84)),(107,108)),(96,97))),(((69,(121,122)),((75,136),81)),95))))),((6,7),(((((((13,14),32),((33,34),(43,44))),(19,20)),((((26,42),35),27),(40,41))),(30,31)),((((36,37),(38,39)),139),55)))),((15,17),142)),((56,57),((((101,132),(124,137)),117),140))),((5,(21,22)),(((((11,12),(16,18)),(24,25)),23),(50,52)))),((8,9),(54,141))),((3,4),135)),(2,58)),59);
 864: 1 -12493.71094 -12673.56704 (0,(((((((((((1,90),((45,(46,(47,(48,143)))),((49,134),138))),((6,7),((((((((13,14),32),((33,34),(43,44))),(((19,20),(((26,42),27),35)),(40,41))),(30,31)),55),139),((36,37),(38,39))))),(10,((28,29),(51,53)))),((((60,61),(((((72,73),123),127),82),((115,116),119))),(((((((((63,106),113),((69,(121,122)),(110,114))),109),(((104,105),(128,129)),(111,112))),((((66,(67,79)),((68,(130,131)),100)),83),((77,78),((91,93),(92,94))))),(71,(((76,(102,103)),((88,89),133)),(((80,99),(98,120)),(118,(125,126)))))),((((((64,65),70),(86,87)),((74,85),84)),(107,108)),(96,97))),(((75,136),81),95))),62)),((15,142),17)),((56,57),((((101,132),(124,137)),117),140))),(((5,(21,22)),((((11,12),(16,18)),(24,25)),23)),(50,52))),((8,9),(54,141))),((3,4),135)),(2,58)),59);
 865: 1 -13844.89453 -12679.26713 (0,(((((((((((1,90),45),((46,47),(48,143))),((49,134),138)),((10,((28,29),(51,53))),((((((60,61),(((75,136),81),95)),((((((((63,106),113),(110,114)),109),(((104,105),(128,129)),(111,112))),(69,(121,122))),(((((66,67),79),((68,(130,131)),100)),83),((77,78),((91,93),(92,94))))),(71,(((76,(102,103)),((88,89),133)),(((80,99),(98,120)),((118,125),126)))))),((((((64,65),70),(86,87)),((74,85),84)),(107,108)),(96,97))),(((72,73),123),((82,((115,116),119)),127))),62))),((((6,7),55),(((((13,14),32),((33,34),(43,44))),(((19,20),(((26,42),27),35)),(40,41))),(30,31))),(((36,37),(38,39)),139))),((15,17),142)),(((5,(21,22)),((((11,12),(16,18)),(24,25)),23)),(50,52))),((56,57),((((101,132),(124,137)),140),117))),(((3,4),135),((8,9),(54,141)))),(2,58)),59);
 866: 1 -11752.875 -12671.86387 (0,(((((((((((1,90),((45,((46,(48,143)),47)),((49,134),138))),((10,((28,29),(51,53))),((((60,61),((((72,73),123),(82,127)),((115,119),116))),(((((((((63,106),113),(110,114)),109),(((104,105),(128,129)),(111,112))),((((((66,67),79),((68,(130,131)),100)),83),((77,78),((91,93),(92,94)))),(69,(121,122)))),(71,(((76,(102,103)),((88,89),133)),((((80,99),98),120),((118,125),126))))),(((75,136),95),81)),((((((64,65),70),(86,87)),((74,84),85)),(107,108)),(96,97)))),62))),((6,7),(((((13,14),((32,(33,34)),(43,44))),(((19,20),(((26,42),27),35)),(40,41))),(30,31)),((((36,37),(38,39)),139),55)))),((15,142),17)),(((((11,12),(16,18)),(24,25)),23),(50,52))),(5,(21,22))),((56,57),((((101,132),(124,137)),117),140))),((8,9),(54,141))),((3,4),135)),(2,58)),59);
 867: 2 -14173.84961 -12671.39424 (0,((((((((((((1,90),45),((46,(48,143)),47)),((49,134),138)),((10,((28,29),(51,53))),((((((60,61),((75,136),81)),((((((((63,106),113),(110,114)),109),((69,(121,122)),(((104,105),(128,129)),(111,112)))),((((66,(67,79)),((68,(130,131)),100)),83),((77,78),((91,93),(92,94))))),(71,(((76,(102,103)),((88,89),133)),(((((80,99),98),120),126),(118,125))))),95)),((((((64,65),70),(86,87)),((74,85),84)),(107,108)),(96,97))),(((72,73),((82,127),(115,(116,119)))),123)),62))),((((6,7),55),(((((13,14),32),((33,34),(43,44))),(((19,20),(((26,42),27),35)),(40,41))),(30,31))),(((36,37),(38,39)),139))),((15,142),17)),(((5,(21,22)),((((11,12),(16,18)),(24,25)),23)),(50,52))),((56,57),((((101,132),(124,137)),117),140))),((8,9),(54,141))),((3,4),135)),(2,58)),59);
 868: 1 -13198.91797 -12670.59317 (0,(((((((((1,90),((45,((46,47),(48,143))),((49,134),138))),((10,((28,29),(51,53))),((((60,61),(((72,73),123),((82,127),((115,119),116)))),(((((((((63,106),113),(110,114)),(69,(121,122))),((((104,105),(128,129)),(111,112)),109)),(((((66,67),79),((68,(130,131)),100)),83),((77,78),((91,93),(92,94))))),(71,(((76,(102,103)),((88,89),133)),((((80,99),(98,120)),118),(125,126))))),(((75,136),81),95)),((((((64,65),70),(86,87)),((74,85),84)),(107,108)),(96,97)))),62))),((((6,7),(((((13,14),32),((33,34),(43,44))),(((19,20),(((26,42),27),35)),(40,41))),(30,31))),55),(((36,37),(38,39)),139))),((15,17),142)),((56,57),((((101,132),(124,137)),117),140))),(((5,(21,22)),((((11,12),(16,18)),(24,25)),23)),(50,52))),(((3,4),135),((8,9),(54,141)))),(2,58)),59);
 869: 2 -12350.13477 -12664.59295 (0,((((((((((1,90),((45,((46,47),(48,143))),((49,134),138))),((10,((28,29),(51,53))),((((60,61),((((72,73),123),(82,127)),((115,119),116))),(((((((((((63,106),113),(110,114)),109),(((104,105),(128,129)),(111,112))),(69,(121,122))),(((((66,67),79),((68,(130,131)),100)),83),((77,78),((91,93),(92,94))))),(71,((76,(102,103)),((((80,99),(98,120)),(118,(125,126))),((88,89),133))))),((75,136),95)),81),((((((64,65),70),(86,87)),((74,85),84)),(107,108)),(96,97)))),62))),((6,7),((((((13,14),32),((33,34),(43,44))),(((19,20),(((26,42),27),35)),(40,41))),(30,31)),(((36,37),(38,39)),(55,139))))),((15,17),142)),((56,57),((((101,132),(124,137)),117),140))),((5,(21,22)),(((((11,12),(16,18)),(24,25)),23),(50,52)))),((8,9),(54,141))),((3,4),135)),(2,58)),59);
 870: 1 -12566.59961 -12666.42462 (0,((((((((((1,90),((45,((46,47),(48,143))),((49,134),138))),(10,((28,29),(51,53)))),((((60,61),(((72,73),123),((82,127),((115,116),119)))),((((((((((63,106),113),(110,114)),109),(((104,105),(128,129)),(111,112))),(69,(121,122))),(((((66,67),79),((68,(130,131)),100)),83),((77,78),((91,93),(92,94))))),(71,(((76,(102,103)),((88,89),133)),(((((80,99),98),120),(125,126)),118)))),(((75,136),81),95)),(((64,65),(70,((((74,85),84),(107,108)),(86,87)))),(96,97)))),62)),((6,7),((((((13,14),(32,(33,34))),(43,44)),(((19,20),(((26,42),27),35)),(40,41))),(30,31)),((((36,37),(38,39)),139),55)))),((15,17),142)),((56,57),((((101,132),(124,137)),117),140))),((5,(21,22)),(((((11,12),(16,18)),(24,25)),23),(50,52)))),(((3,4),135),((8,9),(54,141)))),(2,58)),59);
 871: 1 -12293.7627 -12676.1933 (0,((((((((((1,90),(45,((46,(47,(48,143))),((49,134),138)))),((10,((28,29),(51,53))),((((((60,61),((75,136),81)),(((((((((63,106),113),(110,114)),109),(((104,105),(128,129)),(111,112))),(69,(121,122))),(((((66,67),79),((68,(130,131)),100)),83),((77,78),((91,93),(92,94))))),(71,(((76,(102,103)),((88,89),133)),((((80,99),98),120),(118,(125,126)))))),95)),((((((64,65),70),(86,87)),((74,84),85)),(107,108)),(96,97))),(((72,73),((82,127),((115,119),116))),123)),62))),((6,7),((((((13,14),32),((33,34),(43,44))),((((19,20),(40,41)),35),((26,42),27))),(30,31)),((((36,37),(38,39)),139),55)))),((15,17),142)),((56,57),((((101,132),(124,137)),117),140))),((5,(21,22)),(((((11,12),(16,18)),(24,25)),23),(50,52)))),((8,9),(54,141))),((3,4),135)),(2,58)),59);
 872: 11 -12399.84375 -12671.15081 (0,((((((((((1,90),((45,((46,(48,143)),47)),((49,134),138))),((10,((28,29),(51,53))),((((60,61),((((72,73),123),(82,127)),((115,116),119))),(((((((((63,106),113),(110,114)),(69,(121,122))),((((104,105),(128,129)),(111,112)),109)),(((((66,(67,79)),((68,(130,131)),100)),83),((91,93),(92,94))),(77,78))),(71,(((76,(102,103)),((88,89),133)),((((80,99),(98,120)),118),(125,126))))),((((((64,65),70),(86,87)),((74,85),84)),(107,108)),(96,97))),(((75,136),81),95))),62))),((6,7),((((((13,14),32),((33,34),(43,44))),(((19,20),(40,41)),(((26,42),35),27))),(30,31)),((((36,37),(38,39)),139),55)))),((15,17),142)),((56,57),((101,132),((117,140),(124,137))))),((5,(21,22)),(((((11,12),(16,18)),(24,25)),23),(50,52)))),((8,9),(54,141))),((3,4),135)),(2,58)),59);
 873: 1 -12777.35938 -12681.94445 (0,((((((((((1,90),(45,((46,47),(48,143)))),((49,134),138)),((10,((28,29),(51,53))),((((60,61),((((72,73),123),(82,127)),((115,119),116))),((((((((((63,106),113),(110,114)),109),(((104,105),(128,129)),(111,112))),((((66,67),79),(((68,(130,131)),100),83)),((77,78),((91,93),(92,94))))),(71,(((76,(102,103)),((88,89),133)),(((((80,99),(98,120)),126),125),118)))),(69,(121,122))),(((75,136),81),95)),((((64,65),(70,(86,87))),(((74,85),84),(107,108))),(96,97)))),62))),((((6,7),((36,37),(38,39))),((((((13,32),14),((33,34),(43,44))),(19,20)),((((26,42),35),27),(40,41))),(30,31))),(55,139))),((15,17),142)),(((5,(21,22)),((((11,12),(16,18)),(24,25)),23)),(50,52))),((56,57),((((101,132),(124,137)),117),140))),(((3,4),135),((8,9),(54,141)))),(2,58)),59);
 874: 1 -12587.30078 -12666.97588 (0,(((((((((((1,90),((45,((46,47),(48,143))),((49,134),138))),(10,((28,29),(51,53)))),((((60,61),(((72,73),123),((82,((115,116),119)),127))),((((((((((63,106),113),(110,114)),(69,(121,122))),109),(((104,105),(128,129)),(111,112))),((((66,(67,79)),((68,(130,131)),100)),83),((77,78),((91,93),(92,94))))),(71,(((76,(102,103)),((88,89),133)),(((80,99),(98,120)),((118,126),125))))),(((75,136),81),95)),(((64,65),(70,((((74,85),84),(107,108)),(86,87)))),(96,97)))),62)),((6,7),(((((13,(14,32)),((33,34),(43,44))),(((((19,20),(40,41)),35),(26,42)),27)),(30,31)),((((36,37),(38,39)),139),55)))),((15,17),142)),((56,57),((((101,132),(124,137)),117),140))),((5,(21,22)),(((((11,12),(16,18)),(24,25)),23),(50,52)))),((8,9),(54,141))),((3,4),135)),(2,58)),59);
 875: 2 -12522.92871 -12676.18925 (0,(((((((((((1,90),((45,((46,47),(48,143))),((49,134),138))),(10,((28,29),(51,53)))),((((60,61),(((((72,73),123),127),82),((115,116),119))),(((((((((63,106),113),(110,114)),109),((69,(121,122)),(((104,105),(128,129)),(111,112)))),(((((66,(67,79)),((68,(130,131)),100)),83),((77,78),((91,93),(92,94)))),95)),(71,(((76,(102,103)),((88,89),133)),(((((80,99),98),120),(125,126)),118)))),((75,136),81)),((((((64,65),70),(86,87)),((74,85),84)),(107,108)),(96,97)))),62)),(((((6,7),((((13,14),32),((((19,20),(((26,42),27),35)),(40,41)),((33,34),(43,44)))),(30,31))),55),139),((36,37),(38,39)))),((15,142),17)),((56,57),((((101,132),(124,137)),117),140))),(((5,(21,22)),((((11,12),(16,18)),(24,25)),23)),(50,52))),((8,9),(54,141))),((3,4),135)),(2,58)),59);
 876: 2 -12935.99609 -12667.08117 (0,(((((((((((1,90),((45,(46,(47,(48,143)))),((49,134),138))),(10,((28,29),(51,53)))),((((60,61),(((((72,73),123),127),82),((115,119),116))),((((((((((63,106),113),(110,114)),109),(((104,105),(128,129)),(111,112))),(69,(121,122))),((((((66,67),79),((68,(130,131)),100)),83),((91,93),(92,94))),(77,78))),(71,(((76,(102,103)),((88,89),133)),((((80,99),98),120),(118,(125,126)))))),((((((64,65),70),(86,87)),((74,85),84)),(107,108)),(96,97))),(((75,136),81),95))),62)),((6,7),((((((13,14),32),((33,34),(43,44))),(((19,20),(((26,42),27),35)),(40,41))),(30,31)),((((36,37),(38,39)),139),55)))),((15,17),142)),((56,57),((((101,132),(124,137)),140),117))),((5,(21,22)),(((((11,12),(16,18)),(24,25)),23),(50,52)))),((8,9),(54,141))),((3,4),135)),(2,58)),59);
 877: 2 -12147.56836 -12669.37632 (0,(((((((((((1,90),((45,(46,(47,(48,143)))),((49,134),138))),(10,((28,29),(51,53)))),((((60,61),(((72,73),123),((82,127),((115,116),119)))),((((((((((63,106),113),(110,114)),109),(69,(121,122))),(((104,105),(128,129)),(111,112))),((((((66,79),67),((68,(130,131)),100)),83),((77,78),((91,93),(92,94)))),95)),(71,((76,(102,103)),((((((80,99),98),120),(125,126)),118),((88,89),133))))),((75,136),81)),(((64,65),(70,((((74,85),84),(107,108)),(86,87)))),(96,97)))),62)),((6,7),((((((((13,14),32),((33,34),(43,44))),(19,20)),(((26,42),27),35)),(40,41)),(30,31)),((((36,37),(38,39)),139),55)))),((15,17),142)),((56,57),((((101,132),(124,137)),117),140))),(((5,(21,22)),((((11,12),(16,18)),(24,25)),23)),(50,52))),((8,9),(54,141))),((3,4),135)),(2,58)),59);
 878: 1 -12500.30078 -12673.39944 (0,((((((((((1,90),((45,((46,47),(48,143))),((49,134),138))),((10,((28,29),(51,53))),((((60,61),(((((72,73),123),127),82),(115,(116,119)))),((((((((((63,106),113),(110,114)),(69,(121,122))),109),(((104,105),(128,129)),(111,112))),((((66,(67,79)),((68,(130,131)),100)),83),((77,78),((91,93),(92,94))))),(((75,136),81),95)),(71,(((76,(102,103)),((88,89),133)),((((80,99),(98,120)),(125,126)),118)))),((((((64,65),70),(86,87)),((74,84),85)),(107,108)),(96,97)))),62))),((6,7),((((((13,14),(43,44)),(32,(33,34))),(((19,20),(((26,42),35),27)),(40,41))),(30,31)),((((36,37),(38,39)),139),55)))),((15,17),142)),((56,57),((((101,132),(124,137)),117),140))),((5,(21,22)),(((((11,12),(16,18)),(24,25)),23),(50,52)))),((8,9),(54,141))),((3,4),135)),(2,58)),59);
 879: 1 -12460.73242 -12664.08956 (0,((((((((((1,90),((45,((46,47),(48,143))),((49,134),138))),((10,((28,29),(51,53))),((((60,61),((((72,73),123),127),(82,((115,116),119)))),((((((((((63,106),113),(110,114)),109),(((104,105),(128,129)),(111,112))),(69,(121,122))),(((((66,67),79),((68,(130,131)),100)),83),((77,78),((91,93),(92,94))))),(71,(((76,(102,103)),((88,89),133)),((((80,99),98),120),(118,(125,126)))))),((75,136),95)),(((((((64,65),70),(86,87)),((74,85),84)),(107,108)),(96,97)),81))),62))),((6,7),((((((13,14),32),((33,34),(43,44))),(((19,20),(((26,42),27),35)),(40,41))),(30,31)),(((36,37),(38,39)),(55,139))))),((15,17),142)),((56,57),((((101,132),(124,137)),117),140))),((5,(21,22)),(((((11,12),(16,18)),(24,25)),23),(50,52)))),((8,9),(54,141))),((3,4),135)),(2,58)),59);
 880: 1 -13289.18555 -12672.07984 (0,(((((((((((1,90),((45,((46,47),(48,143))),((49,134),138))),((10,((28,29),(51,53))),62)),(((60,61),((((72,73),123),(82,127)),((115,119),116))),(((((((((63,106),113),(110,114)),109),(((104,105),(128,129)),(111,112))),(69,(121,122))),(((((((66,67),79),((68,(130,131)),100)),83),(77,78)),((91,93),(92,94))),(71,(((76,(102,103)),((88,89),133)),(((80,99),(98,120)),(118,(125,126))))))),(((75,136),81),95)),(((64,65),(70,((((74,85),84),(107,108)),(86,87)))),(96,97))))),((((6,7),(((((13,32),14),((33,34),(43,44))),(((19,20),(((26,42),27),35)),(40,41))),(30,31))),((36,37),(38,39))),(55,139))),((15,142),17)),((56,57),((((101,132),(124,137)),117),140))),((5,(21,22)),(((((11,12),(16,18)),(24,25)),23),(50,52)))),((8,9),(54,141))),((3,4),135)),(2,58)),59);
 881: 1 -12304.36816 -12670.01519 (0,((((((((((((1,90),45),(46,(47,(48,143)))),((49,134),138)),((10,((28,29),(51,53))),((((60,61),((((72,73),123),(82,127)),((115,116),119))),(((((((((((63,106),113),(110,114)),109),(((104,105),(128,129)),(111,112))),(69,(121,122))),((((66,(67,79)),((68,(130,131)),100)),83),((77,78),((91,93),(92,94))))),(71,(((76,(102,103)),((88,89),133)),((((80,99),(98,120)),(125,126)),118)))),((75,136),95)),81),((((((64,65),70),(86,87)),((74,85),84)),(107,108)),(96,97)))),62))),((6,7),((((((13,14),32),((33,34),(43,44))),(((19,20),(((26,42),35),27)),(40,41))),(30,31)),((((36,37),(38,39)),139),55)))),((15,142),17)),((56,57),((((101,132),(124,137)),117),140))),((5,(21,22)),(((((11,12),(16,18)),(24,25)),23),(50,52)))),((8,9),(54,141))),((3,4),135)),(2,58)),59);
 882: 2 -12845.20801 -12663.32694 (0,(((((((((((1,90),((45,((46,47),(48,143))),((49,134),138))),(10,((28,29),(51,53)))),(((((60,61),(((((72,73),123),((115,116),119)),127),82)),(((((((((63,106),113),(110,114)),109),(((104,105),(128,129)),(111,112))),(((((66,(67,79)),100),(68,(130,131))),83),((77,78),((91,93),(92,94))))),(71,(((76,(102,103)),((88,89),133)),((((80,99),98),120),((118,126),125))))),(((75,136),81),95)),((((((64,65),70),(86,87)),((74,85),84)),(107,108)),(96,97)))),(69,(121,122))),62)),((6,7),((((((13,14),32),((33,34),(43,44))),(((19,20),(((26,42),27),35)),(40,41))),(30,31)),((((36,37),(38,39)),139),55)))),((15,17),142)),((56,57),((((101,132),(124,137)),117),140))),((5,(21,22)),(((((11,12),(16,18)),(24,25)),23),(50,52)))),((8,9),(54,141))),((3,4),135)),(2,58)),59);
 883: 1 -12694.75977 -12674.39572 (0,((((((((((((1,90),45),((46,47),(48,143))),138),(49,134)),((10,((28,29),(51,53))),((((((60,61),(((75,136),81),95)),((((((((63,106),113),(110,114)),109),(((104,105),(128,129)),(111,112))),(69,(121,122))),(((((66,67),79),((68,(130,131)),100)),83),((77,78),((91,93),(92,94))))),(71,(((76,(102,103)),((88,89),133)),(((80,99),(98,120)),((118,125),126)))))),((((((64,65),70),(86,87)),((74,85),84)),(107,108)),(96,97))),(((72,73),123),((82,((115,116),119)),127))),62))),((((6,7),55),(((((13,14),32),((33,34),(43,44))),(((19,20),(((26,42),27),35)),(40,41))),(30,31))),(((36,37),(38,39)),139))),((15,17),142)),(((5,(21,22)),((((11,12),(16,18)),(24,25)),23)),(50,52))),((56,57),((((101,132),(124,137)),117),140))),(((3,4),135),((8,9),(54,141)))),(2,58)),59);
 884: 1 -12395.98828 -12675.10657 (0,(((((((((((1,90),((45,(46,(47,(48,143)))),((49,134),138))),(10,((28,29),(51,53)))),((((60,61),(((((72,73),123),127),82),((115,119),116))),(((((((((63,106),113),(110,114)),109),(((104,105),(128,129)),(111,112))),(69,(121,122))),((((66,(67,79)),((68,(130,131)),100)),83),((77,78),((91,93),(92,94))))),((71,((76,(102,103)),((88,89),133))),((((80,99),98),120),((118,125),126)))),(((((((64,65),70),(86,87)),((74,84),85)),(107,108)),(96,97)),(((75,136),81),95)))),62)),((6,7),((((((13,14),((32,(33,34)),(43,44))),((19,20),((((26,42),35),27),(40,41)))),(30,31)),55),(((36,37),(38,39)),139)))),((15,17),142)),((56,57),((((101,132),117),(124,137)),140))),(((5,(21,22)),((((11,12),(16,18)),(24,25)),23)),(50,52))),((8,9),(54,141))),((3,4),135)),(2,58)),59);
 885: 2 -12179.33594 -12675.77685 (0,((((((((((1,90),((45,((46,(48,143)),47)),((49,134),138))),((10,((28,29),(51,53))),(((((60,61),(((((72,73),123),127),82),((115,116),119))),(((((((63,106),113),((69,(121,122)),(110,114))),((((104,105),(111,112)),(128,129)),109)),(((((66,(67,79)),((68,(130,131)),100)),83),(77,78)),((91,93),(92,94)))),(71,(((76,(102,103)),((88,89),133)),(((80,99),(98,120)),((118,126),125))))),(((75,136),81),95))),(((64,65),(70,((((74,84),85),(107,108)),(86,87)))),(96,97))),62))),((6,7),((((((13,14),32),((33,34),(43,44))),(((19,20),(((26,42),27),35)),(40,41))),(30,31)),((((36,37),(38,39)),139),55)))),((15,17),142)),(((((11,12),(16,18)),(24,25)),23),(50,52))),(5,(21,22))),((56,57),((((101,132),(124,137)),117),140))),(((3,4),135),((8,9),(54,141)))),(2,58)),59);
 886: 1 -12518.63281 -12670.06759 (0,(((((((((((1,90),((45,((46,47),(48,143))),((49,134),138))),(10,((28,29),(51,53)))),((((60,61),((((72,73),123),(82,127)),((115,116),119))),((((((((((63,106),113),(110,114)),109),(69,(121,122))),(((104,105),(111,112)),(128,129))),((((66,(67,79)),((68,(130,131)),100)),83),((77,78),((91,93),(92,94))))),(71,(((76,(102,103)),((88,89),133)),(((80,99),(98,120)),((118,126),125))))),(((75,136),95),81)),(((64,65),(70,((((74,85),84),(107,108)),(86,87)))),(96,97)))),62)),((6,7),(((((((13,14),32),((33,34),(43,44))),(((19,20),(((26,42),27),35)),(40,41))),(30,31)),55),(((36,37),(38,39)),139)))),((15,17),142)),((56,57),((((101,132),(124,137)),117),140))),((5,(21,22)),(((((11,12),(16,18)),(24,25)),23),(50,52)))),((8,9),(54,141))),((3,4),135)),(2,58)),59);
 887: 1 -13166.80078 -12678.23284 (0,(((((((((((1,90),45),(46,(47,(48,143)))),((49,134),138)),((10,((28,29),(51,53))),((((60,61),((((72,73),123),(82,127)),((115,116),119))),((((((((((63,106),113),(110,114)),109),(((104,105),(128,129)),(111,112))),(((((66,67),79),((68,(130,131)),100)),83),((77,78),((91,93),(92,94))))),(71,(((76,(102,103)),((88,89),133)),((((((80,99),98),120),126),125),118)))),(69,(121,122))),(((75,136),81),95)),((((64,65),(70,(86,87))),(((74,85),84),(107,108))),(96,97)))),62))),(((6,7),((((((13,32),14),((33,34),(43,44))),(19,20)),((((26,42),35),27),(40,41))),(30,31))),(((36,37),(38,39)),(55,139)))),((15,17),142)),((56,57),((((101,132),(124,137)),117),140))),((5,(21,22)),(((((11,12),(16,18)),(24,25)),23),(50,52)))),(((3,4),135),((8,9),(54,141)))),(2,58)),59);
 888: 3 -12610.8457 -12665.9504 (0,(((((((((((1,90),((45,((46,(48,143)),47)),((49,134),138))),(10,((28,29),(51,53)))),((((60,61),((((((((((63,106),113),(110,114)),109),(((104,105),(128,129)),(111,112))),(69,(121,122))),(((((66,67),79),((68,(130,131)),100)),83),((77,78),((91,93),(92,94))))),(71,(((76,(102,103)),((88,89),133)),(((80,99),(98,120)),(118,(125,126)))))),(((75,136),81),95)),((((((64,65),70),(86,87)),((74,85),84)),(107,108)),(96,97)))),((((72,73),123),(82,127)),((115,116),119))),62)),((((6,7),55),(((((13,14),32),((33,34),(43,44))),(((19,20),(((26,42),35),27)),(40,41))),(30,31))),(((36,37),(38,39)),139))),((15,17),142)),((56,57),((((101,132),(124,137)),117),140))),((5,(21,22)),(((((11,12),(16,18)),(24,25)),23),(50,52)))),((8,9),(54,141))),((3,4),135)),(2,58)),59);
 889: 1 -13053.72461 -12669.32333 (0,((((((((((1,90),((45,((46,(48,143)),47)),((49,134),138))),((10,((28,29),(51,53))),((((60,61),((((((((((63,106),113),(110,114)),109),(((104,105),(128,129)),(111,112))),(69,(121,122))),(((((66,67),79),((68,(130,131)),100)),83),((77,78),((91,93),(92,94))))),(71,(((76,(102,103)),((88,89),133)),((((80,99),(98,120)),(125,126)),118)))),(((75,136),81),95)),((((((64,65),70),(86,87)),((74,85),84)),(107,108)),(96,97)))),(((((72,73),123),127),82),((115,119),116))),62))),((((6,7),(((((13,14),32),((33,34),(43,44))),(((19,20),(((26,42),35),27)),(40,41))),(30,31))),((36,37),(38,39))),(55,139))),((15,142),17)),((56,57),((((101,132),(124,137)),117),140))),((5,(21,22)),(((((11,12),(16,18)),(24,25)),23),(50,52)))),((8,9),(54,141))),((3,4),135)),(2,58)),59);
 890: 1 -11866.65234 -12701.28704 (0,((((((((((((1,90),((45,((46,47),(48,143))),((49,134),138))),(10,((28,29),(51,53)))),((((60,61),(((((72,73),123),127),82),((115,119),116))),(((((((((63,106),113),(110,114)),((((104,105),(128,129)),(111,112)),109)),(69,(121,122))),(((75,136),95),81)),((((((66,67),79),((68,(130,131)),100)),83),((91,93),(92,94))),(77,78))),(71,(((76,(102,103)),((88,89),133)),((((80,99),(98,120)),126),(118,125))))),((((((64,65),70),(86,87)),((74,85),84)),(107,108)),(96,97)))),62)),(((36,37),(38,39)),139)),(((6,7),(((((13,14),32),((33,34),(43,44))),(((19,20),(((26,42),35),27)),(40,41))),(30,31))),55)),((15,17),142)),((56,57),((((101,132),(124,137)),117),140))),((5,(21,22)),(((((11,12),(16,18)),(24,25)),23),(50,52)))),((8,9),(54,141))),((3,4),135)),(2,58)),59);
 891: 1 -12367.74609 -12667.57254 (0,(((((((((((1,90),((45,(46,(47,(48,143)))),((49,134),138))),((10,((28,29),(51,53))),((((60,61),(((((72,73),123),127),82),((115,119),116))),(((((((((63,106),((110,114),113)),109),(((104,105),(128,129)),(111,112))),(69,(121,122))),((((66,(67,79)),((68,(130,131)),100)),83),((77,78),((91,93),(92,94))))),(71,(((76,(102,103)),((88,89),133)),(((80,99),(98,120)),(118,(125,126)))))),(((75,136),81),95)),(((64,65),(70,((((74,85),84),(107,108)),(86,87)))),(96,97)))),62))),((((((((13,14),32),((33,34),(43,44))),(((19,20),(((26,42),27),35)),(40,41))),(30,31)),55),139),((36,37),(38,39)))),(6,7)),((15,17),142)),((56,57),((((101,132),(124,137)),117),140))),((5,(21,22)),(((((11,12),(16,18)),(24,25)),23),(50,52)))),((8,9),(54,141))),((3,4),135)),(2,58)),59);
 892: 1 -12447.57617 -12674.10737 (0,(((((((((((1,90),((45,((46,(48,143)),47)),((49,134),138))),((10,((28,29),(51,53))),((((60,61),(((((72,73),123),127),82),((115,119),116))),((((((((((63,106),113),(110,114)),109),(((104,105),(128,129)),(111,112))),(69,(121,122))),((((66,(67,79)),((68,(130,131)),100)),83),((77,78),((91,93),(92,94))))),((71,(((76,(102,103)),((88,89),133)),(((80,99),(98,120)),((118,126),125)))),((75,136),81))),95),((((((64,65),70),(86,87)),((74,85),84)),(107,108)),(96,97)))),62))),((6,7),(((((((13,14),32),((33,34),(43,44))),(((19,20),(((26,42),35),27)),(40,41))),(30,31)),55),(((36,37),(38,39)),139)))),((15,17),142)),(((((11,12),(16,18)),(24,25)),23),(50,52))),(5,(21,22))),((56,57),((((101,132),(124,137)),117),140))),((8,9),(54,141))),((3,4),135)),(2,58)),59);
 893: 3 -12576.75293 -12668.27478 (0,((((((((((1,90),((45,(46,(47,(48,143)))),((49,134),138))),((10,((28,29),(51,53))),((((60,61),((((72,73),123),(82,127)),(115,(116,119)))),(((((((((63,106),113),(110,114)),(69,(121,122))),((((104,105),(128,129)),(111,112)),109)),((((66,(67,79)),((68,(130,131)),100)),83),((77,78),((91,93),(92,94))))),(71,(((76,(102,103)),(((80,99),(98,120)),(118,(125,126)))),((88,89),133)))),(((75,136),81),95)),(((((64,65),70),(86,87)),(((74,85),84),(107,108))),(96,97)))),62))),((6,7),((((((13,14),(43,44)),(32,(33,34))),(((19,20),(((26,42),27),35)),(40,41))),(30,31)),((((36,37),(38,39)),139),55)))),((15,17),142)),((56,57),((((101,132),(124,137)),117),140))),((5,(21,22)),(((((11,12),(16,18)),(24,25)),23),(50,52)))),((8,9),(54,141))),((3,4),135)),(2,58)),59);
 894: 1 -13182.06836 -12664.36877 (0,(((((((((((1,90),((45,((46,47),(48,143))),((49,134),138))),(10,((28,29),(51,53)))),((((60,61),((((72,73),123),(82,127)),((115,116),119))),((((((((((63,106),113),(110,114)),109),(((104,105),(128,129)),(111,112))),(69,(121,122))),((((((66,79),67),((68,(130,131)),100)),83),(77,78)),((91,93),(92,94)))),(71,(((76,(102,103)),((88,89),133)),(((80,99),(98,120)),(118,(125,126)))))),(((75,136),81),95)),((((((64,65),70),(86,87)),((74,85),84)),(107,108)),(96,97)))),62)),((6,7),((((((13,14),((32,(33,34)),(43,44))),(((19,20),(((26,42),35),27)),(40,41))),(30,31)),55),(((36,37),(38,39)),139)))),((15,17),142)),((56,57),((((101,132),(124,137)),117),140))),(((5,(21,22)),((((11,12),(16,18)),(24,25)),23)),(50,52))),((8,9),(54,141))),((3,4),135)),(2,58)),59);
 895: 1 -12946.76367 -12665.26934 (0,(((((((((((1,90),((45,((46,(48,143)),47)),((49,134),138))),(10,((28,29),(51,53)))),((((60,61),((((72,73),123),(82,((115,119),116))),127)),(((((((((63,106),113),(110,114)),((((104,105),(128,129)),(111,112)),109)),(69,(121,122))),((((66,(67,79)),((68,(130,131)),100)),83),((77,78),((91,93),(92,94))))),(71,(((76,(102,103)),((88,89),133)),((((80,99),98),120),((118,125),126))))),(((75,136),81),95)),(((64,65),(70,((((74,85),84),(107,108)),(86,87)))),(96,97)))),62)),((6,7),((((((13,14),((32,(33,34)),(43,44))),(19,20)),((((26,42),35),27),(40,41))),(30,31)),((((36,37),(38,39)),139),55)))),((15,17),142)),((56,57),((((101,132),(124,137)),117),140))),((5,(21,22)),(((((11,12),(16,18)),(24,25)),23),(50,52)))),((8,9),(54,141))),((3,4),135)),(2,58)),59);
 896: 1 -12562.63184 -12670.01519 (0,((((((((((((1,90),45),(46,(47,(48,143)))),((49,134),138)),((10,((28,29),(51,53))),((((60,61),((((72,73),123),(82,127)),((115,116),119))),(((((((((((63,106),113),(110,114)),109),(((104,105),(128,129)),(111,112))),(69,(121,122))),((((66,(67,79)),((68,(130,131)),100)),83),((77,78),((91,93),(92,94))))),(71,(((76,(102,103)),((88,89),133)),((((80,99),(98,120)),(125,126)),118)))),((75,136),95)),81),((((((64,65),70),(86,87)),((74,85),84)),(107,108)),(96,97)))),62))),((6,7),((((((13,14),32),((33,34),(43,44))),(((19,20),(((26,42),35),27)),(40,41))),(30,31)),((((36,37),(38,39)),139),55)))),((15,142),17)),((56,57),((((101,132),(124,137)),117),140))),((5,(21,22)),(((((11,12),(16,18)),(24,25)),23),(50,52)))),((8,9),(54,141))),((3,4),135)),(2,58)),59);
 897: 1 -13271.96875 -12672.31267 (0,(((((((((((1,90),((45,((46,47),(48,143))),((49,134),138))),(10,((28,29),(51,53)))),((((60,61),((72,73),(((82,((115,116),119)),127),123))),(((((((((63,106),113),(110,114)),109),((69,(121,122)),(((104,105),(128,129)),(111,112)))),(((((66,(67,79)),((68,(130,131)),100)),83),((77,78),((91,93),(92,94)))),95)),(71,(((76,(102,103)),((88,89),133)),(((80,99),(98,120)),(118,(125,126)))))),((75,136),81)),(((64,65),(70,((((74,85),84),(107,108)),(86,87)))),(96,97)))),62)),((6,7),(((((((((13,14),32),((33,34),(43,44))),(19,20)),(((26,42),27),35)),(40,41)),(30,31)),(((36,37),(38,39)),139)),55))),((15,17),142)),((56,57),((((101,132),(124,137)),117),140))),(((5,(21,22)),((((11,12),(16,18)),(24,25)),23)),(50,52))),((8,9),(54,141))),((3,4),135)),(2,58)),59);
 898: 2 -12580.69727 -12675.88359 (0,(((((((((((1,90),((45,((46,47),(48,143))),((49,134),138))),(10,((28,29),(51,53)))),((((60,61),((((72,73),123),(82,127)),((115,119),116))),((((((((63,106),113),(110,114)),((69,(121,122)),((((104,105),(128,129)),(111,112)),109))),(((((66,(67,79)),((68,(130,131)),100)),83),(77,78)),((91,93),(92,94)))),(71,(((76,(102,103)),(((80,99),(98,120)),(118,(125,126)))),((88,89),133)))),((((64,65),(70,(86,87))),(((74,85),84),(107,108))),(96,97))),(((75,136),81),95))),62)),((6,7),((((((13,14),32),((33,34),(43,44))),((((19,20),(40,41)),35),((26,42),27))),(30,31)),((((36,37),(38,39)),139),55)))),((15,17),142)),((56,57),((((101,132),117),(124,137)),140))),(((5,(21,22)),((((11,12),(16,18)),(24,25)),23)),(50,52))),((8,9),(54,141))),((3,4),135)),(2,58)),59);
 899: 1 -12952.95898 -12682.18237 (0,((((((((((1,90),45),((46,47),(48,143))),((49,134),138)),((((6,7),((((((13,14),32),((33,34),(43,44))),(19,20)),((((26,42),35),27),(40,41))),(30,31))),(((36,37),(38,39)),(55,139))),((10,((28,29),(51,53))),((((60,61),((((72,73),123),(82,127)),((115,116),119))),((((((((((63,106),113),(110,114)),109),(69,(121,122))),(((104,105),(128,129)),(111,112))),((((66,(67,79)),((68,(130,131)),100)),83),((77,78),((91,93),(92,94))))),(71,(((76,(102,103)),((88,89),133)),(((((80,99),(98,120)),126),125),118)))),(((75,136),81),95)),((((64,65),(70,(86,87))),(((74,85),84),(107,108))),(96,97)))),62)))),((15,17),142)),(((5,(21,22)),((((11,12),(16,18)),(24,25)),23)),(50,52))),((56,57),((((101,132),(124,137)),117),140))),(((3,4),135),((8,9),(54,141)))),(2,58)),59);
 900: 1 -11708.66992 -12677.13087 (0,(((((((((((((1,90),45),((46,47),(48,143))),((49,134),138)),((10,((28,29),(51,53))),((((60,61),((72,73),(((82,127),((115,116),119)),123))),((((((((((63,106),113),(110,114)),109),(((104,105),(128,129)),(111,112))),(69,(121,122))),((((66,(67,79)),((68,(130,131)),100)),83),((77,78),((91,93),(92,94))))),(71,(((76,(102,103)),((88,89),133)),(((((80,99),(98,120)),125),126),118)))),(((75,136),81),95)),(((((64,65),70),(86,87)),(((74,85),84),(107,108))),(96,97)))),62))),((((6,7),55),(((((13,14),32),((33,34),(43,44))),((19,20),(((26,42),35),(27,(40,41))))),(30,31))),(((36,37),(38,39)),139))),((15,142),17)),(((((11,12),(16,18)),(24,25)),23),(50,52))),(5,(21,22))),((56,57),((((101,132),(124,137)),117),140))),((8,9),(54,141))),((3,4),135)),(2,58)),59);
 901: 1 -13083.05371 -12671.01752 (0,((((((((((1,90),((45,((46,(48,143)),47)),((49,134),138))),((10,((28,29),(51,53))),((((60,61),(((((72,73),123),127),82),((115,119),116))),((((((((((63,106),113),(110,114)),109),(((104,105),(128,129)),(111,112))),(69,(121,122))),(((((66,67),79),((68,(130,131)),100)),83),((77,78),((91,93),(92,94))))),(71,(((76,(102,103)),((88,89),133)),((((80,99),120),98),(118,(125,126)))))),(((75,136),81),95)),(((64,65),(70,((((74,84),85),(107,108)),(86,87)))),(96,97)))),62))),((6,7),(((((13,14),32),((((19,20),(((26,42),35),27)),(40,41)),((33,34),(43,44)))),(30,31)),((((36,37),(38,39)),139),55)))),((15,17),142)),((56,57),((((101,132),(124,137)),117),140))),((5,(21,22)),(((((11,12),(16,18)),(24,25)),23),(50,52)))),((8,9),(54,141))),((3,4),135)),(2,58)),59);
 902: 1 -12803.25195 -12674.76867 (0,(((((((((((1,90),((45,((46,(48,143)),47)),((49,134),138))),(10,((28,29),(51,53)))),((((60,61),((72,73),(((82,127),((115,119),116)),123))),(((((((((63,106),113),(69,(121,122))),(110,114)),((((104,105),(128,129)),(111,112)),109)),(((((66,67),79),((68,(130,131)),100)),83),((77,78),((91,93),(92,94))))),(71,(((76,(102,103)),(((((80,99),98),120),125),(118,126))),((88,89),133)))),(((75,136),81),95)),(((64,65),(70,((((74,84),85),(107,108)),(86,87)))),(96,97)))),62)),((6,7),((((((13,14),32),((33,34),(43,44))),((((19,20),35),(40,41)),(26,(27,42)))),(30,31)),((((36,37),(38,39)),139),55)))),((15,142),17)),((56,57),((((101,132),(124,137)),117),140))),((5,(21,22)),(((((11,12),(16,18)),(24,25)),23),(50,52)))),((8,9),(54,141))),((3,4),135)),(2,58)),59);
 903: 3 -12087.16895 -12663.49065 (0,(((((((((((1,90),((45,((46,(48,143)),47)),((49,134),138))),(10,((28,29),(51,53)))),((((60,61),((((72,73),123),(82,127)),((115,119),116))),((((((((((63,106),113),(110,114)),109),(((104,105),(128,129)),(111,112))),(69,(121,122))),(((((66,67),79),((68,(130,131)),100)),83),((77,78),((91,93),(92,94))))),(71,((76,(102,103)),((((80,99),(98,120)),((118,125),126)),((88,89),133))))),(((75,136),81),95)),((((((64,65),70),(86,87)),((74,85),84)),(107,108)),(96,97)))),62)),((6,7),(((((13,14),((32,(33,34)),(43,44))),(((19,20),(((26,42),27),35)),(40,41))),(30,31)),((((36,37),(38,39)),139),55)))),((15,17),142)),((56,57),((((101,132),(124,137)),117),140))),((5,(21,22)),(((((11,12),(16,18)),(24,25)),23),(50,52)))),((8,9),(54,141))),((3,4),135)),(2,58)),59);
 904: 7 -12589.24707 -12668.15223 (0,((((((((((((1,90),((45,((46,47),(48,143))),((49,134),138))),62),(10,((28,29),(51,53)))),(((60,61),((((72,73),123),(82,127)),((115,116),119))),((((((((((63,106),113),(110,114)),109),(((104,105),(128,129)),(111,112))),(69,(121,122))),(((((66,(67,79)),100),(68,(130,131))),83),((77,78),((91,93),(92,94))))),(71,(((76,(102,103)),((88,89),133)),(((80,99),(98,120)),(118,(125,126)))))),(((75,136),81),95)),((((((64,65),70),(86,87)),((74,85),84)),(107,108)),(96,97))))),((6,7),(((((((13,14),32),((33,34),(43,44))),(((19,20),(((26,42),35),27)),(40,41))),(30,31)),55),(((36,37),(38,39)),139)))),((15,17),142)),((56,57),((((101,132),(124,137)),117),140))),((5,(21,22)),(((((11,12),(16,18)),(24,25)),23),(50,52)))),((8,9),(54,141))),((3,4),135)),(2,58)),59);
 905: 1 -13464.89648 -12667.86582 (0,((((((((((((1,90),45),((46,47),(48,143))),((49,134),138)),((10,((28,29),(51,53))),((((60,61),(((((72,73),123),127),82),((115,116),119))),((((((((((63,106),113),(110,114)),109),(((104,105),(128,129)),(111,112))),(69,(121,122))),((((66,(67,79)),((68,(130,131)),100)),83),((77,78),((91,93),(92,94))))),(71,((76,(102,103)),(((((80,99),98),120),(118,(125,126))),((88,89),133))))),(((75,136),81),95)),(((64,65),(70,((((74,85),84),(107,108)),(86,87)))),(96,97)))),62))),((6,7),((((((13,14),32),((33,34),(43,44))),(((19,20),(((26,42),27),35)),(40,41))),(30,31)),((((36,37),(38,39)),139),55)))),((15,17),142)),((56,57),((((101,132),(124,137)),117),140))),((5,(21,22)),(((((11,12),(16,18)),(24,25)),23),(50,52)))),((8,9),(54,141))),((3,4),135)),(2,58)),59);
 906: 1 -12120.25781 -12665.65067 (0,(((((((((((1,90),((45,((46,47),(48,143))),((49,134),138))),(10,((28,29),(51,53)))),((((60,61),((((72,73),123),(82,127)),((115,116),119))),((((((((((63,106),113),(110,114)),109),(((104,105),(128,129)),(111,112))),(69,(121,122))),(((((66,79),67),((68,(130,131)),100)),83),((77,78),((91,93),(92,94))))),(71,(((76,(102,103)),((88,89),133)),(((80,99),(98,120)),(118,(125,126)))))),((((((64,65),70),(86,87)),((74,85),84)),(107,108)),(96,97))),(((75,136),81),95))),62)),((6,7),((((((13,14),((32,(33,34)),(43,44))),(((19,20),(((26,42),35),27)),(40,41))),(30,31)),55),(((36,37),(38,39)),139)))),((15,17),142)),((56,57),((((101,132),(124,137)),117),140))),(((5,(21,22)),((((11,12),(16,18)),(24,25)),23)),(50,52))),((8,9),(54,141))),((3,4),135)),(2,58)),59);
 907: 2 -12524.12891 -12673.14331 (0,((((((((((((1,90),45),((46,47),(48,143))),((49,134),138)),((10,((28,29),(51,53))),((((60,61),(((((72,73),123),(82,127)),119),(115,116))),((((((((((63,106),113),(110,114)),109),(((104,105),(128,129)),(111,112))),((((66,(67,79)),((68,(130,131)),100)),83),((77,78),((91,93),(92,94))))),(71,(((76,(102,103)),((88,89),133)),(((80,99),(98,120)),(118,(125,126)))))),(69,(121,122))),(((75,136),81),95)),((((((64,65),70),(86,87)),((74,85),84)),(107,108)),(96,97)))),62))),((((6,7),55),(((((13,14),32),((33,34),(43,44))),(((19,20),(((26,42),27),35)),(40,41))),(30,31))),(((36,37),(38,39)),139))),((15,17),142)),((56,57),((((101,132),(124,137)),117),140))),(((5,(21,22)),((((11,12),(16,18)),(24,25)),23)),(50,52))),((8,9),(54,141))),((3,4),135)),(2,58)),59);
 908: 1 -11432.08203 -12676.16062 (0,((((((((((((1,90),45),((46,47),(48,143))),((49,134),138)),((10,((28,29),(51,53))),((((60,61),((((72,73),123),(82,127)),((115,116),119))),((((((((((63,106),113),(110,114)),109),(((104,105),(128,129)),(111,112))),(((((66,67),79),((68,(130,131)),100)),83),((77,78),((91,93),(92,94))))),(71,((76,(102,103)),((((((80,99),(98,120)),125),126),118),((88,89),133))))),(((75,136),81),95)),(69,(121,122))),((((((64,65),70),(86,87)),((74,85),84)),(107,108)),(96,97)))),62))),((((6,7),55),((((13,14),((32,(33,34)),(43,44))),((19,20),((((26,42),35),27),(40,41)))),(30,31))),(((36,37),(38,39)),139))),((15,17),142)),(((((11,12),(16,18)),(24,25)),23),(50,52))),(5,(21,22))),((56,57),((((101,132),(124,137)),117),140))),(((3,4),135),((8,9),(54,141)))),(2,58)),59);
 909: 3 -12159.33008 -12667.07041 (0,(((((((((((1,90),((45,((46,47),(48,143))),((49,134),138))),(10,((28,29),(51,53)))),((((60,61),(((((72,73),123),127),82),(115,(116,119)))),(((((((((((63,106),113),(110,114)),109),(((104,105),(128,129)),(111,112))),(69,(121,122))),(71,(((76,(102,103)),((88,89),133)),((((80,99),98),120),(118,(125,126)))))),(((((66,(67,79)),((68,(130,131)),100)),83),(77,78)),((91,93),(92,94)))),95),((75,136),81)),((((((64,65),70),(86,87)),((74,84),85)),(107,108)),(96,97)))),62)),((((6,7),55),((((13,14),((32,(33,34)),(43,44))),(((19,20),(((26,42),35),27)),(40,41))),(30,31))),(((36,37),(38,39)),139))),((15,17),142)),((56,57),((((101,132),(124,137)),117),140))),((5,(21,22)),(((((11,12),(16,18)),(24,25)),23),(50,52)))),((8,9),(54,141))),((3,4),135)),(2,58)),59);
 910: 1 -12646.60352 -12669.63656 (0,(((((((((((1,90),((45,(46,(47,(48,143)))),((49,134),138))),(10,((28,29),(51,53)))),((((60,61),((((72,73),123),(82,127)),((115,119),116))),((((((((((63,106),113),(110,114)),109),(((104,105),(128,129)),(111,112))),(69,(121,122))),((((((66,67),79),((68,(130,131)),100)),83),((77,78),((91,93),(92,94)))),95)),(71,(((76,(102,103)),((88,89),133)),(((80,99),(98,120)),(118,(125,126)))))),((75,136),81)),((((((64,65),70),(86,87)),((74,85),84)),(107,108)),(96,97)))),62)),(((((6,7),(((((13,14),32),((33,34),(43,44))),(((19,20),(((26,42),27),35)),(40,41))),(30,31))),55),139),((36,37),(38,39)))),((15,17),142)),((5,(21,22)),(((((11,12),(16,18)),(24,25)),23),(50,52)))),((56,57),((((101,132),(124,137)),117),140))),((8,9),(54,141))),((3,4),135)),(2,58)),59);
 911: 2 -12847.57422 -12675.61942 (0,((((((((((((1,90),45),((46,(48,143)),47)),((49,134),138)),((10,((28,29),(51,53))),((((60,61),(((((72,73),123),(115,(116,119))),127),82)),((((((((((63,106),113),(110,114)),109),(((104,105),(128,129)),(111,112))),(((((66,79),67),((68,(130,131)),100)),83),((77,78),((91,93),(92,94))))),(71,(((76,(102,103)),((88,89),133)),((((80,99),98),120),(118,(125,126)))))),(69,(121,122))),(((75,136),81),95)),((((((64,65),70),(86,87)),((74,84),85)),(107,108)),(96,97)))),62))),(((((6,7),(((((13,14),32),((33,34),(43,44))),((19,20),(((26,42),35),(27,(40,41))))),(30,31))),55),139),((36,37),(38,39)))),((15,17),142)),(((5,(21,22)),((((11,12),(16,18)),(24,25)),23)),(50,52))),((56,57),((((101,132),(124,137)),117),140))),((8,9),(54,141))),((3,4),135)),(2,58)),59);
 912: 2 -13717.41504 -12672.02259 (0,((((((((((((1,90),45),((46,47),(48,143))),((49,134),138)),((10,((28,29),(51,53))),((((60,61),((((72,73),123),(82,127)),((115,116),119))),((((((((((63,106),113),(110,114)),109),(((104,105),(128,129)),(111,112))),(69,(121,122))),((((66,(67,79)),((68,(130,131)),100)),83),((77,78),((91,93),(92,94))))),(71,((76,(102,103)),((((80,99),(98,120)),(118,(125,126))),((88,89),133))))),(((75,136),81),95)),((((((64,65),70),(86,87)),((74,85),84)),(107,108)),(96,97)))),62))),((((6,7),((36,37),(38,39))),((((((13,14),32),((33,34),(43,44))),(19,20)),((((26,42),35),27),(40,41))),(30,31))),(55,139))),((15,17),142)),((56,57),((((101,132),(124,137)),117),140))),(((5,(21,22)),((((11,12),(16,18)),(24,25)),23)),(50,52))),((8,9),(54,141))),((3,4),135)),(2,58)),59);
 913: 1 -11423.42383 -12666.72124 (0,(((((((((((1,90),((45,((46,47),(48,143))),((49,134),138))),(10,((28,29),(51,53)))),((((60,61),((((72,73),123),(82,127)),((115,116),119))),(((((((((63,106),113),(110,114)),109),(((104,105),(128,129)),(111,112))),(((((66,(67,79)),((68,(130,131)),100)),83),((77,78),((91,93),(92,94)))),(69,(121,122)))),(71,(((76,(102,103)),((88,89),133)),(((80,99),(98,120)),(118,(125,126)))))),(((75,136),81),95)),(((64,65),(70,((((74,85),84),(107,108)),(86,87)))),(96,97)))),62)),((6,7),((((((((13,14),32),((33,34),(43,44))),(((19,20),(((26,42),27),35)),(40,41))),(30,31)),55),139),((36,37),(38,39))))),((15,17),142)),((56,57),((((101,132),(124,137)),117),140))),((5,(21,22)),(((((11,12),(16,18)),(24,25)),23),(50,52)))),((8,9),(54,141))),((3,4),135)),(2,58)),59);
 914: 2 -12258.81641 -12672.65157 (0,(((((((((((1,90),((45,((46,47),(48,143))),((49,134),138))),(10,((28,29),(51,53)))),((((60,61),(((((72,73),123),127),82),((115,116),119))),(((((((((63,106),113),(69,(121,122))),(110,114)),109),(((104,105),(128,129)),(111,112))),(((((((66,67),79),((68,(130,131)),100)),83),(77,78)),((91,93),(92,94))),((71,((76,(102,103)),((88,89),133))),(((80,99),((118,125),126)),(98,120))))),(((75,136),81),95)),(((64,65),(70,((((74,85),84),(107,108)),(86,87)))),(96,97)))),62)),(((6,7),((36,37),(38,39))),(((((((13,14),32),((33,34),(43,44))),(((19,20),(((26,42),27),35)),(40,41))),(30,31)),55),139))),((15,17),142)),((56,57),((((101,132),(124,137)),117),140))),((5,(21,22)),(((((11,12),(16,18)),(24,25)),23),(50,52)))),((8,9),(54,141))),((3,4),135)),(2,58)),59);
 915: 1 -12621.07812 -12669.77539 (0,(((((((((((1,90),(45,(((46,(48,143)),47),((49,134),138)))),(10,((28,29),(51,53)))),((((60,61),(((72,73),123),((82,((115,119),116)),127))),((((((((((63,106),113),(110,114)),109),(((104,105),(128,129)),(111,112))),(69,(121,122))),(((((66,67),79),((68,(130,131)),100)),83),((77,78),((91,93),(92,94))))),(71,((76,(102,103)),((((80,99),(98,120)),(118,(125,126))),((88,89),133))))),(((75,136),81),95)),((((((64,65),70),(86,87)),((74,85),84)),(107,108)),(96,97)))),62)),((((6,7),55),(((((13,14),32),((33,34),(43,44))),(((19,20),(((26,42),35),27)),(40,41))),(30,31))),(((36,37),(38,39)),139))),((15,17),142)),((56,57),((((101,132),(124,137)),117),140))),((5,(21,22)),(((((11,12),(16,18)),(24,25)),23),(50,52)))),((8,9),(54,141))),((3,4),135)),(2,58)),59);
 916: 1 -11802.06543 -12666.68304 (0,(((((((((((1,90),((45,((46,47),(48,143))),((49,134),138))),(10,((28,29),(51,53)))),((((60,61),((((72,73),123),(82,127)),((115,116),119))),((((((((((63,106),113),(110,114)),109),(((104,105),(128,129)),(111,112))),(69,(121,122))),(((((66,79),67),((68,(130,131)),100)),83),((77,78),((91,93),(92,94))))),(71,(((76,(102,103)),((88,89),133)),(((80,99),(98,120)),(118,(125,126)))))),(((75,136),81),95)),((((((64,65),70),(86,87)),((74,85),84)),(107,108)),(96,97)))),62)),((6,7),((((((13,14),((32,(33,34)),(43,44))),(((19,20),(((26,42),35),27)),(40,41))),(30,31)),55),(((36,37),(38,39)),139)))),((15,17),142)),((56,57),((((101,132),(124,137)),140),117))),(((5,(21,22)),((((11,12),(16,18)),(24,25)),23)),(50,52))),((8,9),(54,141))),((3,4),135)),(2,58)),59);
 917: 1 -12565.92773 -12664.9292 (0,(((((((((((1,90),((45,((46,(48,143)),47)),((49,134),138))),(10,((28,29),(51,53)))),((((60,61),((((72,73),123),(82,127)),((115,116),119))),((((((((((63,106),113),(110,114)),109),(((104,105),(128,129)),(111,112))),(69,(121,122))),(((((66,67),79),((68,(130,131)),100)),83),((77,78),((91,93),(92,94))))),(71,((76,(102,103)),((((((80,99),98),120),(125,126)),118),((88,89),133))))),(((75,136),81),95)),(((64,65),(70,((((74,85),84),(107,108)),(86,87)))),(96,97)))),62)),((6,7),((((((13,14),32),((33,34),(43,44))),(((19,20),(((26,42),35),27)),(40,41))),(30,31)),((((36,37),(38,39)),139),55)))),((15,17),142)),((56,57),((((101,132),117),(124,137)),140))),((5,(21,22)),(((((11,12),(16,18)),(24,25)),23),(50,52)))),((8,9),(54,141))),((3,4),135)),(2,58)),59);
 918: 1 -12885.34375 -12679.60034 (0,((((((((((1,90),((45,((46,(48,143)),47)),((49,134),138))),((10,((28,29),(51,53))),(((((60,61),(((((72,73),123),127),82),((115,116),119))),((((((((63,106),113),((69,(121,122)),(110,114))),109),(((104,105),(111,112)),(128,129))),(((((66,(67,79)),((68,(130,131)),100)),83),(77,78)),((91,93),(92,94)))),(71,(((76,(102,103)),((88,89),133)),(((80,99),(98,120)),((118,126),125))))),(((75,136),81),95))),(((64,65),(70,((((74,84),85),(107,108)),(86,87)))),(96,97))),62))),((6,7),((((((13,14),32),((33,34),(43,44))),(((19,20),(((26,42),27),35)),(40,41))),(30,31)),((((36,37),(38,39)),139),55)))),((15,17),142)),(((((11,12),(16,18)),(24,25)),23),(50,52))),(5,(21,22))),(((3,4),135),((8,9),(54,141)))),((56,57),((((101,132),(124,137)),117),140))),(2,58)),59);
 919: 1 -11727.70117 -12665.66015 (0,(((((((((((1,90),((45,((46,(48,143)),47)),((49,134),138))),(10,((28,29),(51,53)))),(((((((60,61),((75,136),81)),95),((((((((63,106),113),(110,114)),109),(((104,105),(128,129)),(111,112))),(69,(121,122))),(((((66,67),79),((68,(130,131)),100)),83),((77,78),((91,93),(92,94))))),(71,((76,(102,103)),(((((80,99),98),120),(118,(125,126))),((88,89),133)))))),((((((64,65),70),(86,87)),((74,85),84)),(107,108)),(96,97))),(((72,73),((82,127),((115,119),116))),123)),62)),((6,7),((((((13,14),32),((33,34),(43,44))),(((19,20),(((26,42),27),35)),(40,41))),(30,31)),((((36,37),(38,39)),139),55)))),((15,17),142)),((56,57),((((101,132),(124,137)),117),140))),((5,(21,22)),(((((11,12),(16,18)),(24,25)),23),(50,52)))),((8,9),(54,141))),((3,4),135)),(2,58)),59);
 920: 1 -11671.30078 -12667.73689 (0,(((((((((((1,90),((45,((46,(48,143)),47)),((49,134),138))),(10,((28,29),(51,53)))),((((60,61),(((((72,73),123),127),82),((115,119),116))),(((((((((((63,106),113),(110,114)),109),(((104,105),(128,129)),(111,112))),(69,(121,122))),(((((66,67),79),((68,(130,131)),100)),83),((77,78),((91,93),(92,94))))),(71,(((76,(102,103)),((88,89),133)),((((80,99),98),120),((118,125),126))))),((75,136),81)),95),((((((64,65),70),(86,87)),((74,85),84)),(107,108)),(96,97)))),62)),((((6,7),55),(((((13,14),32),((33,34),(43,44))),((((19,20),(40,41)),35),((26,42),27))),(30,31))),(((36,37),(38,39)),139))),((15,17),142)),((56,57),((((101,132),(124,137)),117),140))),((5,(21,22)),(((((11,12),(16,18)),(24,25)),23),(50,52)))),((8,9),(54,141))),((3,4),135)),(2,58)),59);
 921: 1 -12409.91797 -12681.82716 (0,(((((((((((1,90),((45,(46,(47,(48,143)))),((49,134),138))),(10,((28,29),(51,53)))),((((60,61),(((((72,73),123),127),82),((115,116),119))),(((((((((63,106),113),(110,114)),109),(((104,105),(128,129)),(111,112))),(69,(121,122))),((((((66,67),79),((68,(130,131)),100)),83),((91,93),(92,94))),(77,78))),(((((((64,65),70),(86,87)),((74,85),84)),(107,108)),(96,97)),(71,(((76,(102,103)),((88,89),133)),((((80,99),98),120),((118,125),126)))))),(((75,136),81),95))),62)),((6,7),((((((13,14),32),((33,34),(43,44))),(((19,20),(((26,42),27),35)),(40,41))),(30,31)),((((36,37),(38,39)),139),55)))),((15,17),142)),((56,57),((((101,132),(124,137)),117),140))),((5,(21,22)),(((((11,12),(16,18)),(24,25)),23),(50,52)))),((8,9),(54,141))),((3,4),135)),(2,58)),59);
 922: 2 -11979.46875 -12671.9092 (0,(((((((((((1,90),((45,((46,47),(48,143))),((49,134),138))),(10,((28,29),(51,53)))),((((60,61),(((72,73),123),((82,((115,116),119)),127))),((((((((((63,106),113),(110,114)),(69,(121,122))),109),(((104,105),(111,112)),(128,129))),((((66,(67,79)),((68,(130,131)),100)),83),((77,78),((91,93),(92,94))))),(71,(((76,(102,103)),((88,89),133)),(((80,99),(98,120)),((118,126),125))))),(((75,136),81),95)),(((64,65),(70,((((74,85),84),(107,108)),(86,87)))),(96,97)))),62)),((6,7),(((((13,(14,32)),((33,34),(43,44))),((((19,20),(40,41)),35),((26,42),27))),(30,31)),((((36,37),(38,39)),139),55)))),((15,17),142)),((56,57),((((101,132),(124,137)),117),140))),((5,(21,22)),(((((11,12),(16,18)),(24,25)),23),(50,52)))),((8,9),(54,141))),((3,4),135)),(2,58)),59);
 923: 3 -13271.28223 -12669.29909 (0,((((((((((((1,90),45),((46,47),(48,143))),((49,134),138)),((10,((28,29),(51,53))),((((60,61),((((72,73),123),(82,127)),((115,116),119))),((((((((((63,106),113),(110,114)),(69,(121,122))),109),(((104,105),(128,129)),(111,112))),((((((66,79),67),((68,(130,131)),100)),83),(77,78)),((91,93),(92,94)))),(71,((76,(102,103)),(((((80,99),(98,120)),(125,126)),118),((88,89),133))))),(((75,136),81),95)),(((64,65),(70,((((74,85),84),(107,108)),(86,87)))),(96,97)))),62))),((6,7),((((((13,14),32),((33,34),(43,44))),(((19,20),(((26,42),35),27)),(40,41))),(30,31)),((((36,37),(38,39)),139),55)))),((15,17),142)),((56,57),((((101,132),(124,137)),117),140))),((5,(21,22)),(((((11,12),(16,18)),(24,25)),23),(50,52)))),((8,9),(54,141))),((3,4),135)),(2,58)),59);
 924: 1 -12707.74219 -12666.41575 (0,(((((((((1,90),((45,((46,(48,143)),47)),((49,134),138))),((10,((28,29),(51,53))),((((60,61),((((72,73),123),(82,127)),((115,119),116))),(((((((((63,106),113),(110,114)),(69,(121,122))),((((104,105),(128,129)),(111,112)),109)),((((((66,79),67),((68,(130,131)),100)),83),(77,78)),((91,93),(92,94)))),(71,(((76,(102,103)),((88,89),133)),(((((80,99),98),120),126),(118,125))))),(((75,136),81),95)),(((64,65),(70,((((74,84),85),(107,108)),(86,87)))),(96,97)))),62))),((6,7),((((((13,14),32),((33,34),(43,44))),(((19,20),(((26,42),27),35)),(40,41))),(30,31)),((((36,37),(38,39)),139),55)))),((15,17),142)),((56,57),((((101,132),(124,137)),117),140))),((5,(21,22)),(((((11,12),(16,18)),(24,25)),23),(50,52)))),(((3,4),135),((8,9),(54,141)))),(2,58)),59);
 925: 1 -12713.41406 -12697.00641 (0,(((((((((((((1,90),45),((46,(48,143)),47)),138),(49,134)),(10,((28,29),(51,53)))),((((60,61),(((((72,73),123),(115,(116,119))),127),82)),((((((((((63,106),113),(110,114)),109),(((104,105),(128,129)),(111,112))),((((((66,67),79),83),((68,(130,131)),100)),((91,93),(92,94))),(77,78))),(71,(((76,(102,103)),((88,89),133)),((((((80,99),120),98),118),126),125)))),(((75,136),95),81)),(69,(121,122))),((((64,65),(70,(86,87))),(((74,84),85),(107,108))),(96,97)))),62)),(((((6,7),((((13,(14,32)),((33,34),(43,44))),(((19,20),((26,42),35)),(27,(40,41)))),(30,31))),((36,37),(38,39))),55),139)),((15,17),142)),(((5,(21,22)),((((11,12),(16,18)),(24,25)),23)),(50,52))),((56,57),((((101,132),117),(124,137)),140))),(((3,4),((8,9),(54,141))),135)),(2,58)),59);
 926: 1 -12379.31836 -12668.78797 (0,(((((((((((1,90),((45,((46,47),(48,143))),((49,134),138))),(10,((28,29),(51,53)))),((((60,61),(((((72,73),123),127),82),((115,116),119))),(((((((((63,106),113),(110,114)),109),((69,(121,122)),(((104,105),(128,129)),(111,112)))),(((((66,(67,79)),((68,(130,131)),100)),83),((77,78),((91,93),(92,94)))),95)),(71,(((76,(102,103)),(((((80,99),98),120),(125,126)),118)),((88,89),133)))),((75,136),81)),((((((64,65),70),(86,87)),((74,85),84)),(107,108)),(96,97)))),62)),(((((6,7),(((((13,14),32),((33,34),(43,44))),(((19,20),(((26,42),27),35)),(40,41))),(30,31))),55),139),((36,37),(38,39)))),((15,142),17)),((56,57),((((101,132),(124,137)),117),140))),(((5,(21,22)),((((11,12),(16,18)),(24,25)),23)),(50,52))),((8,9),(54,141))),((3,4),135)),(2,58)),59);
 927: 1 -12969.89062 -12662.86668 (0,(((((((((((1,90),((45,((46,(48,143)),47)),((49,134),138))),(10,((28,29),(51,53)))),((((60,61),((((72,73),123),(82,127)),((115,116),119))),((((((((((63,106),113),(110,114)),(69,(121,122))),109),(((104,105),(128,129)),(111,112))),((((66,(67,79)),((68,(130,131)),100)),83),((77,78),((91,93),(92,94))))),(71,((76,(102,103)),((((80,99),(98,120)),((118,125),126)),((88,89),133))))),(((75,136),81),95)),((((((64,65),70),(86,87)),((74,85),84)),(107,108)),(96,97)))),62)),((((6,7),55),(((((13,14),32),((33,34),(43,44))),(((19,20),(((26,42),35),27)),(40,41))),(30,31))),(((36,37),(38,39)),139))),((15,17),142)),((56,57),((((101,132),(124,137)),117),140))),((5,(21,22)),(((((11,12),(16,18)),(24,25)),23),(50,52)))),((8,9),(54,141))),((3,4),135)),(2,58)),59);
 928: 1 -12319.5166 -12670.08961 (0,((((((((((1,90),((45,((46,(48,143)),47)),((49,134),138))),((10,((28,29),(51,53))),((((60,61),((((72,73),123),(82,127)),((115,116),119))),((((((((((63,106),113),(110,114)),109),(((104,105),(111,112)),(128,129))),(69,(121,122))),(((((66,67),79),((68,(130,131)),100)),83),((77,78),((91,93),(92,94))))),(71,(((76,(102,103)),((88,89),133)),(((((80,99),98),120),125),(118,126))))),(((75,136),81),95)),((((((64,65),70),(86,87)),((74,84),85)),(107,108)),(96,97)))),62))),((6,7),((((((((13,14),32),((33,34),(43,44))),(((19,20),(((26,42),27),35)),(40,41))),(30,31)),((36,37),(38,39))),139),55))),((15,142),17)),((56,57),((((101,132),(124,137)),117),140))),((5,(21,22)),(((((11,12),(16,18)),(24,25)),23),(50,52)))),((8,9),(54,141))),((3,4),135)),(2,58)),59);
 929: 2 -12558.12012 -12667.5415 (0,(((((((((((1,90),((45,((46,47),(48,143))),((49,134),138))),(10,((28,29),(51,53)))),((((60,61),(((((72,73),123),127),82),((115,116),119))),(((((((((63,106),113),(110,114)),109),((69,(121,122)),(((104,105),(128,129)),(111,112)))),(((((66,(67,79)),((68,(130,131)),100)),83),((77,78),((91,93),(92,94)))),95)),(71,(((76,(102,103)),((88,89),133)),(((((80,99),98),120),(125,126)),118)))),((75,136),81)),((((((64,65),70),(86,87)),((74,85),84)),(107,108)),(96,97)))),62)),(((((6,7),55),(((((13,14),32),((33,34),(43,44))),(((19,20),(((26,42),27),35)),(40,41))),(30,31))),139),((36,37),(38,39)))),((15,142),17)),((56,57),((((101,132),(124,137)),117),140))),(((5,(21,22)),((((11,12),(16,18)),(24,25)),23)),(50,52))),((8,9),(54,141))),((3,4),135)),(2,58)),59);
 930: 2 -12915.9209 -12670.30102 (0,((((((((((((1,90),45),((46,47),(48,143))),((49,134),138)),((10,((28,29),(51,53))),((((60,61),((((72,73),123),(82,127)),((115,116),119))),((((((((((63,106),113),(110,114)),109),(((104,105),(128,129)),(111,112))),(69,(121,122))),(((((66,(67,79)),((68,(130,131)),100)),83),(77,78)),((91,93),(92,94)))),(71,(((76,(102,103)),((88,89),133)),(((80,99),(98,120)),(118,(125,126)))))),(((75,136),81),95)),((((((64,65),70),(86,87)),((74,85),84)),(107,108)),(96,97)))),62))),((((6,7),55),(((((13,14),32),((33,34),(43,44))),(((19,20),(((26,42),27),35)),(40,41))),(30,31))),(((36,37),(38,39)),139))),((15,17),142)),(((((11,12),(16,18)),(24,25)),23),(50,52))),(5,(21,22))),((56,57),((((101,132),(124,137)),117),140))),(((3,4),135),((8,9),(54,141)))),(2,58)),59);
 931: 1 -11764.75 -12667.09573 (0,(((((((((((1,90),((45,((46,47),(48,143))),((49,134),138))),(10,((28,29),(51,53)))),((((60,61),(((72,73),123),((82,127),((115,116),119)))),((((((((((63,106),113),(110,114)),109),(((104,105),(128,129)),(111,112))),(69,(121,122))),(((((66,67),79),((68,(130,131)),100)),83),((77,78),((91,93),(92,94))))),(71,(((76,(102,103)),((88,89),133)),(((((80,99),98),120),(125,126)),118)))),(((75,136),81),95)),(((64,65),(70,((((74,85),84),(107,108)),(86,87)))),(96,97)))),62)),((6,7),((((((13,14),(32,(33,34))),(43,44)),(((19,20),(((26,42),27),35)),(40,41))),(30,31)),((((36,37),(38,39)),139),55)))),((15,17),142)),((5,(21,22)),(((((11,12),(16,18)),(24,25)),23),(50,52)))),((56,57),((((101,132),(124,137)),117),140))),((8,9),(54,141))),((3,4),135)),(2,58)),59);
 932: 2 -12146.49805 -12665.62433 (0,((((((((((1,90),((45,((46,(48,143)),47)),((49,134),138))),((10,((28,29),(51,53))),((((60,61),(((((72,73),123),127),82),((115,116),119))),((((((((((63,106),113),(110,114)),(69,(121,122))),109),(((104,105),(128,129)),(111,112))),((((66,(67,79)),((68,(130,131)),100)),83),((77,78),((91,93),(92,94))))),(71,((76,(102,103)),((((80,99),(98,120)),((118,126),125)),((88,89),133))))),(((75,136),81),95)),(((64,65),(70,((((74,85),84),(107,108)),(86,87)))),(96,97)))),62))),((6,7),((((((13,14),32),((33,34),(43,44))),(((19,20),(((26,42),27),35)),(40,41))),(30,31)),((((36,37),(38,39)),139),55)))),((15,17),142)),(((((11,12),(16,18)),(24,25)),23),(50,52))),(5,(21,22))),((56,57),((((101,132),(124,137)),117),140))),(((3,4),135),((8,9),(54,141)))),(2,58)),59);
 933: 1 -14170.04102 -12692.03969 (0,((((((((1,90),((45,((46,(48,143)),47)),((49,134),138))),((10,((28,29),(51,53))),((((60,61),((((72,73),123),(82,127)),((115,116),119))),((((((((((63,106),113),(110,114)),109),(((104,105),(128,129)),(111,112))),(((((66,79),67),((68,(130,131)),100)),((69,(121,122)),83)),((77,78),((91,93),(92,94))))),(71,(((76,(102,103)),((88,89),133)),(((80,99),(98,120)),(118,(125,126)))))),((75,136),95)),81),(((64,65),(70,((((74,84),85),(107,108)),(86,87)))),(96,97)))),62))),((6,7),((((((13,32),14),((33,34),(43,44))),(((19,20),(((26,42),27),35)),(40,41))),(30,31)),((((36,37),(38,39)),139),55)))),((5,(21,22)),(((((11,12),(16,18)),(24,25)),23),(50,52)))),((56,57),((((101,132),(124,137)),117),140))),(((3,4),135),(((8,9),(54,141)),((15,17),142)))),(2,58)),59);
 934: 1 -13343.24902 -12666.68304 (0,(((((((((((1,90),((45,((46,47),(48,143))),((49,134),138))),(10,((28,29),(51,53)))),((((60,61),((((72,73),123),(82,127)),((115,116),119))),((((((((((63,106),113),(110,114)),109),(((104,105),(128,129)),(111,112))),(69,(121,122))),(((((66,79),67),((68,(130,131)),100)),83),((77,78),((91,93),(92,94))))),(71,(((76,(102,103)),((88,89),133)),(((80,99),(98,120)),(118,(125,126)))))),(((75,136),81),95)),((((((64,65),70),(86,87)),((74,85),84)),(107,108)),(96,97)))),62)),((6,7),((((((13,14),((32,(33,34)),(43,44))),(((19,20),(((26,42),35),27)),(40,41))),(30,31)),55),(((36,37),(38,39)),139)))),((15,17),142)),((56,57),((((101,132),(124,137)),140),117))),(((5,(21,22)),((((11,12),(16,18)),(24,25)),23)),(50,52))),((8,9),(54,141))),((3,4),135)),(2,58)),59);
 935: 1 -12431.30273 -12700.23522 (0,((((((((((((((1,90),45),((46,(48,143)),47)),138),(49,134)),(10,((28,29),(51,53)))),((((60,61),(((((72,73),123),127),82),(115,(116,119)))),((((((((63,106),113),(110,114)),((((104,105),(128,129)),(111,112)),109)),(69,(121,122))),(((((((66,79),67),83),((68,(130,131)),100)),((91,93),(92,94))),(77,78)),((71,((76,(102,103)),((88,89),133))),((((80,99),120),98),((118,125),126))))),(((75,136),81),95)),((((((64,65),70),(86,87)),(107,108)),(74,(84,85))),(96,97)))),62)),(((6,7),(((((((13,32),14),((33,34),(43,44))),(19,20)),((((26,42),35),27),(40,41))),(30,31)),((36,37),(38,39)))),(55,139))),((15,142),17)),(((5,(21,22)),((((11,12),(16,18)),(24,25)),23)),(50,52))),((56,57),((((101,132),117),(124,137)),140))),135),((3,4),((8,9),(54,141)))),(2,58)),59);
 936: 5 -12920.66504 -12667.94984 (0,((((((((((1,90),(((45,((46,(48,143)),47)),138),(49,134))),(10,((28,29),(51,53)))),((((60,61),(((((72,73),123),127),82),((115,119),116))),((((((((((63,106),113),(110,114)),109),(((104,105),(128,129)),(111,112))),(69,(121,122))),((((66,(67,79)),((68,(130,131)),100)),83),((77,78),((91,93),(92,94))))),(71,(((76,(102,103)),((88,89),133)),((((80,99),98),120),((118,125),126))))),(((75,136),81),95)),((((((64,65),70),(86,87)),(74,(84,85))),(107,108)),(96,97)))),62)),((6,7),((((((13,14),32),((33,34),(43,44))),(((19,20),(((26,42),27),35)),(40,41))),(30,31)),((((36,37),(38,39)),139),55)))),((15,17),142)),((56,57),((((101,132),(124,137)),117),140))),(((5,(21,22)),(((((11,12),(16,18)),(24,25)),23),(50,52))),135)),((3,4),((8,9),(54,141)))),(2,58)),59);
 937: 1 -12507.78125 -12682.14156 (0,(((((((((((1,90),45),((46,47),(48,143))),((49,134),138)),((10,((28,29),(51,53))),((((((60,61),(((75,136),81),95)),((((((((63,106),113),(110,114)),109),(((104,105),(128,129)),(111,112))),(69,(121,122))),(((((66,67),79),((68,(130,131)),100)),83),((77,78),((91,93),(92,94))))),(71,(((76,(102,103)),((88,89),133)),(((80,99),(98,120)),((118,125),126)))))),((((((64,65),70),(86,87)),((74,85),84)),(107,108)),(96,97))),(((72,73),123),((82,((115,116),119)),127))),62))),((((6,7),55),(((((13,14),32),((33,34),(43,44))),(((19,20),(((26,42),27),35)),(40,41))),(30,31))),(((36,37),(38,39)),139))),((15,17),142)),(((5,(21,22)),((((11,12),(16,18)),(24,25)),23)),(50,52))),(((3,4),135),((8,9),(54,141)))),((56,57),((((101,132),(124,137)),117),140))),(2,58)),59);
 938: 1 -13663.94531 -12688.21007 (0,(((((((((((((1,90),45),(46,(47,(48,143)))),138),(49,134)),(10,((28,29),(51,53)))),((((60,61),(((((72,73),123),82),127),(115,(116,119)))),(((((((((63,106),113),(110,114)),109),(((104,105),(128,129)),(111,112))),(69,(121,122))),(((((((66,79),67),((68,(130,131)),100)),83),(77,78)),((91,93),(92,94))),(71,((76,(102,103)),(((((((80,99),98),120),126),118),125),((88,89),133)))))),(((75,136),81),95)),((((64,65),(70,(86,87))),(((74,85),84),(107,108))),(96,97)))),62)),((((6,7),((((((13,32),14),((33,34),(43,44))),(19,20)),((((26,42),35),27),(40,41))),(30,31))),((36,37),(38,39))),(55,139))),(15,(17,142))),(((5,(21,22)),((((11,12),(16,18)),(24,25)),23)),(50,52))),((56,57),((((101,132),117),(124,137)),140))),(((3,4),((8,9),(54,141))),135)),(2,58)),59);
 939: 1 -12765.08203 -12679.77569 (0,((((((((((((1,90),45),((46,47),(48,143))),((49,134),138)),((10,((28,29),(51,53))),((((60,61),((((72,73),123),(82,127)),((115,119),116))),((((((((((63,106),113),(110,114)),109),(((104,105),(111,112)),(128,129))),(69,(121,122))),((((66,(67,79)),((68,(130,131)),100)),83),((77,78),((91,93),(92,94))))),(71,(((76,(102,103)),((88,89),133)),(((80,99),(98,120)),(118,(125,126)))))),(((75,136),81),95)),((((64,65),(70,(86,87))),(((74,85),84),(107,108))),(96,97)))),62))),((((6,7),55),(((((13,14),32),((33,34),(43,44))),(((19,20),(((26,42),27),35)),(40,41))),(30,31))),(((36,37),(38,39)),139))),((15,17),142)),(((((11,12),(16,18)),(24,25)),23),(50,52))),(5,(21,22))),((56,57),((((101,132),(124,137)),117),140))),(((3,4),135),((8,9),(54,141)))),(2,58)),59);
 940: 1 -12103.08984 -12676.79674 (0,((((((((((1,90),((45,(46,(47,(48,143)))),((49,134),138))),((10,((28,29),(51,53))),((((60,61),((((72,73),123),(82,127)),((115,116),119))),((((((((((63,106),113),(110,114)),(69,(121,122))),109),(((104,105),(128,129)),(111,112))),(((((66,79),67),((68,(130,131)),100)),83),((77,78),((91,93),(92,94))))),(71,(((76,(102,103)),((88,89),133)),((((80,99),98),120),(118,(125,126)))))),(((75,136),81),95)),(((((((64,65),70),(86,87)),84),(74,85)),(107,108)),(96,97)))),62))),((6,7),((((((13,14),(43,44)),(32,(33,34))),(((19,20),(((26,42),35),27)),(40,41))),(30,31)),((((36,37),(38,39)),139),55)))),((15,17),142)),((56,57),((((101,132),(124,137)),117),140))),((5,(21,22)),(((((11,12),(16,18)),(24,25)),23),(50,52)))),((8,9),(54,141))),((3,4),135)),(2,58)),59);
 941: 1 -12387.95898 -12684.67062 (0,(((((((((((1,90),((45,(46,(47,(48,143)))),((49,134),138))),(10,((28,29),(51,53)))),((((60,61),(((((72,73),123),127),82),((115,119),116))),((((((((63,106),113),(110,114)),109),(((104,105),(128,129)),(111,112))),(69,(121,122))),(((((66,(67,79)),((68,(130,131)),100)),83),((77,78),((91,93),(92,94)))),((71,((76,(102,103)),((88,89),133))),((((80,99),98),120),((118,125),126))))),(((((((64,65),70),(86,87)),((74,84),85)),(107,108)),(96,97)),(((75,136),81),95)))),62)),((6,7),((((((13,14),((32,(33,34)),(43,44))),((19,20),((((26,42),35),27),(40,41)))),(30,31)),55),(((36,37),(38,39)),139)))),((15,17),142)),((56,57),(((101,(117,132)),(124,137)),140))),(((5,(21,22)),((((11,12),(16,18)),(24,25)),23)),(50,52))),((8,9),(54,141))),((3,4),135)),(2,58)),59);
 942: 1 -12390.19727 -12679.60034 (0,((((((((((1,90),((45,((46,(48,143)),47)),((49,134),138))),((10,((28,29),(51,53))),(((((60,61),(((((72,73),123),127),82),((115,116),119))),((((((((63,106),113),((69,(121,122)),(110,114))),109),(((104,105),(111,112)),(128,129))),(((((66,(67,79)),((68,(130,131)),100)),83),(77,78)),((91,93),(92,94)))),(71,(((76,(102,103)),((88,89),133)),(((80,99),(98,120)),((118,126),125))))),(((75,136),81),95))),(((64,65),(70,((((74,84),85),(107,108)),(86,87)))),(96,97))),62))),((6,7),((((((13,14),32),((33,34),(43,44))),(((19,20),(((26,42),27),35)),(40,41))),(30,31)),((((36,37),(38,39)),139),55)))),((15,17),142)),(((((11,12),(16,18)),(24,25)),23),(50,52))),(5,(21,22))),(((3,4),135),((8,9),(54,141)))),((56,57),((((101,132),(124,137)),117),140))),(2,58)),59);
 943: 1 -12859.89844 -12663.80649 (0,(((((((((((1,90),((45,((46,(48,143)),47)),((49,134),138))),(10,((28,29),(51,53)))),((((60,61),((((72,73),123),(82,127)),((115,119),116))),((((((((((63,106),113),(110,114)),(69,(121,122))),109),(((104,105),(128,129)),(111,112))),(((((66,(67,79)),((68,(130,131)),100)),83),(77,78)),((91,93),(92,94)))),(71,((76,(102,103)),(((((80,99),98),120),(118,(125,126))),((88,89),133))))),(((75,136),81),95)),(((64,65),(70,((((74,85),84),(107,108)),(86,87)))),(96,97)))),62)),((6,7),((((((((13,14),32),((33,34),(43,44))),(((19,20),(((26,42),27),35)),(40,41))),(30,31)),55),139),((36,37),(38,39))))),((15,17),142)),((56,57),((((101,132),(124,137)),117),140))),((5,(21,22)),(((((11,12),(16,18)),(24,25)),23),(50,52)))),((8,9),(54,141))),((3,4),135)),(2,58)),59);
 944: 1 -12801.34863 -12671.5521 (0,(((((((((((1,90),((45,(46,(47,(48,143)))),((49,134),138))),(10,((28,29),(51,53)))),((((60,61),(((((72,73),123),127),82),((115,119),116))),((((((((63,106),113),(110,114)),109),(((104,105),(128,129)),(111,112))),(69,(121,122))),(((((66,(67,79)),((68,(130,131)),100)),83),((77,78),((91,93),(92,94)))),(71,(((76,(102,103)),((88,89),133)),((((80,99),98),120),((118,125),126)))))),(((((((64,65),70),(86,87)),((74,84),85)),(107,108)),(96,97)),(((75,136),81),95)))),62)),((6,7),((((((13,14),((32,(33,34)),(43,44))),((19,20),((((26,42),35),27),(40,41)))),(30,31)),55),(((36,37),(38,39)),139)))),((15,17),142)),((56,57),((((101,132),117),(124,137)),140))),(((5,(21,22)),((((11,12),(16,18)),(24,25)),23)),(50,52))),((8,9),(54,141))),((3,4),135)),(2,58)),59);
 945: 1 -12210.61523 -12685.01565 (0,((((((((((1,90),(((45,((46,47),(48,143))),138),(49,134))),((6,7),((((((13,14),((32,(33,34)),(43,44))),(((19,20),(((26,42),27),35)),(40,41))),(30,31)),55),(((36,37),(38,39)),139)))),((10,((28,29),(51,53))),(((((60,61),(((((72,73),123),((115,116),119)),127),82)),(((((((((63,106),113),(110,114)),109),(((104,105),(128,129)),(111,112))),((((66,(67,79)),((68,(130,131)),100)),83),((77,78),((91,93),(92,94))))),(71,(((76,(102,103)),((88,89),133)),(((80,99),(((118,126),125),120)),98)))),(((75,136),81),95)),(((((64,65),70),(86,87)),(((74,85),84),(107,108))),(96,97)))),(69,(121,122))),62))),(15,(17,142))),((56,57),((((101,132),(124,137)),140),117))),((5,(21,22)),(((((11,12),(16,18)),(24,25)),23),(50,52)))),((8,9),(54,141))),((3,4),135)),(2,58)),59);
 946: 1 -12255.09375 -12673.7136 (0,((((((((1,90),((45,((46,47),(48,143))),((49,134),138))),((10,((28,29),(51,53))),((((60,61),((((72,73),123),(82,127)),((115,116),119))),(((((((((63,106),113),(110,114)),109),(((104,105),(128,129)),(111,112))),((((66,(67,79)),((68,(130,131)),100)),((69,(121,122)),83)),((77,78),((91,93),(92,94))))),(71,(((76,(102,103)),((88,89),133)),(((80,99),(98,120)),(118,(125,126)))))),(((75,136),81),95)),(((64,65),(70,((((74,85),84),(107,108)),(86,87)))),(96,97)))),62))),((6,7),((((((13,14),32),((33,34),(43,44))),(((19,20),(((26,42),35),27)),(40,41))),(30,31)),((((36,37),(38,39)),139),55)))),((15,17),142)),((56,57),((((101,132),(124,137)),117),140))),((((3,4),135),((8,9),(54,141))),((5,(21,22)),(((((11,12),(16,18)),(24,25)),23),(50,52))))),(2,58)),59);
 947: 1 -12480.96289 -12668.94706 (0,((((((((((((1,90),((45,((46,47),(48,143))),((49,134),138))),62),(10,((28,29),(51,53)))),(((60,61),((((72,73),123),(82,127)),((115,116),119))),(((((((((63,106),113),(110,114)),109),((69,(121,122)),(((104,105),(128,129)),(111,112)))),(((((66,79),67),((68,(130,131)),100)),83),((77,78),((91,93),(92,94))))),(71,((76,(102,103)),(((((80,99),98),120),(118,(125,126))),((88,89),133))))),(((75,136),81),95)),((((((64,65),70),(86,87)),((74,85),84)),(107,108)),(96,97))))),((6,7),(((((((13,14),32),((33,34),(43,44))),(((19,20),(((26,42),35),27)),(40,41))),(30,31)),55),(((36,37),(38,39)),139)))),((15,17),142)),((56,57),((((101,132),(124,137)),117),140))),((5,(21,22)),(((((11,12),(16,18)),(24,25)),23),(50,52)))),((8,9),(54,141))),((3,4),135)),(2,58)),59);
 948: 2 -12328.00781 -12666.06763 (0,(((((((((((1,90),((45,((46,47),(48,143))),((49,134),138))),(10,((28,29),(51,53)))),((((60,61),((((72,73),123),(82,127)),((115,116),119))),((((((((((63,106),113),(110,114)),109),(((104,105),(128,129)),(111,112))),(69,(121,122))),(((66,(67,79)),(((68,(130,131)),100),83)),((77,78),((91,93),(92,94))))),(71,(((76,(102,103)),((88,89),133)),(((80,99),(98,120)),(118,(125,126)))))),(((75,136),81),95)),((((((64,65),70),(86,87)),((74,85),84)),(107,108)),(96,97)))),62)),((((6,7),55),(((((13,14),32),((33,34),(43,44))),((((19,20),(40,41)),35),((26,42),27))),(30,31))),(((36,37),(38,39)),139))),((15,17),142)),((56,57),((((101,132),(124,137)),117),140))),((5,(21,22)),(((((11,12),(16,18)),(24,25)),23),(50,52)))),((8,9),(54,141))),((3,4),135)),(2,58)),59);
 949: 3 -13117.88281 -12669.54726 (0,(((((((((((1,90),((45,((46,(48,143)),47)),((49,134),138))),((10,((28,29),(51,53))),((((60,61),((((72,73),123),(82,127)),((115,119),116))),((((((((((63,106),113),(110,114)),109),(69,(121,122))),(((104,105),(128,129)),(111,112))),(((((66,67),79),((68,(130,131)),100)),83),((77,78),((91,93),(92,94))))),(71,(((76,(102,103)),((88,89),133)),((((80,99),98),120),((118,125),126))))),(((75,136),81),95)),((((((64,65),70),(86,87)),((74,85),84)),(107,108)),(96,97)))),62))),((6,7),(((((13,14),((32,(33,34)),(43,44))),(((19,20),(((26,42),27),35)),(40,41))),(30,31)),((((36,37),(38,39)),139),55)))),((15,142),17)),((56,57),((((101,132),(124,137)),117),140))),(50,52)),((5,(21,22)),((((11,12),(16,18)),(24,25)),23))),((8,9),(54,141))),((3,4),135)),(2,58)),59);
 950: 2 -12510.89062 -12668.90102 (0,(((((((((((1,90),((45,((46,(48,143)),47)),((49,134),138))),(10,((28,29),(51,53)))),((((60,61),(((((72,73),127),123),82),((115,119),116))),((((((((((63,106),113),(110,114)),109),(((104,105),(128,129)),(111,112))),(69,(121,122))),(((((66,67),79),((68,(130,131)),100)),83),((77,78),((91,93),(92,94))))),(71,(((76,(102,103)),((88,89),133)),((((80,99),98),120),((118,125),126))))),(((75,136),81),95)),((((((64,65),70),(86,87)),((74,85),84)),(107,108)),(96,97)))),62)),((((6,7),55),(((((13,14),32),((33,34),(43,44))),((((19,20),(40,41)),35),((26,42),27))),(30,31))),(((36,37),(38,39)),139))),((15,17),142)),((56,57),((((101,132),(124,137)),117),140))),((5,(21,22)),(((((11,12),(16,18)),(24,25)),23),(50,52)))),((8,9),(54,141))),((3,4),135)),(2,58)),59);
 951: 1 -12517.21875 -12668.63296 (0,((((((((((1,90),((45,(46,(47,(48,143)))),((49,134),138))),((10,((28,29),(51,53))),((((60,61),((((72,73),123),(82,127)),(115,(116,119)))),(((((((((63,106),113),(110,114)),(69,(121,122))),((((104,105),(128,129)),(111,112)),109)),((((66,(67,79)),((68,(130,131)),100)),83),((77,78),((91,93),(92,94))))),(71,(((76,(102,103)),((88,89),133)),(((80,99),(98,120)),(118,(125,126)))))),(((75,136),81),95)),((((64,65),(70,(86,87))),(((74,85),84),(107,108))),(96,97)))),62))),((6,7),((((((13,14),(43,44)),(32,(33,34))),(((19,20),(((26,42),27),35)),(40,41))),(30,31)),((((36,37),(38,39)),139),55)))),((15,17),142)),((56,57),((((101,132),(124,137)),117),140))),((5,(21,22)),(((((11,12),(16,18)),(24,25)),23),(50,52)))),((8,9),(54,141))),((3,4),135)),(2,58)),59);
 952: 2 -12703.24023 -12668.1459 (0,(((((((((1,90),((45,((46,(48,143)),47)),((49,134),138))),((10,((28,29),(51,53))),((((60,61),(((((72,73),123),127),82),((115,119),116))),((((((((((63,106),113),(110,114)),(69,(121,122))),109),(((104,105),(128,129)),(111,112))),((((66,(67,79)),((68,(130,131)),100)),83),((77,78),((91,93),(92,94))))),(71,((76,(102,103)),((((80,99),(98,120)),((118,125),126)),((88,89),133))))),(((75,136),81),95)),((((((64,65),70),(86,87)),((74,85),84)),(107,108)),(96,97)))),62))),((6,7),((((((13,14),32),((33,34),(43,44))),(((19,20),(((26,42),27),35)),(40,41))),(30,31)),((((36,37),(38,39)),139),55)))),((15,17),142)),((56,57),((((101,132),(124,137)),117),140))),(((5,(21,22)),(((((11,12),(16,18)),(24,25)),23),(50,52))),135)),((3,4),((8,9),(54,141)))),(2,58)),59);
 953: 2 -12894.22461 -12664.63101 (0,(((((((((((1,90),((45,((46,47),(48,143))),((49,134),138))),(10,((28,29),(51,53)))),((((60,61),((((72,73),123),(82,127)),((115,116),119))),((((((((((63,106),113),(110,114)),109),(((104,105),(128,129)),(111,112))),(69,(121,122))),((((((66,79),67),100),(68,(130,131))),83),((77,78),((91,93),(92,94))))),(71,(((76,(102,103)),((88,89),133)),(((80,99),(98,120)),(118,(125,126)))))),(((75,136),81),95)),((((((64,65),70),(86,87)),((74,85),84)),(107,108)),(96,97)))),62)),((6,7),((((((13,14),((32,(33,34)),(43,44))),(((19,20),(((26,42),35),27)),(40,41))),(30,31)),55),(((36,37),(38,39)),139)))),((15,17),142)),((56,57),((((101,132),(124,137)),117),140))),(((5,(21,22)),((((11,12),(16,18)),(24,25)),23)),(50,52))),((8,9),(54,141))),((3,4),135)),(2,58)),59);
 954: 2 -12572.05078 -12664.60247 (0,(((((((((((1,90),((45,((46,47),(48,143))),((49,134),138))),(10,((28,29),(51,53)))),((((60,61),((((72,73),123),(82,127)),((115,119),116))),(((((((((((63,106),113),(110,114)),109),(((104,105),(128,129)),(111,112))),(69,(121,122))),(((((66,(67,79)),(68,(130,131))),100),83),((77,78),((91,93),(92,94))))),(71,(((76,(102,103)),((88,89),133)),(((80,99),(98,120)),(118,(125,126)))))),((75,136),95)),81),((((((64,65),70),(86,87)),((74,85),84)),(107,108)),(96,97)))),62)),((6,7),((((((13,14),32),((33,34),(43,44))),(((19,20),(((26,42),27),35)),(40,41))),(30,31)),((((36,37),(38,39)),139),55)))),((15,17),142)),((56,57),((((101,132),(124,137)),117),140))),(((5,(21,22)),((((11,12),(16,18)),(24,25)),23)),(50,52))),((8,9),(54,141))),((3,4),135)),(2,58)),59);
 955: 1 -12262.24512 -12676.93068 (0,((((((((((((1,90),45),((46,47),(48,143))),((49,134),138)),((10,((28,29),(51,53))),((((60,61),((((72,73),123),(82,127)),((115,116),119))),(((((((((63,106),113),(110,114)),109),((69,(121,122)),(((104,105),(128,129)),(111,112)))),((((66,(67,79)),((68,(130,131)),100)),83),((77,78),((91,93),(92,94))))),(71,(((76,(102,103)),((88,89),133)),((((((80,99),98),120),126),125),118)))),(((75,136),81),95)),((((((64,65),70),(86,87)),((74,85),84)),(107,108)),(96,97)))),62))),((((6,7),55),((((13,14),32),((((19,20),(((26,42),35),27)),(40,41)),((33,34),(43,44)))),(30,31))),(((36,37),(38,39)),139))),((15,17),142)),(((5,(21,22)),((((11,12),(16,18)),(24,25)),23)),(50,52))),((56,57),((((101,132),(124,137)),117),140))),((8,9),(54,141))),((3,4),135)),(2,58)),59);
 956: 1 -12436.55273 -12673.69437 (0,(((((((((((1,90),((45,((46,47),(48,143))),((49,134),138))),(10,((28,29),(51,53)))),((((60,61),(((72,73),123),((82,127),((115,116),119)))),((((((((((63,106),113),(110,114)),109),((((104,105),(128,129)),111),112)),(69,(121,122))),(((((66,67),79),((68,(130,131)),100)),83),((77,78),((91,93),(92,94))))),(71,(((76,(102,103)),((88,89),133)),(((((80,99),98),120),(125,126)),118)))),(((75,136),81),95)),(((64,65),(70,((((74,85),84),(107,108)),(86,87)))),(96,97)))),62)),((6,7),((((((13,14),(32,(33,34))),(43,44)),(((19,20),(((26,42),27),35)),(40,41))),(30,31)),((((36,37),(38,39)),139),55)))),((15,17),142)),((56,57),((((101,132),(124,137)),117),140))),((5,(21,22)),(((((11,12),(16,18)),(24,25)),23),(50,52)))),((8,9),(54,141))),((3,4),135)),(2,58)),59);
 957: 2 -12566.47559 -12696.56265 (0,((((((((((((((1,90),45),((46,(48,143)),47)),138),(49,134)),(10,((28,29),(51,53)))),((((60,61),((72,(((82,((115,116),119)),127),123)),73)),(((((((((63,106),113),(110,114)),((((104,105),(128,129)),(111,112)),109)),(((((66,67),79),(((68,(130,131)),83),100)),((91,93),(92,94))),(77,78))),(71,((76,(102,103)),(((((((80,99),120),98),125),118),126),((88,89),133))))),(((75,136),81),95)),(69,(121,122))),((((((64,65),70),(86,87)),(107,108)),((74,85),84)),(96,97)))),62)),((((6,7),((((((13,32),14),((33,34),(43,44))),(19,20)),((((26,42),35),27),(40,41))),(30,31))),((36,37),(38,39))),(55,139))),((15,17),142)),(5,(21,22))),(((((11,12),(16,18)),(24,25)),23),(50,52))),((56,57),((((101,132),117),(124,137)),140))),(((3,4),((8,9),(54,141))),135)),(2,58)),59);
 958: 1 -12475.22461 -12672.40843 (0,((((((((((1,90),((45,((46,(48,143)),47)),((49,134),138))),((10,((28,29),(51,53))),((((60,61),(((((72,73),123),127),82),((115,116),119))),((((((((((63,106),113),(110,114)),109),(((104,105),(128,129)),(111,112))),(69,(121,122))),((((66,(67,79)),((68,(130,131)),100)),83),((77,78),((91,93),(92,94))))),(71,((76,(102,103)),((((((80,120),99),98),126),(118,125)),((88,89),133))))),(((75,136),81),95)),(((64,65),(70,((((74,85),84),(107,108)),(86,87)))),(96,97)))),62))),((6,7),((((((13,14),(32,(33,34))),(43,44)),(((19,20),(((26,42),35),27)),(40,41))),(30,31)),((((36,37),(38,39)),139),55)))),((15,17),142)),((56,57),((((101,132),(124,137)),117),140))),((5,(21,22)),(((((11,12),(16,18)),(24,25)),23),(50,52)))),((8,9),(54,141))),((3,4),135)),(2,58)),59);
 959: 1 -12308.73438 -12681.92397 (0,(((((((((((1,90),45),((46,47),(48,143))),((49,134),138)),((10,((28,29),(51,53))),((((60,61),((((72,73),123),(82,127)),((115,116),119))),((((((((((63,106),113),(110,114)),109),(((104,105),(128,129)),(111,112))),(69,(121,122))),((((66,(67,79)),((68,(130,131)),100)),83),((77,78),((91,93),(92,94))))),(71,(((76,(102,103)),((88,89),133)),(((80,99),(98,120)),(118,(125,126)))))),(((75,136),81),95)),((((((64,65),70),(86,87)),((74,85),84)),(107,108)),(96,97)))),62))),((((6,7),((36,37),(38,39))),((((((13,14),32),((33,34),(43,44))),(19,20)),((((26,42),35),27),(40,41))),(30,31))),(55,139))),((15,17),142)),(((5,(21,22)),((((11,12),(16,18)),(24,25)),23)),(50,52))),(((3,4),135),((8,9),(54,141)))),((56,57),((((101,132),(124,137)),117),140))),(2,58)),59);
 960: 3 -11167.04004 -12663.40646 (0,(((((((((((1,90),((45,((46,47),(48,143))),((49,134),138))),(10,((28,29),(51,53)))),((((60,61),((((72,73),123),(82,127)),((115,116),119))),((((((((((63,106),113),(110,114)),109),(((104,105),(128,129)),(111,112))),(69,(121,122))),(((((((66,67),79),(68,(130,131))),100),83),(77,78)),((91,93),(92,94)))),(71,(((76,(102,103)),((88,89),133)),(((80,99),(98,120)),(118,(125,126)))))),(((75,136),81),95)),(((64,65),(70,((((74,85),84),(107,108)),(86,87)))),(96,97)))),62)),((6,7),((((((13,14),32),((33,34),(43,44))),(((19,20),(((26,42),35),27)),(40,41))),(30,31)),((((36,37),(38,39)),139),55)))),((15,17),142)),((56,57),((((101,132),(124,137)),117),140))),((5,(21,22)),(((((11,12),(16,18)),(24,25)),23),(50,52)))),((8,9),(54,141))),((3,4),135)),(2,58)),59);
 961: 2 -13360.61328 -12671.27411 (0,(((((((((((1,90),((45,((46,47),(48,143))),((49,134),138))),(10,((28,29),(51,53)))),((((60,61),((((72,73),123),(82,127)),((115,116),119))),((((((((((((63,106),113),(110,114)),109),(((104,105),(128,129)),(111,112))),(69,(121,122))),((((66,(67,79)),((68,(130,131)),100)),83),((77,78),((91,93),(92,94))))),(71,(((76,(102,103)),((88,89),133)),(((80,99),(98,120)),(118,(125,126)))))),95),((75,136),81)),(((((64,65),70),(86,87)),((74,85),84)),(107,108))),(96,97))),62)),((((6,7),55),(((((13,14),32),((33,34),(43,44))),((((19,20),(40,41)),35),((26,42),27))),(30,31))),(((36,37),(38,39)),139))),((15,17),142)),((56,57),((((101,132),(124,137)),117),140))),((5,(21,22)),(((((11,12),(16,18)),(24,25)),23),(50,52)))),((8,9),(54,141))),((3,4),135)),(2,58)),59);
 962: 1 -13183.72461 -12670.96086 (0,((((((((((1,90),((45,((46,(48,143)),47)),((49,134),138))),(10,((28,29),(51,53)))),((((60,61),(((((72,73),123),127),82),((115,116),119))),((((((((((63,106),113),(110,114)),109),(((104,105),(111,112)),(128,129))),(69,(121,122))),((((66,(67,79)),((68,(130,131)),100)),83),((77,78),((91,93),(92,94))))),(71,(((76,(102,103)),((88,89),133)),((((80,99),98),120),((118,126),125))))),(((75,136),81),95)),((((((64,65),70),(86,87)),((74,85),84)),(107,108)),(96,97)))),62)),((6,7),((((((13,14),32),((33,34),(43,44))),(((19,20),(((26,42),27),35)),(40,41))),(30,31)),((((36,37),(38,39)),139),55)))),((15,17),142)),((56,57),((((101,132),(124,137)),117),140))),((5,(21,22)),(((((11,12),(16,18)),(24,25)),23),(50,52)))),(((3,4),135),((8,9),(54,141)))),(2,58)),59);
 963: 2 -12861.55566 -12684.67001 (0,((((((((((1,90),((45,(46,(47,(48,143)))),((49,134),138))),((10,((28,29),(51,53))),((((60,61),((((72,73),123),(((115,119),116),127)),82)),(((((((((63,106),113),(110,114)),109),(((104,105),(128,129)),(111,112))),(((66,(67,79)),((((68,(130,131)),83),100),(69,(121,122)))),((77,78),((91,(92,94)),93)))),(71,(((76,(102,103)),(((((80,99),(98,120)),125),126),118)),((88,89),133)))),(((75,136),81),95)),(((64,65),(70,((((74,85),84),(107,108)),(86,87)))),(96,97)))),62))),((6,7),(((((((13,14),32),((33,34),(43,44))),(((19,20),(((26,42),27),35)),(40,41))),(30,31)),55),(((36,37),(38,39)),139)))),((15,17),142)),((56,57),((((101,132),(124,137)),117),140))),(((5,(21,22)),((((11,12),(16,18)),(24,25)),23)),(50,52))),((8,9),(54,141))),((3,4),135)),(2,58)),59);
 964: 1 -12643.39844 -12678.62131 (0,(((((((((1,90),(((45,((46,(48,143)),47)),138),(49,134))),(((6,7),((((((13,14),32),((33,34),(43,44))),(((19,20),(((26,42),27),35)),(40,41))),(30,31)),((((36,37),(38,39)),139),55))),(((10,((28,29),(51,53))),62),(((60,61),(((((72,73),123),127),82),((115,119),116))),((((((((((63,106),113),(110,114)),109),(((104,105),(128,129)),(111,112))),(69,(121,122))),(((((66,79),67),((68,(130,131)),100)),83),((77,78),((91,93),(92,94))))),(71,(((76,(102,103)),((88,89),133)),(((80,99),(98,120)),(118,(125,126)))))),(((75,136),81),95)),((((((64,65),70),(86,87)),(107,108)),((74,85),84)),(96,97))))))),((15,142),17)),((56,57),((((101,132),(124,137)),117),140))),(((5,(21,22)),((((11,12),(16,18)),(24,25)),23)),(50,52))),((8,9),(54,141))),((3,4),135)),(2,58)),59);
 965: 1 -12663.21484 -12666.68304 (0,(((((((((((1,90),((45,((46,47),(48,143))),((49,134),138))),(10,((28,29),(51,53)))),((((60,61),((((72,73),123),(82,127)),((115,116),119))),((((((((((63,106),113),(110,114)),109),(((104,105),(128,129)),(111,112))),(69,(121,122))),(((((66,79),67),((68,(130,131)),100)),83),((77,78),((91,93),(92,94))))),(71,(((76,(102,103)),((88,89),133)),(((80,99),(98,120)),(118,(125,126)))))),(((75,136),81),95)),((((((64,65),70),(86,87)),((74,85),84)),(107,108)),(96,97)))),62)),((6,7),((((((13,14),((32,(33,34)),(43,44))),(((19,20),(((26,42),35),27)),(40,41))),(30,31)),55),(((36,37),(38,39)),139)))),((15,17),142)),((56,57),((((101,132),(124,137)),140),117))),(((5,(21,22)),((((11,12),(16,18)),(24,25)),23)),(50,52))),((8,9),(54,141))),((3,4),135)),(2,58)),59);
 966: 1 -12526.98047 -12666.80523 (0,(((((((((1,90),((45,((46,47),(48,143))),((49,134),138))),((10,((28,29),(51,53))),((((60,61),((((72,73),123),(82,127)),((115,119),116))),((((((((((63,106),113),(110,114)),109),(((104,105),(128,129)),(111,112))),((((66,(67,79)),((68,(130,131)),100)),83),((77,78),((91,93),(92,94))))),(71,(((76,(102,103)),((88,89),133)),((((80,99),(98,120)),126),(118,125))))),(((75,136),81),95)),((((((64,65),70),(86,87)),(74,(84,85))),(107,108)),(96,97))),(69,(121,122)))),62))),((6,7),((((((13,14),32),((33,34),(43,44))),(((19,20),(((26,42),35),27)),(40,41))),(30,31)),((((36,37),(38,39)),139),55)))),((15,17),142)),((56,57),((((101,132),(124,137)),117),140))),((5,(21,22)),(((((11,12),(16,18)),(24,25)),23),(50,52)))),(((3,4),135),((8,9),(54,141)))),(2,58)),59);
 967: 1 -13038.78711 -12678.64478 (0,(((((((((((1,90),45),((46,47),(48,143))),((49,134),138)),(((6,7),((((((13,14),32),((33,34),(43,44))),(((19,20),(((26,42),27),35)),(40,41))),(30,31)),((((36,37),(38,39)),139),55))),((10,((28,29),(51,53))),((((60,61),(((((72,73),123),127),82),((115,119),116))),(((((((((63,106),113),(110,114)),((((104,105),(128,129)),(111,112)),109)),((((66,(67,79)),((68,(130,131)),100)),83),((77,78),((91,93),(92,94))))),(71,(((76,(102,103)),((88,89),133)),((((80,99),98),120),((118,125),126))))),(((75,136),81),95)),(69,(121,122))),((((((64,65),70),(86,87)),((74,85),84)),(107,108)),(96,97)))),62)))),((15,17),142)),((56,57),((((101,132),(124,137)),117),140))),(((5,(21,22)),((((11,12),(16,18)),(24,25)),23)),(50,52))),((8,9),(54,141))),((3,4),135)),(2,58)),59);
 968: 1 -14172.10156 -12671.46456 (0,(((((((((((1,90),((45,(46,(47,(48,143)))),((49,134),138))),((10,((28,29),(51,53))),((((60,61),(((((72,73),123),127),82),((115,119),116))),((((((((((63,106),113),(110,114)),109),(((104,105),(111,112)),(128,129))),(69,(121,122))),((((66,(67,79)),((68,(130,131)),100)),83),((77,78),((91,93),(92,94))))),(71,(((76,(102,103)),((88,89),133)),(((80,99),(98,120)),(118,(125,126)))))),(((75,136),81),95)),(((64,65),(70,((((74,85),84),(107,108)),(86,87)))),(96,97)))),62))),((((((((13,14),32),((33,34),(43,44))),(((19,20),(((26,42),27),35)),(40,41))),(30,31)),55),139),((36,37),(38,39)))),(6,7)),((15,17),142)),((56,57),((((101,132),(124,137)),117),140))),((5,(21,22)),(((((11,12),(16,18)),(24,25)),23),(50,52)))),((8,9),(54,141))),((3,4),135)),(2,58)),59);
 969: 1 -13145.81055 -12679.94811 (0,((((((((((1,90),((45,((46,47),(48,143))),((49,134),138))),((6,7),((((((13,14),32),((33,34),(43,44))),((19,20),((((26,42),35),27),(40,41)))),(30,31)),((((36,37),(38,39)),139),55)))),(10,((28,29),(51,53)))),((((60,61),((((72,73),123),(82,127)),(115,(116,119)))),((((((((((63,106),113),(110,114)),109),(((104,105),(128,129)),(111,112))),(69,(121,122))),(((((66,79),67),((68,(130,131)),100)),83),((77,78),((91,93),(92,94))))),(71,(((76,(102,103)),((88,89),133)),((((80,99),(98,120)),(125,126)),118)))),(((75,136),81),95)),((((64,65),(70,(86,87))),(((74,85),84),(107,108))),(96,97)))),62)),((15,17),142)),((56,57),((((101,132),(124,137)),117),140))),(((5,(21,22)),((((11,12),(16,18)),(24,25)),23)),(50,52))),(((3,4),135),((8,9),(54,141)))),(2,58)),59);
 970: 2 -12228.57031 -12670.82954 (0,(((((((((((1,90),((45,((46,47),(48,143))),((49,134),138))),(10,((28,29),(51,53)))),((((60,61),(((((72,73),123),127),82),((115,116),119))),((((((((((63,106),113),(110,114)),109),((69,(121,122)),(((104,105),(128,129)),(111,112)))),(((((66,67),79),((68,(130,131)),100)),83),((77,78),((91,93),(92,94))))),95),(71,(((76,(102,103)),((88,89),133)),(((80,99),(98,120)),((118,125),126))))),((75,136),81)),((((((64,65),70),(86,87)),((74,85),84)),(107,108)),(96,97)))),62)),((6,7),(((((((13,14),((32,(33,34)),(43,44))),(19,20)),(((26,42),27),35)),(40,41)),(30,31)),((((36,37),(38,39)),139),55)))),((15,17),142)),((56,57),((((101,132),(124,137)),117),140))),((5,(21,22)),(((((11,12),(16,18)),(24,25)),23),(50,52)))),((8,9),(54,141))),((3,4),135)),(2,58)),59);
 971: 1 -13184.14648 -12673.17453 (0,(((((((((((1,90),((45,((46,(48,143)),47)),((49,134),138))),((10,((28,29),(51,53))),62)),(((60,61),(((((72,73),123),127),((115,119),116)),82)),(((((((((((63,106),113),(110,114)),109),(69,(121,122))),(((104,105),(128,129)),(111,112))),(((((66,67),79),((68,(130,131)),100)),83),((77,78),((91,93),(92,94))))),(71,(((76,(102,103)),((88,89),133)),((((80,99),(98,120)),(125,126)),118)))),(((75,136),81),95)),((64,65),(70,((((74,84),85),(107,108)),(86,87))))),(96,97)))),((((6,7),(((((13,32),14),((33,34),(43,44))),(((19,20),(((26,42),35),27)),(40,41))),(30,31))),55),(((36,37),(38,39)),139))),((15,142),17)),((56,57),((((101,132),(124,137)),117),140))),((5,(21,22)),(((((11,12),(16,18)),(24,25)),23),(50,52)))),((8,9),(54,141))),((3,4),135)),(2,58)),59);
 972: 1 -12956.17578 -12664.87463 (0,((((((((((1,90),((45,(46,(47,(48,143)))),((49,134),138))),((10,((28,29),(51,53))),((((60,61),((((72,73),123),(82,127)),((115,116),119))),((((((((((63,106),113),(110,114)),(69,(121,122))),109),(((104,105),(128,129)),(111,112))),(((((66,79),67),((68,(130,131)),100)),83),((77,78),((91,93),(92,94))))),(71,((76,(102,103)),(((((80,99),98),120),(118,(125,126))),((88,89),133))))),(((75,136),81),95)),((((((64,65),70),(86,87)),((74,85),84)),(107,108)),(96,97)))),62))),((6,7),((((((13,14),(43,44)),(32,(33,34))),(((19,20),(((26,42),35),27)),(40,41))),(30,31)),((((36,37),(38,39)),139),55)))),((15,17),142)),((56,57),((((101,132),(124,137)),117),140))),((5,(21,22)),(((((11,12),(16,18)),(24,25)),23),(50,52)))),((8,9),(54,141))),((3,4),135)),(2,58)),59);
 973: 1 -12224.92773 -12688.69159 (0,(((((((((((((1,90),45),(46,(47,(48,143)))),138),(49,134)),(10,((28,29),(51,53)))),((((60,61),(((((72,73),123),82),127),(115,(116,119)))),(((((((((63,106),113),(110,114)),109),(((104,105),(128,129)),(111,112))),(69,(121,122))),(((((((66,79),67),((68,(130,131)),100)),83),(77,78)),((91,93),(92,94))),(71,(((76,(102,103)),((88,89),133)),((((((80,99),98),120),126),118),125))))),(((75,136),81),95)),((((64,65),(70,(86,87))),(((74,85),84),(107,108))),(96,97)))),62)),((((6,7),((((((13,32),14),((33,34),(43,44))),(19,20)),((((26,42),35),27),(40,41))),(30,31))),((36,37),(38,39))),(55,139))),(15,(17,142))),((56,57),((((101,132),117),(124,137)),140))),(((5,(21,22)),((((11,12),(16,18)),(24,25)),23)),(50,52))),(((3,4),((8,9),(54,141))),135)),(2,58)),59);
 974: 1 -12711.58008 -12670.31343 (0,((((((((((((1,90),((45,((46,47),(48,143))),((49,134),138))),62),(((60,61),(((((72,73),123),127),82),((115,116),119))),((((((((((63,106),113),(110,114)),109),(((104,105),(128,129)),(111,112))),(69,(121,122))),(((((66,67),79),((68,(130,131)),100)),83),((77,78),((91,93),(92,94))))),(71,(((76,(102,103)),((88,89),133)),(((80,99),(98,120)),(118,(125,126)))))),(((75,136),81),95)),((((((64,65),70),(86,87)),((74,85),84)),(107,108)),(96,97))))),(10,((28,29),(51,53)))),((((6,7),55),(((((13,14),(43,44)),(32,(33,34))),(((19,20),(((26,42),27),35)),(40,41))),(30,31))),(((36,37),(38,39)),139))),((15,17),142)),((56,57),((((101,132),(124,137)),117),140))),((5,(21,22)),(((((11,12),(16,18)),(24,25)),23),(50,52)))),((8,9),(54,141))),((3,4),135)),(2,58)),59);
 975: 1 -12087.28223 -12666.61923 (0,(((((((((((1,90),((45,((46,47),(48,143))),((49,134),138))),(10,((28,29),(51,53)))),((((60,61),(((((72,73),123),127),82),((115,116),119))),(((((((((63,106),113),(110,114)),109),((69,(121,122)),(((104,105),(128,129)),(111,112)))),((((((66,(67,79)),((68,(130,131)),100)),83),(77,78)),((91,93),(92,94))),95)),(71,(((76,(102,103)),((88,89),133)),(((((80,99),98),120),(125,126)),118)))),((75,136),81)),((((((64,65),70),(86,87)),((74,85),84)),(107,108)),(96,97)))),62)),(((((6,7),(((((13,14),32),((33,34),(43,44))),(((19,20),(((26,42),27),35)),(40,41))),(30,31))),55),139),((36,37),(38,39)))),((15,142),17)),((56,57),((((101,132),(124,137)),117),140))),(((5,(21,22)),((((11,12),(16,18)),(24,25)),23)),(50,52))),((8,9),(54,141))),((3,4),135)),(2,58)),59);
 976: 2 -12854.09961 -12668.82008 (0,((((((((((1,90),((45,((46,(48,143)),47)),((49,134),138))),((10,((28,29),(51,53))),((((60,61),(((((72,73),123),127),82),((115,119),116))),((((((((((63,106),113),(110,114)),109),(69,(121,122))),(((104,105),(128,129)),(111,112))),(((((66,79),67),(((68,(130,131)),100),83)),(77,78)),((91,93),(92,94)))),(71,(((76,(102,103)),((88,89),133)),(((80,99),98),((118,(125,126)),120))))),(((75,136),81),95)),((((((64,65),70),(86,87)),((74,85),84)),(107,108)),(96,97)))),62))),((6,7),((((((((13,14),32),((33,34),(43,44))),(((19,20),(((26,42),35),27)),(40,41))),(30,31)),55),139),((36,37),(38,39))))),((15,17),142)),((56,57),((((101,132),(124,137)),117),140))),(((5,(21,22)),((((11,12),(16,18)),(24,25)),23)),(50,52))),((8,9),(54,141))),((3,4),135)),(2,58)),59);
 977: 1 -13162.94141 -12689.31948 (0,((((((((((1,90),((45,((46,(48,143)),47)),((49,134),138))),(((6,7),((((((13,14),32),((33,34),(43,44))),(((19,20),(((26,42),27),35)),(40,41))),(30,31)),((((36,37),(38,39)),139),55))),((10,((28,29),(51,53))),((((60,61),((((72,73),123),(82,127)),((115,119),116))),((((((((((((63,106),113),(69,(121,122))),(110,114)),109),(((104,105),(128,129)),(111,112))),(77,78)),((((66,79),67),((68,(130,131)),100)),83)),((91,93),(92,94))),(71,(((76,(102,103)),((88,89),133)),(((80,99),(98,120)),((118,125),126))))),(((64,65),(70,((((74,85),84),(107,108)),(86,87)))),(96,97))),(((75,136),95),81))),62)))),((15,142),17)),((56,57),((((101,132),(124,137)),117),140))),(((5,(21,22)),((((11,12),(16,18)),(24,25)),23)),(50,52))),((8,9),(54,141))),135),(3,4)),(2,58)),59);
 978: 1 -12982.48438 -12663.48583 (0,(((((((((((1,90),((45,((46,47),(48,143))),((49,134),138))),(10,((28,29),(51,53)))),((((60,61),(((((72,73),123),127),82),((115,119),116))),((((((((((63,106),113),((69,(121,122)),(110,114))),109),(((104,105),(128,129)),(111,112))),(((((66,67),79),((68,(130,131)),100)),83),((77,78),((91,93),(92,94))))),(71,(((76,(102,103)),((88,89),133)),(((((80,99),98),120),126),(118,125))))),95),((75,136),81)),((((((64,65),70),(86,87)),((74,85),84)),(107,108)),(96,97)))),62)),((((6,7),55),(((((13,14),32),((33,34),(43,44))),(((19,20),(((26,42),35),27)),(40,41))),(30,31))),(((36,37),(38,39)),139))),((15,17),142)),((56,57),((((101,132),(124,137)),117),140))),((5,(21,22)),(((((11,12),(16,18)),(24,25)),23),(50,52)))),((8,9),(54,141))),((3,4),135)),(2,58)),59);
 979: 1 -12280.09375 -12664.68511 (0,((((((((((1,90),((45,((46,47),(48,143))),((49,134),138))),((10,((28,29),(51,53))),((((60,61),((((72,73),123),(82,127)),((115,119),116))),(((((((((63,106),113),(110,114)),109),((69,(121,122)),(((104,105),(128,129)),(111,112)))),(((66,(67,79)),(((68,(130,131)),100),83)),((77,78),((91,93),(92,94))))),(71,(((76,(102,103)),((88,89),133)),(((80,99),(98,120)),((118,126),125))))),(((75,136),81),95)),(((64,65),(70,((((74,85),84),(107,108)),(86,87)))),(96,97)))),62))),((6,7),(((((((13,14),32),((33,34),(43,44))),((19,20),((((26,42),35),27),(40,41)))),(30,31)),55),(((36,37),(38,39)),139)))),((15,17),142)),((56,57),((((101,132),(124,137)),117),140))),((5,(21,22)),(((((11,12),(16,18)),(24,25)),23),(50,52)))),((8,9),(54,141))),((3,4),135)),(2,58)),59);
 980: 1 -12666.96582 -12678.21861 (0,((((((((((((1,90),45),((46,47),(48,143))),((49,134),138)),((10,((28,29),(51,53))),((((60,61),((((72,73),123),(82,127)),((115,116),119))),((((((((((63,106),113),(110,114)),109),(((104,105),(128,129)),(111,112))),(69,(121,122))),((((66,(67,79)),((68,(130,131)),100)),83),((77,78),((91,93),(92,94))))),((71,((76,(102,103)),((88,89),133))),(((80,99),(98,120)),(118,(125,126))))),(((75,136),81),95)),((((((64,65),70),(86,87)),((74,85),84)),(107,108)),(96,97)))),62))),((((6,7),((36,37),(38,39))),((((((13,14),32),((33,34),(43,44))),(19,20)),((((26,42),35),27),(40,41))),(30,31))),(55,139))),((15,17),142)),((56,57),((((101,132),(124,137)),117),140))),(((5,(21,22)),((((11,12),(16,18)),(24,25)),23)),(50,52))),((8,9),(54,141))),((3,4),135)),(2,58)),59);
 981: 1 -12412.38672 -12668.41593 (0,(((((((((((1,90),((45,((46,47),(48,143))),((49,134),138))),(10,((28,29),(51,53)))),((((60,61),((((72,73),123),(82,127)),((115,116),119))),((((((((((63,106),113),(110,114)),109),(69,(121,122))),(((104,105),(111,112)),(128,129))),(((((66,67),79),((68,(130,131)),100)),83),((77,78),((91,93),(92,94))))),(71,(((76,(102,103)),((88,89),133)),(((80,99),(98,120)),(118,(125,126)))))),(((75,136),81),95)),((((((64,65),70),(86,87)),((74,85),84)),(107,108)),(96,97)))),62)),((6,7),((((((((13,14),32),((33,34),(43,44))),(((19,20),(((26,42),27),35)),(40,41))),(30,31)),55),139),((36,37),(38,39))))),((15,17),142)),((56,57),((((101,132),(124,137)),117),140))),((5,(21,22)),(((((11,12),(16,18)),(24,25)),23),(50,52)))),((8,9),(54,141))),((3,4),135)),(2,58)),59);
 982: 1 -12889.12695 -12671.10697 (0,(((((((((((1,90),((45,(46,(47,(48,143)))),((49,134),138))),(10,((28,29),(51,53)))),((((60,61),(((72,73),123),((82,((115,116),119)),127))),((((((((((63,106),113),(110,114)),(69,(121,122))),109),(((104,105),(128,129)),(111,112))),(((((66,67),79),((68,(130,131)),100)),83),((77,78),((91,93),(92,94))))),((71,((76,(102,103)),((88,89),133))),(((((80,99),98),120),(125,126)),118))),(((75,136),81),95)),(((64,65),(70,((((74,85),84),(107,108)),(86,87)))),(96,97)))),62)),((((6,7),(((((13,14),32),((33,34),(43,44))),(((19,20),(((26,42),27),35)),(40,41))),(30,31))),((36,37),(38,39))),(55,139))),((15,17),142)),((56,57),((((101,132),(124,137)),117),140))),((5,(21,22)),(((((11,12),(16,18)),(24,25)),23),(50,52)))),((8,9),(54,141))),((3,4),135)),(2,58)),59);
 983: 2 -12379.13281 -12664.59295 (0,((((((((((1,90),((45,((46,47),(48,143))),((49,134),138))),((10,((28,29),(51,53))),((((60,61),((((72,73),123),(82,127)),((115,119),116))),(((((((((((63,106),113),(110,114)),109),(((104,105),(128,129)),(111,112))),(69,(121,122))),(((((66,67),79),((68,(130,131)),100)),83),((77,78),((91,93),(92,94))))),(71,((76,(102,103)),((((80,99),(98,120)),(118,(125,126))),((88,89),133))))),((75,136),95)),81),((((((64,65),70),(86,87)),((74,85),84)),(107,108)),(96,97)))),62))),((6,7),((((((13,14),32),((33,34),(43,44))),(((19,20),(((26,42),27),35)),(40,41))),(30,31)),(((36,37),(38,39)),(55,139))))),((15,17),142)),((56,57),((((101,132),(124,137)),117),140))),((5,(21,22)),(((((11,12),(16,18)),(24,25)),23),(50,52)))),((8,9),(54,141))),((3,4),135)),(2,58)),59);
 984: 1 -12162.53125 -12664.48508 (0,(((((((((((1,90),((45,((46,47),(48,143))),((49,134),138))),(10,((28,29),(51,53)))),((((60,61),(((((72,73),123),127),82),((115,119),116))),((((((((((63,106),113),(110,114)),109),(((104,105),(128,129)),(111,112))),(69,(121,122))),(((((66,(67,79)),((68,(130,131)),100)),83),(77,78)),((91,93),(92,94)))),(71,((76,(102,103)),(((((80,99),(98,120)),(125,126)),118),((88,89),133))))),(((75,136),81),95)),((((((64,65),70),(86,87)),((74,85),84)),(107,108)),(96,97)))),62)),((6,7),((((((13,14),32),((33,34),(43,44))),(((19,20),(((26,42),27),35)),(40,41))),(30,31)),((((36,37),(38,39)),139),55)))),((15,17),142)),((56,57),((((101,132),(124,137)),117),140))),(((5,(21,22)),((((11,12),(16,18)),(24,25)),23)),(50,52))),((8,9),(54,141))),((3,4),135)),(2,58)),59);
 985: 1 -12322.08594 -12678.47789 (0,(((((((((((((1,90),((45,(46,(47,(48,143)))),((49,134),138))),(10,((28,29),(51,53)))),((((60,61),(((((72,73),123),127),82),((115,119),116))),((((((((((63,106),113),(110,114)),109),(69,(121,122))),(((104,105),(128,129)),(111,112))),(((((66,67),79),((68,(130,131)),100)),83),((77,78),((91,93),(92,94))))),(71,(((76,(102,103)),((88,89),133)),(((80,99),(98,120)),(118,(125,126)))))),(((75,136),81),95)),(((64,65),(70,((((74,85),84),(107,108)),(86,87)))),(96,97)))),62)),((6,7),((((((((13,14),32),((33,34),(43,44))),(19,20)),(((26,42),27),35)),(40,41)),(30,31)),((((36,37),(38,39)),139),55)))),(15,(17,142))),((56,57),((((101,132),(124,137)),117),140))),((8,9),(54,141))),(((((11,12),(16,18)),(24,25)),23),(50,52))),(5,(21,22))),135),(3,4)),(2,58)),59);
 986: 1 -11486.55957 -12673.61089 (0,((((((((((((1,90),45),((46,47),(48,143))),((49,134),138)),((10,((28,29),(51,53))),((((60,61),((((72,73),123),(82,127)),((115,119),116))),((((((((((63,106),113),(110,114)),109),(((104,105),(128,129)),(111,112))),(69,(121,122))),((((66,(67,79)),((68,(130,131)),100)),83),((77,78),((91,93),(92,94))))),(71,((76,(102,103)),((((80,99),(98,120)),(118,(125,126))),((88,89),133))))),(((75,136),81),95)),((((64,65),(70,(86,87))),(((74,85),84),(107,108))),(96,97)))),62))),((((6,7),55),(((((13,14),32),((33,34),(43,44))),(((19,20),(((26,42),27),35)),(40,41))),(30,31))),(((36,37),(38,39)),139))),((15,17),142)),(((((11,12),(16,18)),(24,25)),23),(50,52))),(5,(21,22))),((56,57),((((101,132),(124,137)),117),140))),(((3,4),135),((8,9),(54,141)))),(2,58)),59);
 987: 1 -12148.0293 -12670.24023 (0,(((((((((((1,90),((45,((46,47),(48,143))),((49,134),138))),(10,((28,29),(51,53)))),((((60,61),((((72,73),123),(82,127)),((115,119),116))),(((((((((63,106),113),(110,114)),109),(((104,105),(128,129)),(111,112))),((((((66,79),67),((68,(130,131)),100)),83),((77,78),((91,93),(92,94)))),(69,(121,122)))),(71,(((76,(102,103)),((88,89),133)),((((80,99),98),120),(118,(125,126)))))),(((75,136),81),95)),((((((64,65),70),(86,87)),((74,85),84)),(107,108)),(96,97)))),62)),((6,7),((((((13,14),32),((33,34),(43,44))),((((19,20),(40,41)),35),((26,42),27))),(30,31)),(((36,37),(38,39)),(55,139))))),((15,17),142)),((56,57),((((101,132),(124,137)),117),140))),((5,(21,22)),(((((11,12),(16,18)),(24,25)),23),(50,52)))),((8,9),(54,141))),((3,4),135)),(2,58)),59);
 988: 2 -13739.59961 -12678.0015 (0,(((((((((((1,90),45),((46,47),(48,143))),((49,134),138)),((10,((28,29),(51,53))),((((60,61),((((72,73),123),(82,127)),((115,119),116))),((((((((((63,106),113),(110,114)),109),(((104,105),(128,129)),(111,112))),((((66,67),79),(((68,(130,131)),100),83)),((77,78),((91,93),(92,94))))),(71,((76,(102,103)),((((80,99),(98,120)),(118,(125,126))),((88,89),133))))),(69,(121,122))),(((75,136),81),95)),((((64,65),(70,(86,87))),(((74,85),84),(107,108))),(96,97)))),62))),((((6,7),55),(((((13,14),32),((33,34),(43,44))),(((19,20),(((26,42),27),35)),(40,41))),(30,31))),(((36,37),(38,39)),139))),((15,17),142)),((56,57),((((101,132),(124,137)),117),140))),((5,(21,22)),(((((11,12),(16,18)),(24,25)),23),(50,52)))),(((3,4),135),((8,9),(54,141)))),(2,58)),59);
 989: 1 -11707.3125 -12665.47766 (0,((((((((((1,90),((45,((46,(48,143)),47)),((49,134),138))),((10,((28,29),(51,53))),((((60,61),(((((72,73),123),127),82),((115,116),119))),((((((((((63,106),113),(110,114)),109),(((104,105),(128,129)),(111,112))),(69,(121,122))),((((((66,67),79),((68,(130,131)),100)),83),(77,78)),((91,93),(92,94)))),(71,(((76,(102,103)),((88,89),133)),(((80,99),(98,120)),(118,(125,126)))))),(((75,136),95),81)),((((((64,65),70),(86,87)),((74,85),84)),(107,108)),(96,97)))),62))),((6,7),(((((13,14),((32,(33,34)),(43,44))),(((19,20),(((26,42),27),35)),(40,41))),(30,31)),((((36,37),(38,39)),139),55)))),((15,17),142)),((56,57),((((101,132),(124,137)),117),140))),((5,(21,22)),(((((11,12),(16,18)),(24,25)),23),(50,52)))),((8,9),(54,141))),((3,4),135)),(2,58)),59);
 990: 1 -12455.47168 -12675.93554 (0,((((((((((((1,90),45),((46,47),(48,143))),138),(49,134)),((10,((28,29),(51,53))),((((60,61),((((72,73),123),(82,127)),((115,116),119))),((((((((((63,106),113),(110,114)),109),(69,(121,122))),(((104,105),(128,129)),(111,112))),((((66,(67,79)),((68,(130,131)),100)),83),((77,78),((91,93),(92,94))))),(71,(((76,(102,103)),((88,89),133)),(((((80,99),(98,120)),126),125),118)))),(((75,136),81),95)),((((64,65),(70,(86,87))),(((74,85),84),(107,108))),(96,97)))),62))),(((6,7),((((((13,14),32),((33,34),(43,44))),(19,20)),((((26,42),35),27),(40,41))),(30,31))),(((36,37),(38,39)),(55,139)))),((15,17),142)),(((5,(21,22)),((((11,12),(16,18)),(24,25)),23)),(50,52))),((56,57),((((101,132),(124,137)),117),140))),(((3,4),135),((8,9),(54,141)))),(2,58)),59);
 991: 3 -12637.18262 -12664.98079 (0,((((((((((1,90),((45,((46,47),(48,143))),((49,134),138))),((10,((28,29),(51,53))),((((60,61),((((72,123),73),(82,127)),((115,116),119))),((((((((((63,106),113),(110,114)),109),(((104,105),(128,129)),(111,112))),(69,(121,122))),((((66,(67,79)),((68,(130,131)),100)),83),((77,78),((91,93),(92,94))))),(71,(((76,(102,103)),((88,89),133)),(((80,99),(98,120)),((118,126),125))))),(((75,136),81),95)),((((((64,65),70),(86,87)),((74,85),84)),(107,108)),(96,97)))),62))),((6,7),((((((((13,14),32),((33,34),(43,44))),(((19,20),(((26,42),35),27)),(40,41))),(30,31)),55),139),((36,37),(38,39))))),((15,17),142)),((56,57),((((101,132),(124,137)),117),140))),(((5,(21,22)),((((11,12),(16,18)),(24,25)),23)),(50,52))),((8,9),(54,141))),((3,4),135)),(2,58)),59);
 992: 1 -12276.17773 -12668.59595 (0,(((((((((((1,90),((45,((46,(48,143)),47)),((49,134),138))),(10,((28,29),(51,53)))),((((60,61),(((((72,73),123),127),82),((115,116),119))),((((((((((63,106),113),(110,114)),109),(((104,105),(128,129)),(111,112))),(69,(121,122))),(((((66,67),79),((68,(130,131)),100)),83),((77,78),((91,93),(92,94))))),(71,(((76,(102,103)),((88,89),133)),(((((80,99),98),120),(118,125)),126)))),(((75,136),81),95)),((((((64,65),70),(86,87)),((74,84),85)),(107,108)),(96,97)))),62)),((6,7),((((((13,14),32),((33,34),(43,44))),(((19,20),(((26,42),27),35)),(40,41))),(30,31)),((((36,37),(38,39)),139),55)))),((15,17),142)),(((5,(21,22)),((((11,12),(16,18)),(24,25)),23)),(50,52))),((8,9),(54,141))),((56,57),((((101,132),(124,137)),117),140))),((3,4),135)),(2,58)),59);
 993: 1 -13688.86914 -12666.88446 (0,(((((((((1,90),((45,((46,(48,143)),47)),((49,134),138))),((10,((28,29),(51,53))),((((60,61),(((((72,73),123),82),127),((115,116),119))),((((((((((63,106),113),(110,114)),109),(((104,105),(128,129)),(111,112))),(69,(121,122))),(((((66,67),79),((68,(130,131)),100)),83),((77,78),((91,93),(92,94))))),(71,(((76,(102,103)),((88,89),133)),((((80,99),(98,120)),126),(118,125))))),(((75,136),81),95)),((((((64,65),70),(86,87)),((74,84),85)),(107,108)),(96,97)))),62))),((((6,7),55),(((((13,14),32),((33,34),(43,44))),((19,20),((((26,42),35),27),(40,41)))),(30,31))),(((36,37),(38,39)),139))),((15,17),142)),((56,57),((((101,132),(124,137)),117),140))),((5,(21,22)),(((((11,12),(16,18)),(24,25)),23),(50,52)))),(((3,4),135),((8,9),(54,141)))),(2,58)),59);
 994: 1 -13637.23535 -12680.34874 (0,(((((((((((1,90),45),((46,47),(48,143))),((49,134),138)),(((((6,7),55),(((((13,14),32),((33,34),(43,44))),((19,20),((((26,42),35),27),(40,41)))),(30,31))),(((36,37),(38,39)),139)),((10,((28,29),(51,53))),((((60,61),((((72,73),123),(82,127)),((115,119),116))),((((((((((63,106),113),(110,114)),109),(((104,105),(128,129)),(111,112))),(69,(121,122))),((((66,(67,79)),((68,(130,131)),100)),83),((77,78),((91,93),(92,94))))),(71,(((76,(102,103)),((88,89),133)),(((80,99),(98,120)),(118,(125,126)))))),(((75,136),81),95)),((((64,65),(70,(86,87))),(((74,85),84),(107,108))),(96,97)))),62)))),((15,142),17)),(((((11,12),(16,18)),(24,25)),23),(50,52))),(5,(21,22))),((56,57),((((101,132),(124,137)),117),140))),(((3,4),135),((8,9),(54,141)))),(2,58)),59);
 995: 1 -13596.0918 -12666.68304 (0,(((((((((((1,90),((45,((46,47),(48,143))),((49,134),138))),(10,((28,29),(51,53)))),((((60,61),((((72,73),123),(82,127)),((115,116),119))),((((((((((63,106),113),(110,114)),109),(((104,105),(128,129)),(111,112))),(69,(121,122))),(((((66,79),67),((68,(130,131)),100)),83),((77,78),((91,93),(92,94))))),(71,(((76,(102,103)),((88,89),133)),(((80,99),(98,120)),(118,(125,126)))))),(((75,136),81),95)),((((((64,65),70),(86,87)),((74,85),84)),(107,108)),(96,97)))),62)),((6,7),((((((13,14),((32,(33,34)),(43,44))),(((19,20),(((26,42),35),27)),(40,41))),(30,31)),55),(((36,37),(38,39)),139)))),((15,17),142)),((56,57),((((101,132),(124,137)),140),117))),(((5,(21,22)),((((11,12),(16,18)),(24,25)),23)),(50,52))),((8,9),(54,141))),((3,4),135)),(2,58)),59);
 996: 1 -13082.35352 -12672.96232 (0,(((((((((((1,90),45),((46,(48,143)),47)),((49,134),138)),((10,((28,29),(51,53))),((((60,61),(((((72,73),123),82),127),((115,119),116))),((((((((((63,106),113),(110,114)),109),(((104,105),(128,129)),(111,112))),(69,(121,122))),(((((66,67),79),((68,(130,131)),100)),83),((77,78),((91,93),(92,94))))),(71,(((76,(102,103)),((88,89),133)),(((((80,99),(98,120)),126),118),125)))),((((((64,65),70),(86,87)),((74,84),85)),(107,108)),(96,97))),(((75,136),81),95))),62))),((((6,7),55),(((((13,32),14),((33,34),(43,44))),((19,20),((((26,42),35),27),(40,41)))),(30,31))),(((36,37),(38,39)),139))),((15,17),142)),(((5,(21,22)),((((11,12),(16,18)),(24,25)),23)),(50,52))),((56,57),((((101,132),(124,137)),117),140))),(((3,4),135),((8,9),(54,141)))),(2,58)),59);
 997: 1 -11975.63672 -12674.84285 (0,((((((((((((1,90),45),((46,47),(48,143))),((49,134),138)),((10,((28,29),(51,53))),((((60,61),((((72,73),123),(82,127)),((115,116),119))),((((((((((63,106),113),(110,114)),109),(((104,105),(128,129)),(111,112))),(69,(121,122))),(((((66,(67,79)),83),(68,(130,131))),100),((77,78),((91,93),(92,94))))),(71,((76,(102,103)),((((80,99),(98,120)),(118,(125,126))),((88,89),133))))),(((75,136),81),95)),((((((64,65),70),(86,87)),((74,85),84)),(107,108)),(96,97)))),62))),((((6,7),55),(((((13,14),32),((33,34),(43,44))),((19,20),((((26,42),35),27),(40,41)))),(30,31))),(((36,37),(38,39)),139))),((15,142),17)),(((((11,12),(16,18)),(24,25)),23),(50,52))),(5,(21,22))),((56,57),((((101,132),(124,137)),117),140))),(((3,4),135),((8,9),(54,141)))),(2,58)),59);
 998: 2 -12990.03809 -12677.55229 (0,((((((((((((1,90),45),((46,47),(48,143))),((49,134),138)),((10,((28,29),(51,53))),((((60,61),((((72,73),123),127),(82,((115,116),119)))),((((((((((63,106),113),(110,114)),109),(((104,105),(111,112)),(128,129))),(69,(121,122))),((((66,(67,79)),((68,(130,131)),100)),83),((77,78),((91,93),(92,94))))),(71,(((76,(102,103)),((88,89),133)),(((((80,99),(98,120)),125),126),118)))),(((75,136),81),95)),((((((64,65),70),(86,87)),((74,85),84)),(107,108)),(96,97)))),62))),((((6,7),55),(((((13,14),32),((33,34),(43,44))),(((19,20),(((26,42),35),27)),(40,41))),(30,31))),(((36,37),(38,39)),139))),((15,17),142)),(((((11,12),(16,18)),(24,25)),23),(50,52))),(5,(21,22))),((56,57),((((101,132),(124,137)),117),140))),(((3,4),135),((8,9),(54,141)))),(2,58)),59);
 999: 1 -11847.81641 -12695.55212 (0,(((((((((((1,90),((45,(46,(47,(48,143)))),((49,134),138))),62),(10,((28,29),(51,53)))),(((60,61),(((72,73),123),((82,127),((115,119),116)))),((((((((((63,106),113),(110,114)),109),(((104,105),(128,129)),(111,112))),(69,(121,122))),(((((66,67),79),((68,(130,131)),100)),83),((77,78),((91,93),(92,94))))),(71,(((76,(102,103)),((88,89),133)),(((80,99),(98,120)),((118,125),126))))),(((75,136),81),95)),(((64,65),(70,((((74,85),84),(107,108)),(86,87)))),(96,97))))),((((6,7),55),(((((13,14),32),((33,34),(43,44))),((((19,20),(40,41)),35),((26,42),27))),(30,31))),(((36,37),(38,39)),139))),((15,17),142)),((56,57),((((101,132),(124,137)),117),140))),((3,4),(((5,(21,22)),((((11,12),(16,18)),(24,25)),23)),((50,52),135)))),((8,9),(54,141))),(2,58)),59);
 boot_splits_size: 3
 logl_cutoff: -12708.72645
UFBootSplit0:
 000: 1 91 92 94
 001: 1 110 113 114
 002: 1000 1 90
 003: 1 63 69 75 81 95 104 105 106 109 110 111 112 113 114 121 122 128 129 136
 004: 351 1 45 90
 005: 1 64 65 74 84 85 86 87 107 108
 006: 1 3 4 8 9 54 56 57 101 117 124 132 135 137 140 141
 007: 1000 49 134
 008: 1 69 122
 009: 955 49 134 138
 010: 11 1 45 49 90 134 138
 011: 1 83 100
 012: 2 19 20 26 35 42
 013: 550 46 47
 014: 1 13 14 32 43 44
 015: 2 0 2 3 4 8 9 54 58 59 141
 016: 998 48 143
 017: 999 46 47 48 143
 018: 999 1 45 46 47 48 49 90 134 138 143
 019: 1 80 98
 020: 1 72 73 82 127
 021: 5 80 99 118 120 125 126
 022: 1000 28 29
 023: 1 64 65 70 74 85 86 87
 024: 1 45 48 143
 025: 1000 51 53
 026: 999 28 29 51 53
 027: 1000 10 28 29 51 53
 028: 1 69 77 78 91 92 93 94 121 122
 029: 2 0 1 2 3 4 5 8 9 10 11 12 15 16 17 18 21 22 23 24 25 28 29 45 46 47 48 49 50 51 52 53 54 56 57 58 59 62 90 101 117 124 132 134 135 137 138 140 141 142 143
 030: 1000 60 61
 031: 1 0 2 3 4 8 9 50 52 54 58 59 135 141
 032: 1 60 61 63 66 67 68 69 75 77 78 79 81 83 91 92 93 94 95 100 104 105 106 109 110 111 112 113 114 121 122 128 129 130 131 136
 033: 986 72 73
 034: 1 98 99
 035: 957 72 73 123
 036: 1 63 66 67 68 69 76 77 78 79 80 83 88 89 91 92 93 94 98 99 100 102 103 104 105 106 109 110 111 112 113 114 118 120 121 122 125 126 128 129 130 131 133
 037: 2 117 132
 038: 526 82 127
 039: 822 72 73 82 123 127
 040: 1 64 65 70 74 84 85
 041: 3 0 2 3 4 5 8 9 11 12 16 18 21 22 23 24 25 54 58 59 135 141
 042: 540 115 116
 043: 1 5 11 12 16 18 21 22 23 24 25 50 52 135
 044: 987 115 116 119
 045: 1000 72 73 82 115 116 119 123 127
 046: 935 60 61 72 73 82 115 116 119 123 127
 047: 1 111 112 128 129
 048: 2 45 49 134 138
 049: 1000 63 106
 050: 1 104 105 111 128 129
 051: 999 63 106 113
 052: 1 69 121
 053: 1 81 95
 054: 1000 110 114
 055: 998 63 106 110 113 114
 056: 1 63 69 71 76 80 88 89 98 99 102 103 104 105 106 109 110 111 112 113 114 118 120 121 122 125 126 128 129 133
 057: 901 63 106 109 110 113 114
 058: 1 66 67 68 69 71 76 77 78 79 80 83 88 89 91 92 93 94 98 99 100 102 103 118 120 121 122 125 126 130 131 133
 059: 1 10 51 53
 060: 1000 104 105
 061: 1 11 12 16 18 23
 062: 1 60 61 63 64 65 66 67 68 70 71 74 75 76 77 78 79 80 81 83 84 85 86 87 88 89 91 92 93 94 95 96 97 98 99 100 102 103 104 105 106 107 108 109 110 111 112 113 114 118 120 125 126 128 129 130 131 133 136
 063: 1000 128 129
 064: 927 104 105 128 129
 065: 1 71 76 80 88 89 95 98 99 102 103 118 120 125 126 133
 066: 1 100 130 131
 067: 998 111 112
 068: 994 104 105 111 112 128 129
 069: 801 63 104 105 106 109 110 111 112 113 114 128 129
 070: 4 13 14 32 33 34 44
 071: 2 71 80 98 99 118 120 125 126
 072: 1 13 14 19 20 26 27 32 35 40 41 42
 073: 998 121 122
 074: 1000 69 121 122
 075: 745 63 69 104 105 106 109 110 111 112 113 114 121 122 128 129
 076: 1 0 2 3 4 5 11 12 16 18 21 22 23 24 25 50 52 58 59 135
 077: 2 63 66 67 68 69 71 75 76 77 78 79 80 81 83 88 89 91 92 93 94 98 99 100 102 103 104 105 106 109 110 111 112 113 114 118 120 121 122 125 126 128 129 130 131 133 136
 078: 1 20 26 27 35 42
 079: 572 67 79
 080: 1000 66 67 79
 081: 1 0 2 3 4 5 8 9 11 12 16 18 21 22 23 24 25 50 52 54 56 57 58 59 135 141
 082: 9 118 120 125 126
 083: 1 0 1 2 3 4 5 8 9 11 12 16 18 21 22 23 24 25 45 46 47 48 49 50 52 54 56 57 58 59 90 101 117 124 132 134 135 137 138 140 141 143
 084: 1000 130 131
 085: 999 68 130 131
 086: 2 98 118 120 125 126
 087: 947 68 100 130 131
 088: 894 66 67 68 79 100 130 131
 089: 2 3 4 8 9 135
 090: 967 66 67 68 79 83 100 130 131
 091: 1 63 104 105 106 109 110 113 114 128 129
 092: 1 46 47 143
 093: 1000 77 78
 094: 4 124 132 137
 095: 2 0 1 2 3 4 5 6 7 8 9 10 11 12 13 14 16 18 19 20 21 22 23 24 25 26 27 28 29 30 31 32 33 34 35 36 37 38 39 40 41 42 43 44 45 46 47 48 49 50 51 52 53 54 55 56 57 58 59 62 90 101 117 124 132 134 135 137 138 139 140 141 143
 096: 999 91 93
 097: 2 69 110 114 121 122
 098: 3 19 20 26 27 33 34 35 40 41 42 43 44
 099: 1000 92 94
 100: 1000 91 92 93 94
 101: 916 77 78 91 92 93 94
 102: 979 66 67 68 77 78 79 83 91 92 93 94 100 130 131
 103: 752 63 66 67 68 69 77 78 79 83 91 92 93 94 100 104 105 106 109 110 111 112 113 114 121 122 128 129 130 131
 104: 9 10 28 29 51 53 62
 105: 5 82 123 127
 106: 1 104 105 109 128 129
 107: 2 83 91 92 93 94
 108: 1000 102 103
 109: 1000 76 102 103
 110: 3 72 73 82 115 119 123 127
 111: 1 80 98 120
 112: 1000 88 89
 113: 6 1 6 7 10 13 14 19 20 26 27 28 29 30 31 32 33 34 35 36 37 38 39 40 41 42 43 44 45 46 47 48 49 51 53 55 62 90 134 138 139 143
 114: 1000 88 89 133
 115: 877 76 88 89 102 103 133
 116: 2 0 2 3 4 58 59
 117: 3 0 2 3 4 5 8 9 11 12 15 16 17 18 21 22 23 24 25 50 52 54 58 59 135 141 142
 118: 997 80 99
 119: 1 104 105 112 128 129
 120: 1 74 84 85 87 107 108
 121: 536 98 120
 122: 985 80 98 99 120
 123: 6 26 27
 124: 1 80 98 99 126
 125: 254 118 125
 126: 4 36 37 38 39 55
 127: 662 118 125 126
 128: 1000 80 98 99 118 120 125 126
 129: 979 76 80 88 89 98 99 102 103 118 120 125 126 133
 130: 999 71 76 80 88 89 98 99 102 103 118 120 125 126 133
 131: 836 63 66 67 68 69 71 76 77 78 79 80 83 88 89 91 92 93 94 98 99 100 102 103 104 105 106 109 110 111 112 113 114 118 120 121 122 125 126 128 129 130 131 133
 132: 10 101 124 132 137 140
 133: 1 46 47 48
 134: 1000 75 136
 135: 14 63 66 67 68 69 75 77 78 79 81 83 91 92 93 94 95 100 104 105 106 109 110 111 112 113 114 121 122 128 129 130 131 136
 136: 957 75 81 136
 137: 1 65 70 74 84 85 86 87 107 108
 138: 878 75 81 95 136
 139: 840 63 66 67 68 69 71 75 76 77 78 79 80 81 83 88 89 91 92 93 94 95 98 99 100 102 103 104 105 106 109 110 111 112 113 114 118 120 121 122 125 126 128 129 130 131 133 136
 140: 8 63 66 67 68 69 71 75 76 77 78 79 80 83 88 89 91 92 93 94 95 98 99 100 102 103 104 105 106 109 110 111 112 113 114 118 120 121 122 125 126 128 129 130 131 133 136
 141: 3 69 75 95 121 122 136
 142: 999 64 65
 143: 5 63 64 65 66 67 68 69 70 71 74 75 76 77 78 79 80 81 83 84 85 86 87 88 89 91 92 93 94 95 98 99 100 102 103 104 105 106 107 108 109 110 111 112 113 114 118 120 121 122 125 126 128 129 130 131 133 136
 144: 719 64 65 70
 145: 4 63 106 109 110 111 112 113 114
 146: 11 71 76 88 89 102 103 133
 147: 999 86 87
 148: 816 64 65 70 86 87
 149: 2 66 67 68 77 78 79 91 92 93 94 100 130 131
 150: 3 73 123
 151: 830 74 85
 152: 12 15 17 56 57 101 117 124 132 137 140 142
 153: 991 74 84 85
 154: 673 64 65 70 74 84 85 86 87
 155: 10 0 2 3 4 8 9 15 17 54 56 57 58 59 101 117 124 132 135 137 140 141 142
 156: 1 10 28 29 45 46 47 48 49 51 53 134 138 143
 157: 1000 107 108
 158: 1000 64 65 70 74 84 85 86 87 107 108
 159: 9 6 7 13 14 19 20 26 27 30 31 32 33 34 35 36 37 38 39 40 41 42 43 44 55
 160: 7 27 42
 161: 1000 96 97
 162: 988 64 65 70 74 84 85 86 87 96 97 107 108
 163: 902 63 64 65 66 67 68 69 70 71 74 75 76 77 78 79 80 81 83 84 85 86 87 88 89 91 92 93 94 95 96 97 98 99 100 102 103 104 105 106 107 108 109 110 111 112 113 114 118 120 121 122 125 126 128 129 130 131 133 136
 164: 1000 60 61 63 64 65 66 67 68 69 70 71 72 73 74 75 76 77 78 79 80 81 82 83 84 85 86 87 88 89 91 92 93 94 95 96 97 98 99 100 102 103 104 105 106 107 108 109 110 111 112 113 114 115 116 118 119 120 121 122 123 125 126 127 128 129 130 131 133 136
 165: 6 69 81 121 122
 166: 937 60 61 62 63 64 65 66 67 68 69 70 71 72 73 74 75 76 77 78 79 80 81 82 83 84 85 86 87 88 89 91 92 93 94 95 96 97 98 99 100 102 103 104 105 106 107 108 109 110 111 112 113 114 115 116 118 119 120 121 122 123 125 126 127 128 129 130 131 133 136
 167: 715 0 1 2 3 4 5 6 7 8 9 11 12 13 14 15 16 17 18 19 20 21 22 23 24 25 26 27 30 31 32 33 34 35 36 37 38 39 40 41 42 43 44 45 46 47 48 49 50 52 54 55 56 57 58 59 90 101 117 124 132 134 135 137 138 139 140 141 142 143
 168: 925 0 2 3 4 5 6 7 8 9 11 12 13 14 15 16 17 18 19 20 21 22 23 24 25 26 27 30 31 32 33 34 35 36 37 38 39 40 41 42 43 44 50 52 54 55 56 57 58 59 101 117 124 132 135 137 139 140 141 142
 169: 5 66 67 68 79 130 131
 170: 1 12 16 18
 171: 1000 6 7
 172: 4 26 27 40 41 42
 173: 303 6 7 55
 174: 9 63 104 105 106 110 111 112 113 114 128 129
 175: 5 72 82 115 116 119 123 127
 176: 933 13 14
 177: 10 82 115 116 119 123 127
 178: 867 13 14 32
 179: 5 69 104 105 109 111 112 121 122 128 129
 180: 2 77 78 83 91 92 93 94
 181: 996 33 34
 182: 8 77 78 83
 183: 29 66 67 79 100
 184: 996 43 44
 185: 888 33 34 43 44
 186: 996 13 14 32 33 34 43 44
 187: 2 0 2 3 4 5 8 9 11 12 16 18 21 22 23 24 25 54 56 57 58 59 101 117 124 132 135 137 140 141
 188: 10 64 65 70 86 87 107 108
 189: 999 19 20
 190: 2 123 127
 191: 2 63 64 65 66 67 68 70 71 74 76 77 78 79 80 83 84 85 86 87 88 89 91 92 93 94 96 97 98 99 100 102 103 104 105 106 107 108 109 110 111 112 113 114 118 120 125 126 128 129 130 131 133
 192: 987 26 42
 193: 19 84 85
 194: 549 26 27 42
 195: 10 14 32
 196: 872 26 27 35 42
 197: 601 19 20 26 27 35 42
 198: 8 46 47 48 49 134 138 143
 199: 8 63 66 67 68 69 77 78 79 83 91 92 93 94 95 100 104 105 106 109 110 111 112 113 114 121 122 128 129 130 131
 200: 999 40 41
 201: 807 19 20 26 27 35 40 41 42
 202: 1000 13 14 19 20 26 27 32 33 34 35 40 41 42 43 44
 203: 6 72 123
 204: 19 13 14 19 20 26 27 30 31 32 33 34 35 36 37 38 39 40 41 42 43 44 139
 205: 1000 30 31
 206: 1000 13 14 19 20 26 27 30 31 32 33 34 35 40 41 42 43 44
 207: 321 6 7 13 14 19 20 26 27 30 31 32 33 34 35 40 41 42 43 44 55
 208: 27 13 14 19 20 26 27 30 31 32 33 34 35 36 37 38 39 40 41 42 43 44
 209: 9 0 2 3 4 5 8 9 21 22 54 58 59 135 141
 210: 1000 36 37
 211: 3 64 65 70 74 75 81 84 85 86 87 95 96 97 107 108 136
 212: 3 64 65 70 84 86 87
 213: 1000 38 39
 214: 1000 36 37 38 39
 215: 4 84 107 108
 216: 717 36 37 38 39 139
 217: 973 6 7 13 14 19 20 26 27 30 31 32 33 34 35 36 37 38 39 40 41 42 43 44 55 139
 218: 994 0 2 3 4 5 8 9 11 12 15 16 17 18 21 22 23 24 25 50 52 54 56 57 58 59 101 117 124 132 135 137 140 141 142
 219: 5 3 4 8 9
 220: 2 0 2 3 4 8 9 58 59
 221: 826 15 17
 222: 4 0 2 3 4 8 9 58 59 135
 223: 1000 15 17 142
 224: 985 0 2 3 4 5 8 9 11 12 16 18 21 22 23 24 25 50 52 54 56 57 58 59 101 117 124 132 135 137 140 141
 225: 15 69 83 121 122
 226: 13 72 73 82 115 116 119 127
 227: 30 60 61 75 81 136
 228: 1000 21 22
 229: 1000 5 21 22
 230: 14 3 4 5 8 9 11 12 16 18 21 22 23 24 25 50 52 54 135 141
 231: 1 74 85 107 108
 232: 999 11 12
 233: 17 72 73 82 123
 234: 27 0 2 3 4 5 6 7 8 9 11 12 15 16 17 18 21 22 23 24 25 50 52 54 56 57 58 59 101 117 124 132 135 137 140 141 142
 235: 1000 16 18
 236: 1000 11 12 16 18
 237: 15 76 80 98 99 102 103 118 120 125 126
 238: 30 66 67 68 69 77 78 79 83 91 92 93 94 100 121 122 130 131
 239: 1000 24 25
 240: 999 11 12 16 18 24 25
 241: 20 66 67 68 69 79 83 100 121 122 130 131
 242: 1000 11 12 16 18 23 24 25
 243: 373 5 11 12 16 18 21 22 23 24 25
 244: 5 68 69 83 100 121 122 130 131
 245: 10 68 83 130 131
 246: 1000 50 52
 247: 836 5 11 12 16 18 21 22 23 24 25 50 52
 248: 341 0 2 3 4 8 9 54 56 57 58 59 101 117 124 132 135 137 140 141
 249: 5 115 116 119 127
 250: 2 60 61 63 66 67 68 71 72 73 75 76 77 78 79 80 81 82 83 88 89 91 92 93 94 95 98 99 100 102 103 104 105 106 109 110 111 112 113 114 115 116 118 119 120 123 125 126 127 128 129 130 131 133 136
 251: 1000 56 57
 252: 4 63 66 67 68 75 77 78 79 81 83 91 92 93 94 95 100 104 105 106 109 110 111 112 113 114 128 129 130 131 136
 253: 4 72 73 82 116 123 127
 254: 994 101 132
 255: 6 0 2 3 4 8 9 11 12 16 18 23 24 25 50 52 54 56 57 58 59 101 117 124 132 135 137 140 141
 256: 26 27 40 41
 257: 1000 124 137
 258: 940 101 124 132 137
 259: 4 32 33
 260: 990 101 117 124 132 137
 261: 23 80 99 120
 262: 1000 101 117 124 132 137 140
 263: 999 56 57 101 117 124 132 137 140
 264: 927 0 2 3 4 8 9 54 58 59 135 141
 265: 22 66 67 68 79 83 91 92 93 94 100 130 131
 266: 26 1 45 46 47 48 90 138 143
 267: 1000 8 9
 268: 18 26 35 40 41 42
 269: 23 80 98 99 118 120
 270: 1000 54 141
 271: 992 8 9 54 141
 272: 662 0 2 3 4 58 59 135
 273: 3 0 2 3 4 8 9 11 12 16 18 23 24 25 50 52 54 58 59 135 141
 274: 7 63 66 67 68 69 71 75 76 77 78 79 80 81 83 88 89 91 92 93 94 95 96 97 98 99 100 102 103 104 105 106 109 110 111 112 113 114 118 120 121 122 125 126 128 129 130 131 133 136
 275: 1000 3 4
 276: 6 72 73 82 119 123 127
 277: 940 3 4 135
 278: 1000 0 2 58 59
 279: 60 101 117 132
 280: 19 63 64 65 66 67 68 69 70 71 74 76 77 78 79 80 83 84 85 86 87 88 89 91 92 93 94 95 96 97 98 99 100 102 103 104 105 106 107 108 109 110 111 112 113 114 118 120 121 122 125 126 128 129 130 131 133
 281: 1000 2 58
 282: 1000 0 59
 283: 43 80 98 99 118 120 125
 284: 14 0 2 3 4 56 57 58 59 101 117 124 132 135 137 140
 285: 177 47 48 143
 286: 365 1 45 46 47 48 90 143
 287: 192 13 14 19 20 32 33 34 43 44
 288: 444 26 35 42
 289: 223 26 27 35 40 41 42
 290: 114 6 7 13 14 19 20 26 27 30 31 32 33 34 35 40 41 42 43 44
 291: 180 55 139
 292: 430 36 37 38 39 55 139
 293: 339 72 73 123 127
 294: 85 116 119
 295: 94 63 69 106 109 110 113 114 121 122
 296: 115 66 79
 297: 74 66 67 79 83
 298: 158 118 126
 299: 151 74 84
 300: 27 0 1 2 3 4 5 8 9 11 12 15 16 17 18 21 22 23 24 25 45 46 47 48 49 50 52 54 56 57 58 59 90 101 117 124 132 134 135 137 138 140 141 142 143
 301: 140 15 142
 302: 644 45 46 47 48 143
 303: 375 115 119
 304: 99 82 115 116 119 127
 305: 64 104 105 109 111 112 128 129
 306: 61 66 67 68 77 78 79 83 100 130 131
 307: 225 63 66 67 68 77 78 79 83 91 92 93 94 100 104 105 106 109 110 111 112 113 114 128 129 130 131
 308: 436 80 98 99
 309: 215 63 66 67 68 71 76 77 78 79 80 83 88 89 91 92 93 94 98 99 100 102 103 104 105 106 109 110 111 112 113 114 118 120 125 126 128 129 130 131 133
 310: 16 69 95 121 122
 311: 34 69 75 81 95 121 122 136
 312: 57 13 32
 313: 110 6 7 13 14 19 20 26 27 30 31 32 33 34 35 36 37 38 39 40 41 42 43 44
 314: 333 3 4 8 9 54 135 141
 315: 33 13 14 33 34 43 44
 316: 87 19 20 40 41
 317: 29 19 20 26 35 40 41 42
 318: 646 0 2 3 4 5 8 9 11 12 16 18 21 22 23 24 25 50 52 54 58 59 135 141
 319: 4 5 8 9 11 12 16 18 21 22 23 24 25 50 52 54 141
 320: 72 104 105 111 112
 321: 32 68 83 100 130 131
 322: 90 80 98 99 120 126
 323: 26 80 98 99 118 120 126
 324: 109 70 86 87
 325: 317 74 84 85 107 108
 326: 627 11 12 16 18 23 24 25 50 52
 327: 273 46 48 143
 328: 619 45 46 47 48 49 134 138 143
 329: 212 1 10 28 29 45 46 47 48 49 51 53 90 134 138 143
 330: 313 66 67
 331: 79 63 66 67 68 69 71 76 77 78 79 80 83 88 89 91 92 93 94 95 98 99 100 102 103 104 105 106 109 110 111 112 113 114 118 120 121 122 125 126 128 129 130 131 133
 332: 76 19 20 35 40 41
 333: 8 66 67 68 79 83 130 131
 334: 489 125 126
 335: 1 19 20 26 27 35 40 42
 336: 514 13 14 19 20 26 27 30 31 32 33 34 35 36 37 38 39 40 41 42 43 44 55 139
 337: 37 1 6 7 13 14 19 20 26 27 30 31 32 33 34 35 36 37 38 39 40 41 42 43 44 45 46 47 48 49 55 90 134 138 139 143
 338: 25 1 6 7 10 13 14 19 20 26 27 28 29 30 31 32 33 34 35 36 37 38 39 40 41 42 43 44 45 46 47 48 49 51 53 55 90 134 138 139 143
 339: 45 1 45 46 47 48 49 62 90 134 138 143
 340: 23 1 10 28 29 45 46 47 48 49 51 53 62 90 134 138 143
 341: 23 63 69 106 110 113 114 121 122
 342: 168 80 98 99 120 125 126
 343: 5 60 61 63 66 67 68 69 71 72 73 75 76 77 78 79 80 81 82 83 88 89 91 92 93 94 95 98 99 100 102 103 104 105 106 109 110 111 112 113 114 115 116 118 119 120 121 122 123 125 126 127 128 129 130 131 133 136
 344: 183 74 84 85 86 87 107 108
 345: 171 70 74 84 85 86 87 107 108
 346: 112 13 14 19 20 26 27 30 31 32 33 34 35 40 41 42 43 44 55
 347: 19 45 46 47 48 138 143
 348: 12 72 73 127
 349: 94 63 66 67 68 71 75 76 77 78 79 80 81 83 88 89 91 92 93 94 95 98 99 100 102 103 104 105 106 109 110 111 112 113 114 118 120 125 126 128 129 130 131 133 136
 350: 66 63 64 65 66 67 68 70 71 74 75 76 77 78 79 80 81 83 84 85 86 87 88 89 91 92 93 94 95 96 97 98 99 100 102 103 104 105 106 107 108 109 110 111 112 113 114 118 120 125 126 128 129 130 131 133 136
 351: 50 60 61 63 64 65 66 67 68 70 71 72 73 74 75 76 77 78 79 80 81 82 83 84 85 86 87 88 89 91 92 93 94 95 96 97 98 99 100 102 103 104 105 106 107 108 109 110 111 112 113 114 115 116 118 119 120 123 125 126 127 128 129 130 131 133 136
 352: 36 0 1 2 3 4 5 6 7 8 9 11 12 13 14 15 16 17 18 19 20 21 22 23 24 25 26 27 30 31 32 33 34 35 36 37 38 39 40 41 42 43 44 45 46 47 48 49 50 52 54 55 56 57 58 59 62 90 101 117 124 132 134 135 137 138 139 140 141 142 143
 353: 64 82 115 116 119
 354: 143 0 2 3 4 5 8 9 21 22 54 56 57 58 59 101 117 124 132 135 137 140 141
 355: 39 0 2 56 57 58 59 101 117 124 132 137 140
 356: 105 80 88 89 98 99 118 120 125 126 133
 357: 34 13 14 32 33 34
 358: 57 72 73 115 116 119 123
 359: 43 72 73 82 115 116 119 123
 360: 28 63 64 65 66 67 68 69 70 71 74 76 77 78 79 80 83 84 85 86 87 88 89 91 92 93 94 96 97 98 99 100 102 103 104 105 106 107 108 109 110 111 112 113 114 118 120 121 122 125 126 128 129 130 131 133
 361: 28 72 73 115 116 119 123 127
 362: 103 69 104 105 111 112 121 122 128 129
 363: 65 6 7 36 37 38 39
 364: 59 13 14 19 20 26 27 30 31 32 33 34 35 40 41 42 43 44 55 139
 365: 3 80 99 118 125 126
 366: 28 75 95 136
 367: 4 6 7 13 14 15 17 19 20 26 27 30 31 32 33 34 35 36 37 38 39 40 41 42 43 44 55 139 142
 368: 55 3 4 8 9 54 141
 369: 8 71 76 102 103
 370: 3 71 76 80 98 99 102 103 118 120 125 126
 371: 26 66 67 68 71 76 77 78 79 80 83 88 89 91 92 93 94 98 99 100 102 103 118 120 125 126 130 131 133
 372: 70 13 14 19 20 26 27 32 33 34 35 42 43 44
 373: 16 6 7 13 14 19 20 26 27 30 31 32 33 34 35 40 41 42 43 44 55 139
 374: 87 80 98 99 120 125
 375: 9 69 75 81 121 122 136
 376: 27 60 61 75 81 95 136
 377: 42 60 61 63 66 67 68 69 71 75 76 77 78 79 80 81 83 88 89 91 92 93 94 95 98 99 100 102 103 104 105 106 109 110 111 112 113 114 118 120 121 122 125 126 128 129 130 131 133 136
 378: 64 60 61 63 64 65 66 67 68 69 70 71 74 75 76 77 78 79 80 81 83 84 85 86 87 88 89 91 92 93 94 95 96 97 98 99 100 102 103 104 105 106 107 108 109 110 111 112 113 114 118 120 121 122 125 126 128 129 130 131 133 136
 379: 9 71 75 76 80 81 88 89 95 98 99 102 103 118 120 125 126 133 136
 380: 98 32 33 34
 381: 79 32 33 34 43 44
 382: 34 17 142
 nsplits: 383
 ntax: 144
UFBootSplit1:
 000: 1 91 92 94
 001: 1 63 66 67 68 69 79 83 100 104 105 106 109 110 111 112 113 114 121 122 128 129 130 131
 002: 1000 1 90
 003: 1 63 66 67 68 69 79 100 104 105 106 109 110 111 112 113 114 121 122 128 129 130 131
 004: 302 1 45 90
 005: 1 64 65 70 71 74 76 80 84 85 86 87 88 89 96 97 98 99 102 103 107 108 118 120 125 126 133
 006: 1 63 66 67 68 69 71 75 76 77 78 79 80 81 83 88 89 91 92 93 94 98 99 100 102 103 104 105 106 109 110 111 112 113 114 118 120 121 122 125 126 128 129 130 131 133 136
 007: 1000 49 134
 008: 1 0 2 3 4 5 6 7 8 9 10 11 12 13 14 15 16 17 18 19 20 21 22 23 24 25 26 27 28 29 30 31 32 33 34 35 36 37 38 39 40 41 42 43 44 50 51 52 53 54 55 56 57 58 59 62 101 117 124 132 135 137 139 140 141 142
 009: 963 49 134 138
 010: 13 1 45 49 90 134 138
 011: 1 0 2 3 4 5 6 7 8 9 11 12 13 14 15 16 17 18 19 20 21 22 23 24 25 26 27 30 31 32 33 34 35 40 41 42 43 44 50 52 54 55 56 57 58 59 101 117 124 132 135 137 140 141 142
 012: 1 63 66 67 68 77 78 79 83 91 92 93 94 95 100 104 105 106 109 110 111 112 113 114 128 129 130 131
 013: 538 46 47
 014: 1 105 128 129
 015: 1 13 14 32 33 34 44
 016: 999 48 143
 017: 999 46 47 48 143
 018: 999 1 45 46 47 48 49 90 134 138 143
 019: 1 3 4 8 9 54 56 57 101 117 124 132 135 137 140 141
 020: 1 98 118 120 125 126
 021: 1 83 100
 022: 1000 28 29
 023: 2 77 78 83
 024: 2 72 73 82 127
 025: 1000 51 53
 026: 999 28 29 51 53
 027: 1000 10 28 29 51 53
 028: 3 80 99 118 120 125 126
 029: 1 64 65 70 74 85 86 87
 030: 1000 60 61
 031: 1 45 46 48 143
 032: 1 69 77 78 91 92 93 94 121 122
 033: 987 72 73
 034: 1 60 61 63 66 67 68 69 75 77 78 79 81 83 91 92 93 94 95 100 104 105 106 109 110 111 112 113 114 121 122 128 129 130 131 136
 035: 956 72 73 123
 036: 1 11 12 16 18 21 22 23 24 25 50 52
 037: 4 118 120 125 126
 038: 536 82 127
 039: 845 72 73 82 123 127
 040: 1 6 7 13 14 19 20 26 27 32 33 34 35 40 41 42 43 44
 041: 1 117 132
 042: 515 115 116
 043: 1 63 66 67 68 69 76 77 78 79 80 83 88 89 91 92 93 94 98 99 100 102 103 104 105 106 109 110 111 112 113 114 118 120 121 122 125 126 128 129 130 131 133
 044: 986 115 116 119
 045: 1000 72 73 82 115 116 119 123 127
 046: 935 60 61 72 73 82 115 116 119 123 127
 047: 2 0 1 2 3 4 5 8 9 10 11 12 15 16 17 18 21 22 23 24 25 28 29 45 46 47 48 49 50 51 52 53 54 56 57 58 59 62 90 101 117 124 132 134 135 137 138 140 141 142 143
 048: 1 64 65 70 74 84 85
 049: 1000 63 106
 050: 1 111 112 128 129
 051: 997 63 106 113
 052: 1 86 87 107 108
 053: 1 45 49 134 138
 054: 1000 110 114
 055: 969 63 106 110 113 114
 056: 1 104 105 111 128 129
 057: 767 63 106 109 110 113 114
 058: 3 69 121
 059: 2 68 69 83 100 121 122 130 131
 060: 999 104 105
 061: 5 68 83 130 131
 062: 1 81 95
 063: 1000 128 129
 064: 924 104 105 128 129
 065: 1 60 61 63 64 65 66 67 68 69 70 71 72 73 74 76 77 78 79 80 82 83 84 85 86 87 88 89 91 92 93 94 95 96 97 98 99 100 102 103 104 105 106 107 108 109 110 111 112 113 114 115 116 118 119 120 121 122 123 125 126 127 128 129 130 131 133
 066: 1 10 51 53
 067: 998 111 112
 068: 991 104 105 111 112 128 129
 069: 653 63 104 105 106 109 110 111 112 113 114 128 129
 070: 1 11 12 16 18 23
 071: 1 60 61 63 64 65 66 67 68 70 71 74 75 76 77 78 79 80 81 83 84 85 86 87 88 89 91 92 93 94 95 96 97 98 99 100 102 103 104 105 106 107 108 109 110 111 112 113 114 118 120 125 126 128 129 130 131 133 136
 072: 1 71 76 80 88 89 95 98 99 102 103 118 120 125 126 133
 073: 997 121 122
 074: 1000 69 121 122
 075: 822 63 69 104 105 106 109 110 111 112 113 114 121 122 128 129
 076: 2 110 113 114
 077: 1 69 110 113 114 121 122
 078: 2 0 2 3 4 5 21 22 58 59 135
 079: 557 67 79
 080: 1000 66 67 79
 081: 3 63 69 71 76 80 88 89 98 99 102 103 104 105 106 109 110 111 112 113 114 118 120 121 122 125 126 128 129 133
 082: 3 63 69 75 81 95 104 105 106 109 110 111 112 113 114 121 122 128 129 136
 083: 1 13 14 19 20 26 27 32 35 40 41 42
 084: 1000 130 131
 085: 1000 68 130 131
 086: 1 46 47 143
 087: 951 68 100 130 131
 088: 909 66 67 68 79 100 130 131
 089: 1 20 26 27 35 42
 090: 978 66 67 68 79 83 100 130 131
 091: 2 69 75 81 121 122 136
 092: 1 69 81 121 122
 093: 1000 77 78
 094: 2 0 2 3 4 8 9 50 52 54 58 59 135 141
 095: 1 80 98 99 125 126
 096: 999 91 93
 097: 2 63 66 67 68 69 77 78 79 83 100 104 105 106 109 110 111 112 113 114 121 122 128 129 130 131
 098: 2 63 69 77 78 104 105 106 109 110 111 112 113 114 121 122 128 129
 099: 1000 92 94
 100: 1000 91 92 93 94
 101: 916 77 78 91 92 93 94
 102: 981 66 67 68 77 78 79 83 91 92 93 94 100 130 131
 103: 776 63 66 67 68 69 77 78 79 83 91 92 93 94 100 104 105 106 109 110 111 112 113 114 121 122 128 129 130 131
 104: 2 3 4 8 9 135
 105: 1 0 2 3 4 5 8 9 11 12 15 16 17 18 21 22 23 24 25 50 52 54 58 59 135 141 142
 106: 4 72 73 127
 107: 1 66 67 68 71 76 77 78 79 80 83 88 89 91 92 93 94 95 98 99 100 102 103 118 120 125 126 130 131 133
 108: 1000 102 103
 109: 1000 76 102 103
 110: 8 6 7 13 14 19 20 26 27 30 31 32 33 34 35 36 37 38 39 40 41 42 43 44 55
 111: 4 60 61 63 64 65 66 67 68 69 70 71 72 73 74 75 76 77 78 79 80 81 82 83 84 85 86 87 88 89 91 92 93 94 95 98 99 100 102 103 104 105 106 107 108 109 110 111 112 113 114 115 116 118 119 120 121 122 123 125 126 127 128 129 130 131 133 136
 112: 1000 88 89
 113: 10 10 28 29 51 53 62
 114: 1000 88 89 133
 115: 850 76 88 89 102 103 133
 116: 5 0 2 3 4 5 8 9 21 22 54 58 59 135 141
 117: 5 36 37 38 39 55
 118: 999 80 99
 119: 3 72 123
 120: 6 101 124 132 137 140
 121: 518 98 120
 122: 987 80 98 99 120
 123: 3 124 132 137
 124: 4 82 123 127
 125: 278 118 125
 126: 4 104 105 109 128 129
 127: 648 118 125 126
 128: 1000 80 98 99 118 120 125 126
 129: 982 76 80 88 89 98 99 102 103 118 120 125 126 133
 130: 999 71 76 80 88 89 98 99 102 103 118 120 125 126 133
 131: 826 63 66 67 68 69 71 76 77 78 79 80 83 88 89 91 92 93 94 98 99 100 102 103 104 105 106 109 110 111 112 113 114 118 120 121 122 125 126 128 129 130 131 133
 132: 2 64 65 86 87
 133: 1 77 78 83 91 92 93 94
 134: 1000 75 136
 135: 2 83 91 92 93 94
 136: 949 75 81 136
 137: 2 5 11 12 16 18 23 24 25
 138: 860 75 81 95 136
 139: 857 63 66 67 68 69 71 75 76 77 78 79 80 81 83 88 89 91 92 93 94 95 98 99 100 102 103 104 105 106 109 110 111 112 113 114 118 120 121 122 125 126 128 129 130 131 133 136
 140: 1 80 98 120
 141: 2 1 6 7 10 13 14 19 20 26 27 28 29 30 31 32 33 34 35 36 37 38 39 40 41 42 43 44 45 46 47 48 49 51 53 55 62 90 134 138 139 143
 142: 1000 64 65
 143: 1 104 105 112 128 129
 144: 678 64 65 70
 145: 3 19 20 26 35 42
 146: 5 26 27
 147: 1000 86 87
 148: 781 64 65 70 86 87
 149: 1 80 98 99 126
 150: 1 13 14 19 20 26 27 32 33 34 35 40 41 42 43 44 55
 151: 858 74 85
 152: 3 69 75 95 121 122 136
 153: 989 74 84 85
 154: 629 64 65 70 74 84 85 86 87
 155: 8 63 64 65 66 67 68 69 70 71 74 75 76 77 78 79 80 81 83 84 85 86 87 88 89 91 92 93 94 95 98 99 100 102 103 104 105 106 107 108 109 110 111 112 113 114 118 120 121 122 125 126 128 129 130 131 133 136
 156: 8 0 2 3 4 8 9 54 58 59 141
 157: 996 107 108
 158: 1000 64 65 70 74 84 85 86 87 107 108
 159: 7 5 11 12 16 18 21 22 23 24 25 50 52 135
 160: 9 27 42
 161: 1000 96 97
 162: 983 64 65 70 74 84 85 86 87 96 97 107 108
 163: 929 63 64 65 66 67 68 69 70 71 74 75 76 77 78 79 80 81 83 84 85 86 87 88 89 91 92 93 94 95 96 97 98 99 100 102 103 104 105 106 107 108 109 110 111 112 113 114 118 120 121 122 125 126 128 129 130 131 133 136
 164: 1000 60 61 63 64 65 66 67 68 69 70 71 72 73 74 75 76 77 78 79 80 81 82 83 84 85 86 87 88 89 91 92 93 94 95 96 97 98 99 100 102 103 104 105 106 107 108 109 110 111 112 113 114 115 116 118 119 120 121 122 123 125 126 127 128 129 130 131 133 136
 165: 4 63 106 109 110 111 112 113 114
 166: 941 60 61 62 63 64 65 66 67 68 69 70 71 72 73 74 75 76 77 78 79 80 81 82 83 84 85 86 87 88 89 91 92 93 94 95 96 97 98 99 100 102 103 104 105 106 107 108 109 110 111 112 113 114 115 116 118 119 120 121 122 123 125 126 127 128 129 130 131 133 136
 167: 605 0 1 2 3 4 5 6 7 8 9 11 12 13 14 15 16 17 18 19 20 21 22 23 24 25 26 27 30 31 32 33 34 35 36 37 38 39 40 41 42 43 44 45 46 47 48 49 50 52 54 55 56 57 58 59 90 101 117 124 132 134 135 137 138 139 140 141 142 143
 168: 937 0 2 3 4 5 6 7 8 9 11 12 13 14 15 16 17 18 19 20 21 22 23 24 25 26 27 30 31 32 33 34 35 36 37 38 39 40 41 42 43 44 50 52 54 55 56 57 58 59 101 117 124 132 135 137 139 140 141 142
 169: 7 63 69 106 113 121 122
 170: 12 71 76 88 89 102 103 133
 171: 1000 6 7
 172: 3 66 67 68 77 78 79 91 92 93 94 100 130 131
 173: 243 6 7 55
 174: 9 15 17 56 57 101 117 124 132 137 140 142
 175: 7 0 2 3 4 8 9 15 17 54 56 57 58 59 101 117 124 132 135 137 140 141 142
 176: 933 13 14
 177: 1 10 28 29 45 46 47 48 49 51 53 134 138 143
 178: 852 13 14 32
 179: 22 72 73 115 116 119 123 127
 180: 9 66 67 68 79 130 131
 181: 997 33 34
 182: 1 12 16 18
 183: 15 0 2 3 4 58 59
 184: 999 43 44
 185: 875 33 34 43 44
 186: 992 13 14 32 33 34 43 44
 187: 8 0 2 3 4 5 11 12 16 18 21 22 23 24 25 50 52 58 59 135
 188: 4 26 27 40 41 42
 189: 999 19 20
 190: 5 72 82 115 116 119 123 127
 191: 5 69 111 112 121 122
 192: 986 26 42
 193: 4 64 65 74 84 85 86 87 107 108
 194: 578 26 27 42
 195: 18 69 104 105 109 111 112 121 122 128 129
 196: 858 26 27 35 42
 197: 626 19 20 26 27 35 42
 198: 16 13 14 19 20 26 27 30 31 32 33 34 35 36 37 38 39 40 41 42 43 44 139
 199: 32 72 73 115 116 119 123
 200: 999 40 41
 201: 820 19 20 26 27 35 40 41 42
 202: 1000 13 14 19 20 26 27 32 33 34 35 40 41 42 43 44
 203: 2 0 2 3 4 5 8 9 11 12 16 18 21 22 23 24 25 54 56 57 58 59 101 117 124 132 135 137 140 141
 204: 14 64 65 70 86 87 107 108
 205: 1000 30 31
 206: 998 13 14 19 20 26 27 30 31 32 33 34 35 40 41 42 43 44
 207: 301 6 7 13 14 19 20 26 27 30 31 32 33 34 35 40 41 42 43 44 55
 208: 16 72 73 82 115 116 119 123
 209: 1 123 127
 210: 1000 36 37
 211: 1 63 64 65 66 67 68 70 71 74 76 77 78 79 80 83 84 85 86 87 88 89 91 92 93 94 96 97 98 99 100 102 103 104 105 106 107 108 109 110 111 112 113 114 118 120 125 126 128 129 130 131 133
 212: 12 84 85
 213: 1000 38 39
 214: 1000 36 37 38 39
 215: 3 72 73 82 116 123 127
 216: 733 36 37 38 39 139
 217: 980 6 7 13 14 19 20 26 27 30 31 32 33 34 35 36 37 38 39 40 41 42 43 44 55 139
 218: 997 0 2 3 4 5 8 9 11 12 15 16 17 18 21 22 23 24 25 50 52 54 56 57 58 59 101 117 124 132 135 137 140 141 142
 219: 20 13 14 19 20 26 27 30 31 32 33 34 35 36 37 38 39 40 41 42 43 44
 220: 9 46 47 48 49 134 138 143
 221: 773 15 17
 222: 7 19 20 26 27 33 34 35 40 41 42 43 44
 223: 1000 15 17 142
 224: 990 0 2 3 4 5 8 9 11 12 16 18 21 22 23 24 25 50 52 54 56 57 58 59 101 117 124 132 135 137 140 141
 225: 1 71 76 80 98 99 102 103 118 120 125 126
 226: 3 71 76 102 103
 227: 5 73 123
 228: 1000 21 22
 229: 997 5 21 22
 230: 9 63 66 67 68 69 71 75 76 77 78 79 80 83 88 89 91 92 93 94 95 98 99 100 102 103 104 105 106 109 110 111 112 113 114 118 120 121 122 125 126 128 129 130 131 133 136
 231: 5 63 64 65 66 67 68 69 70 71 72 73 74 75 76 77 78 79 80 81 82 83 84 85 86 87 88 89 91 92 93 94 95 96 97 98 99 100 102 103 104 105 106 107 108 109 110 111 112 113 114 115 116 118 119 120 121 122 123 125 126 127 128 129 130 131 133 136
 232: 999 11 12
 233: 15 82 115 116 119 123 127
 234: 7 115 116 119 127
 235: 1000 16 18
 236: 1000 11 12 16 18
 237: 1 71 75 76 80 81 88 89 98 99 102 103 118 120 125 126 133 136
 238: 14 45 46 47 48 138 143
 239: 1000 24 25
 240: 999 11 12 16 18 24 25
 241: 3 64 65 70 74 75 81 84 85 86 87 95 96 97 107 108 136
 242: 1000 11 12 16 18 23 24 25
 243: 379 5 11 12 16 18 21 22 23 24 25
 244: 4 64 65 70 74 84 85 86 87 107
 245: 3 64 65 70 84 86 87
 246: 1000 50 52
 247: 860 5 11 12 16 18 21 22 23 24 25 50 52
 248: 282 0 2 3 4 8 9 54 56 57 58 59 101 117 124 132 135 137 140 141
 249: 5 84 107 108
 250: 20 66 67 68 71 76 77 78 79 80 83 88 89 91 92 93 94 98 99 100 102 103 118 120 125 126 130 131 133
 251: 1000 56 57
 252: 16 76 80 98 99 102 103 118 120 125 126
 253: 47 13 14 19 20 26 27 30 31 32 33 34 35 40 41 42 43 44 55 139
 254: 996 101 132
 255: 51 6 7 36 37 38 39
 256: 5 3 4 8 9
 257: 1000 124 137
 258: 926 101 124 132 137
 259: 2 0 2 3 4 8 9 58 59
 260: 994 101 117 124 132 137
 261: 3 0 2 3 4 8 9 58 59 135
 262: 1000 101 117 124 132 137 140
 263: 1000 56 57 101 117 124 132 137 140
 264: 932 0 2 3 4 8 9 54 58 59 135 141
 265: 25 66 67 68 69 77 78 79 83 91 92 93 94 100 121 122 130 131
 266: 14 66 67 68 69 79 83 100 121 122 130 131
 267: 1000 8 9
 268: 13 69 83 121 122
 269: 18 72 73 82 115 116 119 127
 270: 1000 54 141
 271: 993 8 9 54 141
 272: 717 0 2 3 4 58 59 135
 273: 23 60 61 75 81 136
 274: 11 3 4 5 8 9 11 12 16 18 21 22 23 24 25 50 52 54 135 141
 275: 1000 3 4
 276: 16 72 73 82 123
 277: 936 3 4 135
 278: 1000 0 2 58 59
 279: 22 63 64 65 66 67 68 69 70 71 74 76 77 78 79 80 83 84 85 86 87 88 89 91 92 93 94 95 96 97 98 99 100 102 103 104 105 106 107 108 109 110 111 112 113 114 118 120 121 122 125 126 128 129 130 131 133
 280: 19 0 2 3 4 5 6 7 8 9 11 12 15 16 17 18 21 22 23 24 25 50 52 54 56 57 58 59 101 117 124 132 135 137 140 141 142
 281: 1000 2 58
 282: 1000 0 59
 283: 35 1 10 28 29 45 46 47 48 49 51 53 62 90 134 138 143
 284: 42 1 45 46 47 48 49 62 90 134 138 143
 285: 168 47 48 143
 286: 307 1 45 46 47 48 90 143
 287: 179 13 14 19 20 32 33 34 43 44
 288: 415 26 35 42
 289: 199 26 27 35 40 41 42
 290: 142 6 7 13 14 19 20 26 27 30 31 32 33 34 35 40 41 42 43 44
 291: 143 55 139
 292: 478 36 37 38 39 55 139
 293: 353 72 73 123 127
 294: 89 116 119
 295: 193 63 69 106 109 110 113 114 121 122
 296: 114 66 79
 297: 66 66 67 79 83
 298: 93 118 126
 299: 130 74 84
 300: 27 0 1 2 3 4 5 8 9 11 12 15 16 17 18 21 22 23 24 25 45 46 47 48 49 50 52 54 56 57 58 59 90 101 117 124 132 134 135 137 138 140 141 142 143
 301: 192 15 142
 302: 692 45 46 47 48 143
 303: 396 115 119
 304: 109 82 115 116 119 127
 305: 96 104 105 109 111 112 128 129
 306: 61 66 67 68 77 78 79 83 100 130 131
 307: 152 63 66 67 68 77 78 79 83 91 92 93 94 100 104 105 106 109 110 111 112 113 114 128 129 130 131
 308: 460 80 98 99
 309: 144 63 66 67 68 71 76 77 78 79 80 83 88 89 91 92 93 94 98 99 100 102 103 104 105 106 109 110 111 112 113 114 118 120 125 126 128 129 130 131 133
 310: 15 69 95 121 122
 311: 22 69 75 81 95 121 122 136
 312: 55 13 32
 313: 103 6 7 13 14 19 20 26 27 30 31 32 33 34 35 36 37 38 39 40 41 42 43 44
 314: 272 3 4 8 9 54 135 141
 315: 26 13 14 33 34 43 44
 316: 80 19 20 40 41
 317: 23 19 20 26 35 40 41 42
 318: 709 0 2 3 4 5 8 9 11 12 16 18 21 22 23 24 25 50 52 54 58 59 135 141
 319: 2 5 8 9 11 12 16 18 21 22 23 24 25 50 52 54 141
 320: 75 104 105 111 112
 321: 25 68 83 100 130 131
 322: 95 80 98 99 120 126
 323: 26 80 98 99 118 120 126
 324: 113 70 86 87
 325: 356 74 84 85 107 108
 326: 621 11 12 16 18 23 24 25 50 52
 327: 676 45 46 47 48 49 134 138 143
 328: 332 1 10 28 29 45 46 47 48 49 51 53 90 134 138 143
 329: 550 125 126
 330: 190 80 98 99 120 125 126
 331: 3 71 80 98 99 118 120 125 126
 332: 22 35 40 41
 333: 95 19 20 35 40 41
 334: 99 13 14 19 20 26 27 30 31 32 33 34 35 40 41 42 43 44 55
 335: 559 13 14 19 20 26 27 30 31 32 33 34 35 36 37 38 39 40 41 42 43 44 55 139
 336: 8 66 67 68 79 83 130 131
 337: 294 46 48 143
 338: 1 19 20 26 27 35 40 42
 339: 29 1 6 7 13 14 19 20 26 27 30 31 32 33 34 35 36 37 38 39 40 41 42 43 44 45 46 47 48 49 55 90 134 138 139 143
 340: 18 1 6 7 10 13 14 19 20 26 27 28 29 30 31 32 33 34 35 36 37 38 39 40 41 42 43 44 45 46 47 48 49 51 53 55 90 134 138 139 143
 341: 24 69 110 114 121 122
 342: 157 63 69 106 110 113 114 121 122
 343: 12 63 69 104 105 106 110 111 112 113 114 121 122 128 129
 344: 74 101 117 132
 345: 2 72 73 82 115 116 123 127
 346: 7 63 104 105 106 110 111 112 113 114 128 129
 347: 329 66 67
 348: 39 80 98 99 118 120 125
 349: 11 60 61 63 66 67 68 69 71 72 73 75 76 77 78 79 80 81 82 83 88 89 91 92 93 94 95 98 99 100 102 103 104 105 106 109 110 111 112 113 114 115 116 118 119 120 121 122 123 125 126 127 128 129 130 131 133 136
 350: 2 74 85 107 108
 351: 217 74 84 85 86 87 107 108
 352: 204 70 74 84 85 86 87 107 108
 353: 59 60 61 63 64 65 66 67 68 69 70 71 74 75 76 77 78 79 80 81 83 84 85 86 87 88 89 91 92 93 94 95 96 97 98 99 100 102 103 104 105 106 107 108 109 110 111 112 113 114 118 120 121 122 125 126 128 129 130 131 133 136
 354: 64 82 115 116 119
 355: 118 0 2 3 4 5 8 9 21 22 54 56 57 58 59 101 117 124 132 135 137 140 141
 356: 31 0 2 56 57 58 59 101 117 124 132 137 140
 357: 133 80 88 89 98 99 118 120 125 126 133
 358: 7 13 14 32 33 34
 359: 5 80 99 118 125 126
 360: 3 80 98 99 118 125 126
 361: 50 63 64 65 66 67 68 69 70 71 74 76 77 78 79 80 83 84 85 86 87 88 89 91 92 93 94 96 97 98 99 100 102 103 104 105 106 107 108 109 110 111 112 113 114 118 120 121 122 125 126 128 129 130 131 133
 362: 51 66 67 68 77 78 79 83 91 92 93 94 95 100 130 131
 363: 59 63 66 67 68 69 77 78 79 83 91 92 93 94 95 100 104 105 106 109 110 111 112 113 114 121 122 128 129 130 131
 364: 105 63 66 67 68 69 71 76 77 78 79 80 83 88 89 91 92 93 94 95 98 99 100 102 103 104 105 106 109 110 111 112 113 114 118 120 121 122 125 126 128 129 130 131 133
 365: 35 17 142
 366: 52 6 7 13 14 19 20 26 27 30 31 32 33 34 35 40 41 42 43 44 55 139
 367: 41 75 95 136
 368: 12 14 32
 369: 19 0 1 2 3 4 5 6 7 8 9 11 12 13 14 15 16 17 18 19 20 21 22 23 24 25 26 27 30 31 32 33 34 35 36 37 38 39 40 41 42 43 44 45 46 47 48 49 50 52 54 55 56 57 58 59 62 90 101 117 124 132 134 135 137 138 139 140 141 142 143
 370: 3 6 7 13 14 15 17 19 20 26 27 30 31 32 33 34 35 36 37 38 39 40 41 42 43 44 55 139 142
 371: 46 3 4 8 9 54 141
 372: 22 60 61 75 81 95 136
 373: 35 60 61 63 66 67 68 69 71 75 76 77 78 79 80 81 83 88 89 91 92 93 94 95 98 99 100 102 103 104 105 106 109 110 111 112 113 114 118 120 121 122 125 126 128 129 130 131 133 136
 374: 11 71 75 76 80 81 88 89 95 98 99 102 103 118 120 125 126 133 136
 375: 121 32 33 34
 376: 80 32 33 34 43 44
 377: 60 80 98 99 120 125
 378: 54 63 66 67 68 71 75 76 77 78 79 80 81 83 88 89 91 92 93 94 95 98 99 100 102 103 104 105 106 109 110 111 112 113 114 118 120 125 126 128 129 130 131 133 136
 379: 9 0 2 3 4 56 57 58 59 101 117 124 132 135 137 140
 380: 26 66 67 79 100
 381: 39 13 14 43 44
 382: 5 72 73 82 119 123 127
 383: 6 63 66 67 68 69 71 75 76 77 78 79 80 81 83 88 89 91 92 93 94 95 96 97 98 99 100 102 103 104 105 106 109 110 111 112 113 114 118 120 121 122 125 126 128 129 130 131 133 136
 384: 3 0 2 3 4 8 9 11 12 16 18 23 24 25 50 52 54 58 59 135 141
 385: 5 0 2 3 4 5 8 9 11 12 16 18 21 22 23 24 25 54 58 59 135 141
 386: 93 69 104 105 111 112 121 122 128 129
 387: 57 13 14 19 20 26 27 32 33 34 35 42 43 44
 388: 21 80 98 99 118 120
 389: 17 26 35 40 41 42
 390: 23 1 45 46 47 48 90 138 143
 391: 20 66 67 68 79 83 91 92 93 94 100 130 131
 392: 17 80 99 120
 393: 3 32 33
 394: 24 27 40 41
 395: 5 0 2 3 4 8 9 11 12 16 18 23 24 25 50 52 54 56 57 58 59 101 117 124 132 135 137 140 141
 396: 25 63 66 67 68 69 75 77 78 79 81 83 91 92 93 94 95 100 104 105 106 109 110 111 112 113 114 121 122 128 129 130 131 136
 397: 4 72 73 82 115 119 123 127
 398: 3 63 66 67 68 75 77 78 79 81 83 91 92 93 94 95 100 104 105 106 109 110 111 112 113 114 128 129 130 131 136
 399: 32 63 64 65 66 67 68 70 71 74 75 76 77 78 79 80 81 83 84 85 86 87 88 89 91 92 93 94 95 96 97 98 99 100 102 103 104 105 106 107 108 109 110 111 112 113 114 118 120 125 126 128 129 130 131 133 136
 400: 1 60 61 63 66 67 68 71 72 73 75 76 77 78 79 80 81 82 83 88 89 91 92 93 94 95 98 99 100 102 103 104 105 106 109 110 111 112 113 114 115 116 118 119 120 123 125 126 127 128 129 130 131 133 136
 401: 23 60 61 63 64 65 66 67 68 70 71 72 73 74 75 76 77 78 79 80 81 82 83 84 85 86 87 88 89 91 92 93 94 95 96 97 98 99 100 102 103 104 105 106 107 108 109 110 111 112 113 114 115 116 118 119 120 123 125 126 127 128 129 130 131 133 136
 nsplits: 402
 ntax: 144
UFBootSplit2:
 000: 1 14 43 44
 001: 1 68 69 83 100 121 122 130 131
 002: 1000 1 90
 003: 1 63 66 67 68 69 79 83 100 104 105 106 109 110 111 112 113 114 121 122 128 129 130 131
 004: 267 1 45 90
 005: 1 63 66 67 68 69 79 100 104 105 106 109 110 111 112 113 114 121 122 128 129 130 131
 006: 1 64 65 70 71 74 76 80 84 85 86 87 88 89 96 97 98 99 102 103 107 108 118 120 125 126 133
 007: 1000 49 134
 008: 1 63 66 67 68 69 71 75 76 77 78 79 80 81 83 88 89 91 92 93 94 98 99 100 102 103 104 105 106 109 110 111 112 113 114 118 120 121 122 125 126 128 129 130 131 133 136
 009: 965 49 134 138
 010: 9 1 45 49 90 134 138
 011: 1 0 2 3 4 5 6 7 8 9 10 11 12 13 14 15 16 17 18 19 20 21 22 23 24 25 26 27 28 29 30 31 32 33 34 35 36 37 38 39 40 41 42 43 44 50 51 52 53 54 55 56 57 58 59 62 101 117 124 132 135 137 139 140 141 142
 012: 1 0 2 3 4 5 6 7 8 9 11 12 13 14 15 16 17 18 19 20 21 22 23 24 25 26 27 30 31 32 33 34 35 40 41 42 43 44 50 52 54 55 56 57 58 59 101 117 124 132 135 137 140 141 142
 013: 531 46 47
 014: 1 105 128 129
 015: 1 13 14 32 33 34 44
 016: 999 48 143
 017: 999 46 47 48 143
 018: 1000 1 45 46 47 48 49 90 134 138 143
 019: 1 3 4 8 9 54 56 57 101 117 124 132 135 137 140 141
 020: 1 63 106 110 113
 021: 1 83 100
 022: 1000 28 29
 023: 2 80 99 118 120 125 126
 024: 2 118 120 125 126
 025: 1000 51 53
 026: 999 28 29 51 53
 027: 1000 10 28 29 51 53
 028: 1 64 65 70 74 85 86 87
 029: 2 63 66 67 68 69 77 78 79 83 100 104 105 106 109 110 111 112 113 114 121 122 128 129 130 131
 030: 1000 60 61
 031: 1 63 69 77 78 104 105 106 109 110 111 112 113 114 121 122 128 129
 032: 1 45 46 47
 033: 986 72 73
 034: 1 0 2 3 4 8 9 58 59 135
 035: 938 72 73 123
 036: 1 69 77 78 91 92 93 94 121 122
 037: 1 30 31 40 41
 038: 536 82 127
 039: 820 72 73 82 123 127
 040: 4 77 78 83
 041: 1 60 61 63 66 67 68 69 75 77 78 79 81 83 91 92 93 94 95 100 104 105 106 109 110 111 112 113 114 121 122 128 129 130 131 136
 042: 515 115 116
 043: 2 36 37 38 39 55
 044: 985 115 116 119
 045: 1000 72 73 82 115 116 119 123 127
 046: 924 60 61 72 73 82 115 116 119 123 127
 047: 3 0 2 3 4 5 8 9 21 22 54 58 59 135 141
 048: 4 68 83 130 131
 049: 1000 63 106
 050: 1 63 66 67 68 69 76 77 78 79 80 83 88 89 91 92 93 94 98 99 100 102 103 104 105 106 109 110 111 112 113 114 118 120 121 122 125 126 128 129 130 131 133
 051: 997 63 106 113
 052: 1 0 1 2 3 4 5 8 9 10 11 12 15 16 17 18 21 22 23 24 25 28 29 45 46 47 48 49 50 51 52 53 54 56 57 58 59 62 90 101 117 124 132 134 135 137 138 140 141 142 143
 053: 1 64 65 70 74 84 85
 054: 999 110 114
 055: 970 63 106 110 113 114
 056: 9 80 120
 057: 814 63 106 109 110 113 114
 058: 1 111 112 128 129
 059: 1 86 87 107 108
 060: 999 104 105
 061: 1 45 49 134 138
 062: 1 104 105 111 128 129
 063: 1000 128 129
 064: 926 104 105 128 129
 065: 1 13 14 32 43 44
 066: 12 101 124 132 137 140
 067: 997 111 112
 068: 984 104 105 111 112 128 129
 069: 684 63 104 105 106 109 110 111 112 113 114 128 129
 070: 1 81 95
 071: 3 82 123 127
 072: 1 69 104 105 111 112 121 122
 073: 998 121 122
 074: 1000 69 121 122
 075: 847 63 69 104 105 106 109 110 111 112 113 114 121 122 128 129
 076: 1 60 61 63 64 65 66 67 68 69 70 71 72 73 74 76 77 78 79 80 82 83 84 85 86 87 88 89 91 92 93 94 95 96 97 98 99 100 102 103 104 105 106 107 108 109 110 111 112 113 114 115 116 118 119 120 121 122 123 125 126 127 128 129 130 131 133
 077: 1 10 51 53
 078: 1 11 12 16 18 23
 079: 532 67 79
 080: 1000 66 67 79
 081: 1 60 61 63 64 65 66 67 68 70 71 74 75 76 77 78 79 80 81 83 84 85 86 87 88 89 91 92 93 94 95 96 97 98 99 100 102 103 104 105 106 107 108 109 110 111 112 113 114 118 120 125 126 128 129 130 131 133 136
 082: 1 71 76 80 88 89 95 98 99 102 103 118 120 125 126 133
 083: 2 110 113 114
 084: 1000 130 131
 085: 1000 68 130 131
 086: 1 69 110 113 114 121 122
 087: 953 68 100 130 131
 088: 915 66 67 68 79 100 130 131
 089: 2 69 121
 090: 983 66 67 68 79 83 100 130 131
 091: 2 0 2 3 4 5 21 22 58 59 135
 092: 2 63 69 75 81 95 104 105 106 109 110 111 112 113 114 121 122 128 129 136
 093: 1000 77 78
 094: 1 13 14 19 20 26 27 32 35 40 41 42
 095: 1 46 47 143
 096: 998 91 93
 097: 1 20 26 27 35 42
 098: 6 15 17 56 57 101 117 124 132 137 140 142
 099: 1000 92 94
 100: 1000 91 92 93 94
 101: 867 77 78 91 92 93 94
 102: 989 66 67 68 77 78 79 83 91 92 93 94 100 130 131
 103: 742 63 66 67 68 69 77 78 79 83 91 92 93 94 100 104 105 106 109 110 111 112 113 114 121 122 128 129 130 131
 104: 3 117 124 137 140
 105: 3 117 140
 106: 2 0 2 3 4 8 9 50 52 54 58 59 135 141
 107: 2 3 4 8 9 135
 108: 1000 102 103
 109: 1000 76 102 103
 110: 5 63 64 65 66 67 68 69 70 71 74 75 76 77 78 79 80 81 83 84 85 86 87 88 89 91 92 93 94 95 98 99 100 102 103 104 105 106 107 108 109 110 111 112 113 114 118 120 121 122 125 126 128 129 130 131 133 136
 111: 6 0 2 3 4 8 9 54 58 59 141
 112: 1000 88 89
 113: 5 5 11 12 16 18 21 22 23 24 25 50 52 135
 114: 1000 88 89 133
 115: 841 76 88 89 102 103 133
 116: 4 72 73 127
 117: 8 6 7 13 14 19 20 26 27 30 31 32 33 34 35 36 37 38 39 40 41 42 43 44 55
 118: 989 80 99
 119: 3 60 61 63 64 65 66 67 68 69 70 71 72 73 74 75 76 77 78 79 80 81 82 83 84 85 86 87 88 89 91 92 93 94 95 98 99 100 102 103 104 105 106 107 108 109 110 111 112 113 114 115 116 118 119 120 121 122 123 125 126 127 128 129 130 131 133 136
 120: 1 19 20 35
 121: 538 98 120
 122: 991 80 98 99 120
 123: 1 60 61 63 64 65 66 67 68 69 70 71 74 75 76 77 78 79 80 81 83 84 85 86 87 88 89 91 92 93 94 95 98 99 100 102 103 104 105 106 107 108 109 110 111 112 113 114 118 120 121 122 125 126 128 129 130 131 133 136
 124: 8 63 66 67 68 69 71 75 76 77 78 79 80 83 88 89 91 92 93 94 95 98 99 100 102 103 104 105 106 109 110 111 112 113 114 118 120 121 122 125 126 128 129 130 131 133 136
 125: 271 118 125
 126: 1 0 2 3 4 5 6 7 8 9 11 12 13 14 16 18 19 20 21 22 23 24 25 26 27 30 31 32 33 34 35 36 37 38 39 40 41 42 43 44 50 52 54 55 56 57 58 59 101 117 124 132 135 137 139 140 141
 127: 647 118 125 126
 128: 1000 80 98 99 118 120 125 126
 129: 964 76 80 88 89 98 99 102 103 118 120 125 126 133
 130: 998 71 76 80 88 89 98 99 102 103 118 120 125 126 133
 131: 824 63 66 67 68 69 71 76 77 78 79 80 83 88 89 91 92 93 94 98 99 100 102 103 104 105 106 109 110 111 112 113 114 118 120 121 122 125 126 128 129 130 131 133
 132: 5 26 27
 133: 3 66 67 68 71 76 77 78 79 80 83 88 89 91 92 93 94 95 98 99 100 102 103 118 120 125 126 130 131 133
 134: 1000 75 136
 135: 1 71 75 81 136
 136: 935 75 81 136
 137: 2 104 105 109 128 129
 138: 837 75 81 95 136
 139: 831 63 66 67 68 69 71 75 76 77 78 79 80 81 83 88 89 91 92 93 94 95 98 99 100 102 103 104 105 106 109 110 111 112 113 114 118 120 121 122 125 126 128 129 130 131 133 136
 140: 1 77 78 83 91 92 93 94
 141: 2 83 91 92 93 94
 142: 1000 64 65
 143: 2 5 11 12 16 18 23 24 25
 144: 660 64 65 70
 145: 4 5 8 9 11 12 16 18 21 22 23 24 25 50 52 54 141
 146: 2 80 98 120
 147: 1000 86 87
 148: 750 64 65 70 86 87
 149: 7 66 67 68 69 79 83 100 121 122 130 131
 150: 7 69 83 121 122
 151: 826 74 85
 152: 2 1 6 7 10 13 14 19 20 26 27 28 29 30 31 32 33 34 35 36 37 38 39 40 41 42 43 44 45 46 47 48 49 51 53 55 62 90 134 138 139 143
 153: 991 74 84 85
 154: 622 64 65 70 74 84 85 86 87
 155: 2 104 105 112 128 129
 156: 4 19 20 26 35 42
 157: 998 107 108
 158: 1000 64 65 70 74 84 85 86 87 107 108
 159: 1 80 98 99 126
 160: 1 63 106 109 113
 161: 1000 96 97
 162: 986 64 65 70 74 84 85 86 87 96 97 107 108
 163: 917 63 64 65 66 67 68 69 70 71 74 75 76 77 78 79 80 81 83 84 85 86 87 88 89 91 92 93 94 95 96 97 98 99 100 102 103 104 105 106 107 108 109 110 111 112 113 114 118 120 121 122 125 126 128 129 130 131 133 136
 164: 1000 60 61 63 64 65 66 67 68 69 70 71 72 73 74 75 76 77 78 79 80 81 82 83 84 85 86 87 88 89 91 92 93 94 95 96 97 98 99 100 102 103 104 105 106 107 108 109 110 111 112 113 114 115 116 118 119 120 121 122 123 125 126 127 128 129 130 131 133 136
 165: 1 0 2 3 4 5 6 7 8 9 10 11 12 13 14 15 16 17 18 19 20 21 22 23 24 25 26 27 28 29 30 31 32 33 34 35 36 37 38 39 40 41 42 43 44 50 51 52 53 54 55 56 57 58 59 101 117 124 132 135 137 139 140 141 142
 166: 939 60 61 62 63 64 65 66 67 68 69 70 71 72 73 74 75 76 77 78 79 80 81 82 83 84 85 86 87 88 89 91 92 93 94 95 96 97 98 99 100 102 103 104 105 106 107 108 109 110 111 112 113 114 115 116 118 119 120 121 122 123 125 126 127 128 129 130 131 133 136
 167: 536 0 1 2 3 4 5 6 7 8 9 11 12 13 14 15 16 17 18 19 20 21 22 23 24 25 26 27 30 31 32 33 34 35 36 37 38 39 40 41 42 43 44 45 46 47 48 49 50 52 54 55 56 57 58 59 90 101 117 124 132 134 135 137 138 139 140 141 142 143
 168: 944 0 2 3 4 5 6 7 8 9 11 12 13 14 15 16 17 18 19 20 21 22 23 24 25 26 27 30 31 32 33 34 35 36 37 38 39 40 41 42 43 44 50 52 54 55 56 57 58 59 101 117 124 132 135 137 139 140 141 142
 169: 3 69 75 95 121 122 136
 170: 1 98 99 120
 171: 1000 6 7
 172: 4 124 132 137
 173: 228 6 7 55
 174: 3 0 2 3 4 8 9 15 17 54 58 59 135 141 142
 175: 6 0 2 3 4 8 9 15 17 54 56 57 58 59 101 117 124 132 135 137 140 141 142
 176: 924 13 14
 177: 2 6 7 13 14 19 20 26 27 32 33 34 35 40 41 42 43 44
 178: 825 13 14 32
 179: 3 66 67 68 71 75 76 77 78 79 80 81 83 88 89 91 92 93 94 95 98 99 100 102 103 118 120 125 126 130 131 133 136
 180: 3 63 69 106 109 110 111 112 113 114 121 122
 181: 997 33 34
 182: 8 27 42
 183: 4 69 75 81 121 122 136
 184: 999 43 44
 185: 840 33 34 43 44
 186: 994 13 14 32 33 34 43 44
 187: 2 69 81 121 122
 188: 5 63 106 109 110 111 112 113 114
 189: 999 19 20
 190: 13 63 69 106 113 121 122
 191: 3 66 67 68 77 78 79 91 92 93 94 100 130 131
 192: 987 26 42
 193: 5 73 123
 194: 559 26 27 42
 195: 4 66 67 68 79 130 131
 196: 870 26 27 35 42
 197: 617 19 20 26 27 35 42
 198: 4 13 32 33 34
 199: 1 12 16 18
 200: 1000 40 41
 201: 817 19 20 26 27 35 40 41 42
 202: 999 13 14 19 20 26 27 32 33 34 35 40 41 42 43 44
 203: 17 72 73 115 116 119 123 127
 204: 10 0 2 3 4 58 59
 205: 1000 30 31
 206: 998 13 14 19 20 26 27 30 31 32 33 34 35 40 41 42 43 44
 207: 276 6 7 13 14 19 20 26 27 30 31 32 33 34 35 40 41 42 43 44 55
 208: 6 0 2 3 4 5 11 12 16 18 21 22 23 24 25 50 52 58 59 135
 209: 3 3 4 8 9
 210: 1000 36 37
 211: 4 26 27 40 41 42
 212: 5 72 82 115 116 119 123 127
 213: 1000 38 39
 214: 1000 36 37 38 39
 215: 11 69 111 112 121 122
 216: 731 36 37 38 39 139
 217: 981 6 7 13 14 19 20 26 27 30 31 32 33 34 35 36 37 38 39 40 41 42 43 44 55 139
 218: 997 0 2 3 4 5 8 9 11 12 15 16 17 18 21 22 23 24 25 50 52 54 56 57 58 59 101 117 124 132 135 137 140 141 142
 219: 3 64 65 74 84 85 86 87 107 108
 220: 15 69 104 105 109 111 112 121 122 128 129
 221: 785 15 17
 222: 15 13 14 19 20 26 27 30 31 32 33 34 35 36 37 38 39 40 41 42 43 44 139
 223: 1000 15 17 142
 224: 986 0 2 3 4 5 8 9 11 12 16 18 21 22 23 24 25 50 52 54 56 57 58 59 101 117 124 132 135 137 140 141
 225: 25 72 73 115 116 119 123
 226: 30 66 67 79 100
 227: 1 0 2 3 4 5 8 9 11 12 16 18 21 22 23 24 25 54 56 57 58 59 101 117 124 132 135 137 140 141
 228: 1000 21 22
 229: 998 5 21 22
 230: 14 64 65 70 86 87 107 108
 231: 13 72 73 82 115 116 119 123
 232: 999 11 12
 233: 1 123 127
 234: 18 0 2 3 4 5 6 7 8 9 11 12 15 16 17 18 21 22 23 24 25 50 52 54 56 57 58 59 101 117 124 132 135 137 140 141 142
 235: 1000 16 18
 236: 1000 11 12 16 18
 237: 3 63 64 65 66 67 68 70 71 74 76 77 78 79 80 83 84 85 86 87 88 89 91 92 93 94 96 97 98 99 100 102 103 104 105 106 107 108 109 110 111 112 113 114 118 120 125 126 128 129 130 131 133
 238: 15 63 64 65 66 67 68 69 70 71 74 76 77 78 79 80 83 84 85 86 87 88 89 91 92 93 94 95 96 97 98 99 100 102 103 104 105 106 107 108 109 110 111 112 113 114 118 120 121 122 125 126 128 129 130 131 133
 239: 1000 24 25
 240: 999 11 12 16 18 24 25
 241: 12 84 85
 242: 1000 11 12 16 18 23 24 25
 243: 366 5 11 12 16 18 21 22 23 24 25
 244: 3 72 73 82 116 123 127
 245: 18 13 14 19 20 26 27 30 31 32 33 34 35 36 37 38 39 40 41 42 43 44
 246: 1000 50 52
 247: 878 5 11 12 16 18 21 22 23 24 25 50 52
 248: 257 0 2 3 4 8 9 54 56 57 58 59 101 117 124 132 135 137 140 141
 249: 12 14 32
 250: 5 19 20 26 27 33 34 35 40 41 42 43 44
 251: 1000 56 57
 252: 1 71 76 80 98 99 102 103 118 120 125 126
 253: 3 71 76 102 103
 254: 993 101 132
 255: 4 72 123
 256: 4 63 64 65 66 67 68 69 70 71 72 73 74 75 76 77 78 79 80 81 82 83 84 85 86 87 88 89 91 92 93 94 95 96 97 98 99 100 102 103 104 105 106 107 108 109 110 111 112 113 114 115 116 118 119 120 121 122 123 125 126 127 128 129 130 131 133 136
 257: 1000 124 137
 258: 918 101 124 132 137
 259: 5 115 116 119 127
 260: 985 101 117 124 132 137
 261: 14 45 46 47 48 138 143
 262: 1000 101 117 124 132 137 140
 263: 1000 56 57 101 117 124 132 137 140
 264: 936 0 2 3 4 8 9 54 58 59 135 141
 265: 2 64 65 70 74 84 85 86 87 107
 266: 2 64 65 70 84 86 87
 267: 1000 8 9
 268: 11 71 75 76 80 81 88 89 98 99 102 103 118 120 125 126 133 136
 269: 4 84 107 108
 270: 1000 54 141
 271: 995 8 9 54 141
 272: 739 0 2 3 4 58 59 135
 273: 16 69 110 114 121 122
 274: 26 82 115 116 119 123 127
 275: 1000 3 4
 276: 20 76 80 98 99 102 103 118 120 125 126
 277: 949 3 4 135
 278: 1000 0 2 58 59
 279: 2 91 92 94
 280: 11 46 47 48 49 134 138 143
 281: 1000 2 58
 282: 1000 0 59
 283: 50 6 7 36 37 38 39
 284: 89 19 20 40 41
 285: 166 47 48 143
 286: 272 1 45 46 47 48 90 143
 287: 182 13 14 19 20 32 33 34 43 44
 288: 434 26 35 42
 289: 203 26 27 35 40 41 42
 290: 143 6 7 13 14 19 20 26 27 30 31 32 33 34 35 40 41 42 43 44
 291: 161 55 139
 292: 470 36 37 38 39 55 139
 293: 337 72 73 123 127
 294: 89 116 119
 295: 154 63 69 106 109 110 113 114 121 122
 296: 128 66 79
 297: 59 66 67 79 83
 298: 100 118 126
 299: 162 74 84
 300: 24 0 1 2 3 4 5 8 9 11 12 15 16 17 18 21 22 23 24 25 45 46 47 48 49 50 52 54 56 57 58 59 90 101 117 124 132 134 135 137 138 140 141 142 143
 301: 186 15 142
 302: 723 45 46 47 48 143
 303: 717 45 46 47 48 49 134 138 143
 304: 396 115 119
 305: 145 82 115 116 119 127
 306: 123 63 69 106 110 113 114 121 122
 307: 88 104 105 109 111 112 128 129
 308: 340 66 67
 309: 28 80 98 99 118 120
 310: 560 125 126
 311: 732 0 2 3 4 5 8 9 11 12 16 18 21 22 23 24 25 50 52 54 58 59 135 141
 312: 248 3 4 8 9 54 135 141
 313: 400 1 10 28 29 45 46 47 48 49 51 53 90 134 138 143
 314: 55 75 95 136
 315: 155 32 33 34
 316: 113 32 33 34 43 44
 317: 136 13 14 19 20 26 27 30 31 32 33 34 35 40 41 42 43 44 55
 318: 575 13 14 19 20 26 27 30 31 32 33 34 35 36 37 38 39 40 41 42 43 44 55 139
 319: 72 104 105 111 112
 320: 26 68 83 100 130 131
 321: 135 63 66 67 68 77 78 79 83 91 92 93 94 100 104 105 106 109 110 111 112 113 114 128 129 130 131
 322: 105 80 98 99 120 126
 323: 24 80 98 99 118 120 126
 324: 128 63 66 67 68 71 76 77 78 79 80 83 88 89 91 92 93 94 98 99 100 102 103 104 105 106 109 110 111 112 113 114 118 120 125 126 128 129 130 131 133
 325: 98 70 86 87
 326: 363 74 84 85 107 108
 327: 99 6 7 13 14 19 20 26 27 30 31 32 33 34 35 36 37 38 39 40 41 42 43 44
 328: 634 11 12 16 18 23 24 25 50 52
 329: 430 80 98 99
 330: 170 80 98 99 120 125 126
 331: 6 71 80 98 99 118 120 125 126
 332: 9 35 40 41
 333: 89 19 20 35 40 41
 334: 60 13 32
 335: 8 66 67 68 79 83 130 131
 336: 6 0 2 3 4 5 8 9 11 12 15 16 17 18 21 22 23 24 25 50 52 54 58 59 135 141 142
 337: 6 8 9 15 17 54 141 142
 338: 6 3 4 8 9 15 17 54 135 141 142
 339: 3 3 4 5 8 9 11 12 15 16 17 18 21 22 23 24 25 50 52 54 135 141 142
 340: 303 46 48 143
 341: 103 66 67 68 77 78 79 83 100 130 131
 342: 22 63 66 67 68 69 75 77 78 79 81 83 91 92 93 94 95 100 104 105 106 109 110 111 112 113 114 121 122 128 129 130 131 136
 343: 248 74 84 85 86 87 107 108
 344: 240 70 74 84 85 86 87 107 108
 345: 50 13 14 19 20 26 27 30 31 32 33 34 35 40 41 42 43 44 55 139
 346: 2 72 73 82 115 116 123 127
 347: 6 63 104 105 106 110 111 112 113 114 128 129
 348: 7 63 69 104 105 106 110 111 112 113 114 121 122 128 129
 349: 34 80 98 99 118 120 125
 350: 13 60 61 63 66 67 68 69 71 72 73 75 76 77 78 79 80 81 82 83 88 89 91 92 93 94 95 98 99 100 102 103 104 105 106 109 110 111 112 113 114 115 116 118 119 120 121 122 123 125 126 127 128 129 130 131 133 136
 351: 2 74 85 107 108
 352: 19 10 28 29 51 53 62
 353: 35 1 10 28 29 45 46 47 48 49 51 53 62 90 134 138 143
 354: 49 66 67 68 71 76 77 78 79 80 83 88 89 91 92 93 94 98 99 100 102 103 118 120 125 126 130 131 133
 355: 82 82 115 116 119
 356: 102 0 2 3 4 5 8 9 21 22 54 56 57 58 59 101 117 124 132 135 137 140 141
 357: 27 0 2 56 57 58 59 101 117 124 132 137 140
 358: 138 80 88 89 98 99 118 120 125 126 133
 359: 21 13 14 32 33 34
 360: 12 63 69 71 76 80 88 89 98 99 102 103 104 105 106 109 110 111 112 113 114 118 120 121 122 125 126 128 129 133
 361: 61 63 64 65 66 67 68 69 70 71 74 76 77 78 79 80 83 84 85 86 87 88 89 91 92 93 94 96 97 98 99 100 102 103 104 105 106 107 108 109 110 111 112 113 114 118 120 121 122 125 126 128 129 130 131 133
 362: 27 1 6 7 13 14 19 20 26 27 30 31 32 33 34 35 36 37 38 39 40 41 42 43 44 45 46 47 48 49 55 90 134 138 139 143
 363: 64 66 67 68 77 78 79 83 91 92 93 94 95 100 130 131
 364: 73 63 66 67 68 69 77 78 79 83 91 92 93 94 95 100 104 105 106 109 110 111 112 113 114 121 122 128 129 130 131
 365: 105 63 66 67 68 69 71 76 77 78 79 80 83 88 89 91 92 93 94 95 98 99 100 102 103 104 105 106 109 110 111 112 113 114 118 120 121 122 125 126 128 129 130 131 133
 366: 29 17 142
 367: 38 6 7 13 14 19 20 26 27 30 31 32 33 34 35 40 41 42 43 44 55 139
 368: 14 1 6 7 10 13 14 19 20 26 27 28 29 30 31 32 33 34 35 36 37 38 39 40 41 42 43 44 45 46 47 48 49 51 53 55 90 134 138 139 143
 369: 6 80 99 118 125 126
 370: 14 69 95 121 122
 371: 24 69 75 81 95 121 122 136
 372: 61 80 98 99 120 125
 373: 21 0 1 2 3 4 5 6 7 8 9 11 12 13 14 15 16 17 18 19 20 21 22 23 24 25 26 27 30 31 32 33 34 35 36 37 38 39 40 41 42 43 44 45 46 47 48 49 50 52 54 55 56 57 58 59 62 90 101 117 124 132 134 135 137 138 139 140 141 142 143
 374: 2 6 7 13 14 15 17 19 20 26 27 30 31 32 33 34 35 36 37 38 39 40 41 42 43 44 55 139 142
 375: 40 3 4 8 9 54 141
 376: 18 66 67 68 69 77 78 79 83 91 92 93 94 100 121 122 130 131
 377: 35 60 61 75 81 95 136
 378: 52 60 61 63 66 67 68 69 71 75 76 77 78 79 80 81 83 88 89 91 92 93 94 95 98 99 100 102 103 104 105 106 109 110 111 112 113 114 118 120 121 122 125 126 128 129 130 131 133 136
 379: 71 60 61 63 64 65 66 67 68 69 70 71 74 75 76 77 78 79 80 81 83 84 85 86 87 88 89 91 92 93 94 95 96 97 98 99 100 102 103 104 105 106 107 108 109 110 111 112 113 114 118 120 121 122 125 126 128 129 130 131 133 136
 380: 8 71 75 76 80 81 88 89 95 98 99 102 103 118 120 125 126 133 136
 381: 24 13 14 43 44
 382: 9 0 2 3 4 56 57 58 59 101 117 124 132 135 137 140
 383: 27 71 76 88 89 102 103 133
 384: 18 64 65 70 74 75 81 84 85 86 87 95 96 97 107 108 136
 385: 3 117 132
 386: 79 101 117 132
 387: 104 69 104 105 111 112 121 122 128 129
 388: 6 72 73 82 119 123 127
 389: 5 63 66 67 68 69 71 75 76 77 78 79 80 81 83 88 89 91 92 93 94 95 96 97 98 99 100 102 103 104 105 106 109 110 111 112 113 114 118 120 121 122 125 126 128 129 130 131 133 136
 390: 4 0 2 3 4 8 9 11 12 16 18 23 24 25 50 52 54 58 59 135 141
 391: 4 0 2 3 4 5 8 9 11 12 16 18 21 22 23 24 25 54 58 59 135 141
 392: 67 13 14 19 20 26 27 32 33 34 35 42 43 44
 393: 20 13 14 33 34 43 44
 394: 15 26 35 40 41 42
 395: 19 19 20 26 35 40 41 42
 396: 21 1 45 46 47 48 90 138 143
 397: 27 66 67 68 79 83 91 92 93 94 100 130 131
 398: 29 80 99 120
 399: 3 32 33
 400: 21 27 40 41
 401: 5 0 2 3 4 8 9 11 12 16 18 23 24 25 50 52 54 56 57 58 59 101 117 124 132 135 137 140 141
 402: 36 1 45 46 47 48 49 62 90 134 138 143
 403: 3 63 66 67 68 75 77 78 79 81 83 91 92 93 94 95 100 104 105 106 109 110 111 112 113 114 128 129 130 131 136
 404: 39 63 66 67 68 71 75 76 77 78 79 80 81 83 88 89 91 92 93 94 95 98 99 100 102 103 104 105 106 109 110 111 112 113 114 118 120 125 126 128 129 130 131 133 136
 405: 4 72 73 82 115 119 123 127
 406: 24 63 64 65 66 67 68 70 71 74 75 76 77 78 79 80 81 83 84 85 86 87 88 89 91 92 93 94 95 96 97 98 99 100 102 103 104 105 106 107 108 109 110 111 112 113 114 118 120 125 126 128 129 130 131 133 136
 407: 1 60 61 63 66 67 68 71 72 73 75 76 77 78 79 80 81 82 83 88 89 91 92 93 94 95 98 99 100 102 103 104 105 106 109 110 111 112 113 114 115 116 118 119 120 123 125 126 127 128 129 130 131 133 136
 408: 17 60 61 63 64 65 66 67 68 70 71 72 73 74 75 76 77 78 79 80 81 82 83 84 85 86 87 88 89 91 92 93 94 95 96 97 98 99 100 102 103 104 105 106 107 108 109 110 111 112 113 114 115 116 118 119 120 123 125 126 127 128 129 130 131 133 136
 409: 20 72 73 82 123
 410: 7 3 4 5 8 9 11 12 16 18 21 22 23 24 25 50 52 54 135 141
 411: 37 60 61 75 81 136
 412: 28 72 73 82 115 116 119 127
 nsplits: 413
 ntax: 144
boot_consense_logl: -12661.31636
contree: (0:0.0000000000,((((((((((((1:0.0000000000,170:0.0000000000):2.68374876e-06,90:0.0000026837)100:0.1240953296,((45:0.2006561637,(((46:0.0000000000,175:0.0000000000):2.68374876e-06,47:0.0000026837)53:2.68374876e-06,(48:0.0000026837,143:0.0000026837)100:0.003441997243)100:0.05160959763)74:0.04251632461,((49:0.0000026837,134:0.0000026837)100:0.04560399937,138:0.0466240302)97:0.01078500572)74:0.01854938458)100:0.03717064928,((10:0.0567267530,((28:0.0000026837,29:0.0000026837)100:0.07467746928,(51:0.0000026837,53:0.0000026837)100:0.07064081136)100:0.0580678356)100:0.04856617932,(((((60:0.0000000000,172:0.0000000000):2.68374876e-06,61:0.0000026837)100:0.4547844019,((((((72:0.0000000000,164:0.0000000000):0,161:0.0000000000):2.68374876e-06,73:0.0000026837)99:0.003338197282,123:0.0102816790)94:0.003428725073,(82:0.0067323436,127:0.0135747365)53:2.68374876e-06)80:0.003401879936,((115:0.0000026837,116:0.0000026837)50:2.68374876e-06,119:0.0033569711)98:0.01024671509)100:0.2074963121)93:0.08183221165,((((((((((63:0.0034632399,106:0.0034589600)100:0.006971516997,113:0.0070054572)100:0.003440617168,(110:0.0034728448,114:0.0034588759)100:0.003518137531)96:0.02799716062,109:0.0308413151)79:0.007738466555,(((104:0.0000026837,105:0.0000026837)100:0.009329809626,(128:0.0000026837,129:0.0000026837)100:0.008125919542)92:0.0129556955,(111:0.0000026837,112:0.0000026837)100:0.02149703305)99:0.02212125998)67:0.03641316209,(69:0.0167603881,(121:0.0000026837,122:0.0000026837)100:0.06489045001)100:2.956967425)86:0.1610545214,((((66:0.0034274769,(67:0.0000026837,79:0.0000026837)52:2.68374876e-06)100:0.1088742957,((68:0.0687337041,(130:0.0000026837,131:0.0000026837)100:0.06355217655)100:0.04626043627,100:0.0761599668)96:0.007815744027)91:0.01108481404,83:0.1276111063)98:0.05706807315,((77:0.0000026837,78:0.0000026837)100:0.2171550188,((91:0.0000026837,93:0.0000026837)100:0.04557256493,(92:0.0000026837,94:0.0000026837)100:0.0358450999)100:0.1532532153)86:0.01686551225)98:0.08450178328)77:0.03408884896,(71:0.2142187374,(((76:0.0570900924,(102:0.0000026837,103:0.0000026837)100:0.02684055988)100:0.09853988564,((88:0.0000026837,89:0.0000026837)100:0.06170276251,133:0.0742537830)100:0.1647226138)84:0.03457960348,((((((80:0.0000000000,167:0.0000000000):0,152:0.0000000000):0,144:0.0000000000):2.68374876e-06,99:0.0000026837)99:0.003511487551,(98:0.0179955673,120:0.0106072597)56:2.68374876e-06)99:0.007042239548,(118:0.0035094059,(125:0.0000026837,126:0.0000026837)54:2.68374876e-06)65:2.126713449e-06)100:0.1469452158)97:0.03567838976)99:0.09180955614)83:0.06641110485,(((75:0.0220602430,136:0.0231566229)100:0.3311044789,81:0.3198529423)92:0.08127677378,95:0.3877914501)82:0.06499819872)84:0.03904191964,((((((64:0.0000026837,65:0.0000026837)100:0.01718003801,70:0.0064131052)63:0.01127987563,(((((((((((86:0.0000000000,181:0.0000000000):0,180:0.0000000000):0,174:0.0000000000):0,163:0.0000000000):0,162:0.0000000000):0,158:0.0000000000):0,156:0.0000000000):0,155:0.0000000000):0,151:0.0000000000):0,150:0.0000000000):2.68374876e-06,87:0.0000026837)100:0.007776017239)71:0.03136459274,((74:0.0000026837,85:0.0000026837)84:2.68374876e-06,84:0.0068754890)99:0.0240654954)60:0.009462304997,(107:0.0000026837,108:0.0000026837)100:0.04105469696)100:0.1704776976,(96:0.0000026837,97:0.0000026837)100:0.177356827)98:0.04308998099)92:0.07466836841)100:0.2240602008,62:0.0574709966)93:0.0322140018)53:0.01175205724)95:0.02691864729,((6:0.0000026837,7:0.0000026837)100:0.1431007431,((((((((13:0.0000000000,166:0.0000000000):0,160:0.0000000000):2.68374876e-06,14:0.0000026837)93:2.68374876e-06,32:0.0068259500)81:0.003365051559,(((33:0.0000000000,146:0.0000000000):2.68374876e-06,34:0.0000026837)100:0.006852152608,(43:0.0000026837,44:0.0000026837)100:0.003399781319)83:0.003437177233)99:0.01614060698,((((((19:0.0000000000,169:0.0000000000):0,153:0.0000000000):0,148:0.0000000000):2.68374876e-06,20:0.0000026837)100:0.01480557568,(((26:0.0050395899,42:0.0087610140)99:0.00635302323,27:0.0205562127)54:0.00845928465,35:0.0170815866)87:0.008461181437)63:0.005599793744,(40:0.0000026837,41:0.0000026837)100:0.01885017661)83:0.01123082353)100:0.04955805041,(30:0.0000026837,31:0.0000026837)100:0.07644061984)100:0.04233272036,(((((36:0.0000000000,179:0.0000000000):2.68374876e-06,37:0.0000026837)100:0.009994697165,(38:0.0000026837,39:0.0000026837)100:0.007281577429)100:0.06913867921,139:0.0347745012)73:0.006022503665,55:0.1029917146)48:0.007731190039)61:0.01121324495)98:0.02994367746)100:0.05542516096,(((15:0.0000000000,157:0.0000000000):2.68374876e-06,17:0.0000026837)80:2.178272591e-06,142:0.0033610118)100:0.1370982543)99:0.03540302724,((56:0.0000026837,57:0.0000026837)100:0.06822400875,((((101:0.0119291871,132:0.0166032097)99:0.02203035503,(124:0.0034019402,137:0.0000026837)100:0.02998724458)92:0.0116921983,117:0.0392890097)99:0.01528326946,140:0.0396636949)100:0.06921164695)100:0.0320447521)73:0.01862987647,((5:0.0483194507,(21:0.0046906661,22:0.0090920002)100:0.06791167246)100:0.04449869646,(((((((11:0.0000000000,176:0.0000000000):0,145:0.0000000000):2.68374876e-06,12:0.0000026837)100:0.02327067366,((((16:0.0000000000,178:0.0000000000):0,171:0.0000000000):0,154:0.0000000000):2.68374876e-06,18:0.0000026837)100:0.05003028819)100:0.03523907553,((((24:0.0000000000,177:0.0000000000):0,159:0.0000000000):0,149:0.0000000000):2.68374876e-06,25:0.0000026837)100:0.0292439758)100:0.04108948764,23:0.0487943607)100:0.0484080575,(50:0.0000026837,52:0.0000026837)100:0.09141182953)64:0.03121183521)86:0.03044711298)92:0.0067683994,(((((8:0.0000000000,173:0.0000000000):0,168:0.0000000000):0,165:0.0000000000):2.68374876e-06,9:0.0000026837)100:0.09051452701,(54:0.0225417997,141:0.0276166352)100:0.04805412053)100:0.02531368272)73:0.01396857855,((3:0.0000026837,4:0.0000026837)100:0.08921037552,135:0.0972435792)94:0.004312047278)100:0.03910461557,(2:0.0000026837,58:0.0000026837)100:0.02681987376)100:0.03489867409,59:0.0000026837):2.68374876e-06,147:0.0000000000);
contree_rfdist: 6
finished: true
finishedCandidateSet: true
finishedModelFinal: true
finishedModelInit: true
initTree: (0:0.0000010000,(((((((((((1:0.0000010000,90:0.0000010000):0.12436081,45:0.1156421181):0.0506763193,((46:0.0000010000,(48:0.0000010000,143:0.0000010000):0.003448901797):1e-06,47:0.0000010000):0.0545037292):0.03936711245,((49:0.0000010000,134:0.0000010000):0.04310833806,138:0.0431083381):0.01042238069):0.03936711245,((((6:0.0000010000,7:0.0000010000):0.1156421181,55:0.0862102979):0.01749861853,((((((13:0.0000010000,14:0.0000010000):0.003448901797,(43:0.0000010000,44:0.0000010000):0.006922936783):0.003448901797,(32:0.0034489018,(33:0.0000010000,34:0.0000010000):0.006922936783):0.003448901797):0.01394751331,((((26:0.0069229368,42:0.0069229368):0.003448901797,35:0.0210759845):0.01042238069,27:0.0139475133):0.01042238069,(40:0.0000010000,41:0.0000010000):0.01042238069):0.02107598447):0.003448901797,(19:0.0000010000,20:0.0000010000):0.01394751331):0.0506763193,(30:0.0000010000,31:0.0000010000):0.06616366802):0.03196859226):0.02467990351,(((36:0.0000010000,37:0.0000010000):0.006922936783,(38:0.0000010000,39:0.0000010000):0.01042238069):0.05836052985,139:0.0393671125):0.01749861853):0.0545037292):0.02467990351,(((60:0.0000010000,61:0.0000010000):0.274656097,((((72:0.0000010000,73:0.0000010000):0.003448901797,123:0.0104223807):0.003448901797,(82:0.0069229368,127:0.0139475133):1e-06):0.01042238069,((115:0.0000010000,116:0.0000010000):1e-06,119:0.0034489018):0.003448901797):0.1607105096):0.08213794459,(((((((((63:0.0034489018,106:0.0034489018):0.006922936783,113:0.0069229368):0.003448901797,(110:0.0034489018,114:0.0034489018):0.003448901797):0.01394751331,((((104:0.0000010000,105:0.0000010000):0.006922936783,(128:0.0000010000,129:0.0000010000):0.01042238069):0.01042238069,(111:0.0000010000,112:0.0000010000):0.02107598447):0.02831067238,109:0.0246799035):0.02107598447):0.07809747504,(69:0.0356539688,(121:0.0000010000,122:0.0000010000):0.03936711245):1.126927639):0.1028262177,(((((((66:0.0034489018,79:0.0000010000):1e-06,67:0.0000010000):0.08621029789,83:0.1156421181):0.03196859226,(68:0.0506763193,(130:0.0000010000,131:0.0000010000):0.06616366802):0.03936711245):0.02467990351,100:0.0545037292):0.0545037292,((91:0.0000010000,93:0.0000010000):0.03565396885,(92:0.0000010000,94:0.0000010000):0.04310833806):0.1199837034):0.06224706109,(77:0.0000010000,78:0.0000010000):0.1467947379):0.07011070111):0.0545037292,((71:0.1243608100,(((76:0.0431083381,(102:0.0000010000,103:0.0000010000):0.03936711245):0.09031491384,((88:0.0000010000,89:0.0000010000):0.05836052985,133:0.0661636680):0.1156421181):0.05836052985,((((((80:0.0000010000,99:0.0000010000):0.003448901797,120:0.0104223807):1e-06,98:0.0174986185):0.006922936783,126:0.0000010000):1e-06,118:0.0034489018):1e-06,125:0.0000010000):0.09445217737):0.08213794459):0.09445217737,95:0.2689719192):0.06224706109):0.08213794459,((((64:0.0000010000,65:0.0000010000):0.01042238069,(70:0.0069229368,(86:0.0000010000,87:0.0000010000):0.01749861853):0.006922936783):0.02107598447,(((74:0.0000010000,85:0.0000010000):0.003448901797,84:0.0034489018):0.01749861853,(107:0.0000010000,108:0.0000010000):0.04310833806):0.02467990351):0.12436081,(96:0.0000010000,97:0.0000010000):0.1377096707):0.06224706109):0.07011070111,((75:0.0210759845,136:0.0246799035):0.1945957725,81:0.2306136210):0.1156421181):0.07011070111):0.1749839366):0.01394751331,((10:0.0431083381,((28:0.0000010000,29:0.0000010000):0.07011070111,(51:0.0000010000,53:0.0000010000):0.06616366802):0.06224706109):0.05836052985,62:0.0622470611):0.01749861853):0.0506763193,((15:0.0000010000,17:0.0000010000):0.003448901797,142:0.0000010000):0.1113356234):0.0506763193,((56:0.0000010000,57:0.0000010000):0.06616366802,((((101:0.0174986185,132:0.0104223807):0.01749861853,(124:0.0034489018,137:0.0000010000):0.03196859226):0.01394751331,117:0.0319685923):0.02467990351,140:0.0319685923):0.0545037292):0.02467990351):0.02467990351,((((3:0.0000010000,4:0.0000010000):0.06224706109,((8:0.0000010000,9:0.0000010000):0.07408851628,(54:0.0283106724,141:0.0210759845):0.05836052985):0.02831067238):0.02467990351,135:0.0780974750):0.02467990351,((5:0.0468779655,(21:0.0069229368,22:0.0069229368):0.06224706109):0.03196859226,(((((11:0.0000010000,12:0.0000010000):0.01749861853,(16:0.0000010000,18:0.0000010000):0.0545037292):0.03936711245,(24:0.0000010000,25:0.0000010000):0.02467990351):0.04687796546,23:0.0319685923):0.03936711245,(50:0.0000010000,52:0.0000010000):0.08621029789):0.03196859226):0.03565396885):0.02467990351):0.03196859226,(2:0.0000010000,58:0.0000010000):0.01749861853):0.03936711245,59:0.0000010000);
iqtree:
 command:  -nt AUTO -s /media/hdd_2tb/GPA_reclassification_clean/A_dataset_creation/5_basic_phylogenetics/2_trimmed_complete_basic_phylogeny/2_OGs_with_domains_phylogeny/2_trimal_MSAs/Condensation_domains_6_trimalMSA.faa -m JTT+F+I+R4 -pre /media/hdd_2tb/GPA_reclassification_clean/A_dataset_creation/5_basic_phylogenetics/2_trimmed_complete_basic_phylogeny/2_OGs_with_domains_phylogeny/5_trimal_iqtree_ML_trees/Condensation_domains_6_trimal_iqtree -redo -bb 1000
 seed: 762281
 start_time: 1708009385
 version: 2.2.5
```
