## Supplementary Data 7 for "Structural and evolutionary analyses support reclassification of glycopeptide antibiotics as xyclopeptides": Condensation_domains_6_trimal_iqtree.contree

```
(A40:0.0000000000,((((((((((((A47:0.0000000000,StToN1:0.0000000000):0.0000026837,StTo:0.0000026837)100:0.1240953296,((ApRc:0.2006561637,(((ApTi:0.0000000000,tei_1:0.0000000000):0.0000026837,ApTi_4:0.0000026837)53:0.0000026837,(ApTi_5:0.0000026837,tei_2:0.0000026837)100:0.0034419972)100:0.0516095976)74:0.0425163246,((ApsA3_2:0.0000026837,UK6:0.0000026837)100:0.0456039994,Uc37:0.0466240302)97:0.0107850057)74:0.0185493846)100:0.0371706493,((AmBr_2:0.0567267530,((AmVs_1:0.0000026837,AmVs_2:0.0000026837)100:0.0746774693,(KbAr_1:0.0000026837,KbAr_3:0.0000026837)100:0.0706408114)100:0.0580678356)100:0.0485661793,(((((NnsA5_2:0.0000000000,kis:0.0000000000):0.0000026837,NnsA5_3:0.0000026837)100:0.4547844019,((((((StCar_1:0.0000000000,StCar_4:0.0000000000):0.0000000000,StCar_3:0.0000000000):0.0000026837,StCar_2:0.0000026837)99:0.0033381973,StsTu:0.0102816790)94:0.0034287251,(StLaN18:0.0067323436,StsW2_2:0.0135747365)53:0.0000026837)80:0.0034018799,((StsK_1:0.0000026837,StsK_3:0.0000026837)50:0.0000026837,StsPA_1:0.0033569711)98:0.0102467151)100:0.2074963121)93:0.0818322117,((((((((((StAc:0.0034632399,StsC25:0.0034589600)100:0.0069715170,StsCT:0.0070054572)100:0.0034406172,(StsC8:0.0034728448,StsCY:0.0034588759)100:0.0035181375)96:0.0279971606,StsC3:0.0308413151)79:0.0077384666,(((StsC09_1:0.0000026837,StsC09_2:0.0000026837)100:0.0093298096,(StsW38_1:0.0000026837,StsW38_2:0.0000026837)100:0.0081259195)92:0.0129556955,(StsCM_1:0.0000026837,StsCM_2:0.0000026837)100:0.0214970330)99:0.0221212600)67:0.0364131621,(StAq:0.0167603881,(StsTL_1:0.0000026837,StsTL_3:0.0000026837)100:0.0648904500)100:2.9569674254)86:0.1610545214,((((StAfa_2:0.0034274769,(StAfa_6:0.0000026837,StFr_3:0.0000026837)52:0.0000026837)100:0.1088742957,((StAn_2:0.0687337041,(StsW52_1:0.0000026837,StsW52_2:0.0000026837)100:0.0635521765)100:0.0462604363,Sts1:0.0761599668)96:0.0078157440)91:0.0110848140,StLtNB:0.1276111063)98:0.0570680732,((StFo_1:0.0000026837,StFo_2:0.0000026837)100:0.2171550188,((StVe_1:0.0000026837,StVe_4:0.0000026837)100:0.0455725649,(StVe_3:0.0000026837,StVe_5:0.0000026837)100:0.0358450999)100:0.1532532153)86:0.0168655122)98:0.0845017833)77:0.0340888490,(StAvMA_2:0.2142187374,(((StDu:0.0570900924,(StsBA_1:0.0000026837,StsBA_2:0.0000026837)100:0.0268405599)100:0.0985398856,((StSe_1:0.0000026837,StSe_2:0.0000026837)100:0.0617027625,StsY_B:0.0742537830)100:0.1647226138)84:0.0345796035,((((((StFr_4:0.0000000000,StX_3:0.0000000000):0.0000000000,StX_4:0.0000000000):0.0000000000,StX_2:0.0000000000):0.0000026837,StX_1:0.0000026837)99:0.0035114876,(StX:0.0179955673,StsS0:0.0106072597)56:0.0000026837)99:0.0070422395,(StsMU:0.0035094059,(StsW0_1:0.0000026837,StsW0_2:0.0000026837)54:0.0000026837)65:0.0000021267)100:0.1469452158)97:0.0356783898)99:0.0918095561)83:0.0664111048,(((StDa_1:0.0220602430,US5:0.0231566229)100:0.3311044789,StFu:0.3198529423)92:0.0812767738,StVrN_A:0.3877914501)82:0.0649981987)84:0.0390419196,((((((StAfJ3_1:0.0000026837,StAfJ3_2:0.0000026837)100:0.0171800380,StAua_2:0.0064131052)63:0.0112798756,(((((((((((StRi1:0.0000000000,StRir_20:0.0000000000):0.0000000000,StRi_6:0.0000000000):0.0000000000,StRi_3:0.0000000000):0.0000000000,StRir_1:0.0000000000):0.0000000000,StsW83_1:0.0000000000):0.0000000000,StRi_5:0.0000000000):0.0000000000,StRi_1:0.0000000000):0.0000000000,StsW25_2:0.0000000000):0.0000000000,rim:0.0000000000):0.0000000000,StsW83_2:0.0000000000):0.0000026837,StRiR_1:0.0000026837)100:0.0077760172)71:0.0313645927,((StCr:0.0000026837,StPo:0.0000026837)84:0.0000026837,StMo_1:0.0068754890)99:0.0240654954)60:0.0094623050,(StsC2_1:0.0000026837,StsC2_2:0.0000026837)100:0.0410546970)100:0.1704776976,(StVrN_B:0.0000026837,StVr_1_A:0.0000026837)100:0.1773568270)98:0.0430899810)92:0.0746683684)100:0.2240602008,NnsW4_1:0.0574709966)93:0.0322140018)53:0.0117520572)95:0.0269186473,((AmAzD3_3:0.0000026837,AmAzD3_5:0.0000026837)100:0.1431007431,((((((((AmJaD4:0.0000000000,AmJa_2:0.0000000000):0.0000000000,risA:0.0000000000):0.0000026837,AmJa_1:0.0000026837)93:0.0000026837,AmsC0_2:0.0068259500)81:0.0033650516,(((AmsMJ_2:0.0000000000,AmsMJ_4:0.0000000000):0.0000026837,AmsMJ_3:0.0000026837)100:0.0068521526,(AmsW9_1:0.0000026837,AmsW9_2:0.0000026837)100:0.0033997813)83:0.0034371772)99:0.0161406070,((((((AmLrN2_1:0.0000000000,AmLr_2:0.0000000000):0.0000000000,AmLr_1:0.0000000000):0.0000000000,ris:0.0000000000):0.0000026837,AmLrN2_2:0.0000026837)100:0.0148055757,(((AmRo_1:0.0050395899,AmsW97:0.0087610140)99:0.0063530232,AmRo_2:0.0205562127)54:0.0084592846,AmsTN:0.0170815866)87:0.0084611814)63:0.0055997937,(AmsW8_1:0.0000026837,AmsW8_2:0.0000026837)100:0.0188501766)83:0.0112308235)100:0.0495580504,(AmsBJ_3:0.0000026837,AmsBJ_4:0.0000026837)100:0.0764406198)100:0.0423327204,(((((AmsW1_1:0.0000000000,AmsW5_2:0.0000000000):0.0000026837,AmsW1_2:0.0000026837)100:0.0099946972,(AmsW6_1:0.0000026837,AmsW6_2:0.0000026837)100:0.0072815774)100:0.0691386792,Uc878:0.0347745012)73:0.0060225037,Kus:0.1029917146)48:0.0077311900)61:0.0112132450)98:0.0299436775)100:0.0554251610,(((AmKeF:0.0000000000,AmKen_2:0.0000000000):0.0000026837,AmKe_3:0.0000026837)80:0.0000021783,ker:0.0033610118)100:0.1370982543)99:0.0354030272,((NcTr_1:0.0000026837,NcTr_2:0.0000026837)100:0.0682240088,((((StsAN:0.0119291871,StsY_A:0.0166032097)99:0.0220303550,(StsW00:0.0034019402,US8:0.0000026837)100:0.0299872446)92:0.0116921983,StsMC:0.0392890097)99:0.0152832695,Ue26:0.0396636949)100:0.0692116469)100:0.0320447521)73:0.0186298765,((AmAaD2_3:0.0483194507,(AmOrD0:0.0046906661,AmOr_2:0.0090920002)100:0.0679116725)100:0.0444986965,(((((((AmDeD9_1:0.0000000000,dec_2:0.0000000000):0.0000000000,AmDeD9_3:0.0000000000):0.0000026837,AmDeD9_2:0.0000026837)100:0.0232706737,((((AmKe_2:0.0000000000,van:0.0000000000):0.0000000000,AmsW69_1:0.0000000000):0.0000000000,AmOrH:0.0000000000):0.0000026837,AmKe_4:0.0000026837)100:0.0500302882)100:0.0352390755,((((AmRgN0:0.0000000000,dec_1:0.0000000000):0.0000000000,AmRg_6:0.0000000000):0.0000000000,AmRg_5:0.0000000000):0.0000026837,AmRg_4:0.0000026837)100:0.0292439758)100:0.0410894876,AmOv:0.0487943607)100:0.0484080575,(KbArN5:0.0000026837,KbAr_2:0.0000026837)100:0.0914118295)64:0.0312118352)86:0.0304471130)92:0.0067683994,(((((AmBlD4:0.0000000000,AmBlFH:0.0000000000):0.0000000000,AmBlD59_2:0.0000000000):0.0000000000,bal:0.0000000000):0.0000026837,AmBlD59_1:0.0000026837)100:0.0905145270,(KbPh:0.0225417997,UsB:0.0276166352)100:0.0480541205)100:0.0253136827)73:0.0139685785,((AkAan_1:0.0000026837,AkAan_2:0.0000026837)100:0.0892103755,UME:0.0972435792)94:0.0043120473)100:0.0391046156,(A50:0.0000026837,NnCxD5_1:0.0000026837)100:0.0268198738)100:0.0348986741,NnGe:0.0000026837):0.0000026837,NnGeA9:0.0000000000);
```
