## Supplementary Data 7 for "Structural and evolutionary analyses support reclassification of glycopeptide antibiotics as xyclopeptides": Condensation_domains_6_trimal_iqtree.iqtree

```
IQ-TREE 2.2.5 COVID-edition built Sep 15 2023

Input file name: /media/hdd_2tb/GPA_reclassification_clean/A_dataset_creation/5_basic_phylogenetics/2_trimmed_complete_basic_phylogeny/2_OGs_with_domains_phylogeny/2_trimal_MSAs/Condensation_domains_6_trimalMSA.faa
Type of analysis: tree reconstruction + ultrafast bootstrap (1000 replicates)
Random seed number: 762281

REFERENCES
----------

To cite IQ-TREE please use:

Bui Quang Minh, Heiko A. Schmidt, Olga Chernomor, Dominik Schrempf,
Michael D. Woodhams, Arndt von Haeseler, and Robert Lanfear (2020)
IQ-TREE 2: New models and efficient methods for phylogenetic inference
in the genomic era. Mol. Biol. Evol., in press.
https://doi.org/10.1093/molbev/msaa015

Since you used ultrafast bootstrap (UFBoot) please also cite: 

Diep Thi Hoang, Olga Chernomor, Arndt von Haeseler, Bui Quang Minh,
and Le Sy Vinh (2018) UFBoot2: Improving the ultrafast bootstrap
approximation. Mol. Biol. Evol., 35:518–522.
https://doi.org/10.1093/molbev/msx281

SEQUENCE ALIGNMENT
------------------

Input data: 182 sequences with 291 amino-acid sites
Number of constant sites: 30 (= 10.3093% of all sites)
Number of invariant (constant or ambiguous constant) sites: 30 (= 10.3093% of all sites)
Number of parsimony informative sites: 258
Number of distinct site patterns: 273

SUBSTITUTION PROCESS
--------------------

Model of substitution: JTT+F+I+R4

State frequencies: (empirical counts from alignment)

  pi(A) = 0.1306
  pi(R) = 0.1020
  pi(N) = 0.0086
  pi(D) = 0.0669
  pi(C) = 0.0008
  pi(Q) = 0.0266
  pi(E) = 0.0727
  pi(G) = 0.0644
  pi(H) = 0.0325
  pi(I) = 0.0263
  pi(L) = 0.1373
  pi(K) = 0.0051
  pi(M) = 0.0115
  pi(F) = 0.0321
  pi(P) = 0.0645
  pi(S) = 0.0427
  pi(T) = 0.0514
  pi(W) = 0.0244
  pi(Y) = 0.0151
  pi(V) = 0.0844

Model of rate heterogeneity: Invar+FreeRate with 4 categories
Proportion of invariable sites: 0.0605
Site proportion and rates:  (0.2724,0.1878) (0.3148,0.6458) (0.2975,1.7911) (0.0549,3.8768)

 Category  Relative_rate  Proportion
  0         0              0.0605
  1         0.1878         0.2724
  2         0.6458         0.3148
  3         1.7911         0.2975
  4         3.8768         0.0549

MAXIMUM LIKELIHOOD TREE
-----------------------

Log-likelihood of the tree: -12660.8003 (s.e. 537.0055)
Unconstrained log-likelihood (without tree): -1622.5045
Number of free parameters (#branches + #model parameters): 311
Akaike information criterion (AIC) score: 25943.6007
Corrected Akaike information criterion (AICc) score: 220007.6007
Bayesian information criterion (BIC) score: 27086.0042

**************************** WARNING ****************************
Number of parameters (K, model parameters and branch lengths): 311
Sample size (n, alignment length): 291

Given that K>=n, the parameter estimates might be inaccurate.
Thus, phylogenetic estimates should be interpreted with caution.

Ideally, it is desirable that n >> K. When selecting optimal models,
1. use AIC or BIC if n > 40K;
2. use AICc or BIC if 40K >= n > K;
3. be extremely cautious if n <= K

To improve the situation (3), consider the following options:
  1. Increase the sample size (n)
  2. Decrease the number of parameters (K) to be estimated. If
     possible:
     a. Remove the least important sequences from the alignment
     b. Specify some of the parameter values for the substitution
        model (e.g., the nucleotide or amino acid frequencies)
     c. Specify some of the parameter values for the rates-across-
        sites model (e.g., the shape parameter for the discrete
        Gamma distribution, the proportion of invariable sites, or
        the rates of change for different rate categories under
        the FreeRate model)

Reference:
Burnham KR, Anderson DR (2002). Model Selection and Multimodel
Inference: A Practical Information-Theoretic Approach. Springer,
New York.
************************ END OF WARNING ***********************

Total tree length (sum of branch lengths): 11.9886
Sum of internal branch lengths: 6.9269 (57.7791% of tree length)

WARNING: 18 near-zero internal branches (<0.0034) should be treated with caution
         Such branches are denoted by '**' in the figure below

NOTE: Tree is UNROOTED although outgroup taxon 'A40' is drawn at root
Numbers in parentheses are  ultrafast bootstrap support (%)

+**A40
|
|                                +**A47
|                             +--| (100)
|                             |  +**StTo
|                          +--| (100)
|                          |  |     +--ApRc
|                          |  |  +--| (74)
|                          |  |  |  |     +**ApTi
|                          |  |  |  |  +**| (53)
|                          |  |  |  |  |  +**ApTi_4
|                          |  |  |  +--| (100)
|                          |  |  |     |  +**ApTi_5
|                          |  |  |     +**| (100)
|                          |  |  |        +**tei_2
|                          |  +--| (74)
|                          |     |     +**ApsA3_2
|                          |     |  +--| (100)
|                          |     |  |  +**UK6
|                          |     +--| (97)
|                          |        +--Uc37
|                       +--| (39)
|                       |  |  +--AmBr_2
|                       |  +--| (100)
|                       |     |     +**AmVs_1
|                       |     |  +--| (100)
|                       |     |  |  +**AmVs_2
|                       |     +--| (100)
|                       |        |  +**KbAr_1
|                       |        +--| (100)
|                       |           +**KbAr_3
|                    +--| (95)
|                    |  |               +**NnsA5_2
|                    |  |        +------| (100)
|                    |  |        |      +**NnsA5_3
|                    |  |     +--| (93)
|                    |  |     |  |           +**StCar_1
|                    |  |     |  |        +**| (99)
|                    |  |     |  |        |  +**StCar_2
|                    |  |     |  |     +**| (94)
|                    |  |     |  |     |  +--StsTu
|                    |  |     |  |  +**| (80)
|                    |  |     |  |  |  |  +--StLaN18
|                    |  |     |  |  |  +**| (53)
|                    |  |     |  |  |     +--StsW2_2
|                    |  |     |  +--| (100)
|                    |  |     |     |     +**StsK_1
|                    |  |     |     |  +**| (50)
|                    |  |     |     |  |  +**StsK_3
|                    |  |     |     +--| (98)
|                    |  |     |        +**StsPA_1
|                    |  |  +--| (100)
|                    |  |  |  |                             +--StAc
|                    |  |  |  |                          +--| (100)
|                    |  |  |  |                          |  +--StsC25
|                    |  |  |  |                       +**| (100)
|                    |  |  |  |                       |  +--StsCT
|                    |  |  |  |                    +--| (96)
|                    |  |  |  |                    |  |  +--StsC8
|                    |  |  |  |                    |  +--| (100)
|                    |  |  |  |                    |     +--StsCY
|                    |  |  |  |                 +--| (79)
|                    |  |  |  |                 |  +--StsC3
|                    |  |  |  |              +--| (67)
|                    |  |  |  |              |  |        +**StsC09_1
|                    |  |  |  |              |  |     +--| (100)
|                    |  |  |  |              |  |     |  +**StsC09_2
|                    |  |  |  |              |  |  +--| (92)
|                    |  |  |  |              |  |  |  |  +**StsW38_1
|                    |  |  |  |              |  |  |  +--| (100)
|                    |  |  |  |              |  |  |     +**StsW38_2
|                    |  |  |  |              |  +--| (99)
|                    |  |  |  |              |     |  +**StsCM_1
|                    |  |  |  |              |     +--| (100)
|                    |  |  |  |              |        +**StsCM_2
|                    |  |  |  |           +--| (86)
|                    |  |  |  |           |  |                                            +--StAq
|                    |  |  |  |           |  +--------------------------------------------| (100)
|                    |  |  |  |           |                                               |  +**StsTL_1
|                    |  |  |  |           |                                               +--| (100)
|                    |  |  |  |           |                                                  +**StsTL_3
|                    |  |  |  |        +--| (77)
|                    |  |  |  |        |  |           +**StAfa_2
|                    |  |  |  |        |  |        +--| (100)
|                    |  |  |  |        |  |        |  |  +**StAfa_6
|                    |  |  |  |        |  |        |  +**| (52)
|                    |  |  |  |        |  |        |     +**StFr_3
|                    |  |  |  |        |  |     +--| (91)
|                    |  |  |  |        |  |     |  |     +--StAn_2
|                    |  |  |  |        |  |     |  |  +--| (100)
|                    |  |  |  |        |  |     |  |  |  |  +**StsW52_1
|                    |  |  |  |        |  |     |  |  |  +--| (100)
|                    |  |  |  |        |  |     |  |  |     +**StsW52_2
|                    |  |  |  |        |  |     |  +--| (96)
|                    |  |  |  |        |  |     |     +--Sts1
|                    |  |  |  |        |  |  +--| (98)
|                    |  |  |  |        |  |  |  +--StLtNB
|                    |  |  |  |        |  +--| (98)
|                    |  |  |  |        |     |     +**StFo_1
|                    |  |  |  |        |     |  +--| (100)
|                    |  |  |  |        |     |  |  +**StFo_2
|                    |  |  |  |        |     +--| (86)
|                    |  |  |  |        |        |     +**StVe_1
|                    |  |  |  |        |        |  +--| (100)
|                    |  |  |  |        |        |  |  +**StVe_4
|                    |  |  |  |        |        +--| (100)
|                    |  |  |  |        |           |  +**StVe_3
|                    |  |  |  |        |           +--| (100)
|                    |  |  |  |        |              +**StVe_5
|                    |  |  |  |     +--| (83)
|                    |  |  |  |     |  |  +--StAvMA_2
|                    |  |  |  |     |  +--| (99)
|                    |  |  |  |     |     |        +--StDu
|                    |  |  |  |     |     |     +--| (100)
|                    |  |  |  |     |     |     |  |  +**StsBA_1
|                    |  |  |  |     |     |     |  +--| (100)
|                    |  |  |  |     |     |     |     +**StsBA_2
|                    |  |  |  |     |     |  +--| (84)
|                    |  |  |  |     |     |  |  |     +**StSe_1
|                    |  |  |  |     |     |  |  |  +--| (100)
|                    |  |  |  |     |     |  |  |  |  +**StSe_2
|                    |  |  |  |     |     |  |  +--| (100)
|                    |  |  |  |     |     |  |     +--StsY_B
|                    |  |  |  |     |     +--| (97)
|                    |  |  |  |     |        |        +**StFr_4
|                    |  |  |  |     |        |     +--| (99)
|                    |  |  |  |     |        |     |  +**StX_1
|                    |  |  |  |     |        |  +--| (99)
|                    |  |  |  |     |        |  |  |  +--StX
|                    |  |  |  |     |        |  |  +**| (56)
|                    |  |  |  |     |        |  |     +--StsS0
|                    |  |  |  |     |        +--| (100)
|                    |  |  |  |     |           |  +--StsMU
|                    |  |  |  |     |           +**| (65)
|                    |  |  |  |     |              |  +**StsW0_1
|                    |  |  |  |     |              +**| (54)
|                    |  |  |  |     |                 +**StsW0_2
|                    |  |  |  |  +--| (84)
|                    |  |  |  |  |  |          +--StDa_1
|                    |  |  |  |  |  |     +----| (100)
|                    |  |  |  |  |  |     |    +--US5
|                    |  |  |  |  |  |  +--| (92)
|                    |  |  |  |  |  |  |  +---StFu
|                    |  |  |  |  |  +--| (82)
|                    |  |  |  |  |     +-----StVrN_A
|                    |  |  |  +--| (92)
|                    |  |  |     |                 +**StAfJ3_1
|                    |  |  |     |              +--| (100)
|                    |  |  |     |              |  +**StAfJ3_2
|                    |  |  |     |           +--| (63)
|                    |  |  |     |           |  +--StAua_2
|                    |  |  |     |        +--| (71)
|                    |  |  |     |        |  |  +**StRi1
|                    |  |  |     |        |  +--| (100)
|                    |  |  |     |        |     +**StRiR_1
|                    |  |  |     |     +--| (60)
|                    |  |  |     |     |  |     +**StCr
|                    |  |  |     |     |  |  +**| (84)
|                    |  |  |     |     |  |  |  +**StPo
|                    |  |  |     |     |  +--| (99)
|                    |  |  |     |     |     +--StMo_1
|                    |  |  |     |  +--| (100)
|                    |  |  |     |  |  |  +**StsC2_1
|                    |  |  |     |  |  +--| (100)
|                    |  |  |     |  |     +**StsC2_2
|                    |  |  |     +--| (98)
|                    |  |  |        |  +**StVrN_B
|                    |  |  |        +--| (100)
|                    |  |  |           +**StVr_1_A
|                    |  +--| (93)
|                    |     +--NnsW4_1
|                 +--| (100)
|                 |  |           +**AmAzD3_3
|                 |  |        +--| (100)
|                 |  |        |  +**AmAzD3_5
|                 |  |     +--| (21)
|                 |  |     |  +--Kus
|                 |  |  +--| (26)
|                 |  |  |  |              +**AmJaD4
|                 |  |  |  |           +**| (93)
|                 |  |  |  |           |  +**AmJa_1
|                 |  |  |  |        +**| (81)
|                 |  |  |  |        |  +--AmsC0_2
|                 |  |  |  |     +--| (99)
|                 |  |  |  |     |  |     +**AmsMJ_2
|                 |  |  |  |     |  |  +--| (100)
|                 |  |  |  |     |  |  |  +**AmsMJ_3
|                 |  |  |  |     |  +**| (83)
|                 |  |  |  |     |     |  +**AmsW9_1
|                 |  |  |  |     |     +**| (100)
|                 |  |  |  |     |        +**AmsW9_2
|                 |  |  |  |  +--| (100)
|                 |  |  |  |  |  |        +**AmLrN2_1
|                 |  |  |  |  |  |     +--| (100)
|                 |  |  |  |  |  |     |  +**AmLrN2_2
|                 |  |  |  |  |  |  +--| (63)
|                 |  |  |  |  |  |  |  |        +--AmRo_1
|                 |  |  |  |  |  |  |  |     +--| (99)
|                 |  |  |  |  |  |  |  |     |  +--AmsW97
|                 |  |  |  |  |  |  |  |  +--| (54)
|                 |  |  |  |  |  |  |  |  |  +--AmRo_2
|                 |  |  |  |  |  |  |  +--| (87)
|                 |  |  |  |  |  |  |     +--AmsTN
|                 |  |  |  |  |  +--| (83)
|                 |  |  |  |  |     |  +**AmsW8_1
|                 |  |  |  |  |     +--| (100)
|                 |  |  |  |  |        +**AmsW8_2
|                 |  |  |  +--| (100)
|                 |  |  |     |  +**AmsBJ_3
|                 |  |  |     +--| (100)
|                 |  |  |        +**AmsBJ_4
|                 |  +--| (98)
|                 |     |        +**AmsW1_1
|                 |     |     +--| (100)
|                 |     |     |  +**AmsW1_2
|                 |     |  +--| (100)
|                 |     |  |  |  +**AmsW6_1
|                 |     |  |  +--| (100)
|                 |     |  |     +**AmsW6_2
|                 |     +--| (73)
|                 |        +--Uc878
|              +--| (99)
|              |  |     +**AmKeF
|              |  |  +**| (80)
|              |  |  |  +**AmKe_3
|              |  +--| (100)
|              |     +**ker
|           +--| (73)
|           |  |     +**NcTr_1
|           |  |  +--| (100)
|           |  |  |  +**NcTr_2
|           |  +--| (100)
|           |     |           +--StsAN
|           |     |        +--| (99)
|           |     |        |  +--StsY_A
|           |     |     +--| (92)
|           |     |     |  |  +**StsW00
|           |     |     |  +--| (100)
|           |     |     |     +**US8
|           |     |  +--| (99)
|           |     |  |  +--StsMC
|           |     +--| (100)
|           |        +--Ue26
|        +--| (92)
|        |  |     +--AmAaD2_3
|        |  |  +--| (100)
|        |  |  |  |  +--AmOrD0
|        |  |  |  +--| (100)
|        |  |  |     +--AmOr_2
|        |  +--| (86)
|        |     |              +**AmDeD9_1
|        |     |           +--| (100)
|        |     |           |  +**AmDeD9_2
|        |     |        +--| (100)
|        |     |        |  |  +**AmKe_2
|        |     |        |  +--| (100)
|        |     |        |     +**AmKe_4
|        |     |     +--| (100)
|        |     |     |  |  +**AmRgN0
|        |     |     |  +--| (100)
|        |     |     |     +**AmRg_4
|        |     |  +--| (100)
|        |     |  |  +--AmOv
|        |     +--| (64)
|        |        |  +**KbArN5
|        |        +--| (100)
|        |           +**KbAr_2
|     +--| (73)
|     |  |     +**AmBlD4
|     |  |  +--| (100)
|     |  |  |  +**AmBlD59_1
|     |  +--| (100)
|     |     |  +--KbPh
|     |     +--| (100)
|     |        +--UsB
|  +--| (100)
|  |  |     +**AkAan_1
|  |  |  +--| (100)
|  |  |  |  +**AkAan_2
|  |  +--| (94)
|  |     +--UME
+--| (100)
|  |  +**A50
|  +--| (100)
|     +**NnCxD5_1
|
+**NnGe

Tree in newick format:

(A40:0.0000024289,(((((((((((A47:0.0000010094,StTo:0.0000010094)100:0.1202736197,((ApRc:0.2012395064,((ApTi:0.0000010094,ApTi_4:0.0000010094)53:0.0000010094,(ApTi_5:0.0000010094,tei_2:0.0000010094)100:0.0034220306)100:0.0499212824)74:0.0404737107,((ApsA3_2:0.0000010094,UK6:0.0000010094)100:0.0470770545,Uc37:0.0453718508)97:0.0126314981)74:0.0211776365)100:0.0388191051,(AmBr_2:0.0570866607,((AmVs_1:0.0000010094,AmVs_2:0.0000010094)100:0.0758912049,(KbAr_1:0.0000010094,KbAr_3:0.0000010094)100:0.0685242150)100:0.0571308513)100:0.0509203192)39:0.0099005206,((((NnsA5_2:0.0000010094,NnsA5_3:0.0000010094)100:0.4523509386,((((StCar_1:0.0000010094,StCar_2:0.0000010094)99:0.0033180271,StsTu:0.0102213975)94:0.0034089432,(StLaN18:0.0066926679,StsW2_2:0.0134945376)53:0.0000010094)80:0.0033292010,((StsK_1:0.0000010094,StsK_3:0.0000010094)50:0.0000020650,StsPA_1:0.0033371603)98:0.0102383067)100:0.2064102009)93:0.0823401568,((((((((((StAc:0.0034434300,StsC25:0.0034391900)100:0.0069314050,StsCT:0.0069660459)100:0.0034206114,(StsC8:0.0034529428,StsCY:0.0034392064)100:0.0034982433)96:0.0278226255,StsC3:0.0306763354)79:0.0078288584,(((StsC09_1:0.0000010094,StsC09_2:0.0000010094)100:0.0092846767,(StsW38_1:0.0000010094,StsW38_2:0.0000010094)100:0.0080661212)92:0.0128686522,(StsCM_1:0.0000010094,StsCM_2:0.0000010094)100:0.0213906450)99:0.0218385584)67:0.0230892396,(StAq:0.0166126000,(StsTL_1:0.0000010094,StsTL_3:0.0000010094)100:0.0644861088)100:2.9131691430)86:0.1736221286,((((StAfa_2:0.0034087228,(StAfa_6:0.0000010094,StFr_3:0.0000010094)52:0.0000010094)100:0.1081764194,((StAn_2:0.0683194037,(StsW52_1:0.0000010094,StsW52_2:0.0000010094)100:0.0631527888)100:0.0459960564,Sts1:0.0756972751)96:0.0077695885)91:0.0110332967,StLtNB:0.1268071926)98:0.0567083340,((StFo_1:0.0000010094,StFo_2:0.0000010094)100:0.2159455961,((StVe_1:0.0000010094,StVe_4:0.0000010094)100:0.0453286356,(StVe_3:0.0000010094,StVe_5:0.0000010094)100:0.0356108577)100:0.1523716385)86:0.0167098444)98:0.0840903916)77:0.0338985574,(StAvMA_2:0.2129819319,(((StDu:0.0566760012,(StsBA_1:0.0000010094,StsBA_2:0.0000010094)100:0.0267118709)100:0.0979180261,((StSe_1:0.0000010094,StSe_2:0.0000010094)100:0.0612549608,StsY_B:0.0738981891)100:0.1637226414)84:0.0343666269,(((StFr_4:0.0000010094,StX_1:0.0000010094)99:0.0034912163,(StX:0.0178944538,StsS0:0.0105466149)56:0.0000010094)99:0.0070028179,(StsMU:0.0034891388,(StsW0_1:0.0000010094,StsW0_2:0.0000010094)54:0.0000020540)65:0.0000010094)100:0.1460396752)97:0.0355973064)99:0.0911714346)83:0.0658906301,(((StDa_1:0.0219555296,US5:0.0230189091)100:0.3287673034,StFu:0.3174048869)92:0.0814181233,StVrN_A:0.3841151314)82:0.0646334774)84:0.0396617986,((((((StAfJ3_1:0.0000010094,StAfJ3_2:0.0000010094)100:0.0170715633,StAua_2:0.0063732592)63:0.0112059575,(StRi1:0.0000010094,StRiR_1:0.0000010094)100:0.0077287054)71:0.0311448820,((StCr:0.0000010094,StPo:0.0000010094)84:0.0000025629,StMo_1:0.0068325781)99:0.0239216652)60:0.0093807679,(StsC2_1:0.0000010094,StsC2_2:0.0000010094)100:0.0408130900)100:0.1696003673,(StVrN_B:0.0000029901,StVr_1_A:0.0000020391)100:0.1758555970)98:0.0423000371)92:0.0738268823)100:0.2144213073,NnsW4_1:0.0629227226)93:0.0264237127)95:0.0218438716,((((AmAzD3_3:0.0000010094,AmAzD3_5:0.0000010094)100:0.1377040797,Kus:0.0854158026)21:0.0130177099,(((((AmJaD4:0.0000010094,AmJa_1:0.0000010094)93:0.0000026664,AmsC0_2:0.0067792878)81:0.0033384919,((AmsMJ_2:0.0000010094,AmsMJ_3:0.0000010094)100:0.0068051050,(AmsW9_1:0.0000010094,AmsW9_2:0.0000010094)100:0.0033765911)83:0.0034168978)99:0.0153964616,(((AmLrN2_1:0.0000010094,AmLrN2_2:0.0000010094)100:0.0145607939,(((AmRo_1:0.0050006846,AmsW97:0.0087068129)99:0.0063733437,AmRo_2:0.0203374036)54:0.0084028541,AmsTN:0.0170254692)87:0.0084794822)63:0.0055220076,(AmsW8_1:0.0000010094,AmsW8_2:0.0000010094)100:0.0188931115)83:0.0116234147)100:0.0497114777,(AmsBJ_3:0.0000010094,AmsBJ_4:0.0000010094)100:0.0738926049)100:0.0353464271)26:0.0132640056,(((AmsW1_1:0.0000010094,AmsW1_2:0.0000010094)100:0.0099184896,(AmsW6_1:0.0000010094,AmsW6_2:0.0000010094)100:0.0072362509)100:0.0672919476,Uc878:0.0345360659)73:0.0107242039)98:0.0429455786)100:0.0491692983,((AmKeF:0.0000010094,AmKe_3:0.0000010094)80:0.0000026661,ker:0.0033404204)100:0.1320168395)99:0.0393797069,((NcTr_1:0.0000010094,NcTr_2:0.0000010094)100:0.0675226467,((((StsAN:0.0118470246,StsY_A:0.0165132687)99:0.0218764689,(StsW00:0.0033820160,US8:0.0000010094)100:0.0298235345)92:0.0116053216,StsMC:0.0390503119)99:0.0151654596,Ue26:0.0394882359)100:0.0687391610)100:0.0305281755)73:0.0185326301,((AmAaD2_3:0.0479242434,(AmOrD0:0.0046565656,AmOr_2:0.0090451261)100:0.0674872746)100:0.0439112167,(((((AmDeD9_1:0.0000010094,AmDeD9_2:0.0000010094)100:0.0231314828,(AmKe_2:0.0000010094,AmKe_4:0.0000010094)100:0.0497646354)100:0.0350455735,(AmRgN0:0.0000010094,AmRg_4:0.0000010094)100:0.0290688626)100:0.0408346085,AmOv:0.0485289565)100:0.0477368566,(KbArN5:0.0000010094,KbAr_2:0.0000010094)100:0.0911456156)64:0.0307760234)86:0.0315896916)92:0.0063169837,((AmBlD4:0.0000010094,AmBlD59_1:0.0000010094)100:0.0899582143,(KbPh:0.0223996555,UsB:0.0274412888)100:0.0478778000)100:0.0252618846)73:0.0136562401,((AkAan_1:0.0000010094,AkAan_2:0.0000010094)100:0.0878883380,UME:0.0975047505)94:0.0046826638)100:0.0377890179,(A50:0.0000020587,NnCxD5_1:0.0000020214)100:0.0267361402)100:0.0346032960,NnGe:0.0000028346);

CONSENSUS TREE
--------------

Consensus tree is constructed from 1000 bootstrap trees
Log-likelihood of consensus tree: -12661.316356
Robinson-Foulds distance between ML tree and consensus tree: 6

Branches with support >0.000000% are kept (extended consensus)
Branch lengths are optimized by maximum likelihood on original alignment
Numbers in parentheses are bootstrap supports (%)

+**A40
|
|                                   +**A47
|                                +--|
|                                |  +**StToN1
|                             +--| (100)
|                             |  +--StTo
|                          +--| (100)
|                          |  |     +--ApRc
|                          |  |  +--| (74)
|                          |  |  |  |        +**ApTi
|                          |  |  |  |     +--|
|                          |  |  |  |     |  +**tei_1
|                          |  |  |  |  +--| (53)
|                          |  |  |  |  |  +--ApTi_4
|                          |  |  |  +--| (100)
|                          |  |  |     |  +--ApTi_5
|                          |  |  |     +--| (100)
|                          |  |  |        +--tei_2
|                          |  +--| (74)
|                          |     |     +--ApsA3_2
|                          |     |  +--| (100)
|                          |     |  |  +--UK6
|                          |     +--| (97)
|                          |        +--Uc37
|                       +--| (95)
|                       |  |     +--AmBr_2
|                       |  |  +--| (100)
|                       |  |  |  |     +--AmVs_1
|                       |  |  |  |  +--| (100)
|                       |  |  |  |  |  +--AmVs_2
|                       |  |  |  +--| (100)
|                       |  |  |     |  +--KbAr_1
|                       |  |  |     +--| (100)
|                       |  |  |        +--KbAr_3
|                       |  +--| (53)
|                       |     |                  +**NnsA5_2
|                       |     |               +--|
|                       |     |               |  +**kis
|                       |     |        +------| (100)
|                       |     |        |      +--NnsA5_3
|                       |     |     +--| (93)
|                       |     |     |  |                 +**StCar_1
|                       |     |     |  |              +**|
|                       |     |     |  |              |  +**StCar_4
|                       |     |     |  |           +--|
|                       |     |     |  |           |  +**StCar_3
|                       |     |     |  |        +--| (99)
|                       |     |     |  |        |  +--StCar_2
|                       |     |     |  |     +--| (94)
|                       |     |     |  |     |  +--StsTu
|                       |     |     |  |  +--| (80)
|                       |     |     |  |  |  |  +--StLaN18
|                       |     |     |  |  |  +--| (53)
|                       |     |     |  |  |     +--StsW2_2
|                       |     |     |  +--| (100)
|                       |     |     |     |     +--StsK_1
|                       |     |     |     |  +--| (50)
|                       |     |     |     |  |  +--StsK_3
|                       |     |     |     +--| (98)
|                       |     |     |        +--StsPA_1
|                       |     |  +--| (100)
|                       |     |  |  |                             +--StAc
|                       |     |  |  |                          +--| (100)
|                       |     |  |  |                          |  +--StsC25
|                       |     |  |  |                       +--| (100)
|                       |     |  |  |                       |  +--StsCT
|                       |     |  |  |                    +--| (96)
|                       |     |  |  |                    |  |  +--StsC8
|                       |     |  |  |                    |  +--| (100)
|                       |     |  |  |                    |     +--StsCY
|                       |     |  |  |                 +--| (79)
|                       |     |  |  |                 |  +--StsC3
|                       |     |  |  |              +--| (67)
|                       |     |  |  |              |  |        +--StsC09_1
|                       |     |  |  |              |  |     +--| (100)
|                       |     |  |  |              |  |     |  +--StsC09_2
|                       |     |  |  |              |  |  +--| (92)
|                       |     |  |  |              |  |  |  |  +--StsW38_1
|                       |     |  |  |              |  |  |  +--| (100)
|                       |     |  |  |              |  |  |     +--StsW38_2
|                       |     |  |  |              |  +--| (99)
|                       |     |  |  |              |     |  +--StsCM_1
|                       |     |  |  |              |     +--| (100)
|                       |     |  |  |              |        +--StsCM_2
|                       |     |  |  |           +--| (86)
|                       |     |  |  |           |  |                                            +--StAq
|                       |     |  |  |           |  +--------------------------------------------| (100)
|                       |     |  |  |           |                                               |  +--StsTL_1
|                       |     |  |  |           |                                               +--| (100)
|                       |     |  |  |           |                                                  +--StsTL_3
|                       |     |  |  |        +--| (77)
|                       |     |  |  |        |  |           +--StAfa_2
|                       |     |  |  |        |  |        +--| (100)
|                       |     |  |  |        |  |        |  |  +--StAfa_6
|                       |     |  |  |        |  |        |  +--| (52)
|                       |     |  |  |        |  |        |     +--StFr_3
|                       |     |  |  |        |  |     +--| (91)
|                       |     |  |  |        |  |     |  |     +--StAn_2
|                       |     |  |  |        |  |     |  |  +--| (100)
|                       |     |  |  |        |  |     |  |  |  |  +--StsW52_1
|                       |     |  |  |        |  |     |  |  |  +--| (100)
|                       |     |  |  |        |  |     |  |  |     +--StsW52_2
|                       |     |  |  |        |  |     |  +--| (96)
|                       |     |  |  |        |  |     |     +--Sts1
|                       |     |  |  |        |  |  +--| (98)
|                       |     |  |  |        |  |  |  +--StLtNB
|                       |     |  |  |        |  +--| (98)
|                       |     |  |  |        |     |     +--StFo_1
|                       |     |  |  |        |     |  +--| (100)
|                       |     |  |  |        |     |  |  +--StFo_2
|                       |     |  |  |        |     +--| (86)
|                       |     |  |  |        |        |     +--StVe_1
|                       |     |  |  |        |        |  +--| (100)
|                       |     |  |  |        |        |  |  +--StVe_4
|                       |     |  |  |        |        +--| (100)
|                       |     |  |  |        |           |  +--StVe_3
|                       |     |  |  |        |           +--| (100)
|                       |     |  |  |        |              +--StVe_5
|                       |     |  |  |     +--| (83)
|                       |     |  |  |     |  |  +--StAvMA_2
|                       |     |  |  |     |  +--| (99)
|                       |     |  |  |     |     |        +--StDu
|                       |     |  |  |     |     |     +--| (100)
|                       |     |  |  |     |     |     |  |  +--StsBA_1
|                       |     |  |  |     |     |     |  +--| (100)
|                       |     |  |  |     |     |     |     +--StsBA_2
|                       |     |  |  |     |     |  +--| (84)
|                       |     |  |  |     |     |  |  |     +--StSe_1
|                       |     |  |  |     |     |  |  |  +--| (100)
|                       |     |  |  |     |     |  |  |  |  +--StSe_2
|                       |     |  |  |     |     |  |  +--| (100)
|                       |     |  |  |     |     |  |     +--StsY_B
|                       |     |  |  |     |     +--| (97)
|                       |     |  |  |     |        |                 +**StFr_4
|                       |     |  |  |     |        |              +**|
|                       |     |  |  |     |        |              |  +**StX_3
|                       |     |  |  |     |        |           +**|
|                       |     |  |  |     |        |           |  +**StX_4
|                       |     |  |  |     |        |        +--|
|                       |     |  |  |     |        |        |  +**StX_2
|                       |     |  |  |     |        |     +--| (99)
|                       |     |  |  |     |        |     |  +--StX_1
|                       |     |  |  |     |        |  +--| (99)
|                       |     |  |  |     |        |  |  |  +--StX
|                       |     |  |  |     |        |  |  +--| (56)
|                       |     |  |  |     |        |  |     +--StsS0
|                       |     |  |  |     |        +--| (100)
|                       |     |  |  |     |           |  +--StsMU
|                       |     |  |  |     |           +--| (65)
|                       |     |  |  |     |              |  +--StsW0_1
|                       |     |  |  |     |              +--| (54)
|                       |     |  |  |     |                 +--StsW0_2
|                       |     |  |  |  +--| (84)
|                       |     |  |  |  |  |          +--StDa_1
|                       |     |  |  |  |  |     +----| (100)
|                       |     |  |  |  |  |     |    +--US5
|                       |     |  |  |  |  |  +--| (92)
|                       |     |  |  |  |  |  |  +---StFu
|                       |     |  |  |  |  +--| (82)
|                       |     |  |  |  |     +----StVrN_A
|                       |     |  |  +--| (92)
|                       |     |  |     |                 +--StAfJ3_1
|                       |     |  |     |              +--| (100)
|                       |     |  |     |              |  +--StAfJ3_2
|                       |     |  |     |           +--| (63)
|                       |     |  |     |           |  +--StAua_2
|                       |     |  |     |        +--| (71)
|                       |     |  |     |        |  |                                +**StRi1
|                       |     |  |     |        |  |                             +**|
|                       |     |  |     |        |  |                             |  +**StRir_20
|                       |     |  |     |        |  |                          +**|
|                       |     |  |     |        |  |                          |  +**StRi_6
|                       |     |  |     |        |  |                       +**|
|                       |     |  |     |        |  |                       |  +**StRi_3
|                       |     |  |     |        |  |                    +**|
|                       |     |  |     |        |  |                    |  +**StRir_1
|                       |     |  |     |        |  |                 +**|
|                       |     |  |     |        |  |                 |  +**StsW83_1
|                       |     |  |     |        |  |              +**|
|                       |     |  |     |        |  |              |  +**StRi_5
|                       |     |  |     |        |  |           +**|
|                       |     |  |     |        |  |           |  +**StRi_1
|                       |     |  |     |        |  |        +**|
|                       |     |  |     |        |  |        |  +**StsW25_2
|                       |     |  |     |        |  |     +**|
|                       |     |  |     |        |  |     |  +**rim
|                       |     |  |     |        |  |  +--|
|                       |     |  |     |        |  |  |  +**StsW83_2
|                       |     |  |     |        |  +--| (100)
|                       |     |  |     |        |     +--StRiR_1
|                       |     |  |     |     +--| (60)
|                       |     |  |     |     |  |     +--StCr
|                       |     |  |     |     |  |  +--| (84)
|                       |     |  |     |     |  |  |  +--StPo
|                       |     |  |     |     |  +--| (99)
|                       |     |  |     |     |     +--StMo_1
|                       |     |  |     |  +--| (100)
|                       |     |  |     |  |  |  +--StsC2_1
|                       |     |  |     |  |  +--| (100)
|                       |     |  |     |  |     +--StsC2_2
|                       |     |  |     +--| (98)
|                       |     |  |        |  +--StVrN_B
|                       |     |  |        +--| (100)
|                       |     |  |           +--StVr_1_A
|                       |     +--| (93)
|                       |        +--NnsW4_1
|                    +--| (100)
|                    |  |     +--AmAzD3_3
|                    |  |  +--| (100)
|                    |  |  |  +--AmAzD3_5
|                    |  +--| (98)
|                    |     |                       +**AmJaD4
|                    |     |                    +**|
|                    |     |                    |  +**AmJa_2
|                    |     |                 +--|
|                    |     |                 |  +**risA
|                    |     |              +--| (93)
|                    |     |              |  +--AmJa_1
|                    |     |           +--| (81)
|                    |     |           |  +--AmsC0_2
|                    |     |        +--| (99)
|                    |     |        |  |        +**AmsMJ_2
|                    |     |        |  |     +--|
|                    |     |        |  |     |  +**AmsMJ_4
|                    |     |        |  |  +--| (100)
|                    |     |        |  |  |  +--AmsMJ_3
|                    |     |        |  +--| (83)
|                    |     |        |     |  +--AmsW9_1
|                    |     |        |     +--| (100)
|                    |     |        |        +--AmsW9_2
|                    |     |     +--| (100)
|                    |     |     |  |                 +**AmLrN2_1
|                    |     |     |  |              +**|
|                    |     |     |  |              |  +**AmLr_2
|                    |     |     |  |           +**|
|                    |     |     |  |           |  +**AmLr_1
|                    |     |     |  |        +--|
|                    |     |     |  |        |  +**ris
|                    |     |     |  |     +--| (100)
|                    |     |     |  |     |  +--AmLrN2_2
|                    |     |     |  |  +--| (63)
|                    |     |     |  |  |  |        +--AmRo_1
|                    |     |     |  |  |  |     +--| (99)
|                    |     |     |  |  |  |     |  +--AmsW97
|                    |     |     |  |  |  |  +--| (54)
|                    |     |     |  |  |  |  |  +--AmRo_2
|                    |     |     |  |  |  +--| (87)
|                    |     |     |  |  |     +--AmsTN
|                    |     |     |  +--| (83)
|                    |     |     |     |  +--AmsW8_1
|                    |     |     |     +--| (100)
|                    |     |     |        +--AmsW8_2
|                    |     |  +--| (100)
|                    |     |  |  |  +--AmsBJ_3
|                    |     |  |  +--| (100)
|                    |     |  |     +--AmsBJ_4
|                    |     +--| (61)
|                    |        |              +**AmsW1_1
|                    |        |           +--|
|                    |        |           |  +**AmsW5_2
|                    |        |        +--| (100)
|                    |        |        |  +--AmsW1_2
|                    |        |     +--| (100)
|                    |        |     |  |  +--AmsW6_1
|                    |        |     |  +--| (100)
|                    |        |     |     +--AmsW6_2
|                    |        |  +--| (73)
|                    |        |  |  +--Uc878
|                    |        +--| (48)
|                    |           +--Kus
|                 +--| (99)
|                 |  |        +**AmKeF
|                 |  |     +--|
|                 |  |     |  +**AmKen_2
|                 |  |  +--| (80)
|                 |  |  |  +--AmKe_3
|                 |  +--| (100)
|                 |     +--ker
|              +--| (73)
|              |  |     +--NcTr_1
|              |  |  +--| (100)
|              |  |  |  +--NcTr_2
|              |  +--| (100)
|              |     |           +--StsAN
|              |     |        +--| (99)
|              |     |        |  +--StsY_A
|              |     |     +--| (92)
|              |     |     |  |  +--StsW00
|              |     |     |  +--| (100)
|              |     |     |     +--US8
|              |     |  +--| (99)
|              |     |  |  +--StsMC
|              |     +--| (100)
|              |        +--Ue26
|           +--| (92)
|           |  |     +--AmAaD2_3
|           |  |  +--| (100)
|           |  |  |  |  +--AmOrD0
|           |  |  |  +--| (100)
|           |  |  |     +--AmOr_2
|           |  +--| (86)
|           |     |                    +**AmDeD9_1
|           |     |                 +**|
|           |     |                 |  +**dec_2
|           |     |              +--|
|           |     |              |  +**AmDeD9_3
|           |     |           +--| (100)
|           |     |           |  +--AmDeD9_2
|           |     |        +--| (100)
|           |     |        |  |           +**AmKe_2
|           |     |        |  |        +**|
|           |     |        |  |        |  +**van
|           |     |        |  |     +**|
|           |     |        |  |     |  +**AmsW69_1
|           |     |        |  |  +--|
|           |     |        |  |  |  +**AmOrH
|           |     |        |  +--| (100)
|           |     |        |     +--AmKe_4
|           |     |     +--| (100)
|           |     |     |  |           +**AmRgN0
|           |     |     |  |        +**|
|           |     |     |  |        |  +**dec_1
|           |     |     |  |     +**|
|           |     |     |  |     |  +**AmRg_6
|           |     |     |  |  +--|
|           |     |     |  |  |  +**AmRg_5
|           |     |     |  +--| (100)
|           |     |     |     +--AmRg_4
|           |     |  +--| (100)
|           |     |  |  +--AmOv
|           |     +--| (64)
|           |        |  +--KbArN5
|           |        +--| (100)
|           |           +--KbAr_2
|        +--| (73)
|        |  |              +**AmBlD4
|        |  |           +**|
|        |  |           |  +**AmBlFH
|        |  |        +**|
|        |  |        |  +**AmBlD59_2
|        |  |     +--|
|        |  |     |  +**bal
|        |  |  +--| (100)
|        |  |  |  +--AmBlD59_1
|        |  +--| (100)
|        |     |  +--KbPh
|        |     +--| (100)
|        |        +--UsB
|     +--| (100)
|     |  |     +--AkAan_1
|     |  |  +--| (100)
|     |  |  |  +--AkAan_2
|     |  +--| (94)
|     |     +--UME
|  +--| (100)
|  |  |  +--A50
|  |  +--| (100)
|  |     +--NnCxD5_1
+--|
|  +--NnGe
|
+**NnGeA9


Consensus tree in newick format: 

(A40:0.0000000000,((((((((((((A47:0.0000000000,StToN1:0.0000000000):0.0000026837,StTo:0.0000026837)100:0.1240953296,((ApRc:0.2006561637,(((ApTi:0.0000000000,tei_1:0.0000000000):0.0000026837,ApTi_4:0.0000026837)53:0.0000026837,(ApTi_5:0.0000026837,tei_2:0.0000026837)100:0.0034419972)100:0.0516095976)74:0.0425163246,((ApsA3_2:0.0000026837,UK6:0.0000026837)100:0.0456039994,Uc37:0.0466240302)97:0.0107850057)74:0.0185493846)100:0.0371706493,((AmBr_2:0.0567267530,((AmVs_1:0.0000026837,AmVs_2:0.0000026837)100:0.0746774693,(KbAr_1:0.0000026837,KbAr_3:0.0000026837)100:0.0706408114)100:0.0580678356)100:0.0485661793,(((((NnsA5_2:0.0000000000,kis:0.0000000000):0.0000026837,NnsA5_3:0.0000026837)100:0.4547844019,((((((StCar_1:0.0000000000,StCar_4:0.0000000000):0.0000000000,StCar_3:0.0000000000):0.0000026837,StCar_2:0.0000026837)99:0.0033381973,StsTu:0.0102816790)94:0.0034287251,(StLaN18:0.0067323436,StsW2_2:0.0135747365)53:0.0000026837)80:0.0034018799,((StsK_1:0.0000026837,StsK_3:0.0000026837)50:0.0000026837,StsPA_1:0.0033569711)98:0.0102467151)100:0.2074963121)93:0.0818322117,((((((((((StAc:0.0034632399,StsC25:0.0034589600)100:0.0069715170,StsCT:0.0070054572)100:0.0034406172,(StsC8:0.0034728448,StsCY:0.0034588759)100:0.0035181375)96:0.0279971606,StsC3:0.0308413151)79:0.0077384666,(((StsC09_1:0.0000026837,StsC09_2:0.0000026837)100:0.0093298096,(StsW38_1:0.0000026837,StsW38_2:0.0000026837)100:0.0081259195)92:0.0129556955,(StsCM_1:0.0000026837,StsCM_2:0.0000026837)100:0.0214970330)99:0.0221212600)67:0.0364131621,(StAq:0.0167603881,(StsTL_1:0.0000026837,StsTL_3:0.0000026837)100:0.0648904500)100:2.9569674254)86:0.1610545214,((((StAfa_2:0.0034274769,(StAfa_6:0.0000026837,StFr_3:0.0000026837)52:0.0000026837)100:0.1088742957,((StAn_2:0.0687337041,(StsW52_1:0.0000026837,StsW52_2:0.0000026837)100:0.0635521765)100:0.0462604363,Sts1:0.0761599668)96:0.0078157440)91:0.0110848140,StLtNB:0.1276111063)98:0.0570680732,((StFo_1:0.0000026837,StFo_2:0.0000026837)100:0.2171550188,((StVe_1:0.0000026837,StVe_4:0.0000026837)100:0.0455725649,(StVe_3:0.0000026837,StVe_5:0.0000026837)100:0.0358450999)100:0.1532532153)86:0.0168655122)98:0.0845017833)77:0.0340888490,(StAvMA_2:0.2142187374,(((StDu:0.0570900924,(StsBA_1:0.0000026837,StsBA_2:0.0000026837)100:0.0268405599)100:0.0985398856,((StSe_1:0.0000026837,StSe_2:0.0000026837)100:0.0617027625,StsY_B:0.0742537830)100:0.1647226138)84:0.0345796035,((((((StFr_4:0.0000000000,StX_3:0.0000000000):0.0000000000,StX_4:0.0000000000):0.0000000000,StX_2:0.0000000000):0.0000026837,StX_1:0.0000026837)99:0.0035114876,(StX:0.0179955673,StsS0:0.0106072597)56:0.0000026837)99:0.0070422395,(StsMU:0.0035094059,(StsW0_1:0.0000026837,StsW0_2:0.0000026837)54:0.0000026837)65:0.0000021267)100:0.1469452158)97:0.0356783898)99:0.0918095561)83:0.0664111048,(((StDa_1:0.0220602430,US5:0.0231566229)100:0.3311044789,StFu:0.3198529423)92:0.0812767738,StVrN_A:0.3877914501)82:0.0649981987)84:0.0390419196,((((((StAfJ3_1:0.0000026837,StAfJ3_2:0.0000026837)100:0.0171800380,StAua_2:0.0064131052)63:0.0112798756,(((((((((((StRi1:0.0000000000,StRir_20:0.0000000000):0.0000000000,StRi_6:0.0000000000):0.0000000000,StRi_3:0.0000000000):0.0000000000,StRir_1:0.0000000000):0.0000000000,StsW83_1:0.0000000000):0.0000000000,StRi_5:0.0000000000):0.0000000000,StRi_1:0.0000000000):0.0000000000,StsW25_2:0.0000000000):0.0000000000,rim:0.0000000000):0.0000000000,StsW83_2:0.0000000000):0.0000026837,StRiR_1:0.0000026837)100:0.0077760172)71:0.0313645927,((StCr:0.0000026837,StPo:0.0000026837)84:0.0000026837,StMo_1:0.0068754890)99:0.0240654954)60:0.0094623050,(StsC2_1:0.0000026837,StsC2_2:0.0000026837)100:0.0410546970)100:0.1704776976,(StVrN_B:0.0000026837,StVr_1_A:0.0000026837)100:0.1773568270)98:0.0430899810)92:0.0746683684)100:0.2240602008,NnsW4_1:0.0574709966)93:0.0322140018)53:0.0117520572)95:0.0269186473,((AmAzD3_3:0.0000026837,AmAzD3_5:0.0000026837)100:0.1431007431,((((((((AmJaD4:0.0000000000,AmJa_2:0.0000000000):0.0000000000,risA:0.0000000000):0.0000026837,AmJa_1:0.0000026837)93:0.0000026837,AmsC0_2:0.0068259500)81:0.0033650516,(((AmsMJ_2:0.0000000000,AmsMJ_4:0.0000000000):0.0000026837,AmsMJ_3:0.0000026837)100:0.0068521526,(AmsW9_1:0.0000026837,AmsW9_2:0.0000026837)100:0.0033997813)83:0.0034371772)99:0.0161406070,((((((AmLrN2_1:0.0000000000,AmLr_2:0.0000000000):0.0000000000,AmLr_1:0.0000000000):0.0000000000,ris:0.0000000000):0.0000026837,AmLrN2_2:0.0000026837)100:0.0148055757,(((AmRo_1:0.0050395899,AmsW97:0.0087610140)99:0.0063530232,AmRo_2:0.0205562127)54:0.0084592846,AmsTN:0.0170815866)87:0.0084611814)63:0.0055997937,(AmsW8_1:0.0000026837,AmsW8_2:0.0000026837)100:0.0188501766)83:0.0112308235)100:0.0495580504,(AmsBJ_3:0.0000026837,AmsBJ_4:0.0000026837)100:0.0764406198)100:0.0423327204,(((((AmsW1_1:0.0000000000,AmsW5_2:0.0000000000):0.0000026837,AmsW1_2:0.0000026837)100:0.0099946972,(AmsW6_1:0.0000026837,AmsW6_2:0.0000026837)100:0.0072815774)100:0.0691386792,Uc878:0.0347745012)73:0.0060225037,Kus:0.1029917146)48:0.0077311900)61:0.0112132450)98:0.0299436775)100:0.0554251610,(((AmKeF:0.0000000000,AmKen_2:0.0000000000):0.0000026837,AmKe_3:0.0000026837)80:0.0000021783,ker:0.0033610118)100:0.1370982543)99:0.0354030272,((NcTr_1:0.0000026837,NcTr_2:0.0000026837)100:0.0682240088,((((StsAN:0.0119291871,StsY_A:0.0166032097)99:0.0220303550,(StsW00:0.0034019402,US8:0.0000026837)100:0.0299872446)92:0.0116921983,StsMC:0.0392890097)99:0.0152832695,Ue26:0.0396636949)100:0.0692116469)100:0.0320447521)73:0.0186298765,((AmAaD2_3:0.0483194507,(AmOrD0:0.0046906661,AmOr_2:0.0090920002)100:0.0679116725)100:0.0444986965,(((((((AmDeD9_1:0.0000000000,dec_2:0.0000000000):0.0000000000,AmDeD9_3:0.0000000000):0.0000026837,AmDeD9_2:0.0000026837)100:0.0232706737,((((AmKe_2:0.0000000000,van:0.0000000000):0.0000000000,AmsW69_1:0.0000000000):0.0000000000,AmOrH:0.0000000000):0.0000026837,AmKe_4:0.0000026837)100:0.0500302882)100:0.0352390755,((((AmRgN0:0.0000000000,dec_1:0.0000000000):0.0000000000,AmRg_6:0.0000000000):0.0000000000,AmRg_5:0.0000000000):0.0000026837,AmRg_4:0.0000026837)100:0.0292439758)100:0.0410894876,AmOv:0.0487943607)100:0.0484080575,(KbArN5:0.0000026837,KbAr_2:0.0000026837)100:0.0914118295)64:0.0312118352)86:0.0304471130)92:0.0067683994,(((((AmBlD4:0.0000000000,AmBlFH:0.0000000000):0.0000000000,AmBlD59_2:0.0000000000):0.0000000000,bal:0.0000000000):0.0000026837,AmBlD59_1:0.0000026837)100:0.0905145270,(KbPh:0.0225417997,UsB:0.0276166352)100:0.0480541205)100:0.0253136827)73:0.0139685785,((AkAan_1:0.0000026837,AkAan_2:0.0000026837)100:0.0892103755,UME:0.0972435792)94:0.0043120473)100:0.0391046156,(A50:0.0000026837,NnCxD5_1:0.0000026837)100:0.0268198738)100:0.0348986741,NnGe:0.0000026837):0.0000026837,NnGeA9:0.0000000000);

ALISIM COMMAND
--------------
To simulate an alignment of the same length as the original alignment, using the tree and model parameters estimated from this analysis, you can use the following command:

--alisim simulated_MSA -t /media/hdd_2tb/GPA_reclassification_clean/A_dataset_creation/5_basic_phylogenetics/2_trimmed_complete_basic_phylogeny/2_OGs_with_domains_phylogeny/5_trimal_iqtree_ML_trees/Condensation_domains_6_trimal_iqtree.treefile -m "JTT+F+I{0.0604849}+R4{0.272389,0.187776,0.314775,0.645826,0.297475,1.79113,0.054876,3.87684}" --length 291

To mimic the alignment used to produce this analysis, i.e. simulate an alignment of the same length as the original alignment, using the tree and model parameters estimated from this analysis *and* copying the same gap positions as the original alignment, you can use the following command:

iqtree -s /media/hdd_2tb/GPA_reclassification_clean/A_dataset_creation/5_basic_phylogenetics/2_trimmed_complete_basic_phylogeny/2_OGs_with_domains_phylogeny/2_trimal_MSAs/Condensation_domains_6_trimalMSA.faa --alisim mimicked_MSA

To simulate any number of alignments in either of the two commandlines above, use the --num-alignments options, for example mimic 100 alignments you would use the command line:

iqtree -s /media/hdd_2tb/GPA_reclassification_clean/A_dataset_creation/5_basic_phylogenetics/2_trimmed_complete_basic_phylogeny/2_OGs_with_domains_phylogeny/2_trimal_MSAs/Condensation_domains_6_trimalMSA.faa --alisim mimicked_MSA --num-alignments 100

For more information on using AliSim, please visit: www.iqtree.org/doc/AliSim

TIME STAMP
----------

Date and time: Thu Feb 15 16:12:57 2024
Total CPU time used: 1676.625275 seconds (0h:27m:56s)
Total wall-clock time used: 591.8261654 seconds (0h:9m:51s)
```
