## Supplementary Data 7 for "Structural and evolutionary analyses support reclassification of glycopeptide antibiotics as xyclopeptides": Condensation_domains_6_trimal_iqtree.log

```
IQ-TREE multicore version 2.2.5 COVID-edition for Linux 64-bit built Sep 15 2023
Developed by Bui Quang Minh, James Barbetti, Nguyen Lam Tung,
Olga Chernomor, Heiko Schmidt, Dominik Schrempf, Michael Woodhams, Ly Trong Nhan.

Host:    athina-desktop (AVX2, FMA3, 62 GB RAM)
Command: /home/athina/anaconda3/envs/iqtree2/bin/iqtree2 -nt AUTO -s /media/hdd_2tb/GPA_reclassification_clean/A_dataset_creation/5_basic_phylogenetics/2_trimmed_complete_basic_phylogeny/2_OGs_with_domains_phylogeny/2_trimal_MSAs/Condensation_domains_6_trimalMSA.faa -m JTT+F+I+R4 -pre /media/hdd_2tb/GPA_reclassification_clean/A_dataset_creation/5_basic_phylogenetics/2_trimmed_complete_basic_phylogeny/2_OGs_with_domains_phylogeny/5_trimal_iqtree_ML_trees/Condensation_domains_6_trimal_iqtree -redo -bb 1000
Seed:    762281 (Using SPRNG - Scalable Parallel Random Number Generator)
Time:    Thu Feb 15 16:03:05 2024
Kernel:  AVX+FMA - auto-detect threads (32 CPU cores detected)

Reading alignment file /media/hdd_2tb/GPA_reclassification_clean/A_dataset_creation/5_basic_phylogenetics/2_trimmed_complete_basic_phylogeny/2_OGs_with_domains_phylogeny/2_trimal_MSAs/Condensation_domains_6_trimalMSA.faa ... Fasta format detected
Reading fasta file: done in 0.00196138 secs using 83.82% CPU
Alignment most likely contains protein sequences
Constructing alignment: done in 0.00151965 secs using 2718% CPU
Alignment has 182 sequences with 291 columns, 273 distinct patterns
258 parsimony-informative, 3 singleton sites, 30 constant sites
           Gap/Ambiguity  Composition  p-value
Analyzing sequences: done in 0.000638366 secs using 1.186e+04% CPU
   1  A40          0.00%    passed    100.00%
   2  A47          0.00%    passed     99.35%
   3  A50          0.00%    passed    100.00%
   4  AkAan_1      0.00%    passed     99.99%
   5  AkAan_2      0.00%    passed     99.99%
   6  AmAaD2_3     0.00%    passed     99.99%
   7  AmAzD3_3     0.00%    passed     99.88%
   8  AmAzD3_5     0.00%    passed     99.88%
   9  AmBlD4       0.00%    passed     99.99%
  10  AmBlD59_1    0.00%    passed     99.99%
  11  AmBlD59_2    0.00%    passed     99.99%
  12  AmBlFH       0.00%    passed     99.99%
  13  AmBr_2       0.00%    passed     99.53%
  14  AmDeD9_1     0.00%    passed     98.38%
  15  AmDeD9_2     0.00%    passed     98.38%
  16  AmDeD9_3     0.00%    passed     98.38%
  17  AmJaD4       0.00%    passed     99.94%
  18  AmJa_1       0.00%    passed     99.94%
  19  AmJa_2       0.00%    passed     99.94%
  20  AmKeF        0.00%    passed     99.92%
  21  AmKe_2       0.00%    passed     98.30%
  22  AmKe_3       0.00%    passed     99.92%
  23  AmKe_4       0.00%    passed     98.30%
  24  AmKen_2      0.00%    passed     99.92%
  25  AmLrN2_1     0.00%    passed     99.90%
  26  AmLrN2_2     0.00%    passed     99.90%
  27  AmLr_1       0.00%    passed     99.90%
  28  AmLr_2       0.00%    passed     99.90%
  29  AmOrD0       0.00%    passed     99.92%
  30  AmOrH        0.00%    passed     98.30%
  31  AmOr_2       0.00%    passed     99.92%
  32  AmOv         0.00%    passed     99.76%
  33  AmRgN0       0.00%    passed     99.95%
  34  AmRg_4       0.00%    passed     99.95%
  35  AmRg_5       0.00%    passed     99.95%
  36  AmRg_6       0.00%    passed     99.95%
  37  AmRo_1       0.00%    passed     99.98%
  38  AmRo_2       0.00%    passed     99.95%
  39  AmVs_1       0.00%    passed     99.96%
  40  AmVs_2       0.00%    passed     99.96%
  41  AmsBJ_3      0.00%    passed     99.71%
  42  AmsBJ_4      0.00%    passed     99.71%
  43  AmsC0_2      0.00%    passed     99.95%
  44  AmsMJ_2      0.00%    passed     99.94%
  45  AmsMJ_3      0.00%    passed     99.94%
  46  AmsMJ_4      0.00%    passed     99.94%
  47  AmsTN        0.00%    passed     99.85%
  48  AmsW1_1      0.00%    passed     99.95%
  49  AmsW1_2      0.00%    passed     99.95%
  50  AmsW5_2      0.00%    passed     99.95%
  51  AmsW69_1     0.00%    passed     98.30%
  52  AmsW6_1      0.00%    passed     99.90%
  53  AmsW6_2      0.00%    passed     99.90%
  54  AmsW8_1      0.00%    passed     99.99%
  55  AmsW8_2      0.00%    passed     99.99%
  56  AmsW97       0.00%    passed     99.74%
  57  AmsW9_1      0.00%    passed     99.96%
  58  AmsW9_2      0.00%    passed     99.96%
  59  ApRc         0.00%    passed     94.60%
  60  ApTi         0.00%    passed     99.51%
  61  ApTi_4       0.00%    passed     99.51%
  62  ApTi_5       0.00%    passed     99.52%
  63  ApsA3_2      0.00%    passed     99.97%
  64  KbArN5       0.00%    passed    100.00%
  65  KbAr_1       0.00%    passed     98.14%
  66  KbAr_2       0.00%    passed    100.00%
  67  KbAr_3       0.00%    passed     98.14%
  68  KbPh         0.00%    passed     94.92%
  69  Kus          0.00%    passed     99.86%
  70  NcTr_1       0.00%    passed     99.98%
  71  NcTr_2       0.00%    passed     99.98%
  72  NnCxD5_1     0.00%    passed    100.00%
  73  NnGe         0.00%    passed    100.00%
  74  NnGeA9       0.00%    passed    100.00%
  75  NnsA5_2      3.09%    passed     80.67%
  76  NnsA5_3      3.09%    passed     80.67%
  77  NnsW4_1      0.00%    passed     99.86%
  78  StAc         0.00%    passed     86.07%
  79  StAfJ3_1     0.00%    passed     95.55%
  80  StAfJ3_2     0.00%    passed     95.55%
  81  StAfa_2      0.34%    passed     99.33%
  82  StAfa_6      0.34%    passed     99.65%
  83  StAn_2       0.00%    passed    100.00%
  84  StAq         5.84%    failed      4.90%
  85  StAua_2      0.00%    passed     99.17%
  86  StAvMA_2     0.00%    passed     99.75%
  87  StCar_1      0.00%    passed     99.73%
  88  StCar_2      0.00%    passed     99.73%
  89  StCar_3      0.00%    passed     99.73%
  90  StCar_4      0.00%    passed     99.73%
  91  StCr         0.00%    passed     98.18%
  92  StDa_1       0.00%    passed     25.07%
  93  StDu         0.00%    passed     99.91%
  94  StFo_1       0.00%    passed     95.26%
  95  StFo_2       0.00%    passed     95.26%
  96  StFr_3       0.34%    passed     99.65%
  97  StFr_4       0.00%    passed     99.32%
  98  StFu         0.00%    passed     77.92%
  99  StLaN18      0.00%    passed     99.52%
 100  StLtNB       0.00%    passed     99.69%
 101  StMo_1       0.00%    passed     97.34%
 102  StPo         0.00%    passed     98.18%
 103  StRi1        0.00%    passed     99.90%
 104  StRiR_1      0.00%    passed     99.90%
 105  StRi_1       0.00%    passed     99.90%
 106  StRi_3       0.00%    passed     99.90%
 107  StRi_5       0.00%    passed     99.90%
 108  StRi_6       0.00%    passed     99.90%
 109  StRir_1      0.00%    passed     99.90%
 110  StRir_20     0.00%    passed     99.90%
 111  StSe_1       0.00%    passed     96.44%
 112  StSe_2       0.00%    passed     96.44%
 113  StTo         0.00%    passed     99.35%
 114  StToN1       0.00%    passed     99.35%
 115  StVe_1       0.00%    passed     99.60%
 116  StVe_3       0.00%    passed     99.43%
 117  StVe_4       0.00%    passed     99.60%
 118  StVe_5       0.00%    passed     99.43%
 119  StVrN_A      0.00%    passed     94.50%
 120  StVrN_B      0.00%    passed     99.52%
 121  StVr_1_A     0.00%    passed     99.52%
 122  StX          0.34%    passed     99.53%
 123  StX_1        0.00%    passed     99.32%
 124  StX_2        0.00%    passed     99.32%
 125  StX_3        0.00%    passed     99.32%
 126  StX_4        0.00%    passed     99.32%
 127  Sts1         0.00%    passed     99.84%
 128  StsAN        0.00%    passed    100.00%
 129  StsBA_1      0.00%    passed     98.27%
 130  StsBA_2      0.00%    passed     98.27%
 131  StsC09_1     0.00%    passed     93.26%
 132  StsC09_2     0.00%    passed     93.26%
 133  StsC25       0.00%    passed     89.05%
 134  StsC2_1      0.00%    passed     94.63%
 135  StsC2_2      0.00%    passed     94.63%
 136  StsC3        0.00%    passed     96.60%
 137  StsC8        0.00%    passed     92.38%
 138  StsCM_1      0.00%    passed     97.59%
 139  StsCM_2      0.00%    passed     97.59%
 140  StsCT        0.00%    passed     89.58%
 141  StsCY        0.00%    passed     92.73%
 142  StsK_1       0.00%    passed     99.86%
 143  StsK_3       0.00%    passed     99.86%
 144  StsMC        0.00%    passed     99.86%
 145  StsMU        0.00%    passed     99.58%
 146  StsPA_1      0.00%    passed     99.86%
 147  StsS0        0.00%    passed     99.20%
 148  StsTL_1      5.84%    passed     39.38%
 149  StsTL_3      5.84%    passed     39.38%
 150  StsTu        0.00%    passed     99.69%
 151  StsW00       0.00%    passed     99.99%
 152  StsW0_1      0.00%    passed     99.42%
 153  StsW0_2      0.00%    passed     99.42%
 154  StsW25_2     0.00%    passed     99.90%
 155  StsW2_2      0.00%    passed    100.00%
 156  StsW38_1     0.00%    passed     95.13%
 157  StsW38_2     0.00%    passed     95.13%
 158  StsW52_1     0.00%    passed     99.89%
 159  StsW52_2     0.00%    passed     99.89%
 160  StsW83_1     0.00%    passed     99.90%
 161  StsW83_2     0.00%    passed     99.90%
 162  StsY_A       0.00%    passed     99.98%
 163  StsY_B       0.00%    passed     72.29%
 164  UK6          0.00%    passed     99.97%
 165  UME          0.00%    passed     99.95%
 166  US5          0.00%    passed     17.71%
 167  US8          0.00%    passed     99.99%
 168  Uc37         0.00%    passed     99.72%
 169  Uc878        0.00%    passed    100.00%
 170  Ue26         0.00%    passed    100.00%
 171  UsB          0.69%    passed     96.89%
 172  bal          0.00%    passed     99.99%
 173  dec_1        0.00%    passed     99.95%
 174  dec_2        0.00%    passed     98.38%
 175  ker          0.00%    passed     99.96%
 176  kis          3.09%    passed     80.67%
 177  rim          0.00%    passed     99.90%
 178  ris          0.00%    passed     99.90%
 179  risA         0.00%    passed     99.94%
 180  tei_1        0.00%    passed     99.51%
 181  tei_2        0.00%    passed     99.52%
 182  van          0.00%    passed     98.30%
****  TOTAL        0.16%  1 sequences failed composition chi2 test (p-value<5%; df=19)
NOTE: NnGe is identical to A40 but kept for subsequent analysis
NOTE: StTo is identical to A47 but kept for subsequent analysis
NOTE: NnCxD5_1 is identical to A50 but kept for subsequent analysis
NOTE: AkAan_2 is identical to AkAan_1 but kept for subsequent analysis
NOTE: AmAzD3_5 is identical to AmAzD3_3 but kept for subsequent analysis
NOTE: AmBlD59_1 is identical to AmBlD4 but kept for subsequent analysis
NOTE: AmDeD9_2 is identical to AmDeD9_1 but kept for subsequent analysis
NOTE: AmJa_1 is identical to AmJaD4 but kept for subsequent analysis
NOTE: AmKe_3 is identical to AmKeF but kept for subsequent analysis
NOTE: AmKe_4 is identical to AmKe_2 but kept for subsequent analysis
NOTE: AmLrN2_2 is identical to AmLrN2_1 but kept for subsequent analysis
NOTE: AmRg_4 is identical to AmRgN0 but kept for subsequent analysis
NOTE: AmVs_2 is identical to AmVs_1 but kept for subsequent analysis
NOTE: AmsBJ_4 is identical to AmsBJ_3 but kept for subsequent analysis
NOTE: AmsMJ_3 is identical to AmsMJ_2 but kept for subsequent analysis
NOTE: AmsW1_2 is identical to AmsW1_1 but kept for subsequent analysis
NOTE: AmsW6_2 is identical to AmsW6_1 but kept for subsequent analysis
NOTE: AmsW8_2 is identical to AmsW8_1 but kept for subsequent analysis
NOTE: AmsW9_2 is identical to AmsW9_1 but kept for subsequent analysis
NOTE: ApTi_4 is identical to ApTi but kept for subsequent analysis
NOTE: tei_2 is identical to ApTi_5 but kept for subsequent analysis
NOTE: UK6 is identical to ApsA3_2 but kept for subsequent analysis
NOTE: KbAr_2 is identical to KbArN5 but kept for subsequent analysis
NOTE: KbAr_3 is identical to KbAr_1 but kept for subsequent analysis
NOTE: NcTr_2 is identical to NcTr_1 but kept for subsequent analysis
NOTE: NnsA5_3 is identical to NnsA5_2 but kept for subsequent analysis
NOTE: StAfJ3_2 is identical to StAfJ3_1 but kept for subsequent analysis
NOTE: StFr_3 is identical to StAfa_6 but kept for subsequent analysis
NOTE: StCar_2 is identical to StCar_1 but kept for subsequent analysis
NOTE: StPo is identical to StCr but kept for subsequent analysis
NOTE: StFo_2 is identical to StFo_1 but kept for subsequent analysis
NOTE: StX_1 is identical to StFr_4 but kept for subsequent analysis
NOTE: StRiR_1 is identical to StRi1 but kept for subsequent analysis
NOTE: StSe_2 is identical to StSe_1 but kept for subsequent analysis
NOTE: StVe_4 is identical to StVe_1 but kept for subsequent analysis
NOTE: StVe_5 is identical to StVe_3 but kept for subsequent analysis
NOTE: StVr_1_A is identical to StVrN_B but kept for subsequent analysis
NOTE: StsBA_2 is identical to StsBA_1 but kept for subsequent analysis
NOTE: StsC09_2 is identical to StsC09_1 but kept for subsequent analysis
NOTE: StsC2_2 is identical to StsC2_1 but kept for subsequent analysis
NOTE: StsCM_2 is identical to StsCM_1 but kept for subsequent analysis
NOTE: StsK_3 is identical to StsK_1 but kept for subsequent analysis
NOTE: StsTL_3 is identical to StsTL_1 but kept for subsequent analysis
NOTE: StsW0_2 is identical to StsW0_1 but kept for subsequent analysis
NOTE: StsW38_2 is identical to StsW38_1 but kept for subsequent analysis
NOTE: StsW52_2 is identical to StsW52_1 but kept for subsequent analysis
Checking for duplicate sequences: done in 0.00126811 secs using 2050% CPU
Identifying sites to remove: done in 0.000988808 secs using 1868% CPU
NOTE: 38 identical sequences (see below) will be ignored for subsequent analysis
NOTE: NnGeA9 (identical to A40) is ignored but added at the end
NOTE: StToN1 (identical to A47) is ignored but added at the end
NOTE: AmBlD59_2 (identical to AmBlD4) is ignored but added at the end
NOTE: AmBlFH (identical to AmBlD4) is ignored but added at the end
NOTE: bal (identical to AmBlD4) is ignored but added at the end
NOTE: AmDeD9_3 (identical to AmDeD9_1) is ignored but added at the end
NOTE: dec_2 (identical to AmDeD9_1) is ignored but added at the end
NOTE: AmJa_2 (identical to AmJaD4) is ignored but added at the end
NOTE: risA (identical to AmJaD4) is ignored but added at the end
NOTE: AmKen_2 (identical to AmKeF) is ignored but added at the end
NOTE: AmOrH (identical to AmKe_2) is ignored but added at the end
NOTE: AmsW69_1 (identical to AmKe_2) is ignored but added at the end
NOTE: van (identical to AmKe_2) is ignored but added at the end
NOTE: AmLr_1 (identical to AmLrN2_1) is ignored but added at the end
NOTE: AmLr_2 (identical to AmLrN2_1) is ignored but added at the end
NOTE: ris (identical to AmLrN2_1) is ignored but added at the end
NOTE: AmRg_5 (identical to AmRgN0) is ignored but added at the end
NOTE: AmRg_6 (identical to AmRgN0) is ignored but added at the end
NOTE: dec_1 (identical to AmRgN0) is ignored but added at the end
NOTE: AmsMJ_4 (identical to AmsMJ_2) is ignored but added at the end
NOTE: AmsW5_2 (identical to AmsW1_1) is ignored but added at the end
NOTE: tei_1 (identical to ApTi) is ignored but added at the end
NOTE: kis (identical to NnsA5_2) is ignored but added at the end
NOTE: StCar_3 (identical to StCar_1) is ignored but added at the end
NOTE: StCar_4 (identical to StCar_1) is ignored but added at the end
NOTE: StX_2 (identical to StFr_4) is ignored but added at the end
NOTE: StX_3 (identical to StFr_4) is ignored but added at the end
NOTE: StX_4 (identical to StFr_4) is ignored but added at the end
NOTE: StRi_1 (identical to StRi1) is ignored but added at the end
NOTE: StRi_3 (identical to StRi1) is ignored but added at the end
NOTE: StRi_5 (identical to StRi1) is ignored but added at the end
NOTE: StRi_6 (identical to StRi1) is ignored but added at the end
NOTE: StRir_1 (identical to StRi1) is ignored but added at the end
NOTE: StRir_20 (identical to StRi1) is ignored but added at the end
NOTE: StsW25_2 (identical to StRi1) is ignored but added at the end
NOTE: StsW83_1 (identical to StRi1) is ignored but added at the end
NOTE: StsW83_2 (identical to StRi1) is ignored but added at the end
NOTE: rim (identical to StRi1) is ignored but added at the end
Alignment was printed to /media/hdd_2tb/GPA_reclassification_clean/A_dataset_creation/5_basic_phylogenetics/2_trimmed_complete_basic_phylogeny/2_OGs_with_domains_phylogeny/5_trimal_iqtree_ML_trees/Condensation_domains_6_trimal_iqtree.uniqueseq.phy

For your convenience alignment with unique sequences printed to /media/hdd_2tb/GPA_reclassification_clean/A_dataset_creation/5_basic_phylogenetics/2_trimmed_complete_basic_phylogeny/2_OGs_with_domains_phylogeny/5_trimal_iqtree_ML_trees/Condensation_domains_6_trimal_iqtree.uniqueseq.phy

Create initial parsimony tree by phylogenetic likelihood library (PLL)... 0.030 seconds
Generating 1000 samples for ultrafast bootstrap (seed: 762281)...

NOTE: 27 MB RAM (0 GB) is required!
Measuring multi-threading efficiency up to 32 CPU cores
Increase to 10 rounds for branch lengths
27 trees examined
Threads: 1 / Time: 33.003 sec / Speedup: 1.000 / Efficiency: 100% / LogL: -36934
Threads: 2 / Time: 23.842 sec / Speedup: 1.384 / Efficiency: 69% / LogL: -36934
Threads: 3 / Time: 21.436 sec / Speedup: 1.540 / Efficiency: 51% / LogL: -36934
Threads: 4 / Time: 18.277 sec / Speedup: 1.806 / Efficiency: 45% / LogL: -36934
Determining AUTO threadcount: done in 96.5606 secs using 224.9% CPU
BEST NUMBER OF THREADS: 3

Estimate model parameters (epsilon = 0.100)
1. Initial log-likelihood: -12816.225
2. Current log-likelihood: -12725.474
3. Current log-likelihood: -12717.829
4. Current log-likelihood: -12711.498
5. Current log-likelihood: -12709.513
6. Current log-likelihood: -12709.293
Optimal log-likelihood: -12709.255
Proportion of invariable sites: 0.061
Site proportion and rates:  (0.262,0.186) (0.307,0.622) (0.315,1.747) (0.054,3.877)
Parameters optimization took 6 rounds (5.101 sec)
Wrote distance file to... 
Computing ML distances based on estimated model parameters...
Calculating distance matrix: done in 0.623736 secs using 299.9% CPU
Computing ML distances took 0.623914 sec (of wall-clock time) 1.870894 sec (of CPU time)
Setting up auxiliary I and S matrices: done in 0.000595976 secs using 257.9% CPU
Constructing RapidNJ tree: done in 0.0314869 secs using 146.9% CPU
Computing RapidNJ tree took 0.032205 sec (of wall-clock time) 0.047921 sec (of CPU time)
Log-likelihood of RapidNJ tree: -12717.407
--------------------------------------------------------------------
|             INITIALIZING CANDIDATE TREE SET                      |
--------------------------------------------------------------------
Generating 98 parsimony trees... 3.907 second
Computing log-likelihood of 98 initial trees ... 7.996 seconds
Current best score: -12688.093

Do NNI search on 20 best initial trees
Optimizing NNI: done in 1.25629 secs using 299.4% CPU
Estimate model parameters (epsilon = 0.100)
BETTER TREE FOUND at iteration 1: -12672.664
Optimizing NNI: done in 1.42028 secs using 298.1% CPU
Estimate model parameters (epsilon = 0.100)
BETTER TREE FOUND at iteration 2: -12671.839
Optimizing NNI: done in 1.48647 secs using 299.3% CPU
Estimate model parameters (epsilon = 0.100)
BETTER TREE FOUND at iteration 3: -12667.606
Optimizing NNI: done in 1.6968 secs using 297.7% CPU
Optimizing NNI: done in 1.43366 secs using 298.4% CPU
Optimizing NNI: done in 1.69729 secs using 298.8% CPU
Optimizing NNI: done in 1.72473 secs using 298.1% CPU
Optimizing NNI: done in 1.45882 secs using 297.8% CPU
Optimizing NNI: done in 1.70168 secs using 298.5% CPU
Optimizing NNI: done in 1.54516 secs using 298.7% CPU
Iteration 10 / LogL: -12669.636 / Time: 0h:2m:13s
Optimizing NNI: done in 1.69804 secs using 298.7% CPU
Optimizing NNI: done in 1.77992 secs using 298% CPU
Optimizing NNI: done in 1.52049 secs using 298.2% CPU
Optimizing NNI: done in 1.46068 secs using 298.9% CPU
Optimizing NNI: done in 2.09679 secs using 298.2% CPU
Optimizing NNI: done in 1.55685 secs using 298.3% CPU
Optimizing NNI: done in 1.71098 secs using 299.1% CPU
Optimizing NNI: done in 1.75935 secs using 297.8% CPU
Optimizing NNI: done in 1.17458 secs using 297.4% CPU
Optimizing NNI: done in 1.99832 secs using 298.1% CPU
Iteration 20 / LogL: -12668.915 / Time: 0h:2m:30s
Finish initializing candidate tree set (19)
Current best tree score: -12667.606 / CPU time: 47.506
Number of iterations: 20
--------------------------------------------------------------------
|               OPTIMIZING CANDIDATE TREE SET                      |
--------------------------------------------------------------------
Optimizing NNI: done in 2.57027 secs using 299% CPU
Estimate model parameters (epsilon = 0.100)
BETTER TREE FOUND at iteration 21: -12666.728
Optimizing NNI: done in 2.54816 secs using 298.6% CPU
Optimizing NNI: done in 2.67985 secs using 299.3% CPU
Estimate model parameters (epsilon = 0.100)
BETTER TREE FOUND at iteration 23: -12660.889
Optimizing NNI: done in 2.91574 secs using 298.6% CPU
Optimizing NNI: done in 2.28551 secs using 298.2% CPU
Optimizing NNI: done in 2.21806 secs using 298.4% CPU
Optimizing NNI: done in 2.33085 secs using 299.4% CPU
Optimizing NNI: done in 2.5211 secs using 299% CPU
Optimizing NNI: done in 2.77796 secs using 298.1% CPU
Optimizing NNI: done in 2.60698 secs using 299.1% CPU
Iteration 30 / LogL: -12660.910 / Time: 0h:2m:58s (0h:9m:30s left)
Optimizing NNI: done in 2.42176 secs using 298.4% CPU
Optimizing NNI: done in 2.5009 secs using 298.6% CPU
Optimizing NNI: done in 2.42648 secs using 298.4% CPU
Optimizing NNI: done in 2.42248 secs using 298% CPU
Optimizing NNI: done in 2.99378 secs using 298.7% CPU
Optimizing NNI: done in 2.60932 secs using 299.3% CPU
Optimizing NNI: done in 2.77177 secs using 298.2% CPU
Optimizing NNI: done in 2.73535 secs using 298.8% CPU
Optimizing NNI: done in 2.63788 secs using 297.9% CPU
Optimizing NNI: done in 3.61941 secs using 299.3% CPU
Iteration 40 / LogL: -12661.197 / Time: 0h:3m:25s (0h:7m:17s left)
Optimizing NNI: done in 2.48017 secs using 298.9% CPU
Optimizing NNI: done in 2.62174 secs using 298.6% CPU
Optimizing NNI: done in 2.82292 secs using 298.6% CPU
Optimizing NNI: done in 2.57302 secs using 298.8% CPU
Optimizing NNI: done in 2.14973 secs using 298.6% CPU
Optimizing NNI: done in 2.52358 secs using 298.9% CPU
Optimizing NNI: done in 2.745 secs using 298.3% CPU
Optimizing NNI: done in 2.80144 secs using 298.2% CPU
Optimizing NNI: done in 2.43925 secs using 298.3% CPU
Optimizing NNI: done in 2.55599 secs using 299% CPU
Iteration 50 / LogL: -12661.962 / Time: 0h:3m:51s (0h:5m:44s left)
Log-likelihood cutoff on original alignment: -12711.803
Optimizing NNI: done in 2.60449 secs using 298.2% CPU
Optimizing NNI: done in 2.32585 secs using 298% CPU
Optimizing NNI: done in 3.27615 secs using 298.6% CPU
Optimizing NNI: done in 2.49527 secs using 299.3% CPU
Optimizing NNI: done in 2.6498 secs using 298.3% CPU
Optimizing NNI: done in 2.2718 secs using 298.3% CPU
Optimizing NNI: done in 2.47483 secs using 298.7% CPU
Optimizing NNI: done in 2.51571 secs using 298.6% CPU
Optimizing NNI: done in 2.58998 secs using 299.3% CPU
Optimizing NNI: done in 2.89192 secs using 299.2% CPU
Iteration 60 / LogL: -12669.725 / Time: 0h:4m:18s (0h:4m:35s left)
Optimizing NNI: done in 2.67592 secs using 297.9% CPU
Optimizing NNI: done in 2.59413 secs using 298.4% CPU
Optimizing NNI: done in 2.13536 secs using 298.5% CPU
Optimizing NNI: done in 2.29561 secs using 298.4% CPU
Optimizing NNI: done in 2.12274 secs using 298.7% CPU
Optimizing NNI: done in 3.20918 secs using 297.9% CPU
Optimizing NNI: done in 2.79551 secs using 298.4% CPU
Optimizing NNI: done in 2.587 secs using 297.7% CPU
Optimizing NNI: done in 2.57028 secs using 298.3% CPU
Optimizing NNI: done in 2.58851 secs using 298.2% CPU
Iteration 70 / LogL: -12667.197 / Time: 0h:4m:43s (0h:3m:38s left)
Optimizing NNI: done in 2.8005 secs using 298.5% CPU
Optimizing NNI: done in 2.98631 secs using 299.1% CPU
Optimizing NNI: done in 2.61573 secs using 297.7% CPU
Optimizing NNI: done in 2.09893 secs using 298.6% CPU
Optimizing NNI: done in 2.40248 secs using 298.6% CPU
Optimizing NNI: done in 2.67205 secs using 298.1% CPU
Optimizing NNI: done in 2.18054 secs using 298% CPU
Optimizing NNI: done in 2.19803 secs using 298.4% CPU
Optimizing NNI: done in 2.49982 secs using 299.4% CPU
Optimizing NNI: done in 2.74943 secs using 298.6% CPU
Iteration 80 / LogL: -12661.200 / Time: 0h:5m:9s (0h:2m:48s left)
Optimizing NNI: done in 2.44759 secs using 298.3% CPU
Optimizing NNI: done in 2.55068 secs using 298.9% CPU
Optimizing NNI: done in 2.27743 secs using 298.4% CPU
Optimizing NNI: done in 2.71066 secs using 298.4% CPU
Optimizing NNI: done in 2.62055 secs using 298.3% CPU
Optimizing NNI: done in 2.22082 secs using 299.1% CPU
Estimate model parameters (epsilon = 0.100)
BETTER TREE FOUND at iteration 86: -12660.804
Optimizing NNI: done in 2.50501 secs using 298.7% CPU
Optimizing NNI: done in 2.99095 secs using 298.9% CPU
Optimizing NNI: done in 2.55973 secs using 298.2% CPU
Optimizing NNI: done in 2.80281 secs using 298.9% CPU
Iteration 90 / LogL: -12660.807 / Time: 0h:5m:35s (0h:6m:2s left)
Optimizing NNI: done in 2.18441 secs using 298.6% CPU
Optimizing NNI: done in 2.5014 secs using 298.6% CPU
Optimizing NNI: done in 3.02028 secs using 299% CPU
Optimizing NNI: done in 2.90062 secs using 298.5% CPU
Optimizing NNI: done in 3.03026 secs using 298% CPU
Optimizing NNI: done in 2.41801 secs using 299.3% CPU
Optimizing NNI: done in 2.10567 secs using 298.4% CPU
Optimizing NNI: done in 2.33072 secs using 298.5% CPU
Optimizing NNI: done in 2.28708 secs using 299.1% CPU
Optimizing NNI: done in 2.31857 secs using 298.7% CPU
Iteration 100 / LogL: -12661.728 / Time: 0h:6m:1s (0h:5m:13s left)
Log-likelihood cutoff on original alignment: -12708.726
NOTE: Bootstrap correlation coefficient of split occurrence frequencies: 0.999
Optimizing NNI: done in 2.53503 secs using 298.6% CPU
Optimizing NNI: done in 2.45975 secs using 298.3% CPU
Optimizing NNI: done in 2.38186 secs using 298.7% CPU
Optimizing NNI: done in 2.70134 secs using 298.3% CPU
Optimizing NNI: done in 2.79538 secs using 298.4% CPU
Optimizing NNI: done in 2.61539 secs using 299% CPU
Optimizing NNI: done in 2.53812 secs using 299% CPU
Optimizing NNI: done in 2.47311 secs using 298.7% CPU
Optimizing NNI: done in 2.2517 secs using 299.1% CPU
Optimizing NNI: done in 2.56717 secs using 298.3% CPU
Iteration 110 / LogL: -12664.579 / Time: 0h:6m:27s (0h:5m:19s left)
Optimizing NNI: done in 2.5887 secs using 298.5% CPU
Optimizing NNI: done in 2.94327 secs using 298.6% CPU
Optimizing NNI: done in 3.02796 secs using 298.9% CPU
Optimizing NNI: done in 2.68769 secs using 298.7% CPU
Optimizing NNI: done in 3.11693 secs using 298.2% CPU
Optimizing NNI: done in 2.37159 secs using 298.9% CPU
Optimizing NNI: done in 2.41749 secs using 298.4% CPU
Optimizing NNI: done in 3.24458 secs using 298.7% CPU
Optimizing NNI: done in 2.63059 secs using 299.1% CPU
Optimizing NNI: done in 2.73851 secs using 299.5% CPU
Iteration 120 / LogL: -12661.219 / Time: 0h:6m:55s (0h:4m:39s left)
Optimizing NNI: done in 2.65228 secs using 299.4% CPU
Optimizing NNI: done in 2.80298 secs using 298.8% CPU
Optimizing NNI: done in 2.31495 secs using 299.1% CPU
Optimizing NNI: done in 2.95092 secs using 299.3% CPU
Optimizing NNI: done in 2.96017 secs using 298.1% CPU
Optimizing NNI: done in 3.02814 secs using 298.3% CPU
Optimizing NNI: done in 2.26463 secs using 299.2% CPU
Optimizing NNI: done in 2.87032 secs using 298.6% CPU
Optimizing NNI: done in 2.98818 secs using 299.2% CPU
Optimizing NNI: done in 2.20919 secs using 299% CPU
Iteration 130 / LogL: -12662.287 / Time: 0h:7m:22s (0h:4m:0s left)
Optimizing NNI: done in 2.56212 secs using 298.1% CPU
Optimizing NNI: done in 2.86557 secs using 298.2% CPU
Optimizing NNI: done in 2.6986 secs using 298.7% CPU
Optimizing NNI: done in 2.06702 secs using 298.1% CPU
Optimizing NNI: done in 3.02808 secs using 298.8% CPU
Optimizing NNI: done in 2.36892 secs using 298.8% CPU
Optimizing NNI: done in 2.03064 secs using 297.5% CPU
Optimizing NNI: done in 2.5784 secs using 299% CPU
Optimizing NNI: done in 2.61897 secs using 298.1% CPU
Optimizing NNI: done in 2.59822 secs using 298.7% CPU
Iteration 140 / LogL: -12661.219 / Time: 0h:7m:48s (0h:3m:22s left)
Optimizing NNI: done in 3.07279 secs using 299.1% CPU
Optimizing NNI: done in 2.82791 secs using 298.4% CPU
Optimizing NNI: done in 2.75671 secs using 297.6% CPU
Optimizing NNI: done in 2.67839 secs using 298.5% CPU
Optimizing NNI: done in 1.96231 secs using 298.2% CPU
Optimizing NNI: done in 2.54416 secs using 299% CPU
Optimizing NNI: done in 2.67919 secs using 298.9% CPU
Optimizing NNI: done in 2.52361 secs using 298.1% CPU
Optimizing NNI: done in 2.23229 secs using 299.2% CPU
Optimizing NNI: done in 2.44189 secs using 299% CPU
Iteration 150 / LogL: -12661.259 / Time: 0h:8m:14s (0h:2m:45s left)
Log-likelihood cutoff on original alignment: -12708.726
Optimizing NNI: done in 2.29595 secs using 298.3% CPU
Optimizing NNI: done in 2.61077 secs using 298.5% CPU
Optimizing NNI: done in 2.53112 secs using 298.5% CPU
Optimizing NNI: done in 2.70967 secs using 298.4% CPU
Optimizing NNI: done in 2.22488 secs using 299% CPU
Optimizing NNI: done in 2.06576 secs using 299.6% CPU
Optimizing NNI: done in 2.69155 secs using 297.9% CPU
Optimizing NNI: done in 2.29029 secs using 298.1% CPU
Optimizing NNI: done in 2.41247 secs using 298.2% CPU
Optimizing NNI: done in 2.4116 secs using 298.3% CPU
Iteration 160 / LogL: -12662.051 / Time: 0h:8m:39s (0h:2m:10s left)
Optimizing NNI: done in 2.43506 secs using 298.4% CPU
Optimizing NNI: done in 2.61721 secs using 298.2% CPU
Optimizing NNI: done in 2.74454 secs using 298.6% CPU
Optimizing NNI: done in 2.80439 secs using 298.2% CPU
Optimizing NNI: done in 2.88017 secs using 298.7% CPU
Optimizing NNI: done in 2.10588 secs using 298.1% CPU
Optimizing NNI: done in 2.37145 secs using 297.7% CPU
Optimizing NNI: done in 3.56076 secs using 299% CPU
Optimizing NNI: done in 1.94332 secs using 299.3% CPU
Optimizing NNI: done in 2.39986 secs using 298.7% CPU
Iteration 170 / LogL: -12660.883 / Time: 0h:9m:5s (0h:1m:36s left)
Optimizing NNI: done in 2.33936 secs using 298.7% CPU
Optimizing NNI: done in 2.3312 secs using 297.8% CPU
Optimizing NNI: done in 2.21923 secs using 298.4% CPU
Optimizing NNI: done in 2.5737 secs using 298.9% CPU
Optimizing NNI: done in 2.85839 secs using 299.5% CPU
Optimizing NNI: done in 2.67606 secs using 298.7% CPU
Optimizing NNI: done in 2.9646 secs using 298.8% CPU
Optimizing NNI: done in 2.26142 secs using 298.3% CPU
Optimizing NNI: done in 2.57751 secs using 297.7% CPU
Optimizing NNI: done in 2.74657 secs using 298.3% CPU
Iteration 180 / LogL: -12761.118 / Time: 0h:9m:30s (0h:1m:3s left)
Optimizing NNI: done in 2.45429 secs using 298.5% CPU
Optimizing NNI: done in 2.45257 secs using 298.3% CPU
Optimizing NNI: done in 2.87715 secs using 298.6% CPU
Optimizing NNI: done in 2.4121 secs using 297.9% CPU
Optimizing NNI: done in 2.68981 secs using 298.5% CPU
Optimizing NNI: done in 2.89508 secs using 297.7% CPU
Optimizing NNI: done in 2.68173 secs using 298.1% CPU
TREE SEARCH COMPLETED AFTER 187 ITERATIONS / Time: 0h:9m:49s

--------------------------------------------------------------------
|                    FINALIZING TREE SEARCH                        |
--------------------------------------------------------------------
Performs final model parameters optimization
Estimate model parameters (epsilon = 0.010)
1. Initial log-likelihood: -12660.804
Optimal log-likelihood: -12660.800
Proportion of invariable sites: 0.060
Site proportion and rates:  (0.272,0.188) (0.315,0.646) (0.297,1.791) (0.055,3.877)
Parameters optimization took 1 rounds (0.591 sec)
BEST SCORE FOUND : -12660.800
Creating bootstrap support values...
Split supports printed to NEXUS file /media/hdd_2tb/GPA_reclassification_clean/A_dataset_creation/5_basic_phylogenetics/2_trimmed_complete_basic_phylogeny/2_OGs_with_domains_phylogeny/5_trimal_iqtree_ML_trees/Condensation_domains_6_trimal_iqtree.splits.nex
Total tree length: 11.989

Total number of iterations: 187
CPU time used for tree search: 1437.760 sec (0h:23m:57s)
Wall-clock time used for tree search: 486.188 sec (0h:8m:6s)
Total CPU time used: 1676.625 sec (0h:27m:56s)
Total wall-clock time used: 590.481 sec (0h:9m:50s)

Computing bootstrap consensus tree...
Reading input file /media/hdd_2tb/GPA_reclassification_clean/A_dataset_creation/5_basic_phylogenetics/2_trimmed_complete_basic_phylogeny/2_OGs_with_domains_phylogeny/5_trimal_iqtree_ML_trees/Condensation_domains_6_trimal_iqtree.splits.nex...
144 taxa and 565 splits.
Consensus tree written to /media/hdd_2tb/GPA_reclassification_clean/A_dataset_creation/5_basic_phylogenetics/2_trimmed_complete_basic_phylogeny/2_OGs_with_domains_phylogeny/5_trimal_iqtree_ML_trees/Condensation_domains_6_trimal_iqtree.contree
Reading input trees file /media/hdd_2tb/GPA_reclassification_clean/A_dataset_creation/5_basic_phylogenetics/2_trimmed_complete_basic_phylogeny/2_OGs_with_domains_phylogeny/5_trimal_iqtree_ML_trees/Condensation_domains_6_trimal_iqtree.contree
Log-likelihood of consensus tree: -12661.316

Analysis results written to: 
  IQ-TREE report:                /media/hdd_2tb/GPA_reclassification_clean/A_dataset_creation/5_basic_phylogenetics/2_trimmed_complete_basic_phylogeny/2_OGs_with_domains_phylogeny/5_trimal_iqtree_ML_trees/Condensation_domains_6_trimal_iqtree.iqtree
  Maximum-likelihood tree:       /media/hdd_2tb/GPA_reclassification_clean/A_dataset_creation/5_basic_phylogenetics/2_trimmed_complete_basic_phylogeny/2_OGs_with_domains_phylogeny/5_trimal_iqtree_ML_trees/Condensation_domains_6_trimal_iqtree.treefile
  Likelihood distances:          /media/hdd_2tb/GPA_reclassification_clean/A_dataset_creation/5_basic_phylogenetics/2_trimmed_complete_basic_phylogeny/2_OGs_with_domains_phylogeny/5_trimal_iqtree_ML_trees/Condensation_domains_6_trimal_iqtree.mldist

Ultrafast bootstrap approximation results written to:
  Split support values:          /media/hdd_2tb/GPA_reclassification_clean/A_dataset_creation/5_basic_phylogenetics/2_trimmed_complete_basic_phylogeny/2_OGs_with_domains_phylogeny/5_trimal_iqtree_ML_trees/Condensation_domains_6_trimal_iqtree.splits.nex
  Consensus tree:                /media/hdd_2tb/GPA_reclassification_clean/A_dataset_creation/5_basic_phylogenetics/2_trimmed_complete_basic_phylogeny/2_OGs_with_domains_phylogeny/5_trimal_iqtree_ML_trees/Condensation_domains_6_trimal_iqtree.contree
  Screen log file:               /media/hdd_2tb/GPA_reclassification_clean/A_dataset_creation/5_basic_phylogenetics/2_trimmed_complete_basic_phylogeny/2_OGs_with_domains_phylogeny/5_trimal_iqtree_ML_trees/Condensation_domains_6_trimal_iqtree.log

Date and Time: Thu Feb 15 16:12:57 2024
```
