## Supplementary Data 7 for "Structural and evolutionary analyses support reclassification of glycopeptide antibiotics as xyclopeptides": Condensation_domains_6_trimal_iqtree.mldist

```
144
A40        0.0000000 0.2707698 0.0582620 0.1542518 0.1542518 0.1602214 0.3094115 0.3094115 0.1913955 0.1913955 0.2368988 0.2432770 0.2432770 0.2908626 0.2908626 0.2382955 0.2794695 0.2382955 0.2794695 0.2937354 0.2937354 0.1939609 0.2023419 0.2024467 0.2018746 0.2018746 0.2906042 0.2896960 0.2857407 0.2857407 0.2886520 0.2886520 0.2951562 0.3028471 0.3028471 0.3091398 0.2623893 0.2623893 0.2558101 0.2558101 0.2932100 0.2932100 0.2950268 0.3012539 0.3012539 0.3438769 0.2478570 0.2478570 0.2547180 0.2416533 0.2161105 0.3107445 0.2161105 0.3107445 0.1701056 0.2695734 0.1643779 0.1643779 0.0582620 0.0000010 0.9008283 0.9008283 0.2408916 0.6365083 0.5962233 0.5962233 0.6826698 0.6769354 0.6862669 3.2872511 0.5903510 0.7211501 0.6612095 0.6612095 0.5970373 0.8887265 0.7044323 0.7126654 0.7126654 0.6769354 0.6359261 0.8569152 0.6627583 0.7217475 0.6079193 0.5970373 0.5987241 0.5987241 0.7877232 0.7877232 0.2707698 0.6748880 0.6540791 0.6748880 0.6540791 0.8051801 0.5565111 0.5565111 0.6201749 0.6359261 0.7024355 0.1916639 0.6520482 0.6520482 0.6192587 0.6192587 0.6400500 0.6173926 0.6173926 0.6432030 0.6341236 0.6364595 0.6364595 0.6434012 0.6341365 0.6755626 0.6755626 0.2027384 0.6321527 0.6831152 0.6412629 3.5015292 3.5015292 0.6691192 0.2170933 0.6240849 0.6240849 0.6590586 0.6048926 0.6048926 0.6781596 0.6781596 0.2046917 0.8023994 0.2416533 0.1715615 0.8832463 0.2124484 0.2516034 0.2255911 0.1796640 0.1637140 0.2335507 0.2547180 
A47        0.2707698 0.0000000 0.2761016 0.3419342 0.3419342 0.3494934 0.3415011 0.3415011 0.3933321 0.3933321 0.2522678 0.4011371 0.4011371 0.3043112 0.3043112 0.3004887 0.4496720 0.3004887 0.4496720 0.2850371 0.2850371 0.3616930 0.3608830 0.3393394 0.3497709 0.3497709 0.2931838 0.2976140 0.3090063 0.3090063 0.2951824 0.2951824 0.3087034 0.3063169 0.3063169 0.2906466 0.2404140 0.2404140 0.2385004 0.2385004 0.2969027 0.2969027 0.3050761 0.3047142 0.3047142 0.2768170 0.2189124 0.2189124 0.2253672 0.1964889 0.3315719 0.3203427 0.3315719 0.3203427 0.3476999 0.2909627 0.3183445 0.3183445 0.2761016 0.2707698 0.7763716 0.7763716 0.2166069 0.6603230 0.6133636 0.6133636 0.6212023 0.6159680 0.6587612 2.9280442 0.6167307 0.7647319 0.5719645 0.5719645 0.6004413 0.8489978 0.7102056 0.7061342 0.7061342 0.6159680 0.6291438 0.8031136 0.5764346 0.6652856 0.6112109 0.6004413 0.6343892 0.6343892 0.7560226 0.7560226 0.0000010 0.6084188 0.5988966 0.6084188 0.5988966 0.8111188 0.5402577 0.5402577 0.6347746 0.6291438 0.6771140 0.3079472 0.6851650 0.6851650 0.6386291 0.6386291 0.6638719 0.6372284 0.6372284 0.6504459 0.6610690 0.6544591 0.6544591 0.6606449 0.6563649 0.5890711 0.5890711 0.3282024 0.6245528 0.5959679 0.6338707 3.0867921 3.0867921 0.5794366 0.3249302 0.6236747 0.6236747 0.5734719 0.6273161 0.6273161 0.6857200 0.6857200 0.3161830 0.7991522 0.1964889 0.3356811 0.8668528 0.3197631 0.1883528 0.2358746 0.3070141 0.3372965 0.3011042 0.2253672 
A50        0.0582620 0.2761016 0.0000000 0.1411737 0.1411737 0.1479346 0.3121401 0.3121401 0.1699247 0.1699247 0.2345019 0.2454033 0.2454033 0.2997727 0.2997727 0.2532010 0.2869424 0.2532010 0.2869424 0.2985301 0.2985301 0.1804930 0.1888179 0.1877013 0.2126810 0.2126810 0.3084713 0.3074872 0.2847969 0.2847969 0.2970440 0.2970440 0.3041129 0.3119017 0.3119017 0.3102890 0.2653839 0.2653839 0.2634582 0.2634582 0.3013132 0.3013132 0.3031990 0.3103359 0.3103359 0.3612988 0.2401082 0.2401082 0.2468001 0.2231743 0.1995489 0.2920773 0.1995489 0.2920773 0.1705960 0.2664147 0.1550109 0.1550109 0.0000010 0.0582620 0.8703141 0.8703141 0.2285113 0.6038089 0.6039530 0.6039530 0.6473231 0.6418271 0.6561986 3.2882491 0.5980174 0.7468531 0.6275301 0.6275301 0.6011411 0.9112270 0.6912495 0.7114311 0.7114311 0.6418271 0.6207541 0.8757363 0.6243340 0.6814983 0.6120429 0.6011411 0.6065075 0.6065075 0.7411726 0.7411726 0.2761016 0.6746944 0.6424403 0.6746944 0.6424403 0.8154164 0.5631247 0.5631247 0.6189770 0.6207541 0.6887228 0.1830833 0.6493593 0.6493593 0.5866979 0.5866979 0.6073268 0.6146001 0.6146001 0.6155023 0.6015758 0.6037964 0.6037964 0.6106087 0.6015871 0.6394570 0.6394570 0.1868610 0.6170332 0.6467408 0.6260655 3.4874347 3.4874347 0.6351208 0.2031912 0.6090562 0.6090562 0.6254532 0.5711130 0.5711130 0.6683893 0.6683893 0.1960088 0.7782284 0.2231743 0.1639561 0.9140109 0.1986188 0.2364945 0.2207067 0.1690384 0.1561849 0.2555368 0.2468001 
AkAan_1    0.1542518 0.3419342 0.1411737 0.0000000 0.0000010 0.2148254 0.3228865 0.3228865 0.1808161 0.1808161 0.3149742 0.2949166 0.2949166 0.3244934 0.3244934 0.2766848 0.3419252 0.2766848 0.3419252 0.3295949 0.3295949 0.2405933 0.2496234 0.2481589 0.2592020 0.2592020 0.3501871 0.3368548 0.3404102 0.3404102 0.3142022 0.3142022 0.3292043 0.3402337 0.3402337 0.3541591 0.3178713 0.3178713 0.3155144 0.3155144 0.3359615 0.3359615 0.3445683 0.3357109 0.3357109 0.3863604 0.3397724 0.3397724 0.3477797 0.2851212 0.2309722 0.3720359 0.2309722 0.3720359 0.1754196 0.3043629 0.2181508 0.2181508 0.1411737 0.1542518 0.9766358 0.9766358 0.2944694 0.6834451 0.6543378 0.6543378 0.7097907 0.7038434 0.7201204 3.3541610 0.6480207 0.7702524 0.6891009 0.6891009 0.6490218 0.9425714 0.7884200 0.7856093 0.7856093 0.7038434 0.7357633 0.8931025 0.6959031 0.7909717 0.6466668 0.6490218 0.6366130 0.6366130 0.8407148 0.8407148 0.3419342 0.7667697 0.7210797 0.7667697 0.7210797 0.8200240 0.6445565 0.6445565 0.7190366 0.7357633 0.7652941 0.2437842 0.7466686 0.7466686 0.6687979 0.6687979 0.6870904 0.6744953 0.6744953 0.6934177 0.6840920 0.6800503 0.6800503 0.6905876 0.6841078 0.7017543 0.7017543 0.2746640 0.7437569 0.7093776 0.7340742 3.4386706 3.4386706 0.6908088 0.2682719 0.7348373 0.7348373 0.6869218 0.6535347 0.6535347 0.7546368 0.7546368 0.2601168 0.8800230 0.2851212 0.1793273 0.9370375 0.2633047 0.3003882 0.2640026 0.2511631 0.1804137 0.2772421 0.3477797 
AkAan_2    0.1542518 0.3419342 0.1411737 0.0000010 0.0000000 0.2148254 0.3228865 0.3228865 0.1808161 0.1808161 0.3149742 0.2949166 0.2949166 0.3244934 0.3244934 0.2766848 0.3419252 0.2766848 0.3419252 0.3295949 0.3295949 0.2405933 0.2496234 0.2481589 0.2592020 0.2592020 0.3501871 0.3368548 0.3404102 0.3404102 0.3142022 0.3142022 0.3292043 0.3402337 0.3402337 0.3541591 0.3178713 0.3178713 0.3155144 0.3155144 0.3359615 0.3359615 0.3445683 0.3357109 0.3357109 0.3863604 0.3397724 0.3397724 0.3477797 0.2851212 0.2309722 0.3720359 0.2309722 0.3720359 0.1754196 0.3043629 0.2181508 0.2181508 0.1411737 0.1542518 0.9766358 0.9766358 0.2944694 0.6834451 0.6543378 0.6543378 0.7097907 0.7038434 0.7201204 3.3541610 0.6480207 0.7702524 0.6891009 0.6891009 0.6490218 0.9425714 0.7884200 0.7856093 0.7856093 0.7038434 0.7357633 0.8931025 0.6959031 0.7909717 0.6466668 0.6490218 0.6366130 0.6366130 0.8407148 0.8407148 0.3419342 0.7667697 0.7210797 0.7667697 0.7210797 0.8200240 0.6445565 0.6445565 0.7190366 0.7357633 0.7652941 0.2437842 0.7466686 0.7466686 0.6687979 0.6687979 0.6870904 0.6744953 0.6744953 0.6934177 0.6840920 0.6800503 0.6800503 0.6905876 0.6841078 0.7017543 0.7017543 0.2746640 0.7437569 0.7093776 0.7340742 3.4386706 3.4386706 0.6908088 0.2682719 0.7348373 0.7348373 0.6869218 0.6535347 0.6535347 0.7546368 0.7546368 0.2601168 0.8800230 0.2851212 0.1793273 0.9370375 0.2633047 0.3003882 0.2640026 0.2511631 0.1804137 0.2772421 0.3477797 
AmAaD2_3   0.1602214 0.3494934 0.1479346 0.2148254 0.2148254 0.0000000 0.3692834 0.3692834 0.1992186 0.1992186 0.2848829 0.2143356 0.2143356 0.3320265 0.3320265 0.2720076 0.2379506 0.2720076 0.2379506 0.3421123 0.3421123 0.1227276 0.1224553 0.1630249 0.1875715 0.1875715 0.3328657 0.3179370 0.3232753 0.3232753 0.3365654 0.3365654 0.3365903 0.3448245 0.3448245 0.3428852 0.2898017 0.2898017 0.2885687 0.2885687 0.3233671 0.3233671 0.3336023 0.3433346 0.3433346 0.4082503 0.2812146 0.2812146 0.2885181 0.2711804 0.2073450 0.3359913 0.2073450 0.3359913 0.2138431 0.3222944 0.2079903 0.2079903 0.1479346 0.1602214 0.9509974 0.9509974 0.2704985 0.6745922 0.6468958 0.6468958 0.6758213 0.6726373 0.6966526 2.9933295 0.6408232 0.7583048 0.6461635 0.6461635 0.6913108 0.8902991 0.7318339 0.7391121 0.7391121 0.6726373 0.6450351 0.8175868 0.6494764 0.7424249 0.6972736 0.6913108 0.6430470 0.6430470 0.8101511 0.8101511 0.3494934 0.7338611 0.6912860 0.7338611 0.6912860 0.8239059 0.6004347 0.6004347 0.6284404 0.6450351 0.7128068 0.2420859 0.6785713 0.6785713 0.6570448 0.6570448 0.6781885 0.6950419 0.6950419 0.6815982 0.6720070 0.6609395 0.6609395 0.6816316 0.6720220 0.6678857 0.6678857 0.2443082 0.6412871 0.6753076 0.6503080 3.1937459 3.1937459 0.6463490 0.2710518 0.6332834 0.6332834 0.6429767 0.6420832 0.6420832 0.6868909 0.6868909 0.2464947 0.8593617 0.2711804 0.2025322 0.8898552 0.2661071 0.2752135 0.2645440 0.2503406 0.2201988 0.2698631 0.2885181 
AmAzD3_3   0.3094115 0.3415011 0.3121401 0.3228865 0.3228865 0.3692834 0.0000000 0.0000010 0.3749707 0.3749707 0.3051094 0.3898771 0.3898771 0.2163559 0.2163559 0.3190644 0.3942066 0.3190644 0.3942066 0.2053307 0.2053307 0.3894618 0.3957164 0.3371541 0.3437404 0.3437404 0.2116326 0.2199783 0.3681671 0.3681671 0.2237038 0.2237038 0.2206007 0.2260647 0.2260647 0.2223365 0.2157693 0.2157693 0.2142294 0.2142294 0.1968650 0.1968650 0.2312780 0.2214838 0.2214838 0.4005844 0.3377252 0.3377252 0.3454389 0.2701025 0.3098414 0.3628379 0.3098414 0.3628379 0.3475825 0.2231805 0.3220156 0.3220156 0.3121401 0.3094115 0.7810422 0.7810422 0.2925800 0.7599755 0.6835767 0.6835767 0.7071577 0.7012731 0.7486111 2.7214628 0.6944356 0.8508710 0.6705642 0.6705642 0.6894035 0.9747420 0.8676525 0.8340880 0.8340880 0.7012731 0.7342188 0.9520936 0.6764436 0.7898797 0.6939398 0.6894035 0.7056043 0.7056043 0.8755254 0.8755254 0.3415011 0.7488616 0.7441345 0.7488616 0.7441345 0.8707495 0.6155406 0.6155406 0.7217200 0.7342188 0.7816662 0.3253304 0.8174405 0.8174405 0.7529373 0.7529373 0.7668375 0.7360341 0.7360341 0.7751608 0.7633522 0.7659209 0.7659209 0.7634745 0.7499883 0.6980673 0.6980673 0.3448041 0.7301460 0.7057915 0.7270271 2.8019975 2.8019975 0.6789257 0.3470759 0.7214773 0.7214773 0.6674087 0.7326842 0.7326842 0.7519188 0.7519188 0.3337143 0.9188325 0.2701025 0.3164902 0.9715846 0.3417856 0.2812789 0.2038662 0.3338315 0.3364363 0.3197110 0.3454389 
AmAzD3_5   0.3094115 0.3415011 0.3121401 0.3228865 0.3228865 0.3692834 0.0000010 0.0000000 0.3749707 0.3749707 0.3051094 0.3898771 0.3898771 0.2163559 0.2163559 0.3190644 0.3942066 0.3190644 0.3942066 0.2053307 0.2053307 0.3894618 0.3957164 0.3371541 0.3437404 0.3437404 0.2116326 0.2199783 0.3681671 0.3681671 0.2237038 0.2237038 0.2206007 0.2260647 0.2260647 0.2223365 0.2157693 0.2157693 0.2142294 0.2142294 0.1968650 0.1968650 0.2312780 0.2214838 0.2214838 0.4005844 0.3377252 0.3377252 0.3454389 0.2701025 0.3098414 0.3628379 0.3098414 0.3628379 0.3475825 0.2231805 0.3220156 0.3220156 0.3121401 0.3094115 0.7810422 0.7810422 0.2925800 0.7599755 0.6835767 0.6835767 0.7071577 0.7012731 0.7486111 2.7214628 0.6944356 0.8508710 0.6705642 0.6705642 0.6894035 0.9747420 0.8676525 0.8340880 0.8340880 0.7012731 0.7342188 0.9520936 0.6764436 0.7898797 0.6939398 0.6894035 0.7056043 0.7056043 0.8755254 0.8755254 0.3415011 0.7488616 0.7441345 0.7488616 0.7441345 0.8707495 0.6155406 0.6155406 0.7217200 0.7342188 0.7816662 0.3253304 0.8174405 0.8174405 0.7529373 0.7529373 0.7668375 0.7360341 0.7360341 0.7751608 0.7633522 0.7659209 0.7659209 0.7634745 0.7499883 0.6980673 0.6980673 0.3448041 0.7301460 0.7057915 0.7270271 2.8019975 2.8019975 0.6789257 0.3470759 0.7214773 0.7214773 0.6674087 0.7326842 0.7326842 0.7519188 0.7519188 0.3337143 0.9188325 0.2701025 0.3164902 0.9715846 0.3417856 0.2812789 0.2038662 0.3338315 0.3364363 0.3197110 0.3454389 
AmBlD4     0.1913955 0.3933321 0.1699247 0.1808161 0.1808161 0.1992186 0.3749707 0.3749707 0.0000000 0.0000010 0.3098334 0.2716807 0.2716807 0.3398650 0.3398650 0.2697603 0.3342196 0.2697603 0.3342196 0.3555814 0.3555814 0.2004575 0.2044495 0.2354115 0.2677304 0.2677304 0.3740554 0.3593416 0.3520253 0.3520253 0.3438830 0.3438830 0.3451415 0.3408002 0.3408002 0.3875737 0.3495581 0.3495581 0.3469841 0.3469841 0.3583816 0.3583816 0.3682505 0.3404548 0.3404548 0.4397364 0.3227455 0.3227455 0.3304195 0.2985195 0.2288375 0.3683264 0.2288375 0.3683264 0.1600758 0.3370954 0.2178572 0.2178572 0.1699247 0.1913955 0.9784921 0.9784921 0.3035802 0.6602849 0.6703788 0.6703788 0.7118531 0.7059162 0.7222926 3.3278059 0.6639626 0.7593586 0.7212091 0.7212091 0.6779564 0.9801326 0.7934697 0.7434604 0.7434604 0.7059162 0.6990429 0.8128810 0.7246852 0.7557672 0.6839425 0.6779564 0.6733865 0.6733865 0.8394151 0.8394151 0.3933321 0.7413999 0.7126753 0.7413999 0.7126753 0.8208606 0.6176142 0.6176142 0.6828850 0.6990429 0.7470550 0.2468597 0.7543159 0.7543159 0.6492334 0.6492334 0.6638870 0.6975081 0.6975081 0.6770164 0.6610423 0.6736701 0.6736701 0.6673222 0.6610568 0.7344160 0.7344160 0.2542529 0.6875500 0.7423114 0.6905424 3.4709268 3.4709268 0.7158262 0.2886463 0.6866616 0.6866616 0.7179467 0.6301886 0.6301886 0.7186862 0.7186862 0.2631376 0.8931343 0.2985195 0.1853479 0.9745671 0.2835533 0.3042542 0.2935169 0.2449627 0.1657347 0.2676659 0.3304195 
AmBlD59_1  0.1913955 0.3933321 0.1699247 0.1808161 0.1808161 0.1992186 0.3749707 0.3749707 0.0000010 0.0000000 0.3098334 0.2716807 0.2716807 0.3398650 0.3398650 0.2697603 0.3342196 0.2697603 0.3342196 0.3555814 0.3555814 0.2004575 0.2044495 0.2354115 0.2677304 0.2677304 0.3740554 0.3593416 0.3520253 0.3520253 0.3438830 0.3438830 0.3451415 0.3408002 0.3408002 0.3875737 0.3495581 0.3495581 0.3469841 0.3469841 0.3583816 0.3583816 0.3682505 0.3404548 0.3404548 0.4397364 0.3227455 0.3227455 0.3304195 0.2985195 0.2288375 0.3683264 0.2288375 0.3683264 0.1600758 0.3370954 0.2178572 0.2178572 0.1699247 0.1913955 0.9784921 0.9784921 0.3035802 0.6602849 0.6703788 0.6703788 0.7118531 0.7059162 0.7222926 3.3278059 0.6639626 0.7593586 0.7212091 0.7212091 0.6779564 0.9801326 0.7934697 0.7434604 0.7434604 0.7059162 0.6990429 0.8128810 0.7246852 0.7557672 0.6839425 0.6779564 0.6733865 0.6733865 0.8394151 0.8394151 0.3933321 0.7413999 0.7126753 0.7413999 0.7126753 0.8208606 0.6176142 0.6176142 0.6828850 0.6990429 0.7470550 0.2468597 0.7543159 0.7543159 0.6492334 0.6492334 0.6638870 0.6975081 0.6975081 0.6770164 0.6610423 0.6736701 0.6736701 0.6673222 0.6610568 0.7344160 0.7344160 0.2542529 0.6875500 0.7423114 0.6905424 3.4709268 3.4709268 0.7158262 0.2886463 0.6866616 0.6866616 0.7179467 0.6301886 0.6301886 0.7186862 0.7186862 0.2631376 0.8931343 0.2985195 0.1853479 0.9745671 0.2835533 0.3042542 0.2935169 0.2449627 0.1657347 0.2676659 0.3304195 
AmBr_2     0.2368988 0.2522678 0.2345019 0.3149742 0.3149742 0.2848829 0.3051094 0.3051094 0.3098334 0.3098334 0.0000000 0.3430661 0.3430661 0.2924000 0.2924000 0.2668024 0.3754440 0.2668024 0.3754440 0.3036786 0.3036786 0.2939078 0.3029619 0.2933092 0.3035284 0.3035284 0.3176630 0.3166505 0.1684409 0.1684409 0.2938739 0.2938739 0.2966518 0.3042725 0.3042725 0.3153307 0.2636300 0.2636300 0.2617377 0.2617377 0.3104709 0.3104709 0.3138879 0.3027014 0.3027014 0.3565461 0.2424403 0.2424403 0.2491110 0.2057781 0.2722146 0.1764511 0.2722146 0.1764511 0.3272236 0.2811184 0.2982868 0.2982868 0.2345019 0.2368988 0.8145040 0.8145040 0.1791991 0.6467023 0.6292027 0.6292027 0.6408938 0.6355093 0.6375905 2.7315490 0.6230717 0.7394750 0.5843110 0.5843110 0.6069242 0.8674595 0.6953257 0.7170457 0.7170457 0.6355093 0.6605210 0.7728325 0.5907758 0.6660817 0.6179561 0.6069242 0.6420345 0.6420345 0.7812108 0.7812108 0.2522678 0.6635008 0.6605449 0.6635008 0.6605449 0.8234910 0.5649301 0.5649301 0.6547263 0.6605210 0.6919088 0.3022427 0.6564922 0.6564922 0.6274813 0.6274813 0.6502747 0.6384859 0.6384859 0.6680556 0.6442535 0.6398835 0.6398835 0.6470188 0.6442670 0.5917737 0.5917737 0.3016981 0.6567221 0.5987571 0.6658208 2.8462754 2.8462754 0.5961281 0.3179773 0.6486238 0.6486238 0.5877549 0.6128707 0.6128707 0.6731424 0.6731424 0.3237104 0.8023732 0.2057781 0.3048933 0.8781762 0.3127849 0.2066499 0.1995114 0.2705353 0.3021045 0.2673348 0.2491110 
AmDeD9_1   0.2432770 0.4011371 0.2454033 0.2949166 0.2949166 0.2143356 0.3898771 0.3898771 0.2716807 0.2716807 0.3430661 0.0000000 0.0000010 0.3890775 0.3890775 0.3415691 0.0738648 0.3415691 0.0738648 0.3976898 0.3976898 0.2387535 0.2379902 0.1404076 0.0851509 0.0851509 0.3878991 0.3803440 0.4013714 0.4013714 0.3893364 0.3893364 0.3937781 0.3911788 0.3911788 0.3921589 0.3816303 0.3816303 0.3800104 0.3800104 0.3735096 0.3735096 0.3821673 0.3898523 0.3898523 0.4168808 0.3100992 0.3100992 0.3177088 0.3163564 0.2095905 0.4102214 0.2095905 0.4102214 0.3105655 0.3793766 0.2404901 0.2404901 0.2454033 0.2432770 0.9260700 0.9260700 0.3200553 0.6865851 0.6845818 0.6845818 0.7026744 0.6968919 0.7021955 3.0816375 0.6751112 0.8381668 0.7092402 0.7092402 0.7103323 0.8629975 0.7946752 0.7426676 0.7426676 0.6968919 0.7914100 0.8588022 0.7096775 0.7522857 0.7110715 0.7103323 0.6826213 0.6826213 0.9009401 0.9009401 0.4011371 0.7199961 0.7162398 0.7199961 0.7162398 0.8054333 0.5817312 0.5817312 0.7742738 0.7914100 0.7194526 0.3300034 0.7547535 0.7547535 0.6623787 0.6623787 0.6902068 0.7314134 0.7314134 0.6699827 0.6872118 0.6689617 0.6689617 0.6936837 0.6872277 0.7337000 0.7337000 0.3106994 0.7788512 0.7416384 0.7974931 3.2282412 3.2282412 0.7093419 0.3532001 0.7779669 0.7779669 0.7035629 0.6468135 0.6468135 0.6921816 0.6921816 0.3249956 0.9097845 0.3163564 0.2850841 0.8710068 0.3531388 0.3159790 0.3232469 0.3277379 0.3190400 0.3363466 0.3177088 
AmDeD9_2   0.2432770 0.4011371 0.2454033 0.2949166 0.2949166 0.2143356 0.3898771 0.3898771 0.2716807 0.2716807 0.3430661 0.0000010 0.0000000 0.3890775 0.3890775 0.3415691 0.0738648 0.3415691 0.0738648 0.3976898 0.3976898 0.2387535 0.2379902 0.1404076 0.0851509 0.0851509 0.3878991 0.3803440 0.4013714 0.4013714 0.3893364 0.3893364 0.3937781 0.3911788 0.3911788 0.3921589 0.3816303 0.3816303 0.3800104 0.3800104 0.3735096 0.3735096 0.3821673 0.3898523 0.3898523 0.4168808 0.3100992 0.3100992 0.3177088 0.3163564 0.2095905 0.4102214 0.2095905 0.4102214 0.3105655 0.3793766 0.2404901 0.2404901 0.2454033 0.2432770 0.9260700 0.9260700 0.3200553 0.6865851 0.6845818 0.6845818 0.7026744 0.6968919 0.7021955 3.0816375 0.6751112 0.8381668 0.7092402 0.7092402 0.7103323 0.8629975 0.7946752 0.7426676 0.7426676 0.6968919 0.7914100 0.8588022 0.7096775 0.7522857 0.7110715 0.7103323 0.6826213 0.6826213 0.9009401 0.9009401 0.4011371 0.7199961 0.7162398 0.7199961 0.7162398 0.8054333 0.5817312 0.5817312 0.7742738 0.7914100 0.7194526 0.3300034 0.7547535 0.7547535 0.6623787 0.6623787 0.6902068 0.7314134 0.7314134 0.6699827 0.6872118 0.6689617 0.6689617 0.6936837 0.6872277 0.7337000 0.7337000 0.3106994 0.7788512 0.7416384 0.7974931 3.2282412 3.2282412 0.7093419 0.3532001 0.7779669 0.7779669 0.7035629 0.6468135 0.6468135 0.6921816 0.6921816 0.3249956 0.9097845 0.3163564 0.2850841 0.8710068 0.3531388 0.3159790 0.3232469 0.3277379 0.3190400 0.3363466 0.3177088 
AmJaD4     0.2908626 0.3043112 0.2997727 0.3244934 0.3244934 0.3320265 0.2163559 0.2163559 0.3398650 0.3398650 0.2924000 0.3890775 0.3890775 0.0000000 0.0000010 0.2722384 0.4272999 0.2722384 0.4272999 0.0362964 0.0362964 0.3646473 0.3532070 0.3492351 0.3659796 0.3659796 0.0468947 0.0464935 0.3528830 0.3528830 0.1326248 0.1326248 0.0069163 0.0139581 0.0139581 0.0555521 0.1640057 0.1640057 0.1633713 0.1633713 0.0511873 0.0511873 0.0508042 0.0103650 0.0103650 0.3869992 0.3197901 0.3197901 0.3273932 0.2775514 0.3282347 0.3720878 0.3282347 0.3720878 0.3255309 0.1969084 0.3020425 0.3020425 0.2997727 0.2908626 0.8271147 0.8271147 0.2973671 0.6714416 0.6147045 0.6147045 0.6174490 0.6122094 0.6932095 2.9499481 0.6087025 0.8292248 0.6096306 0.6096306 0.6141223 0.8422962 0.7874524 0.7059114 0.7059114 0.6122094 0.7188287 0.8271921 0.6153519 0.6938621 0.6251395 0.6141223 0.6238897 0.6238897 0.8111449 0.8111449 0.3043112 0.6824581 0.6626111 0.6824581 0.6626111 0.8393523 0.5762543 0.5762543 0.6996299 0.7188287 0.7214475 0.2782997 0.7393970 0.7393970 0.6606566 0.6606566 0.6749706 0.6636571 0.6636571 0.6731987 0.6721278 0.6689122 0.6689122 0.6783465 0.6594948 0.6141060 0.6141060 0.3227693 0.7147968 0.6212978 0.7107161 3.0549197 3.0549197 0.6218452 0.3160548 0.7062189 0.7062189 0.6066537 0.6459801 0.6459801 0.6919301 0.6919301 0.2885257 0.8652187 0.2775514 0.3070835 0.8736394 0.3159955 0.3019066 0.1471463 0.2965019 0.2992692 0.2727894 0.3273932 
AmJa_1     0.2908626 0.3043112 0.2997727 0.3244934 0.3244934 0.3320265 0.2163559 0.2163559 0.3398650 0.3398650 0.2924000 0.3890775 0.3890775 0.0000010 0.0000000 0.2722384 0.4272999 0.2722384 0.4272999 0.0362964 0.0362964 0.3646473 0.3532070 0.3492351 0.3659796 0.3659796 0.0468947 0.0464935 0.3528830 0.3528830 0.1326248 0.1326248 0.0069163 0.0139581 0.0139581 0.0555521 0.1640057 0.1640057 0.1633713 0.1633713 0.0511873 0.0511873 0.0508042 0.0103650 0.0103650 0.3869992 0.3197901 0.3197901 0.3273932 0.2775514 0.3282347 0.3720878 0.3282347 0.3720878 0.3255309 0.1969084 0.3020425 0.3020425 0.2997727 0.2908626 0.8271147 0.8271147 0.2973671 0.6714416 0.6147045 0.6147045 0.6174490 0.6122094 0.6932095 2.9499481 0.6087025 0.8292248 0.6096306 0.6096306 0.6141223 0.8422962 0.7874524 0.7059114 0.7059114 0.6122094 0.7188287 0.8271921 0.6153519 0.6938621 0.6251395 0.6141223 0.6238897 0.6238897 0.8111449 0.8111449 0.3043112 0.6824581 0.6626111 0.6824581 0.6626111 0.8393523 0.5762543 0.5762543 0.6996299 0.7188287 0.7214475 0.2782997 0.7393970 0.7393970 0.6606566 0.6606566 0.6749706 0.6636571 0.6636571 0.6731987 0.6721278 0.6689122 0.6689122 0.6783465 0.6594948 0.6141060 0.6141060 0.3227693 0.7147968 0.6212978 0.7107161 3.0549197 3.0549197 0.6218452 0.3160548 0.7062189 0.7062189 0.6066537 0.6459801 0.6459801 0.6919301 0.6919301 0.2885257 0.8652187 0.2775514 0.3070835 0.8736394 0.3159955 0.3019066 0.1471463 0.2965019 0.2992692 0.2727894 0.3273932 
AmKeF      0.2382955 0.3004887 0.2532010 0.2766848 0.2766848 0.2720076 0.3190644 0.3190644 0.2697603 0.2697603 0.2668024 0.3415691 0.3415691 0.2722384 0.2722384 0.0000000 0.3800320 0.0000010 0.3800320 0.2844071 0.2844071 0.2862347 0.2855971 0.3018457 0.2986170 0.2986170 0.2833791 0.2900761 0.3207918 0.3207918 0.2917544 0.2917544 0.2764856 0.2800083 0.2800083 0.2947379 0.2569387 0.2569387 0.2550732 0.2550732 0.2889676 0.2889676 0.2892540 0.2771715 0.2771715 0.3607177 0.2585400 0.2585400 0.2655052 0.2515014 0.2804932 0.3545338 0.2804932 0.3545338 0.2624723 0.2780168 0.2268000 0.2268000 0.2532010 0.2382955 0.9193035 0.9193035 0.2474084 0.6424099 0.6452122 0.6452122 0.6327141 0.6274057 0.6508443 2.7125337 0.6389735 0.7014339 0.5798832 0.5798832 0.6091498 0.7872083 0.7078816 0.6879813 0.6879813 0.6274057 0.6514060 0.7980369 0.5786623 0.7043088 0.6201526 0.6091498 0.6518922 0.6518922 0.7913288 0.7913288 0.3004887 0.6885191 0.6747043 0.6885191 0.6747043 0.7383855 0.5968352 0.5968352 0.6462918 0.6514060 0.6772453 0.2417985 0.6741318 0.6741318 0.6028222 0.6028222 0.6459492 0.6467589 0.6467589 0.6146237 0.6432440 0.6396590 0.6396590 0.6493049 0.6432574 0.5749687 0.5749687 0.2298365 0.6424009 0.5818181 0.6573462 2.8329617 2.8329617 0.5879954 0.2689589 0.6395491 0.6395491 0.5779145 0.5990770 0.5990770 0.6762166 0.6762166 0.2497854 0.8513038 0.2515014 0.2603317 0.7988522 0.2639625 0.2566715 0.2285711 0.2413444 0.2441503 0.0034313 0.2655052 
AmKe_2     0.2794695 0.4496720 0.2869424 0.3419252 0.3419252 0.2379506 0.3942066 0.3942066 0.3342196 0.3342196 0.3754440 0.0738648 0.0738648 0.4272999 0.4272999 0.3800320 0.0000000 0.3800320 0.0000010 0.4429983 0.4429983 0.2714631 0.2705623 0.1549875 0.1149081 0.1149081 0.4266620 0.4228125 0.4397104 0.4397104 0.4245780 0.4245780 0.4322047 0.4411005 0.4411005 0.4308903 0.4090632 0.4090632 0.4161856 0.4161856 0.4213470 0.4213470 0.4206346 0.4395983 0.4395983 0.4488472 0.3439284 0.3439284 0.3519457 0.3485969 0.2418816 0.4427268 0.2418816 0.4427268 0.3530878 0.3981639 0.2744003 0.2744003 0.2869424 0.2794695 0.9534731 0.9534731 0.3486759 0.7840977 0.7180378 0.7180378 0.7396798 0.7336335 0.7322825 3.0742472 0.7082449 0.8655647 0.7527296 0.7527296 0.7422003 0.9158328 0.8429871 0.7596935 0.7596935 0.7336335 0.7966402 0.8886275 0.7531679 0.7936388 0.7429425 0.7422003 0.7161646 0.7161646 0.9167455 0.9167455 0.4496720 0.7567199 0.7369642 0.7567199 0.7369642 0.8660942 0.6307465 0.6307465 0.7754445 0.7966402 0.7449799 0.3430805 0.8160802 0.8160802 0.7694176 0.7694176 0.7879058 0.7711002 0.7711002 0.7774594 0.7842402 0.7701039 0.7701039 0.7915891 0.7842624 0.7810051 0.7810051 0.3440626 0.7924035 0.7892458 0.8026549 3.2501742 3.2501742 0.7527667 0.3695342 0.7833283 0.7833283 0.7469808 0.7485624 0.7485624 0.7280614 0.7280614 0.3392886 0.9446298 0.3485969 0.3265534 0.9498771 0.3641880 0.3527949 0.3683595 0.3739344 0.3447482 0.3746269 0.3519457 
AmKe_3     0.2382955 0.3004887 0.2532010 0.2766848 0.2766848 0.2720076 0.3190644 0.3190644 0.2697603 0.2697603 0.2668024 0.3415691 0.3415691 0.2722384 0.2722384 0.0000010 0.3800320 0.0000000 0.3800320 0.2844071 0.2844071 0.2862347 0.2855971 0.3018457 0.2986170 0.2986170 0.2833791 0.2900761 0.3207918 0.3207918 0.2917544 0.2917544 0.2764856 0.2800083 0.2800083 0.2947379 0.2569387 0.2569387 0.2550732 0.2550732 0.2889676 0.2889676 0.2892540 0.2771715 0.2771715 0.3607177 0.2585400 0.2585400 0.2655052 0.2515014 0.2804932 0.3545338 0.2804932 0.3545338 0.2624723 0.2780168 0.2268000 0.2268000 0.2532010 0.2382955 0.9193035 0.9193035 0.2474084 0.6424099 0.6452122 0.6452122 0.6327141 0.6274057 0.6508443 2.7125337 0.6389735 0.7014339 0.5798832 0.5798832 0.6091498 0.7872083 0.7078816 0.6879813 0.6879813 0.6274057 0.6514060 0.7980369 0.5786623 0.7043088 0.6201526 0.6091498 0.6518922 0.6518922 0.7913288 0.7913288 0.3004887 0.6885191 0.6747043 0.6885191 0.6747043 0.7383855 0.5968352 0.5968352 0.6462918 0.6514060 0.6772453 0.2417985 0.6741318 0.6741318 0.6028222 0.6028222 0.6459492 0.6467589 0.6467589 0.6146237 0.6432440 0.6396590 0.6396590 0.6493049 0.6432574 0.5749687 0.5749687 0.2298365 0.6424009 0.5818181 0.6573462 2.8329617 2.8329617 0.5879954 0.2689589 0.6395491 0.6395491 0.5779145 0.5990770 0.5990770 0.6762166 0.6762166 0.2497854 0.8513038 0.2515014 0.2603317 0.7988522 0.2639625 0.2566715 0.2285711 0.2413444 0.2441503 0.0034313 0.2655052 
AmKe_4     0.2794695 0.4496720 0.2869424 0.3419252 0.3419252 0.2379506 0.3942066 0.3942066 0.3342196 0.3342196 0.3754440 0.0738648 0.0738648 0.4272999 0.4272999 0.3800320 0.0000010 0.3800320 0.0000000 0.4429983 0.4429983 0.2714631 0.2705623 0.1549875 0.1149081 0.1149081 0.4266620 0.4228125 0.4397104 0.4397104 0.4245780 0.4245780 0.4322047 0.4411005 0.4411005 0.4308903 0.4090632 0.4090632 0.4161856 0.4161856 0.4213470 0.4213470 0.4206346 0.4395983 0.4395983 0.4488472 0.3439284 0.3439284 0.3519457 0.3485969 0.2418816 0.4427268 0.2418816 0.4427268 0.3530878 0.3981639 0.2744003 0.2744003 0.2869424 0.2794695 0.9534731 0.9534731 0.3486759 0.7840977 0.7180378 0.7180378 0.7396798 0.7336335 0.7322825 3.0742472 0.7082449 0.8655647 0.7527296 0.7527296 0.7422003 0.9158328 0.8429871 0.7596935 0.7596935 0.7336335 0.7966402 0.8886275 0.7531679 0.7936388 0.7429425 0.7422003 0.7161646 0.7161646 0.9167455 0.9167455 0.4496720 0.7567199 0.7369642 0.7567199 0.7369642 0.8660942 0.6307465 0.6307465 0.7754445 0.7966402 0.7449799 0.3430805 0.8160802 0.8160802 0.7694176 0.7694176 0.7879058 0.7711002 0.7711002 0.7774594 0.7842402 0.7701039 0.7701039 0.7915891 0.7842624 0.7810051 0.7810051 0.3440626 0.7924035 0.7892458 0.8026549 3.2501742 3.2501742 0.7527667 0.3695342 0.7833283 0.7833283 0.7469808 0.7485624 0.7485624 0.7280614 0.7280614 0.3392886 0.9446298 0.3485969 0.3265534 0.9498771 0.3641880 0.3527949 0.3683595 0.3739344 0.3447482 0.3746269 0.3519457 
AmLrN2_1   0.2937354 0.2850371 0.2985301 0.3295949 0.3295949 0.3421123 0.2053307 0.2053307 0.3555814 0.3555814 0.3036786 0.3976898 0.3976898 0.0362964 0.0362964 0.2844071 0.4429983 0.2844071 0.4429983 0.0000000 0.0000010 0.3699668 0.3596914 0.3586543 0.3629208 0.3629208 0.0321748 0.0399247 0.3505293 0.3505293 0.1416194 0.1416194 0.0399082 0.0404951 0.0404951 0.0394355 0.1663513 0.1663513 0.1657137 0.1657137 0.0392297 0.0392297 0.0403485 0.0400723 0.0400723 0.3919156 0.3248635 0.3248635 0.3325148 0.2762811 0.3333437 0.3564964 0.3333437 0.3564964 0.3518357 0.2023883 0.3066713 0.3066713 0.2985301 0.2937354 0.8066519 0.8066519 0.2958708 0.6928364 0.6120639 0.6120639 0.6237500 0.6184743 0.6754777 3.0378324 0.6200072 0.8212633 0.6176006 0.6176006 0.6156718 0.8453932 0.7844538 0.7171088 0.7171088 0.6184743 0.7083150 0.8281906 0.6233168 0.7130635 0.6267211 0.6156718 0.6353886 0.6353886 0.8133605 0.8133605 0.2850371 0.6852393 0.6808786 0.6852393 0.6808786 0.8499313 0.5834193 0.5834193 0.7027683 0.7083150 0.7338320 0.2867982 0.7574650 0.7574650 0.6760535 0.6760535 0.6963987 0.6719826 0.6719826 0.6974778 0.6934214 0.6902209 0.6902209 0.6998230 0.6806610 0.6221067 0.6221067 0.3287947 0.7043329 0.6293168 0.7072112 3.1382099 3.1382099 0.6255226 0.3175829 0.6958619 0.6958619 0.6146128 0.6611253 0.6611253 0.7059233 0.7059233 0.2924380 0.8659372 0.2762811 0.3126830 0.8766528 0.3175239 0.2957339 0.1405338 0.2981431 0.3312432 0.2849881 0.3325148 
AmLrN2_2   0.2937354 0.2850371 0.2985301 0.3295949 0.3295949 0.3421123 0.2053307 0.2053307 0.3555814 0.3555814 0.3036786 0.3976898 0.3976898 0.0362964 0.0362964 0.2844071 0.4429983 0.2844071 0.4429983 0.0000010 0.0000000 0.3699668 0.3596914 0.3586543 0.3629208 0.3629208 0.0321748 0.0399247 0.3505293 0.3505293 0.1416194 0.1416194 0.0399082 0.0404951 0.0404951 0.0394355 0.1663513 0.1663513 0.1657137 0.1657137 0.0392297 0.0392297 0.0403485 0.0400723 0.0400723 0.3919156 0.3248635 0.3248635 0.3325148 0.2762811 0.3333437 0.3564964 0.3333437 0.3564964 0.3518357 0.2023883 0.3066713 0.3066713 0.2985301 0.2937354 0.8066519 0.8066519 0.2958708 0.6928364 0.6120639 0.6120639 0.6237500 0.6184743 0.6754777 3.0378324 0.6200072 0.8212633 0.6176006 0.6176006 0.6156718 0.8453932 0.7844538 0.7171088 0.7171088 0.6184743 0.7083150 0.8281906 0.6233168 0.7130635 0.6267211 0.6156718 0.6353886 0.6353886 0.8133605 0.8133605 0.2850371 0.6852393 0.6808786 0.6852393 0.6808786 0.8499313 0.5834193 0.5834193 0.7027683 0.7083150 0.7338320 0.2867982 0.7574650 0.7574650 0.6760535 0.6760535 0.6963987 0.6719826 0.6719826 0.6974778 0.6934214 0.6902209 0.6902209 0.6998230 0.6806610 0.6221067 0.6221067 0.3287947 0.7043329 0.6293168 0.7072112 3.1382099 3.1382099 0.6255226 0.3175829 0.6958619 0.6958619 0.6146128 0.6611253 0.6611253 0.7059233 0.7059233 0.2924380 0.8659372 0.2762811 0.3126830 0.8766528 0.3175239 0.2957339 0.1405338 0.2981431 0.3312432 0.2849881 0.3325148 
AmOrD0     0.1939609 0.3616930 0.1804930 0.2405933 0.2405933 0.1227276 0.3894618 0.3894618 0.2004575 0.2004575 0.2939078 0.2387535 0.2387535 0.3646473 0.3646473 0.2862347 0.2714631 0.2862347 0.2714631 0.3699668 0.3699668 0.0000000 0.0138208 0.1960469 0.2285426 0.2285426 0.3893728 0.3760124 0.3236260 0.3236260 0.3636224 0.3636224 0.3692667 0.3776308 0.3776308 0.3862850 0.3391350 0.3391350 0.3376986 0.3376986 0.3858524 0.3858524 0.3854765 0.3762634 0.3762634 0.4144800 0.2994285 0.2994285 0.2985364 0.3029603 0.2120847 0.3412699 0.2120847 0.3412699 0.2384561 0.3601039 0.2484171 0.2484171 0.1804930 0.1939609 0.8883765 0.8883765 0.3081627 0.7163620 0.6603238 0.6603238 0.7128744 0.7069234 0.7478275 3.3104509 0.6405157 0.7948069 0.6539718 0.6539718 0.6712978 0.9016000 0.8049733 0.7445679 0.7445679 0.7069234 0.7033347 0.8152516 0.6573047 0.7977835 0.6772047 0.6712978 0.6427851 0.6427851 0.7918815 0.7918815 0.3616930 0.7746075 0.7579409 0.7746075 0.7579409 0.8709064 0.6314486 0.6314486 0.6792852 0.7033347 0.7492529 0.2624367 0.7553619 0.7553619 0.7148262 0.7148262 0.7200869 0.7055642 0.7055642 0.7292231 0.7168505 0.7080295 0.7080295 0.7236809 0.7168684 0.6571018 0.6571018 0.2671267 0.6993579 0.6644657 0.7087748 3.4192013 3.4192013 0.6650434 0.2762604 0.6908990 0.6908990 0.6507582 0.6928643 0.6928643 0.7297488 0.7297488 0.2511509 0.8572853 0.3029603 0.2399501 0.8877632 0.2712696 0.2992677 0.3122135 0.2641287 0.2363800 0.2840109 0.2985364 
AmOr_2     0.2023419 0.3608830 0.1888179 0.2496234 0.2496234 0.1224553 0.3957164 0.3957164 0.2044495 0.2044495 0.3029619 0.2379902 0.2379902 0.3532070 0.3532070 0.2855971 0.2705623 0.2855971 0.2705623 0.3596914 0.3596914 0.0138208 0.0000000 0.2045074 0.2371314 0.2371314 0.3788984 0.3656648 0.3454823 0.3454823 0.3550226 0.3550226 0.3577871 0.3673040 0.3673040 0.3759377 0.3383844 0.3383844 0.3369531 0.3369531 0.3754312 0.3754312 0.3750199 0.3659086 0.3659086 0.4179947 0.3065460 0.3065460 0.3056315 0.2991885 0.2114305 0.3405041 0.2114305 0.3405041 0.2472335 0.3695998 0.2572375 0.2572375 0.1888179 0.2023419 0.9086562 0.9086562 0.3074591 0.7342654 0.6722231 0.6722231 0.7331840 0.7271037 0.7656380 3.2385808 0.6658384 0.8025161 0.6473480 0.6473480 0.6972985 0.8939655 0.7980226 0.7624203 0.7624203 0.7271037 0.7018753 0.8155748 0.6495785 0.8099691 0.7033809 0.6972985 0.6683456 0.6683456 0.8032000 0.8032000 0.3608830 0.7674125 0.7508495 0.7674125 0.7508495 0.8692443 0.6377745 0.6377745 0.6778539 0.7018753 0.7666934 0.2615783 0.7545744 0.7545744 0.7268002 0.7268002 0.7379994 0.7177139 0.7177139 0.7471710 0.7346616 0.7258423 0.7258423 0.7416088 0.7346806 0.6504464 0.6504464 0.2662597 0.6979043 0.6577817 0.7073107 3.3426521 3.3426521 0.6583720 0.2753518 0.6894579 0.6894579 0.6441456 0.7105728 0.7105728 0.7415593 0.7415593 0.2503405 0.8691883 0.2991885 0.2298565 0.8801655 0.2703814 0.2985938 0.3115112 0.2632658 0.2451566 0.2833799 0.3056315 
AmOv       0.2024467 0.3393394 0.1877013 0.2481589 0.2481589 0.1630249 0.3371541 0.3371541 0.2354115 0.2354115 0.2933092 0.1404076 0.1404076 0.3492351 0.3492351 0.3018457 0.1549875 0.3018457 0.1549875 0.3586543 0.3586543 0.1960469 0.2045074 0.0000000 0.1039226 0.1039226 0.3606685 0.3472306 0.3408183 0.3408183 0.3446633 0.3446633 0.3545266 0.3610674 0.3610674 0.3576835 0.3198020 0.3198020 0.3184496 0.3184496 0.3554422 0.3554422 0.3549401 0.3608483 0.3608483 0.3815543 0.2956263 0.2956263 0.3030155 0.2742146 0.1653864 0.3635345 0.1653864 0.3635345 0.2433410 0.3480261 0.2079388 0.2079388 0.1877013 0.2024467 0.8841828 0.8841828 0.2643784 0.6458892 0.6114093 0.6114093 0.6519147 0.6464287 0.6958940 3.0188750 0.6025535 0.7883257 0.6645733 0.6645733 0.6260060 0.8847836 0.7606716 0.6904263 0.6904263 0.6464287 0.6993544 0.7878349 0.6679709 0.7445502 0.6330479 0.6260060 0.6092628 0.6092628 0.8149104 0.8149104 0.3393394 0.7328439 0.7120281 0.7328439 0.7120281 0.8247907 0.5361191 0.5361191 0.6673203 0.6993544 0.7303928 0.2912687 0.7199262 0.7199262 0.6361406 0.6361406 0.6494687 0.6626807 0.6626807 0.6585026 0.6467150 0.6373823 0.6373823 0.6419493 0.6467287 0.6870838 0.6870838 0.2823055 0.6953736 0.6947500 0.7051556 3.1809615 3.1809615 0.6759092 0.3089724 0.6869058 0.6869058 0.6683767 0.6176542 0.6176542 0.6853231 0.6853231 0.2848253 0.8652826 0.2742146 0.2504828 0.9028773 0.3038215 0.2679244 0.2788901 0.2889528 0.2385127 0.2995096 0.3030155 
AmRgN0     0.2018746 0.3497709 0.2126810 0.2592020 0.2592020 0.1875715 0.3437404 0.3437404 0.2677304 0.2677304 0.3035284 0.0851509 0.0851509 0.3659796 0.3659796 0.2986170 0.1149081 0.2986170 0.1149081 0.3629208 0.3629208 0.2285426 0.2371314 0.1039226 0.0000000 0.0000010 0.3615684 0.3542666 0.3663121 0.3663121 0.3415012 0.3415012 0.3705907 0.3789393 0.3789393 0.3658846 0.3315858 0.3315858 0.3301981 0.3301981 0.3476457 0.3476457 0.3559794 0.3775800 0.3775800 0.3627791 0.2982184 0.2982184 0.3056563 0.2813407 0.1880445 0.3839739 0.1880445 0.3839739 0.2713263 0.3323592 0.2221353 0.2221353 0.2126810 0.2018746 0.9293577 0.9293577 0.2748685 0.7034966 0.6580209 0.6580209 0.6969136 0.6911771 0.6886720 3.0277259 0.6488065 0.8413213 0.6772343 0.6772343 0.6800705 0.8896715 0.7942575 0.7347513 0.7347513 0.6911771 0.7589257 0.8240184 0.6787782 0.7490915 0.6808119 0.6800705 0.6559966 0.6559966 0.8960340 0.8960340 0.3497709 0.7688851 0.7479631 0.7688851 0.7479631 0.8127689 0.5932286 0.5932286 0.7422964 0.7589257 0.7238358 0.2819989 0.7556763 0.7556763 0.6821583 0.6821583 0.7071251 0.7106220 0.7106220 0.7140189 0.7040380 0.6859974 0.6859974 0.7038444 0.7040548 0.6998205 0.6998205 0.2888446 0.7547924 0.7074941 0.7648387 3.1698848 3.1698848 0.6773804 0.3001957 0.7459797 0.7459797 0.6810564 0.6668690 0.6668690 0.6931771 0.6931771 0.2832021 0.9164476 0.2813407 0.2747321 0.8910534 0.2952012 0.2705857 0.2707367 0.2837946 0.2886605 0.2936284 0.3056563 
AmRg_4     0.2018746 0.3497709 0.2126810 0.2592020 0.2592020 0.1875715 0.3437404 0.3437404 0.2677304 0.2677304 0.3035284 0.0851509 0.0851509 0.3659796 0.3659796 0.2986170 0.1149081 0.2986170 0.1149081 0.3629208 0.3629208 0.2285426 0.2371314 0.1039226 0.0000010 0.0000000 0.3615684 0.3542666 0.3663121 0.3663121 0.3415012 0.3415012 0.3705907 0.3789393 0.3789393 0.3658846 0.3315858 0.3315858 0.3301981 0.3301981 0.3476457 0.3476457 0.3559794 0.3775800 0.3775800 0.3627791 0.2982184 0.2982184 0.3056563 0.2813407 0.1880445 0.3839739 0.1880445 0.3839739 0.2713263 0.3323592 0.2221353 0.2221353 0.2126810 0.2018746 0.9293577 0.9293577 0.2748685 0.7034966 0.6580209 0.6580209 0.6969136 0.6911771 0.6886720 3.0277259 0.6488065 0.8413213 0.6772343 0.6772343 0.6800705 0.8896715 0.7942575 0.7347513 0.7347513 0.6911771 0.7589257 0.8240184 0.6787782 0.7490915 0.6808119 0.6800705 0.6559966 0.6559966 0.8960340 0.8960340 0.3497709 0.7688851 0.7479631 0.7688851 0.7479631 0.8127689 0.5932286 0.5932286 0.7422964 0.7589257 0.7238358 0.2819989 0.7556763 0.7556763 0.6821583 0.6821583 0.7071251 0.7106220 0.7106220 0.7140189 0.7040380 0.6859974 0.6859974 0.7038444 0.7040548 0.6998205 0.6998205 0.2888446 0.7547924 0.7074941 0.7648387 3.1698848 3.1698848 0.6773804 0.3001957 0.7459797 0.7459797 0.6810564 0.6668690 0.6668690 0.6931771 0.6931771 0.2832021 0.9164476 0.2813407 0.2747321 0.8910534 0.2952012 0.2705857 0.2707367 0.2837946 0.2886605 0.2936284 0.3056563 
AmRo_1     0.2906042 0.2931838 0.3084713 0.3501871 0.3501871 0.3328657 0.2116326 0.2116326 0.3740554 0.3740554 0.3176630 0.3878991 0.3878991 0.0468947 0.0468947 0.2833791 0.4266620 0.2833791 0.4266620 0.0321748 0.0321748 0.3893728 0.3788984 0.3606685 0.3615684 0.3615684 0.0000000 0.0281294 0.3549011 0.3549011 0.1588077 0.1588077 0.0504935 0.0512017 0.0512017 0.0282624 0.1755602 0.1755602 0.1748830 0.1748830 0.0355252 0.0355252 0.0139535 0.0506974 0.0506974 0.3945740 0.3249905 0.3249905 0.3326567 0.2900435 0.3484448 0.3648212 0.3484448 0.3648212 0.3671379 0.2143965 0.2981882 0.2981882 0.3084713 0.2906042 0.8040578 0.8040578 0.2935480 0.7025021 0.5946090 0.5946090 0.6547373 0.6492491 0.6646019 2.9834015 0.6047432 0.8163456 0.6079222 0.6079222 0.5944674 0.8448076 0.7981127 0.6902510 0.6902510 0.6492491 0.6990378 0.8465232 0.6136552 0.6891242 0.6052755 0.5944674 0.6198145 0.6198145 0.8375751 0.8375751 0.2931838 0.6504490 0.6497013 0.6504490 0.6497013 0.8448363 0.5915548 0.5915548 0.6736133 0.6990378 0.7155971 0.2909447 0.7633372 0.7633372 0.6895733 0.6895733 0.7060890 0.6512296 0.6512296 0.7017912 0.7030423 0.6998400 0.6998400 0.7095428 0.6901918 0.6312438 0.6312438 0.3232102 0.6950697 0.6385758 0.6987783 3.1400668 3.1400668 0.6053203 0.3155960 0.6866282 0.6866282 0.6049420 0.6744031 0.6744031 0.6748846 0.6748846 0.2966214 0.8698101 0.2900435 0.3288236 0.8762650 0.3155362 0.3050160 0.1572906 0.3064234 0.3427009 0.2839601 0.3326567 
AmRo_2     0.2896960 0.2976140 0.3074872 0.3368548 0.3368548 0.3179370 0.2199783 0.2199783 0.3593416 0.3593416 0.3166505 0.3803440 0.3803440 0.0464935 0.0464935 0.2900761 0.4228125 0.2900761 0.4228125 0.0399247 0.0399247 0.3760124 0.3656648 0.3472306 0.3542666 0.3542666 0.0281294 0.0000000 0.3525911 0.3525911 0.1528873 0.1528873 0.0466320 0.0502953 0.0502953 0.0471446 0.1727772 0.1727772 0.1721094 0.1721094 0.0361538 0.0361538 0.0353773 0.0470251 0.0470251 0.3831762 0.3252334 0.3252334 0.3328985 0.2891390 0.3399934 0.3735772 0.3399934 0.3735772 0.3463694 0.2051055 0.3071394 0.3071394 0.3074872 0.2896960 0.8361634 0.8361634 0.2829115 0.7094403 0.6144003 0.6144003 0.6511684 0.6457140 0.6946812 2.9831030 0.6084483 0.8240555 0.6346357 0.6346357 0.6049675 0.8578019 0.7832288 0.7109170 0.7109170 0.6457140 0.7046470 0.8483562 0.6403942 0.7079156 0.6088524 0.6049675 0.6235087 0.6235087 0.8176284 0.8176284 0.2976140 0.6848801 0.6767466 0.6848801 0.6767466 0.8422722 0.5786781 0.5786781 0.6792241 0.7046470 0.7307614 0.2900927 0.7410027 0.7410027 0.6964725 0.6964725 0.7130293 0.6617612 0.6617612 0.7087046 0.7099459 0.7067558 0.7067558 0.7164890 0.6970864 0.6584912 0.6584912 0.3222439 0.7006741 0.6659438 0.7054615 3.1178918 3.1178918 0.6319438 0.3173360 0.6922226 0.6922226 0.6315980 0.6812306 0.6812306 0.6875606 0.6875606 0.2957472 0.8593345 0.2891390 0.3121463 0.8895203 0.3172773 0.3003502 0.1434520 0.3055253 0.3244401 0.2906673 0.3328985 
AmVs_1     0.2857407 0.3090063 0.2847969 0.3404102 0.3404102 0.3232753 0.3681671 0.3681671 0.3520253 0.3520253 0.1684409 0.4013714 0.4013714 0.3528830 0.3528830 0.3207918 0.4397104 0.3207918 0.4397104 0.3505293 0.3505293 0.3236260 0.3454823 0.3408183 0.3663121 0.3663121 0.3549011 0.3525911 0.0000000 0.0000010 0.3618354 0.3618354 0.3574285 0.3656520 0.3656520 0.3631284 0.3259925 0.3259925 0.3236363 0.3236363 0.3740583 0.3740583 0.3592769 0.3642567 0.3642567 0.3954319 0.2722557 0.2722557 0.2792004 0.2701827 0.3274039 0.1438935 0.3274039 0.1438935 0.3264413 0.3189426 0.3385941 0.3385941 0.2847969 0.2857407 0.8061796 0.8061796 0.2286949 0.6675165 0.6915589 0.6915589 0.6314294 0.6261051 0.6803835 2.9509939 0.6680208 0.7898636 0.6126041 0.6126041 0.6665004 0.9156746 0.7421036 0.7387359 0.7387359 0.6261051 0.6574131 0.8061546 0.6191540 0.6936936 0.6755132 0.6665004 0.6876434 0.6876434 0.7784276 0.7784276 0.3090063 0.6704549 0.6601963 0.6704549 0.6601963 0.7966009 0.5996015 0.5996015 0.6358978 0.6574131 0.6848397 0.3202931 0.6824618 0.6824618 0.6724161 0.6724161 0.6710957 0.7004148 0.7004148 0.6828278 0.6649742 0.6622031 0.6622031 0.6745161 0.6649887 0.6209560 0.6209560 0.3335567 0.6536341 0.6280934 0.6626942 3.1527029 3.1527029 0.6171837 0.3198956 0.6455764 0.6455764 0.6160637 0.6515981 0.6515981 0.7037010 0.7037010 0.3361991 0.7988448 0.2701827 0.3563635 0.9368976 0.3146964 0.2565801 0.2738162 0.3003878 0.3105951 0.3214425 0.2792004 
AmVs_2     0.2857407 0.3090063 0.2847969 0.3404102 0.3404102 0.3232753 0.3681671 0.3681671 0.3520253 0.3520253 0.1684409 0.4013714 0.4013714 0.3528830 0.3528830 0.3207918 0.4397104 0.3207918 0.4397104 0.3505293 0.3505293 0.3236260 0.3454823 0.3408183 0.3663121 0.3663121 0.3549011 0.3525911 0.0000010 0.0000000 0.3618354 0.3618354 0.3574285 0.3656520 0.3656520 0.3631284 0.3259925 0.3259925 0.3236363 0.3236363 0.3740583 0.3740583 0.3592769 0.3642567 0.3642567 0.3954319 0.2722557 0.2722557 0.2792004 0.2701827 0.3274039 0.1438935 0.3274039 0.1438935 0.3264413 0.3189426 0.3385941 0.3385941 0.2847969 0.2857407 0.8061796 0.8061796 0.2286949 0.6675165 0.6915589 0.6915589 0.6314294 0.6261051 0.6803835 2.9509939 0.6680208 0.7898636 0.6126041 0.6126041 0.6665004 0.9156746 0.7421036 0.7387359 0.7387359 0.6261051 0.6574131 0.8061546 0.6191540 0.6936936 0.6755132 0.6665004 0.6876434 0.6876434 0.7784276 0.7784276 0.3090063 0.6704549 0.6601963 0.6704549 0.6601963 0.7966009 0.5996015 0.5996015 0.6358978 0.6574131 0.6848397 0.3202931 0.6824618 0.6824618 0.6724161 0.6724161 0.6710957 0.7004148 0.7004148 0.6828278 0.6649742 0.6622031 0.6622031 0.6745161 0.6649887 0.6209560 0.6209560 0.3335567 0.6536341 0.6280934 0.6626942 3.1527029 3.1527029 0.6171837 0.3198956 0.6455764 0.6455764 0.6160637 0.6515981 0.6515981 0.7037010 0.7037010 0.3361991 0.7988448 0.2701827 0.3563635 0.9368976 0.3146964 0.2565801 0.2738162 0.3003878 0.3105951 0.3214425 0.2792004 
AmsBJ_3    0.2886520 0.2951824 0.2970440 0.3142022 0.3142022 0.3365654 0.2237038 0.2237038 0.3438830 0.3438830 0.2938739 0.3893364 0.3893364 0.1326248 0.1326248 0.2917544 0.4245780 0.2917544 0.4245780 0.1416194 0.1416194 0.3636224 0.3550226 0.3446633 0.3415012 0.3415012 0.1588077 0.1528873 0.3618354 0.3618354 0.0000000 0.0000010 0.1366856 0.1403187 0.1403187 0.1603598 0.1985932 0.1985932 0.1971538 0.1971538 0.1404252 0.1404252 0.1592031 0.1379242 0.1379242 0.3708925 0.3177065 0.3177065 0.3253242 0.2849321 0.3052926 0.3705492 0.3052926 0.3705492 0.3173718 0.1947912 0.3181939 0.3181939 0.2970440 0.2886520 0.8987981 0.8987981 0.2830714 0.7106568 0.6504551 0.6504551 0.6214018 0.6161067 0.6949356 3.2409971 0.6442243 0.8130997 0.6794171 0.6794171 0.6434168 0.9044589 0.7983852 0.7797235 0.7797235 0.6161067 0.7150134 0.8817090 0.6862881 0.7120821 0.6547443 0.6434168 0.6668123 0.6668123 0.8149206 0.8149206 0.2951824 0.6903771 0.6829958 0.6903771 0.6829958 0.8705453 0.5596032 0.5596032 0.7056065 0.7150134 0.6928095 0.3235914 0.7512992 0.7512992 0.6901865 0.6901865 0.7142818 0.6708276 0.6708276 0.7022518 0.7111612 0.7227922 0.7227922 0.7177768 0.7111783 0.7022290 0.7022290 0.3485562 0.7110002 0.7099718 0.7067671 3.3535364 3.3535364 0.6878236 0.3467967 0.7024622 0.7024622 0.6829786 0.6710897 0.6710897 0.6934901 0.6934901 0.3266201 0.8855144 0.2849321 0.3252586 0.9283753 0.3413744 0.2777578 0.1560459 0.3190790 0.3078185 0.2923479 0.3253242 
AmsBJ_4    0.2886520 0.2951824 0.2970440 0.3142022 0.3142022 0.3365654 0.2237038 0.2237038 0.3438830 0.3438830 0.2938739 0.3893364 0.3893364 0.1326248 0.1326248 0.2917544 0.4245780 0.2917544 0.4245780 0.1416194 0.1416194 0.3636224 0.3550226 0.3446633 0.3415012 0.3415012 0.1588077 0.1528873 0.3618354 0.3618354 0.0000010 0.0000000 0.1366856 0.1403187 0.1403187 0.1603598 0.1985932 0.1985932 0.1971538 0.1971538 0.1404252 0.1404252 0.1592031 0.1379242 0.1379242 0.3708925 0.3177065 0.3177065 0.3253242 0.2849321 0.3052926 0.3705492 0.3052926 0.3705492 0.3173718 0.1947912 0.3181939 0.3181939 0.2970440 0.2886520 0.8987981 0.8987981 0.2830714 0.7106568 0.6504551 0.6504551 0.6214018 0.6161067 0.6949356 3.2409971 0.6442243 0.8130997 0.6794171 0.6794171 0.6434168 0.9044589 0.7983852 0.7797235 0.7797235 0.6161067 0.7150134 0.8817090 0.6862881 0.7120821 0.6547443 0.6434168 0.6668123 0.6668123 0.8149206 0.8149206 0.2951824 0.6903771 0.6829958 0.6903771 0.6829958 0.8705453 0.5596032 0.5596032 0.7056065 0.7150134 0.6928095 0.3235914 0.7512992 0.7512992 0.6901865 0.6901865 0.7142818 0.6708276 0.6708276 0.7022518 0.7111612 0.7227922 0.7227922 0.7177768 0.7111783 0.7022290 0.7022290 0.3485562 0.7110002 0.7099718 0.7067671 3.3535364 3.3535364 0.6878236 0.3467967 0.7024622 0.7024622 0.6829786 0.6710897 0.6710897 0.6934901 0.6934901 0.3266201 0.8855144 0.2849321 0.3252586 0.9283753 0.3413744 0.2777578 0.1560459 0.3190790 0.3078185 0.2923479 0.3253242 
AmsC0_2    0.2951562 0.3087034 0.3041129 0.3292043 0.3292043 0.3365903 0.2206007 0.2206007 0.3451415 0.3451415 0.2966518 0.3937781 0.3937781 0.0069163 0.0069163 0.2764856 0.4322047 0.2764856 0.4322047 0.0399082 0.0399082 0.3692667 0.3577871 0.3545266 0.3705907 0.3705907 0.0504935 0.0466320 0.3574285 0.3574285 0.1366856 0.1366856 0.0000000 0.0103682 0.0103682 0.0592295 0.1678994 0.1678994 0.1672499 0.1672499 0.0548236 0.0548236 0.0544232 0.0173877 0.0173877 0.3918372 0.3242466 0.3242466 0.3318899 0.2818228 0.3327575 0.3766567 0.3327575 0.3766567 0.3306499 0.2009037 0.3064849 0.3064849 0.3041129 0.2951562 0.8345180 0.8345180 0.3017652 0.6736575 0.6176997 0.6176997 0.6234975 0.6182190 0.6995522 2.9255442 0.6116744 0.8328334 0.5989910 0.5989910 0.6171012 0.8498462 0.7908891 0.7122261 0.7122261 0.6182190 0.7221363 0.8306357 0.6046803 0.7002313 0.6281556 0.6171012 0.6269201 0.6269201 0.8102838 0.8102838 0.3087034 0.6887708 0.6688384 0.6887708 0.6688384 0.8429519 0.5820846 0.5820846 0.7028883 0.7221363 0.7279660 0.2826549 0.7427018 0.7427018 0.6628377 0.6628377 0.6771950 0.6667687 0.6667687 0.6754097 0.6743343 0.6711158 0.6711158 0.6805807 0.6616703 0.6033949 0.6033949 0.3272185 0.7180929 0.6105127 0.7140036 3.0294970 3.0294970 0.6110975 0.3205207 0.7094896 0.7094896 0.5960493 0.6481065 0.6481065 0.6982399 0.6982399 0.2929273 0.8643592 0.2818228 0.3114886 0.8813949 0.3204611 0.3062566 0.1510339 0.3008923 0.3042778 0.2770447 0.3318899 
AmsMJ_2    0.3028471 0.3063169 0.3119017 0.3402337 0.3402337 0.3448245 0.2260647 0.2260647 0.3408002 0.3408002 0.3042725 0.3911788 0.3911788 0.0139581 0.0139581 0.2800083 0.4411005 0.2800083 0.4411005 0.0404951 0.0404951 0.3776308 0.3673040 0.3610674 0.3789393 0.3789393 0.0512017 0.0502953 0.3656520 0.3656520 0.1403187 0.1403187 0.0103682 0.0000000 0.0000010 0.0600478 0.1744500 0.1744500 0.1737714 0.1737714 0.0555866 0.0555866 0.0551784 0.0104683 0.0104683 0.3920244 0.3218227 0.3218227 0.3294412 0.2894499 0.3421981 0.3849366 0.3421981 0.3849366 0.3370091 0.2077939 0.3102730 0.3102730 0.3119017 0.3028471 0.8447446 0.8447446 0.3096541 0.6912586 0.6256651 0.6256651 0.6261855 0.6208758 0.7089864 2.9640092 0.6195739 0.8453042 0.6034765 0.6034765 0.6216509 0.8549631 0.8013194 0.7149011 0.7149011 0.6208758 0.7337471 0.8421794 0.6091798 0.7097056 0.6327638 0.6216509 0.6349862 0.6349862 0.8241845 0.8241845 0.3063169 0.6837642 0.6639152 0.6837642 0.6639152 0.8458041 0.5795724 0.5795724 0.7143732 0.7337471 0.7376560 0.2918170 0.7527253 0.7527253 0.6770404 0.6770404 0.6948125 0.6715287 0.6715287 0.6876511 0.6918502 0.6886540 0.6886540 0.6982276 0.6791206 0.6079109 0.6079109 0.3260963 0.7218892 0.6150604 0.7255630 3.0717135 3.0717135 0.6156295 0.3298613 0.7210015 0.7210015 0.6005195 0.6653550 0.6653550 0.7093711 0.7093711 0.3021741 0.8753139 0.2894499 0.3194048 0.8866519 0.3298010 0.3140678 0.1574703 0.3101035 0.3105341 0.2805760 0.3294412 
AmsMJ_3    0.3028471 0.3063169 0.3119017 0.3402337 0.3402337 0.3448245 0.2260647 0.2260647 0.3408002 0.3408002 0.3042725 0.3911788 0.3911788 0.0139581 0.0139581 0.2800083 0.4411005 0.2800083 0.4411005 0.0404951 0.0404951 0.3776308 0.3673040 0.3610674 0.3789393 0.3789393 0.0512017 0.0502953 0.3656520 0.3656520 0.1403187 0.1403187 0.0103682 0.0000010 0.0000000 0.0600478 0.1744500 0.1744500 0.1737714 0.1737714 0.0555866 0.0555866 0.0551784 0.0104683 0.0104683 0.3920244 0.3218227 0.3218227 0.3294412 0.2894499 0.3421981 0.3849366 0.3421981 0.3849366 0.3370091 0.2077939 0.3102730 0.3102730 0.3119017 0.3028471 0.8447446 0.8447446 0.3096541 0.6912586 0.6256651 0.6256651 0.6261855 0.6208758 0.7089864 2.9640092 0.6195739 0.8453042 0.6034765 0.6034765 0.6216509 0.8549631 0.8013194 0.7149011 0.7149011 0.6208758 0.7337471 0.8421794 0.6091798 0.7097056 0.6327638 0.6216509 0.6349862 0.6349862 0.8241845 0.8241845 0.3063169 0.6837642 0.6639152 0.6837642 0.6639152 0.8458041 0.5795724 0.5795724 0.7143732 0.7337471 0.7376560 0.2918170 0.7527253 0.7527253 0.6770404 0.6770404 0.6948125 0.6715287 0.6715287 0.6876511 0.6918502 0.6886540 0.6886540 0.6982276 0.6791206 0.6079109 0.6079109 0.3260963 0.7218892 0.6150604 0.7255630 3.0717135 3.0717135 0.6156295 0.3298613 0.7210015 0.7210015 0.6005195 0.6653550 0.6653550 0.7093711 0.7093711 0.3021741 0.8753139 0.2894499 0.3194048 0.8866519 0.3298010 0.3140678 0.1574703 0.3101035 0.3105341 0.2805760 0.3294412 
AmsTN      0.3091398 0.2906466 0.3102890 0.3541591 0.3541591 0.3428852 0.2223365 0.2223365 0.3875737 0.3875737 0.3153307 0.3921589 0.3921589 0.0555521 0.0555521 0.2947379 0.4308903 0.2947379 0.4308903 0.0394355 0.0394355 0.3862850 0.3759377 0.3576835 0.3658846 0.3658846 0.0282624 0.0471446 0.3631284 0.3631284 0.1603598 0.1603598 0.0592295 0.0600478 0.0600478 0.0000000 0.1673255 0.1673255 0.1666820 0.1666820 0.0433313 0.0433313 0.0325198 0.0594710 0.0594710 0.3949801 0.3279555 0.3279555 0.3355799 0.2880184 0.3463703 0.3669486 0.3463703 0.3669486 0.3725978 0.2175166 0.3029602 0.3029602 0.3102890 0.3091398 0.7910329 0.7910329 0.2982976 0.7131862 0.6102265 0.6102265 0.6584302 0.6529390 0.6910314 2.9830553 0.6180937 0.8360210 0.6082400 0.6082400 0.6035070 0.8820695 0.7975503 0.7156782 0.7156782 0.6529390 0.6958355 0.8558848 0.6138997 0.7025577 0.6143823 0.6035070 0.6333185 0.6333185 0.8379548 0.8379548 0.2906466 0.6675722 0.6667127 0.6675722 0.6667127 0.8600431 0.5903715 0.5903715 0.6757757 0.6958355 0.7246668 0.2879389 0.7644901 0.7644901 0.7001717 0.7001717 0.7167837 0.6652703 0.6652703 0.7124359 0.7136741 0.7104842 0.7104842 0.7202533 0.7007841 0.6256643 0.6256643 0.3248837 0.6919211 0.6328861 0.6966432 3.1428589 3.1428589 0.6160455 0.3121225 0.6835933 0.6835933 0.6052976 0.6848617 0.6848617 0.7117296 0.7117296 0.2950877 0.8769375 0.2880184 0.3203896 0.9144899 0.3120647 0.3028059 0.1566706 0.3030964 0.3491436 0.2953421 0.3355799 
AmsW1_1    0.2623893 0.2404140 0.2653839 0.3178713 0.3178713 0.2898017 0.2157693 0.2157693 0.3495581 0.3495581 0.2636300 0.3816303 0.3816303 0.1640057 0.1640057 0.2569387 0.4090632 0.2569387 0.4090632 0.1663513 0.1663513 0.3391350 0.3383844 0.3198020 0.3315858 0.3315858 0.1755602 0.1727772 0.3259925 0.3259925 0.1985932 0.1985932 0.1678994 0.1744500 0.1744500 0.1673255 0.0000000 0.0000010 0.0173869 0.0173869 0.1566699 0.1566699 0.1828705 0.1722808 0.1722808 0.3236070 0.2786448 0.2786448 0.2858328 0.2217933 0.2857498 0.3039451 0.2857498 0.3039451 0.3220641 0.1839249 0.2804948 0.2804948 0.2653839 0.2623893 0.8182566 0.8182566 0.2347838 0.7286054 0.6187290 0.6187290 0.6703351 0.6647786 0.6984444 2.9571129 0.6266235 0.8334387 0.6069748 0.6069748 0.6279545 0.8717125 0.7542094 0.7761920 0.7761920 0.6647786 0.6990624 0.9026663 0.6126342 0.7585467 0.6390176 0.6279545 0.6461501 0.6461501 0.8534900 0.8534900 0.2404140 0.6968220 0.6899290 0.6968220 0.6899290 0.8410647 0.5667318 0.5667318 0.7000207 0.6990624 0.7427187 0.2802557 0.7285974 0.7285974 0.7043290 0.7043290 0.7322439 0.6685151 0.6685151 0.7356939 0.7290203 0.7257861 0.7257861 0.7241612 0.7159844 0.6269975 0.6269975 0.3074219 0.7014703 0.6342063 0.6969567 3.0600340 3.0600340 0.6147748 0.3119317 0.6930810 0.6930810 0.6040347 0.6888486 0.6888486 0.7264827 0.7264827 0.2747992 0.8962340 0.2217933 0.2795792 0.8921673 0.3067583 0.2416911 0.1117100 0.3062392 0.3054708 0.2574590 0.2858328 
AmsW1_2    0.2623893 0.2404140 0.2653839 0.3178713 0.3178713 0.2898017 0.2157693 0.2157693 0.3495581 0.3495581 0.2636300 0.3816303 0.3816303 0.1640057 0.1640057 0.2569387 0.4090632 0.2569387 0.4090632 0.1663513 0.1663513 0.3391350 0.3383844 0.3198020 0.3315858 0.3315858 0.1755602 0.1727772 0.3259925 0.3259925 0.1985932 0.1985932 0.1678994 0.1744500 0.1744500 0.1673255 0.0000010 0.0000000 0.0173869 0.0173869 0.1566699 0.1566699 0.1828705 0.1722808 0.1722808 0.3236070 0.2786448 0.2786448 0.2858328 0.2217933 0.2857498 0.3039451 0.2857498 0.3039451 0.3220641 0.1839249 0.2804948 0.2804948 0.2653839 0.2623893 0.8182566 0.8182566 0.2347838 0.7286054 0.6187290 0.6187290 0.6703351 0.6647786 0.6984444 2.9571129 0.6266235 0.8334387 0.6069748 0.6069748 0.6279545 0.8717125 0.7542094 0.7761920 0.7761920 0.6647786 0.6990624 0.9026663 0.6126342 0.7585467 0.6390176 0.6279545 0.6461501 0.6461501 0.8534900 0.8534900 0.2404140 0.6968220 0.6899290 0.6968220 0.6899290 0.8410647 0.5667318 0.5667318 0.7000207 0.6990624 0.7427187 0.2802557 0.7285974 0.7285974 0.7043290 0.7043290 0.7322439 0.6685151 0.6685151 0.7356939 0.7290203 0.7257861 0.7257861 0.7241612 0.7159844 0.6269975 0.6269975 0.3074219 0.7014703 0.6342063 0.6969567 3.0600340 3.0600340 0.6147748 0.3119317 0.6930810 0.6930810 0.6040347 0.6888486 0.6888486 0.7264827 0.7264827 0.2747992 0.8962340 0.2217933 0.2795792 0.8921673 0.3067583 0.2416911 0.1117100 0.3062392 0.3054708 0.2574590 0.2858328 
AmsW6_1    0.2558101 0.2385004 0.2634582 0.3155144 0.3155144 0.2885687 0.2142294 0.2142294 0.3469841 0.3469841 0.2617377 0.3800104 0.3800104 0.1633713 0.1633713 0.2550732 0.4161856 0.2550732 0.4161856 0.1657137 0.1657137 0.3376986 0.3369531 0.3184496 0.3301981 0.3301981 0.1748830 0.1721094 0.3236363 0.3236363 0.1971538 0.1971538 0.1672499 0.1737714 0.1737714 0.1666820 0.0173869 0.0173869 0.0000000 0.0000010 0.1560745 0.1560745 0.1821567 0.1716058 0.1716058 0.3166175 0.2720984 0.2720984 0.2791949 0.2158913 0.2806962 0.3137561 0.2806962 0.3137561 0.3196965 0.1782563 0.2784587 0.2784587 0.2634582 0.2558101 0.8076591 0.8076591 0.2330429 0.7175550 0.5885343 0.5885343 0.6653406 0.6598320 0.6825408 2.9504967 0.5961999 0.8115331 0.6169271 0.6169271 0.6024510 0.8470961 0.7487000 0.7725557 0.7725557 0.6598320 0.6833953 0.8846019 0.6225999 0.7529870 0.6131788 0.6024510 0.6217483 0.6217483 0.8308186 0.8308186 0.2385004 0.6811902 0.6746497 0.6811902 0.6746497 0.8196803 0.5459438 0.5459438 0.6843038 0.6833953 0.7265151 0.2822290 0.7126850 0.7126850 0.6905657 0.6905657 0.7211451 0.6420156 0.6420156 0.7244957 0.7180202 0.7144026 0.7144026 0.7132273 0.7051585 0.6371296 0.6371296 0.3098641 0.6858007 0.6443875 0.6813498 3.0532109 3.0532109 0.6247861 0.3143720 0.6775726 0.6775726 0.6139632 0.6754283 0.6754283 0.7079926 0.7079926 0.2776812 0.8727428 0.2158913 0.2746138 0.8671188 0.3092206 0.2355650 0.1109136 0.3040384 0.3032311 0.2555871 0.2791949 
AmsW6_2    0.2558101 0.2385004 0.2634582 0.3155144 0.3155144 0.2885687 0.2142294 0.2142294 0.3469841 0.3469841 0.2617377 0.3800104 0.3800104 0.1633713 0.1633713 0.2550732 0.4161856 0.2550732 0.4161856 0.1657137 0.1657137 0.3376986 0.3369531 0.3184496 0.3301981 0.3301981 0.1748830 0.1721094 0.3236363 0.3236363 0.1971538 0.1971538 0.1672499 0.1737714 0.1737714 0.1666820 0.0173869 0.0173869 0.0000010 0.0000000 0.1560745 0.1560745 0.1821567 0.1716058 0.1716058 0.3166175 0.2720984 0.2720984 0.2791949 0.2158913 0.2806962 0.3137561 0.2806962 0.3137561 0.3196965 0.1782563 0.2784587 0.2784587 0.2634582 0.2558101 0.8076591 0.8076591 0.2330429 0.7175550 0.5885343 0.5885343 0.6653406 0.6598320 0.6825408 2.9504967 0.5961999 0.8115331 0.6169271 0.6169271 0.6024510 0.8470961 0.7487000 0.7725557 0.7725557 0.6598320 0.6833953 0.8846019 0.6225999 0.7529870 0.6131788 0.6024510 0.6217483 0.6217483 0.8308186 0.8308186 0.2385004 0.6811902 0.6746497 0.6811902 0.6746497 0.8196803 0.5459438 0.5459438 0.6843038 0.6833953 0.7265151 0.2822290 0.7126850 0.7126850 0.6905657 0.6905657 0.7211451 0.6420156 0.6420156 0.7244957 0.7180202 0.7144026 0.7144026 0.7132273 0.7051585 0.6371296 0.6371296 0.3098641 0.6858007 0.6443875 0.6813498 3.0532109 3.0532109 0.6247861 0.3143720 0.6775726 0.6775726 0.6139632 0.6754283 0.6754283 0.7079926 0.7079926 0.2776812 0.8727428 0.2158913 0.2746138 0.8671188 0.3092206 0.2355650 0.1109136 0.3040384 0.3032311 0.2555871 0.2791949 
AmsW8_1    0.2932100 0.2969027 0.3013132 0.3359615 0.3359615 0.3233671 0.1968650 0.1968650 0.3583816 0.3583816 0.3104709 0.3735096 0.3735096 0.0511873 0.0511873 0.2889676 0.4213470 0.2889676 0.4213470 0.0392297 0.0392297 0.3858524 0.3754312 0.3554422 0.3476457 0.3476457 0.0355252 0.0361538 0.3740583 0.3740583 0.1404252 0.1404252 0.0548236 0.0555866 0.0555866 0.0433313 0.1566699 0.1566699 0.1560745 0.1560745 0.0000000 0.0000010 0.0399534 0.0517771 0.0517771 0.4021730 0.3195369 0.3195369 0.3271233 0.2831377 0.3274379 0.3623235 0.3274379 0.3623235 0.3551664 0.2216862 0.3008668 0.3008668 0.3013132 0.2932100 0.8084065 0.8084065 0.2768595 0.7179934 0.6061772 0.6061772 0.6845175 0.6788243 0.6867408 3.0303154 0.6140832 0.8132814 0.6401500 0.6401500 0.6138081 0.8665886 0.7987601 0.7296881 0.7296881 0.6788243 0.7222330 0.8703050 0.6459132 0.7184252 0.6177897 0.6138081 0.6293662 0.6293662 0.8615169 0.8615169 0.2969027 0.6817025 0.6751268 0.6817025 0.6751268 0.8410933 0.5775023 0.5775023 0.7167994 0.7222330 0.7430473 0.2978607 0.7661381 0.7661381 0.7100102 0.7100102 0.7302285 0.6714377 0.6714377 0.7264898 0.7270138 0.7245239 0.7245239 0.7337446 0.7139714 0.6583957 0.6583957 0.3158892 0.7182012 0.6658549 0.7141240 3.1767022 3.1767022 0.6374400 0.3252925 0.7096231 0.7096231 0.6371012 0.6944876 0.6944876 0.7175621 0.7175621 0.3013307 0.8961158 0.2831377 0.3092817 0.8986256 0.3252329 0.2942162 0.1521270 0.3133551 0.3401232 0.2895553 0.3271233 
AmsW8_2    0.2932100 0.2969027 0.3013132 0.3359615 0.3359615 0.3233671 0.1968650 0.1968650 0.3583816 0.3583816 0.3104709 0.3735096 0.3735096 0.0511873 0.0511873 0.2889676 0.4213470 0.2889676 0.4213470 0.0392297 0.0392297 0.3858524 0.3754312 0.3554422 0.3476457 0.3476457 0.0355252 0.0361538 0.3740583 0.3740583 0.1404252 0.1404252 0.0548236 0.0555866 0.0555866 0.0433313 0.1566699 0.1566699 0.1560745 0.1560745 0.0000010 0.0000000 0.0399534 0.0517771 0.0517771 0.4021730 0.3195369 0.3195369 0.3271233 0.2831377 0.3274379 0.3623235 0.3274379 0.3623235 0.3551664 0.2216862 0.3008668 0.3008668 0.3013132 0.2932100 0.8084065 0.8084065 0.2768595 0.7179934 0.6061772 0.6061772 0.6845175 0.6788243 0.6867408 3.0303154 0.6140832 0.8132814 0.6401500 0.6401500 0.6138081 0.8665886 0.7987601 0.7296881 0.7296881 0.6788243 0.7222330 0.8703050 0.6459132 0.7184252 0.6177897 0.6138081 0.6293662 0.6293662 0.8615169 0.8615169 0.2969027 0.6817025 0.6751268 0.6817025 0.6751268 0.8410933 0.5775023 0.5775023 0.7167994 0.7222330 0.7430473 0.2978607 0.7661381 0.7661381 0.7100102 0.7100102 0.7302285 0.6714377 0.6714377 0.7264898 0.7270138 0.7245239 0.7245239 0.7337446 0.7139714 0.6583957 0.6583957 0.3158892 0.7182012 0.6658549 0.7141240 3.1767022 3.1767022 0.6374400 0.3252925 0.7096231 0.7096231 0.6371012 0.6944876 0.6944876 0.7175621 0.7175621 0.3013307 0.8961158 0.2831377 0.3092817 0.8986256 0.3252329 0.2942162 0.1521270 0.3133551 0.3401232 0.2895553 0.3271233 
AmsW97     0.2950268 0.3050761 0.3031990 0.3445683 0.3445683 0.3336023 0.2312780 0.2312780 0.3682505 0.3682505 0.3138879 0.3821673 0.3821673 0.0508042 0.0508042 0.2892540 0.4206346 0.2892540 0.4206346 0.0403485 0.0403485 0.3854765 0.3750199 0.3549401 0.3559794 0.3559794 0.0139535 0.0353773 0.3592769 0.3592769 0.1592031 0.1592031 0.0544232 0.0551784 0.0551784 0.0325198 0.1828705 0.1828705 0.1821567 0.1821567 0.0399534 0.0399534 0.0000000 0.0546429 0.0546429 0.3992087 0.3257063 0.3257063 0.3333868 0.2906966 0.3385078 0.3730083 0.3385078 0.3730083 0.3727643 0.2148997 0.2928677 0.2928677 0.3031990 0.2950268 0.8235783 0.8235783 0.2896920 0.7051219 0.6012039 0.6012039 0.6470864 0.6416569 0.6665758 3.0091672 0.5952886 0.8387669 0.6301114 0.6301114 0.5850422 0.8615866 0.8100722 0.6866847 0.6866847 0.6416569 0.7050961 0.8452082 0.6358866 0.6869384 0.5957944 0.5850422 0.6102594 0.6102594 0.8324352 0.8324352 0.3050761 0.6754156 0.6745013 0.6754156 0.6745013 0.8416921 0.5926349 0.5926349 0.6796124 0.7050961 0.7239945 0.2870956 0.7667293 0.7667293 0.6921742 0.6921742 0.7087105 0.6416750 0.6416750 0.7044013 0.7056491 0.7024505 0.7024505 0.7121674 0.6927912 0.6482388 0.6482388 0.3193572 0.7011135 0.6556800 0.7048346 3.1673112 3.1673112 0.6274246 0.3117584 0.6926412 0.6926412 0.6270719 0.6769710 0.6769710 0.6728050 0.6728050 0.2927613 0.8721174 0.2906966 0.3286938 0.8935209 0.3116998 0.3011964 0.1576849 0.3026080 0.3489945 0.2898464 0.3333868 
AmsW9_1    0.3012539 0.3047142 0.3103359 0.3357109 0.3357109 0.3433346 0.2214838 0.2214838 0.3404548 0.3404548 0.3027014 0.3898523 0.3898523 0.0103650 0.0103650 0.2771715 0.4395983 0.2771715 0.4395983 0.0400723 0.0400723 0.3762634 0.3659086 0.3608483 0.3775800 0.3775800 0.0506974 0.0470251 0.3642567 0.3642567 0.1379242 0.1379242 0.0173877 0.0104683 0.0104683 0.0594710 0.1722808 0.1722808 0.1716058 0.1716058 0.0517771 0.0517771 0.0546429 0.0000000 0.0000010 0.3906658 0.3202730 0.3202730 0.3279133 0.2877978 0.3407134 0.3836124 0.3407134 0.3836124 0.3366471 0.2087990 0.3116703 0.3116703 0.3103359 0.3012539 0.8379453 0.8379453 0.3080567 0.6878353 0.6271564 0.6271564 0.6245967 0.6192926 0.7073751 2.9767875 0.6210532 0.8471902 0.6186512 0.6186512 0.6231277 0.8488918 0.8040323 0.7133103 0.7133103 0.6192926 0.7354190 0.8393510 0.6243998 0.7032079 0.6342603 0.6231277 0.6364963 0.6364963 0.8230683 0.8230683 0.3047142 0.6829262 0.6630552 0.6829262 0.6630552 0.8436558 0.5785972 0.5785972 0.7160134 0.7354190 0.7360135 0.2931417 0.7552771 0.7552771 0.6736306 0.6736306 0.6913892 0.6730792 0.6730792 0.6842445 0.6884440 0.6852407 0.6852407 0.6948018 0.6757151 0.6231875 0.6231875 0.3275183 0.7235382 0.6304419 0.7272216 3.0850695 3.0850695 0.6309573 0.3313049 0.7226501 0.7226501 0.6156446 0.6619749 0.6619749 0.7077689 0.7077689 0.3035372 0.8742087 0.2877978 0.3178515 0.8803805 0.3312444 0.3125079 0.1551794 0.3114818 0.3099786 0.2777366 0.3279133 
AmsW9_2    0.3012539 0.3047142 0.3103359 0.3357109 0.3357109 0.3433346 0.2214838 0.2214838 0.3404548 0.3404548 0.3027014 0.3898523 0.3898523 0.0103650 0.0103650 0.2771715 0.4395983 0.2771715 0.4395983 0.0400723 0.0400723 0.3762634 0.3659086 0.3608483 0.3775800 0.3775800 0.0506974 0.0470251 0.3642567 0.3642567 0.1379242 0.1379242 0.0173877 0.0104683 0.0104683 0.0594710 0.1722808 0.1722808 0.1716058 0.1716058 0.0517771 0.0517771 0.0546429 0.0000010 0.0000000 0.3906658 0.3202730 0.3202730 0.3279133 0.2877978 0.3407134 0.3836124 0.3407134 0.3836124 0.3366471 0.2087990 0.3116703 0.3116703 0.3103359 0.3012539 0.8379453 0.8379453 0.3080567 0.6878353 0.6271564 0.6271564 0.6245967 0.6192926 0.7073751 2.9767875 0.6210532 0.8471902 0.6186512 0.6186512 0.6231277 0.8488918 0.8040323 0.7133103 0.7133103 0.6192926 0.7354190 0.8393510 0.6243998 0.7032079 0.6342603 0.6231277 0.6364963 0.6364963 0.8230683 0.8230683 0.3047142 0.6829262 0.6630552 0.6829262 0.6630552 0.8436558 0.5785972 0.5785972 0.7160134 0.7354190 0.7360135 0.2931417 0.7552771 0.7552771 0.6736306 0.6736306 0.6913892 0.6730792 0.6730792 0.6842445 0.6884440 0.6852407 0.6852407 0.6948018 0.6757151 0.6231875 0.6231875 0.3275183 0.7235382 0.6304419 0.7272216 3.0850695 3.0850695 0.6309573 0.3313049 0.7226501 0.7226501 0.6156446 0.6619749 0.6619749 0.7077689 0.7077689 0.3035372 0.8742087 0.2877978 0.3178515 0.8803805 0.3312444 0.3125079 0.1551794 0.3114818 0.3099786 0.2777366 0.3279133 
ApRc       0.3438769 0.2768170 0.3612988 0.3863604 0.3863604 0.4082503 0.4005844 0.4005844 0.4397364 0.4397364 0.3565461 0.4168808 0.4168808 0.3869992 0.3869992 0.3607177 0.4488472 0.3607177 0.4488472 0.3919156 0.3919156 0.4144800 0.4179947 0.3815543 0.3627791 0.3627791 0.3945740 0.3831762 0.3954319 0.3954319 0.3708925 0.3708925 0.3918372 0.3920244 0.3920244 0.3949801 0.3236070 0.3236070 0.3166175 0.3166175 0.4021730 0.4021730 0.3992087 0.3906658 0.3906658 0.0000000 0.2393197 0.2393197 0.2458898 0.2685949 0.3832590 0.4421232 0.3832590 0.4421232 0.3854880 0.3473192 0.3468979 0.3468979 0.3612988 0.3438769 0.9119711 0.9119711 0.3380496 0.7777608 0.7211106 0.7211106 0.7008230 0.6949788 0.7669462 3.0208130 0.7107366 0.8592818 0.6127951 0.6127951 0.6767799 0.9889551 0.8406624 0.7991517 0.7991517 0.6949788 0.6610777 0.9089922 0.6161731 0.7286765 0.6818779 0.6767799 0.7247941 0.7247941 0.8186874 0.8186874 0.2768170 0.7225898 0.7520509 0.7225898 0.7520509 0.8842474 0.6277688 0.6277688 0.6772134 0.6610777 0.7287975 0.3370900 0.8047961 0.8047961 0.7423857 0.7423857 0.7816053 0.7219347 0.7219347 0.7807100 0.7837530 0.7796483 0.7796483 0.7911870 0.7837754 0.6230000 0.6230000 0.3612933 0.6536956 0.6301708 0.6623342 3.0835981 3.0835981 0.6184842 0.3470143 0.6601531 0.6601531 0.6130807 0.7389997 0.7389997 0.7704849 0.7704849 0.3455613 0.8517213 0.2685949 0.3768164 1.0181710 0.3416609 0.2799568 0.3116451 0.3387455 0.3988720 0.3614728 0.2458898 
ApTi       0.2478570 0.2189124 0.2401082 0.3397724 0.3397724 0.2812146 0.3377252 0.3377252 0.3227455 0.3227455 0.2424403 0.3100992 0.3100992 0.3197901 0.3197901 0.2585400 0.3439284 0.2585400 0.3439284 0.3248635 0.3248635 0.2994285 0.3065460 0.2956263 0.2982184 0.2982184 0.3249905 0.3252334 0.2722557 0.2722557 0.3177065 0.3177065 0.3242466 0.3218227 0.3218227 0.3279555 0.2786448 0.2786448 0.2720984 0.2720984 0.3195369 0.3195369 0.3257063 0.3202730 0.3202730 0.2393197 0.0000000 0.0000010 0.0034734 0.1398140 0.2838758 0.2892023 0.2838758 0.2892023 0.3146656 0.2792999 0.2787145 0.2787145 0.2401082 0.2478570 0.8165689 0.8165689 0.2026718 0.6759340 0.6560722 0.6560722 0.6599927 0.6544969 0.6703949 2.7804068 0.6414438 0.7824023 0.5547518 0.5547518 0.6264202 0.8470912 0.7206335 0.7310673 0.7310673 0.6544969 0.6689425 0.7993358 0.5667685 0.7271535 0.6374201 0.6264202 0.6603966 0.6603966 0.7902511 0.7902511 0.2189124 0.6975675 0.6958563 0.6975675 0.6958563 0.8012351 0.5871116 0.5871116 0.6570583 0.6689425 0.6793657 0.2826803 0.7120143 0.7120143 0.6718035 0.6718035 0.6795326 0.6524818 0.6524818 0.6765172 0.6892981 0.6929669 0.6929669 0.6958003 0.6893142 0.5671212 0.5671212 0.2712649 0.6578873 0.5739239 0.6718862 2.9824251 2.9824251 0.5619910 0.2957899 0.6570111 0.6570111 0.5611662 0.6545478 0.6545478 0.7195050 0.7195050 0.2968655 0.8066655 0.1398140 0.3277365 0.8602929 0.2907786 0.1347426 0.2189840 0.2603932 0.2902872 0.2593224 0.0034734 
ApTi_4     0.2478570 0.2189124 0.2401082 0.3397724 0.3397724 0.2812146 0.3377252 0.3377252 0.3227455 0.3227455 0.2424403 0.3100992 0.3100992 0.3197901 0.3197901 0.2585400 0.3439284 0.2585400 0.3439284 0.3248635 0.3248635 0.2994285 0.3065460 0.2956263 0.2982184 0.2982184 0.3249905 0.3252334 0.2722557 0.2722557 0.3177065 0.3177065 0.3242466 0.3218227 0.3218227 0.3279555 0.2786448 0.2786448 0.2720984 0.2720984 0.3195369 0.3195369 0.3257063 0.3202730 0.3202730 0.2393197 0.0000010 0.0000000 0.0034734 0.1398140 0.2838758 0.2892023 0.2838758 0.2892023 0.3146656 0.2792999 0.2787145 0.2787145 0.2401082 0.2478570 0.8165689 0.8165689 0.2026718 0.6759340 0.6560722 0.6560722 0.6599927 0.6544969 0.6703949 2.7804068 0.6414438 0.7824023 0.5547518 0.5547518 0.6264202 0.8470912 0.7206335 0.7310673 0.7310673 0.6544969 0.6689425 0.7993358 0.5667685 0.7271535 0.6374201 0.6264202 0.6603966 0.6603966 0.7902511 0.7902511 0.2189124 0.6975675 0.6958563 0.6975675 0.6958563 0.8012351 0.5871116 0.5871116 0.6570583 0.6689425 0.6793657 0.2826803 0.7120143 0.7120143 0.6718035 0.6718035 0.6795326 0.6524818 0.6524818 0.6765172 0.6892981 0.6929669 0.6929669 0.6958003 0.6893142 0.5671212 0.5671212 0.2712649 0.6578873 0.5739239 0.6718862 2.9824251 2.9824251 0.5619910 0.2957899 0.6570111 0.6570111 0.5611662 0.6545478 0.6545478 0.7195050 0.7195050 0.2968655 0.8066655 0.1398140 0.3277365 0.8602929 0.2907786 0.1347426 0.2189840 0.2603932 0.2902872 0.2593224 0.0034734 
ApTi_5     0.2547180 0.2253672 0.2468001 0.3477797 0.3477797 0.2885181 0.3454389 0.3454389 0.3304195 0.3304195 0.2491110 0.3177088 0.3177088 0.3273932 0.3273932 0.2655052 0.3519457 0.2655052 0.3519457 0.3325148 0.3325148 0.2985364 0.3056315 0.3030155 0.3056563 0.3056563 0.3326567 0.3328985 0.2792004 0.2792004 0.3253242 0.3253242 0.3318899 0.3294412 0.3294412 0.3355799 0.2858328 0.2858328 0.2791949 0.2791949 0.3271233 0.3271233 0.3333868 0.3279133 0.3279133 0.2458898 0.0034734 0.0034734 0.0000000 0.1450985 0.2910875 0.2963470 0.2910875 0.2963470 0.3222506 0.2864021 0.2859338 0.2859338 0.2468001 0.2547180 0.8144687 0.8144687 0.2089109 0.6882301 0.6680582 0.6680582 0.6582564 0.6527735 0.6686468 2.8314852 0.6531571 0.7962294 0.5654729 0.5654729 0.6379516 0.8622370 0.7334998 0.7438225 0.7438225 0.6527735 0.6811453 0.8133008 0.5775892 0.7399270 0.6490988 0.6379516 0.6723806 0.6723806 0.8041921 0.8041921 0.2253672 0.7098824 0.7081539 0.7098824 0.7081539 0.8152158 0.5982547 0.5982547 0.6691436 0.6811453 0.6776287 0.2898146 0.7246295 0.7246295 0.6841197 0.6841197 0.6918549 0.6643823 0.6643823 0.6888798 0.7017237 0.7054520 0.7054520 0.7083468 0.7017405 0.5780430 0.5780430 0.2782560 0.6699402 0.5849204 0.6841166 3.0383244 3.0383244 0.5728246 0.3029622 0.6690607 0.6690607 0.5719392 0.6666269 0.6666269 0.7176904 0.7176904 0.3041264 0.8207054 0.1450985 0.3354917 0.8756225 0.2979014 0.1400688 0.2254425 0.2672041 0.2975476 0.2663243 0.0000010 
ApsA3_2    0.2416533 0.1964889 0.2231743 0.2851212 0.2851212 0.2711804 0.2701025 0.2701025 0.2985195 0.2985195 0.2057781 0.3163564 0.3163564 0.2775514 0.2775514 0.2515014 0.3485969 0.2515014 0.3485969 0.2762811 0.2762811 0.3029603 0.2991885 0.2742146 0.2813407 0.2813407 0.2900435 0.2891390 0.2701827 0.2701827 0.2849321 0.2849321 0.2818228 0.2894499 0.2894499 0.2880184 0.2217933 0.2217933 0.2158913 0.2158913 0.2831377 0.2831377 0.2906966 0.2877978 0.2877978 0.2685949 0.1398140 0.1398140 0.1450985 0.0000000 0.2485396 0.2580736 0.2485396 0.2580736 0.3060456 0.2511890 0.2803982 0.2803982 0.2231743 0.2416533 0.8377263 0.8377263 0.1674060 0.6522051 0.5939730 0.5939730 0.6158310 0.6106385 0.6248224 2.8394982 0.5881548 0.7515023 0.5453120 0.5453120 0.5853246 0.7862725 0.6741737 0.7016177 0.7016177 0.6106385 0.6154476 0.7762872 0.5453703 0.6711959 0.5959718 0.5853246 0.6061992 0.6061992 0.7597320 0.7597320 0.1964889 0.6310622 0.6528517 0.6310622 0.6528517 0.7617802 0.5246372 0.5246372 0.6039340 0.6154476 0.6703636 0.2724874 0.6416863 0.6416863 0.6191920 0.6191920 0.6557749 0.6083998 0.6083998 0.6564939 0.6529967 0.6406530 0.6406530 0.6525245 0.6402303 0.5553384 0.5553384 0.2863922 0.6118215 0.5620856 0.6206412 2.9503780 2.9503780 0.5526452 0.2905318 0.6040388 0.6040388 0.5478963 0.6048936 0.6048936 0.6537062 0.6537062 0.2864745 0.7707916 0.0000010 0.2788188 0.7988223 0.2855328 0.0905474 0.1779413 0.2670308 0.2812083 0.2520085 0.1450985 
KbArN5     0.2161105 0.3315719 0.1995489 0.2309722 0.2309722 0.2073450 0.3098414 0.3098414 0.2288375 0.2288375 0.2722146 0.2095905 0.2095905 0.3282347 0.3282347 0.2804932 0.2418816 0.2804932 0.2418816 0.3333437 0.3333437 0.2120847 0.2114305 0.1653864 0.1880445 0.1880445 0.3484448 0.3399934 0.3274039 0.3274039 0.3052926 0.3052926 0.3327575 0.3421981 0.3421981 0.3463703 0.2857498 0.2857498 0.2806962 0.2806962 0.3274379 0.3274379 0.3385078 0.3407134 0.3407134 0.3832590 0.2838758 0.2838758 0.2910875 0.2485396 0.0000000 0.3308017 0.0000010 0.3308017 0.2198716 0.3255952 0.2160863 0.2160863 0.1995489 0.2161105 0.8977076 0.8977076 0.2507755 0.6597097 0.6290451 0.6290451 0.6674884 0.6618344 0.6913737 2.9529648 0.6199568 0.7975148 0.6724253 0.6724253 0.6343039 0.8663059 0.7508941 0.7492691 0.7492691 0.6618344 0.7073946 0.8161038 0.6793627 0.7104403 0.6380694 0.6343039 0.6335795 0.6335795 0.8272956 0.8272956 0.3315719 0.7392503 0.7240427 0.7392503 0.7240427 0.8388782 0.5787046 0.5787046 0.6950069 0.7073946 0.6967043 0.2600657 0.7077769 0.7077769 0.6372652 0.6372652 0.6633073 0.6734559 0.6734559 0.6731155 0.6604691 0.6577590 0.6577590 0.6667375 0.6604835 0.6953776 0.6953776 0.2618545 0.7033813 0.7031806 0.6987911 3.0889904 3.0889904 0.6879090 0.2762305 0.6948445 0.6948445 0.6693189 0.6225140 0.6225140 0.6772805 0.6772805 0.2637363 0.8547135 0.2485396 0.1944901 0.8737752 0.2712557 0.2527660 0.2644642 0.2673277 0.2205505 0.2810651 0.2910875 
KbAr_1     0.3107445 0.3203427 0.2920773 0.3720359 0.3720359 0.3359913 0.3628379 0.3628379 0.3683264 0.3683264 0.1764511 0.4102214 0.4102214 0.3720878 0.3720878 0.3545338 0.4427268 0.3545338 0.4427268 0.3564964 0.3564964 0.3412699 0.3405041 0.3635345 0.3839739 0.3839739 0.3648212 0.3735772 0.1438935 0.1438935 0.3705492 0.3705492 0.3766567 0.3849366 0.3849366 0.3669486 0.3039451 0.3039451 0.3137561 0.3137561 0.3623235 0.3623235 0.3730083 0.3836124 0.3836124 0.4421232 0.2892023 0.2892023 0.2963470 0.2580736 0.3308017 0.0000000 0.3308017 0.0000010 0.3629948 0.3321152 0.3664037 0.3664037 0.2920773 0.3107445 0.8264508 0.8264508 0.2526419 0.7550017 0.6748618 0.6748618 0.7213025 0.7233210 0.7299914 2.9152392 0.6856143 0.8224163 0.5966136 0.5966136 0.6975864 0.8730421 0.7751968 0.7922057 0.7922057 0.7233210 0.7242124 0.8371087 0.6031122 0.7503455 0.7036675 0.6975864 0.6987387 0.6987387 0.8125234 0.8125234 0.3203427 0.6787092 0.6784520 0.6787092 0.6784520 0.8396723 0.6451983 0.6451983 0.7087388 0.7242124 0.7844855 0.3585266 0.7298515 0.7298515 0.7472304 0.7472304 0.7587026 0.7145588 0.7145588 0.7743257 0.7519803 0.7370857 0.7370857 0.7622859 0.7520000 0.6080701 0.6080701 0.3659321 0.7202465 0.6151130 0.7295958 3.1268529 3.1268529 0.6010994 0.3845268 0.7118090 0.7118090 0.6000622 0.7309587 0.7309587 0.7497790 0.7497790 0.3588010 0.8401856 0.2580736 0.3840806 0.8837364 0.3791050 0.2608462 0.2789527 0.3419730 0.3548971 0.3552526 0.2963470 
KbAr_2     0.2161105 0.3315719 0.1995489 0.2309722 0.2309722 0.2073450 0.3098414 0.3098414 0.2288375 0.2288375 0.2722146 0.2095905 0.2095905 0.3282347 0.3282347 0.2804932 0.2418816 0.2804932 0.2418816 0.3333437 0.3333437 0.2120847 0.2114305 0.1653864 0.1880445 0.1880445 0.3484448 0.3399934 0.3274039 0.3274039 0.3052926 0.3052926 0.3327575 0.3421981 0.3421981 0.3463703 0.2857498 0.2857498 0.2806962 0.2806962 0.3274379 0.3274379 0.3385078 0.3407134 0.3407134 0.3832590 0.2838758 0.2838758 0.2910875 0.2485396 0.0000010 0.3308017 0.0000000 0.3308017 0.2198716 0.3255952 0.2160863 0.2160863 0.1995489 0.2161105 0.8977076 0.8977076 0.2507755 0.6597097 0.6290451 0.6290451 0.6674884 0.6618344 0.6913737 2.9529648 0.6199568 0.7975148 0.6724253 0.6724253 0.6343039 0.8663059 0.7508941 0.7492691 0.7492691 0.6618344 0.7073946 0.8161038 0.6793627 0.7104403 0.6380694 0.6343039 0.6335795 0.6335795 0.8272956 0.8272956 0.3315719 0.7392503 0.7240427 0.7392503 0.7240427 0.8388782 0.5787046 0.5787046 0.6950069 0.7073946 0.6967043 0.2600657 0.7077769 0.7077769 0.6372652 0.6372652 0.6633073 0.6734559 0.6734559 0.6731155 0.6604691 0.6577590 0.6577590 0.6667375 0.6604835 0.6953776 0.6953776 0.2618545 0.7033813 0.7031806 0.6987911 3.0889904 3.0889904 0.6879090 0.2762305 0.6948445 0.6948445 0.6693189 0.6225140 0.6225140 0.6772805 0.6772805 0.2637363 0.8547135 0.2485396 0.1944901 0.8737752 0.2712557 0.2527660 0.2644642 0.2673277 0.2205505 0.2810651 0.2910875 
KbAr_3     0.3107445 0.3203427 0.2920773 0.3720359 0.3720359 0.3359913 0.3628379 0.3628379 0.3683264 0.3683264 0.1764511 0.4102214 0.4102214 0.3720878 0.3720878 0.3545338 0.4427268 0.3545338 0.4427268 0.3564964 0.3564964 0.3412699 0.3405041 0.3635345 0.3839739 0.3839739 0.3648212 0.3735772 0.1438935 0.1438935 0.3705492 0.3705492 0.3766567 0.3849366 0.3849366 0.3669486 0.3039451 0.3039451 0.3137561 0.3137561 0.3623235 0.3623235 0.3730083 0.3836124 0.3836124 0.4421232 0.2892023 0.2892023 0.2963470 0.2580736 0.3308017 0.0000010 0.3308017 0.0000000 0.3629948 0.3321152 0.3664037 0.3664037 0.2920773 0.3107445 0.8264508 0.8264508 0.2526419 0.7550017 0.6748618 0.6748618 0.7213025 0.7233210 0.7299914 2.9152392 0.6856143 0.8224163 0.5966136 0.5966136 0.6975864 0.8730421 0.7751968 0.7922057 0.7922057 0.7233210 0.7242124 0.8371087 0.6031122 0.7503455 0.7036675 0.6975864 0.6987387 0.6987387 0.8125234 0.8125234 0.3203427 0.6787092 0.6784520 0.6787092 0.6784520 0.8396723 0.6451983 0.6451983 0.7087388 0.7242124 0.7844855 0.3585266 0.7298515 0.7298515 0.7472304 0.7472304 0.7587026 0.7145588 0.7145588 0.7743257 0.7519803 0.7370857 0.7370857 0.7622859 0.7520000 0.6080701 0.6080701 0.3659321 0.7202465 0.6151130 0.7295958 3.1268529 3.1268529 0.6010994 0.3845268 0.7118090 0.7118090 0.6000622 0.7309587 0.7309587 0.7497790 0.7497790 0.3588010 0.8401856 0.2580736 0.3840806 0.8837364 0.3791050 0.2608462 0.2789527 0.3419730 0.3548971 0.3552526 0.2963470 
KbPh       0.1701056 0.3476999 0.1705960 0.1754196 0.1754196 0.2138431 0.3475825 0.3475825 0.1600758 0.1600758 0.3272236 0.3105655 0.3105655 0.3255309 0.3255309 0.2624723 0.3530878 0.2624723 0.3530878 0.3518357 0.3518357 0.2384561 0.2472335 0.2433410 0.2713263 0.2713263 0.3671379 0.3463694 0.3264413 0.3264413 0.3173718 0.3173718 0.3306499 0.3370091 0.3370091 0.3725978 0.3220641 0.3220641 0.3196965 0.3196965 0.3551664 0.3551664 0.3727643 0.3366471 0.3366471 0.3854880 0.3146656 0.3146656 0.3222506 0.3060456 0.2198716 0.3629948 0.2198716 0.3629948 0.0000000 0.3139749 0.2268342 0.2268342 0.1705960 0.1701056 0.9720260 0.9720260 0.3065704 0.7070546 0.7097411 0.7097411 0.6858003 0.6801143 0.7731659 3.2105459 0.7031091 0.8412517 0.7286690 0.7286690 0.7169025 0.9535537 0.7985937 0.7792424 0.7792424 0.6801143 0.7052373 0.8639512 0.7356248 0.7897038 0.7178867 0.7169025 0.7065626 0.7065626 0.8703582 0.8703582 0.3476999 0.7668844 0.7258034 0.7668844 0.7258034 0.8313758 0.6355642 0.6355642 0.6903522 0.7052373 0.7607258 0.2122662 0.7483171 0.7483171 0.6823849 0.6823849 0.7106887 0.7411155 0.7411155 0.7144111 0.7075778 0.7035062 0.7035062 0.7141908 0.7075948 0.7336815 0.7336815 0.2350852 0.7012583 0.7414953 0.6967045 3.3683240 3.3683240 0.7415078 0.2264615 0.6927955 0.6927955 0.7264120 0.6671036 0.6671036 0.7580973 0.7580973 0.2281932 0.9211749 0.3060456 0.1822862 0.9480156 0.2217702 0.3003465 0.2854194 0.2210833 0.0492252 0.2629936 0.3222506 
Kus        0.2695734 0.2909627 0.2664147 0.3043629 0.3043629 0.3222944 0.2231805 0.2231805 0.3370954 0.3370954 0.2811184 0.3793766 0.3793766 0.1969084 0.1969084 0.2780168 0.3981639 0.2780168 0.3981639 0.2023883 0.2023883 0.3601039 0.3695998 0.3480261 0.3323592 0.3323592 0.2143965 0.2051055 0.3189426 0.3189426 0.1947912 0.1947912 0.2009037 0.2077939 0.2077939 0.2175166 0.1839249 0.1839249 0.1782563 0.1782563 0.2216862 0.2216862 0.2148997 0.2087990 0.2087990 0.3473192 0.2792999 0.2792999 0.2864021 0.2511890 0.3255952 0.3321152 0.3255952 0.3321152 0.3139749 0.0000000 0.2784326 0.2784326 0.2664147 0.2695734 0.8550276 0.8550276 0.2641158 0.7321168 0.6396679 0.6396679 0.6522103 0.6566094 0.6810600 3.1816539 0.6334291 0.8426490 0.6925158 0.6925158 0.6335646 0.9331978 0.8055048 0.7858277 0.7858277 0.6566094 0.7005584 0.8930268 0.6909697 0.7322618 0.6448859 0.6335646 0.6527119 0.6527119 0.8168521 0.8168521 0.2909627 0.6868310 0.6880816 0.6868310 0.6880816 0.8668855 0.5903273 0.5903273 0.6850059 0.7005584 0.7205086 0.2623195 0.7555498 0.7555498 0.7040568 0.7040568 0.7357916 0.6665116 0.6665116 0.7212715 0.7325179 0.7326676 0.7326676 0.7324766 0.7325364 0.7155997 0.7155997 0.2942505 0.6966025 0.7234182 0.7015268 3.3447747 3.3447747 0.6976195 0.2839961 0.6881874 0.6881874 0.6903011 0.6884504 0.6884504 0.7247192 0.7247192 0.2729596 0.8609152 0.2511890 0.3125859 0.9445994 0.2789825 0.2744749 0.1274230 0.2650763 0.2949625 0.2835821 0.2864021 
NcTr_1     0.1643779 0.3183445 0.1550109 0.2181508 0.2181508 0.2079903 0.3220156 0.3220156 0.2178572 0.2178572 0.2982868 0.2404901 0.2404901 0.3020425 0.3020425 0.2268000 0.2744003 0.2268000 0.2744003 0.3066713 0.3066713 0.2484171 0.2572375 0.2079388 0.2221353 0.2221353 0.2981882 0.3071394 0.3385941 0.3385941 0.3181939 0.3181939 0.3064849 0.3102730 0.3102730 0.3029602 0.2804948 0.2804948 0.2784587 0.2784587 0.3008668 0.3008668 0.2928677 0.3116703 0.3116703 0.3468979 0.2787145 0.2787145 0.2859338 0.2803982 0.2160863 0.3664037 0.2160863 0.3664037 0.2268342 0.2784326 0.0000000 0.0000010 0.1550109 0.1643779 0.9209401 0.9209401 0.2569712 0.7017243 0.6428035 0.6428035 0.7022568 0.6962817 0.7061426 3.1994129 0.6374895 0.7902187 0.6920942 0.6920942 0.6220697 0.8929321 0.8230149 0.6991141 0.6991141 0.6962817 0.6781628 0.9452626 0.6936431 0.7282270 0.6333141 0.6220697 0.6506736 0.6506736 0.7947556 0.7947556 0.3183445 0.7019470 0.6812457 0.7019470 0.6812457 0.8344218 0.6202714 0.6202714 0.6659358 0.6781628 0.7626188 0.1626950 0.7688894 0.7688894 0.6762059 0.6762059 0.7054219 0.6645259 0.6645259 0.6885778 0.7022851 0.7066768 0.7066768 0.7089820 0.7023021 0.7125143 0.7125143 0.1537839 0.6688223 0.7202966 0.6839425 3.3565250 3.3565250 0.6932895 0.1834536 0.6658609 0.6658609 0.6898919 0.6719841 0.6719841 0.7218338 0.7218338 0.1609993 0.8753207 0.2803982 0.2173638 0.9262077 0.1834143 0.2811913 0.2454211 0.1647541 0.2109033 0.2220539 0.2859338 
NcTr_2     0.1643779 0.3183445 0.1550109 0.2181508 0.2181508 0.2079903 0.3220156 0.3220156 0.2178572 0.2178572 0.2982868 0.2404901 0.2404901 0.3020425 0.3020425 0.2268000 0.2744003 0.2268000 0.2744003 0.3066713 0.3066713 0.2484171 0.2572375 0.2079388 0.2221353 0.2221353 0.2981882 0.3071394 0.3385941 0.3385941 0.3181939 0.3181939 0.3064849 0.3102730 0.3102730 0.3029602 0.2804948 0.2804948 0.2784587 0.2784587 0.3008668 0.3008668 0.2928677 0.3116703 0.3116703 0.3468979 0.2787145 0.2787145 0.2859338 0.2803982 0.2160863 0.3664037 0.2160863 0.3664037 0.2268342 0.2784326 0.0000010 0.0000000 0.1550109 0.1643779 0.9209401 0.9209401 0.2569712 0.7017243 0.6428035 0.6428035 0.7022568 0.6962817 0.7061426 3.1994129 0.6374895 0.7902187 0.6920942 0.6920942 0.6220697 0.8929321 0.8230149 0.6991141 0.6991141 0.6962817 0.6781628 0.9452626 0.6936431 0.7282270 0.6333141 0.6220697 0.6506736 0.6506736 0.7947556 0.7947556 0.3183445 0.7019470 0.6812457 0.7019470 0.6812457 0.8344218 0.6202714 0.6202714 0.6659358 0.6781628 0.7626188 0.1626950 0.7688894 0.7688894 0.6762059 0.6762059 0.7054219 0.6645259 0.6645259 0.6885778 0.7022851 0.7066768 0.7066768 0.7089820 0.7023021 0.7125143 0.7125143 0.1537839 0.6688223 0.7202966 0.6839425 3.3565250 3.3565250 0.6932895 0.1834536 0.6658609 0.6658609 0.6898919 0.6719841 0.6719841 0.7218338 0.7218338 0.1609993 0.8753207 0.2803982 0.2173638 0.9262077 0.1834143 0.2811913 0.2454211 0.1647541 0.2109033 0.2220539 0.2859338 
NnCxD5_1   0.0582620 0.2761016 0.0000010 0.1411737 0.1411737 0.1479346 0.3121401 0.3121401 0.1699247 0.1699247 0.2345019 0.2454033 0.2454033 0.2997727 0.2997727 0.2532010 0.2869424 0.2532010 0.2869424 0.2985301 0.2985301 0.1804930 0.1888179 0.1877013 0.2126810 0.2126810 0.3084713 0.3074872 0.2847969 0.2847969 0.2970440 0.2970440 0.3041129 0.3119017 0.3119017 0.3102890 0.2653839 0.2653839 0.2634582 0.2634582 0.3013132 0.3013132 0.3031990 0.3103359 0.3103359 0.3612988 0.2401082 0.2401082 0.2468001 0.2231743 0.1995489 0.2920773 0.1995489 0.2920773 0.1705960 0.2664147 0.1550109 0.1550109 0.0000000 0.0582620 0.8703141 0.8703141 0.2285113 0.6038089 0.6039530 0.6039530 0.6473231 0.6418271 0.6561986 3.2882491 0.5980174 0.7468531 0.6275301 0.6275301 0.6011411 0.9112270 0.6912495 0.7114311 0.7114311 0.6418271 0.6207541 0.8757363 0.6243340 0.6814983 0.6120429 0.6011411 0.6065075 0.6065075 0.7411726 0.7411726 0.2761016 0.6746944 0.6424403 0.6746944 0.6424403 0.8154164 0.5631247 0.5631247 0.6189770 0.6207541 0.6887228 0.1830833 0.6493593 0.6493593 0.5866979 0.5866979 0.6073268 0.6146001 0.6146001 0.6155023 0.6015758 0.6037964 0.6037964 0.6106087 0.6015871 0.6394570 0.6394570 0.1868610 0.6170332 0.6467408 0.6260655 3.4874347 3.4874347 0.6351208 0.2031912 0.6090562 0.6090562 0.6254532 0.5711130 0.5711130 0.6683893 0.6683893 0.1960088 0.7782284 0.2231743 0.1639561 0.9140109 0.1986188 0.2364945 0.2207067 0.1690384 0.1561849 0.2555368 0.2468001 
NnGe       0.0000010 0.2707698 0.0582620 0.1542518 0.1542518 0.1602214 0.3094115 0.3094115 0.1913955 0.1913955 0.2368988 0.2432770 0.2432770 0.2908626 0.2908626 0.2382955 0.2794695 0.2382955 0.2794695 0.2937354 0.2937354 0.1939609 0.2023419 0.2024467 0.2018746 0.2018746 0.2906042 0.2896960 0.2857407 0.2857407 0.2886520 0.2886520 0.2951562 0.3028471 0.3028471 0.3091398 0.2623893 0.2623893 0.2558101 0.2558101 0.2932100 0.2932100 0.2950268 0.3012539 0.3012539 0.3438769 0.2478570 0.2478570 0.2547180 0.2416533 0.2161105 0.3107445 0.2161105 0.3107445 0.1701056 0.2695734 0.1643779 0.1643779 0.0582620 0.0000000 0.9008283 0.9008283 0.2408916 0.6365083 0.5962233 0.5962233 0.6826698 0.6769354 0.6862669 3.2872511 0.5903510 0.7211501 0.6612095 0.6612095 0.5970373 0.8887265 0.7044323 0.7126654 0.7126654 0.6769354 0.6359261 0.8569152 0.6627583 0.7217475 0.6079193 0.5970373 0.5987241 0.5987241 0.7877232 0.7877232 0.2707698 0.6748880 0.6540791 0.6748880 0.6540791 0.8051801 0.5565111 0.5565111 0.6201749 0.6359261 0.7024355 0.1916639 0.6520482 0.6520482 0.6192587 0.6192587 0.6400500 0.6173926 0.6173926 0.6432030 0.6341236 0.6364595 0.6364595 0.6434012 0.6341365 0.6755626 0.6755626 0.2027384 0.6321527 0.6831152 0.6412629 3.5015292 3.5015292 0.6691192 0.2170933 0.6240849 0.6240849 0.6590586 0.6048926 0.6048926 0.6781596 0.6781596 0.2046917 0.8023994 0.2416533 0.1715615 0.8832463 0.2124484 0.2516034 0.2255911 0.1796640 0.1637140 0.2335507 0.2547180 
NnsA5_2    0.9008283 0.7763716 0.8703141 0.9766358 0.9766358 0.9509974 0.7810422 0.7810422 0.9784921 0.9784921 0.8145040 0.9260700 0.9260700 0.8271147 0.8271147 0.9193035 0.9534731 0.9193035 0.9534731 0.8066519 0.8066519 0.8883765 0.9086562 0.8841828 0.9293577 0.9293577 0.8040578 0.8361634 0.8061796 0.8061796 0.8987981 0.8987981 0.8345180 0.8447446 0.8447446 0.7910329 0.8182566 0.8182566 0.8076591 0.8076591 0.8084065 0.8084065 0.8235783 0.8379453 0.8379453 0.9119711 0.8165689 0.8165689 0.8144687 0.8377263 0.8977076 0.8264508 0.8977076 0.8264508 0.9720260 0.8550276 0.9209401 0.9209401 0.8703141 0.9008283 0.0000000 0.0000010 0.8159971 0.7169642 0.7431961 0.7431961 0.6852252 0.6830646 0.6480508 3.2725718 0.7435512 0.7529956 0.6364533 0.6364533 0.7595677 0.7702560 0.7609985 0.7495418 0.7495418 0.6830646 0.7778363 0.8305296 0.6377806 0.7226100 0.7441988 0.7595677 0.7806585 0.7806585 0.6905937 0.6905937 0.7763716 0.7167331 0.7101393 0.7167331 0.7101393 0.8807082 0.6682045 0.6682045 0.7879663 0.7778363 0.6841486 0.8883766 0.7766255 0.7766255 0.7283680 0.7283680 0.7267815 0.7345784 0.7345784 0.7340010 0.7322247 0.7374704 0.7374704 0.7399269 0.7329979 0.6306680 0.6306680 0.9301253 0.7548205 0.6233331 0.7660932 3.4266318 3.4266318 0.6427546 0.8948689 0.7515104 0.7515104 0.6473637 0.7263499 0.7263499 0.6939408 0.6939408 0.9059102 0.7418892 0.8377263 0.9270569 0.7908840 0.8858099 0.7990514 0.8336442 0.8833577 0.9573234 0.9170354 0.8144687 
NnsA5_3    0.9008283 0.7763716 0.8703141 0.9766358 0.9766358 0.9509974 0.7810422 0.7810422 0.9784921 0.9784921 0.8145040 0.9260700 0.9260700 0.8271147 0.8271147 0.9193035 0.9534731 0.9193035 0.9534731 0.8066519 0.8066519 0.8883765 0.9086562 0.8841828 0.9293577 0.9293577 0.8040578 0.8361634 0.8061796 0.8061796 0.8987981 0.8987981 0.8345180 0.8447446 0.8447446 0.7910329 0.8182566 0.8182566 0.8076591 0.8076591 0.8084065 0.8084065 0.8235783 0.8379453 0.8379453 0.9119711 0.8165689 0.8165689 0.8144687 0.8377263 0.8977076 0.8264508 0.8977076 0.8264508 0.9720260 0.8550276 0.9209401 0.9209401 0.8703141 0.9008283 0.0000010 0.0000000 0.8159971 0.7169642 0.7431961 0.7431961 0.6852252 0.6830646 0.6480508 3.2725718 0.7435512 0.7529956 0.6364533 0.6364533 0.7595677 0.7702560 0.7609985 0.7495418 0.7495418 0.6830646 0.7778363 0.8305296 0.6377806 0.7226100 0.7441988 0.7595677 0.7806585 0.7806585 0.6905937 0.6905937 0.7763716 0.7167331 0.7101393 0.7167331 0.7101393 0.8807082 0.6682045 0.6682045 0.7879663 0.7778363 0.6841486 0.8883766 0.7766255 0.7766255 0.7283680 0.7283680 0.7267815 0.7345784 0.7345784 0.7340010 0.7322247 0.7374704 0.7374704 0.7399269 0.7329979 0.6306680 0.6306680 0.9301253 0.7548205 0.6233331 0.7660932 3.4266318 3.4266318 0.6427546 0.8948689 0.7515104 0.7515104 0.6473637 0.7263499 0.7263499 0.6939408 0.6939408 0.9059102 0.7418892 0.8377263 0.9270569 0.7908840 0.8858099 0.7990514 0.8336442 0.8833577 0.9573234 0.9170354 0.8144687 
NnsW4_1    0.2408916 0.2166069 0.2285113 0.2944694 0.2944694 0.2704985 0.2925800 0.2925800 0.3035802 0.3035802 0.1791991 0.3200553 0.3200553 0.2973671 0.2973671 0.2474084 0.3486759 0.2474084 0.3486759 0.2958708 0.2958708 0.3081627 0.3074591 0.2643784 0.2748685 0.2748685 0.2935480 0.2829115 0.2286949 0.2286949 0.2830714 0.2830714 0.3017652 0.3096541 0.3096541 0.2982976 0.2347838 0.2347838 0.2330429 0.2330429 0.2768595 0.2768595 0.2896920 0.3080567 0.3080567 0.3380496 0.2026718 0.2026718 0.2089109 0.1674060 0.2507755 0.2526419 0.2507755 0.2526419 0.3065704 0.2641158 0.2569712 0.2569712 0.2285113 0.2408916 0.8159971 0.8159971 0.0000000 0.6286341 0.5717643 0.5717643 0.5987415 0.5936224 0.5980871 2.8509527 0.5632553 0.6679596 0.5261071 0.5261071 0.5425896 0.8383026 0.6679324 0.6268441 0.6268441 0.5936224 0.6013109 0.7411219 0.5325216 0.6354038 0.5488832 0.5425896 0.5807142 0.5807142 0.7445237 0.7445237 0.2166069 0.5963581 0.5838921 0.5963581 0.5838921 0.7517880 0.5486889 0.5486889 0.6015161 0.6013109 0.6474971 0.2703277 0.6300368 0.6300368 0.6147593 0.6147593 0.6321519 0.5861804 0.5861804 0.6302677 0.6295321 0.6318369 0.6318369 0.6289345 0.6295447 0.5455809 0.5455809 0.2699080 0.5977050 0.5524115 0.6065255 2.9310419 2.9310419 0.5277558 0.2884088 0.5899420 0.5899420 0.5362194 0.6005361 0.6005361 0.6328336 0.6328336 0.2846204 0.7683445 0.1674060 0.2915473 0.8535582 0.2832898 0.1626281 0.1687172 0.2717028 0.2813878 0.2479087 0.2089109 
StAc       0.6365083 0.6603230 0.6038089 0.6834451 0.6834451 0.6745922 0.7599755 0.7599755 0.6602849 0.6602849 0.6467023 0.6865851 0.6865851 0.6714416 0.6714416 0.6424099 0.7840977 0.6424099 0.7840977 0.6928364 0.6928364 0.7163620 0.7342654 0.6458892 0.7034966 0.7034966 0.7025021 0.7094403 0.6675165 0.6675165 0.7106568 0.7106568 0.6736575 0.6912586 0.6912586 0.7131862 0.7286054 0.7286054 0.7175550 0.7175550 0.7179934 0.7179934 0.7051219 0.6878353 0.6878353 0.7777608 0.6759340 0.6759340 0.6882301 0.6522051 0.6597097 0.7550017 0.6597097 0.7550017 0.7070546 0.7321168 0.7017243 0.7017243 0.6038089 0.6365083 0.7169642 0.7169642 0.6286341 0.0000000 0.5208887 0.5208887 0.4549235 0.4473884 0.4697497 2.4892752 0.5086902 0.5614739 0.7276803 0.7276803 0.5247456 0.7405401 0.5017200 0.4506186 0.4506186 0.4473884 0.5251334 0.6474793 0.7342672 0.4312662 0.5374731 0.5247456 0.5224093 0.5224093 0.5743137 0.5743137 0.6603230 0.4529832 0.4787714 0.4529832 0.4787714 0.6207205 0.4932905 0.4932905 0.5380188 0.5251334 0.4404227 0.7404003 0.4737533 0.4737533 0.0829083 0.0829083 0.0069826 0.5129427 0.5129427 0.0706111 0.0211508 0.0785841 0.0785841 0.0176266 0.0211505 0.7120566 0.7120566 0.7555937 0.5219182 0.7200259 0.5242500 2.5800589 2.5800589 0.7475097 0.7412674 0.5148086 0.5148086 0.7227506 0.0749870 0.0749870 0.4591052 0.4591052 0.7586360 0.5939188 0.6522051 0.6686172 0.7318606 0.7412138 0.6262277 0.6861910 0.7056242 0.6899600 0.6381816 0.6882301 
StAfJ3_1   0.5962233 0.6133636 0.6039530 0.6543378 0.6543378 0.6468958 0.6835767 0.6835767 0.6703788 0.6703788 0.6292027 0.6845818 0.6845818 0.6147045 0.6147045 0.6452122 0.7180378 0.6452122 0.7180378 0.6120639 0.6120639 0.6603238 0.6722231 0.6114093 0.6580209 0.6580209 0.5946090 0.6144003 0.6915589 0.6915589 0.6504551 0.6504551 0.6176997 0.6256651 0.6256651 0.6102265 0.6187290 0.6187290 0.5885343 0.5885343 0.6061772 0.6061772 0.6012039 0.6271564 0.6271564 0.7211106 0.6560722 0.6560722 0.6680582 0.5939730 0.6290451 0.6748618 0.6290451 0.6748618 0.7097411 0.6396679 0.6428035 0.6428035 0.6039530 0.5962233 0.7431961 0.7431961 0.5717643 0.5208887 0.0000000 0.0000010 0.5682393 0.5596118 0.4712713 2.7479015 0.0214434 0.5114866 0.5042025 0.5042025 0.0756996 0.6716501 0.5073921 0.5186892 0.5186892 0.5596118 0.5152658 0.5997547 0.5065518 0.5728703 0.0709915 0.0756996 0.0359874 0.0359874 0.5118719 0.5118719 0.6133636 0.5547876 0.5325612 0.5547876 0.5325612 0.6414462 0.3508168 0.3508168 0.4965686 0.5152658 0.5450175 0.6996627 0.4907130 0.4907130 0.5319088 0.5319088 0.5242399 0.0878221 0.0878221 0.5470986 0.5222574 0.5332124 0.5332124 0.5192245 0.5104682 0.4993636 0.4993636 0.6973752 0.5197505 0.5058232 0.5016500 2.8164334 2.8164334 0.4971649 0.6951307 0.5143988 0.5143988 0.4970024 0.5134236 0.5134236 0.5343303 0.5343303 0.6977027 0.5726740 0.5939730 0.6590751 0.6768814 0.6941275 0.5961425 0.6111965 0.6847867 0.6898416 0.6409394 0.6680582 
StAfJ3_2   0.5962233 0.6133636 0.6039530 0.6543378 0.6543378 0.6468958 0.6835767 0.6835767 0.6703788 0.6703788 0.6292027 0.6845818 0.6845818 0.6147045 0.6147045 0.6452122 0.7180378 0.6452122 0.7180378 0.6120639 0.6120639 0.6603238 0.6722231 0.6114093 0.6580209 0.6580209 0.5946090 0.6144003 0.6915589 0.6915589 0.6504551 0.6504551 0.6176997 0.6256651 0.6256651 0.6102265 0.6187290 0.6187290 0.5885343 0.5885343 0.6061772 0.6061772 0.6012039 0.6271564 0.6271564 0.7211106 0.6560722 0.6560722 0.6680582 0.5939730 0.6290451 0.6748618 0.6290451 0.6748618 0.7097411 0.6396679 0.6428035 0.6428035 0.6039530 0.5962233 0.7431961 0.7431961 0.5717643 0.5208887 0.0000010 0.0000000 0.5682393 0.5596118 0.4712713 2.7479015 0.0214434 0.5114866 0.5042025 0.5042025 0.0756996 0.6716501 0.5073921 0.5186892 0.5186892 0.5596118 0.5152658 0.5997547 0.5065518 0.5728703 0.0709915 0.0756996 0.0359874 0.0359874 0.5118719 0.5118719 0.6133636 0.5547876 0.5325612 0.5547876 0.5325612 0.6414462 0.3508168 0.3508168 0.4965686 0.5152658 0.5450175 0.6996627 0.4907130 0.4907130 0.5319088 0.5319088 0.5242399 0.0878221 0.0878221 0.5470986 0.5222574 0.5332124 0.5332124 0.5192245 0.5104682 0.4993636 0.4993636 0.6973752 0.5197505 0.5058232 0.5016500 2.8164334 2.8164334 0.4971649 0.6951307 0.5143988 0.5143988 0.4970024 0.5134236 0.5134236 0.5343303 0.5343303 0.6977027 0.5726740 0.5939730 0.6590751 0.6768814 0.6941275 0.5961425 0.6111965 0.6847867 0.6898416 0.6409394 0.6680582 
StAfa_2    0.6826698 0.6212023 0.6473231 0.7097907 0.7097907 0.6758213 0.7071577 0.7071577 0.7118531 0.7118531 0.6408938 0.7026744 0.7026744 0.6174490 0.6174490 0.6327141 0.7396798 0.6327141 0.7396798 0.6237500 0.6237500 0.7128744 0.7331840 0.6519147 0.6969136 0.6969136 0.6547373 0.6511684 0.6314294 0.6314294 0.6214018 0.6214018 0.6234975 0.6261855 0.6261855 0.6584302 0.6703351 0.6703351 0.6653406 0.6653406 0.6845175 0.6845175 0.6470864 0.6245967 0.6245967 0.7008230 0.6599927 0.6599927 0.6582564 0.6158310 0.6674884 0.7213025 0.6674884 0.7213025 0.6858003 0.6522103 0.7022568 0.7022568 0.6473231 0.6826698 0.6852252 0.6852252 0.5987415 0.4549235 0.5682393 0.5682393 0.0000000 0.0034562 0.2028731 2.9185470 0.5607352 0.6027615 0.6085457 0.6085457 0.5648760 0.6543723 0.5150784 0.3533832 0.3533832 0.0034562 0.4659335 0.7224153 0.6170739 0.2351586 0.5615493 0.5648760 0.5750472 0.5750472 0.6053992 0.6053992 0.6212023 0.3222318 0.3402446 0.3222318 0.3402446 0.6287369 0.4910100 0.4910100 0.4672151 0.4659335 0.1887594 0.6901974 0.5148851 0.5148851 0.4566465 0.4566465 0.4546298 0.5804535 0.5804535 0.4428582 0.4564277 0.4601193 0.4601193 0.4505888 0.4564326 0.6130487 0.6130487 0.7515540 0.4613553 0.6202512 0.4533807 3.1083202 3.1083202 0.6133344 0.6856300 0.4565391 0.4565391 0.6197201 0.4453229 0.4453229 0.2058695 0.2058695 0.7041457 0.6619739 0.6158310 0.6930806 0.6788491 0.6855684 0.5935666 0.6426312 0.7032073 0.6812585 0.6356116 0.6582564 
StAfa_6    0.6769354 0.6159680 0.6418271 0.7038434 0.7038434 0.6726373 0.7012731 0.7012731 0.7059162 0.7059162 0.6355093 0.6968919 0.6968919 0.6122094 0.6122094 0.6274057 0.7336335 0.6274057 0.7336335 0.6184743 0.6184743 0.7069234 0.7271037 0.6464287 0.6911771 0.6911771 0.6492491 0.6457140 0.6261051 0.6261051 0.6161067 0.6161067 0.6182190 0.6208758 0.6208758 0.6529390 0.6647786 0.6647786 0.6598320 0.6598320 0.6788243 0.6788243 0.6416569 0.6192926 0.6192926 0.6949788 0.6544969 0.6544969 0.6527735 0.6106385 0.6618344 0.7233210 0.6618344 0.7233210 0.6801143 0.6566094 0.6962817 0.6962817 0.6418271 0.6769354 0.6830646 0.6830646 0.5936224 0.4473884 0.5596118 0.5596118 0.0034562 0.0000000 0.1975880 2.9272115 0.5522138 0.6009710 0.6033289 0.6033289 0.5600270 0.6641931 0.5127219 0.3468320 0.3468320 0.0000010 0.4645868 0.7202565 0.6118145 0.2296849 0.5567390 0.5600270 0.5663376 0.5663376 0.6035748 0.6035748 0.6159680 0.3287256 0.3418066 0.3287256 0.3418066 0.6268882 0.4830913 0.4830913 0.4658674 0.4645868 0.1836545 0.6844082 0.5125459 0.5125459 0.4490714 0.4490714 0.4470990 0.5717123 0.5717123 0.4354428 0.4489165 0.4526014 0.4526014 0.4431132 0.4489211 0.6077855 0.6077855 0.7453621 0.4600210 0.6149397 0.4520784 3.0862099 3.0862099 0.6080848 0.6798764 0.4552240 0.4552240 0.6144394 0.4378513 0.4378513 0.2006947 0.2006947 0.6982687 0.6599890 0.6106385 0.6873245 0.6887488 0.6798142 0.5885191 0.6372018 0.6973866 0.6756122 0.6302651 0.6527735 
StAn_2     0.6862669 0.6587612 0.6561986 0.7201204 0.7201204 0.6966526 0.7486111 0.7486111 0.7222926 0.7222926 0.6375905 0.7021955 0.7021955 0.6932095 0.6932095 0.6508443 0.7322825 0.6508443 0.7322825 0.6754777 0.6754777 0.7478275 0.7656380 0.6958940 0.6886720 0.6886720 0.6646019 0.6946812 0.6803835 0.6803835 0.6949356 0.6949356 0.6995522 0.7089864 0.7089864 0.6910314 0.6984444 0.6984444 0.6825408 0.6825408 0.6867408 0.6867408 0.6665758 0.7073751 0.7073751 0.7669462 0.6703949 0.6703949 0.6686468 0.6248224 0.6913737 0.7299914 0.6913737 0.7299914 0.7731659 0.6810600 0.7061426 0.7061426 0.6561986 0.6862669 0.6480508 0.6480508 0.5980871 0.4697497 0.4712713 0.4712713 0.2028731 0.1975880 0.0000000 2.7422565 0.4778486 0.4762542 0.6562971 0.6562971 0.5136525 0.6648980 0.4911020 0.3507761 0.3507761 0.1975880 0.4443728 0.6338928 0.6596314 0.2477294 0.5106618 0.5136525 0.4886105 0.4886105 0.5639743 0.5639743 0.6587612 0.3285804 0.3262844 0.3285804 0.3262844 0.5943231 0.4752874 0.4752874 0.4514469 0.4443728 0.1717044 0.7286794 0.4911277 0.4911277 0.4636361 0.4636361 0.4730190 0.4904522 0.4904522 0.4632484 0.4662104 0.4685796 0.4685796 0.4630230 0.4662157 0.6525247 0.6525247 0.7649488 0.4399033 0.6453775 0.4356613 2.9205704 2.9205704 0.6477963 0.7361458 0.4353000 0.4353000 0.6633934 0.4499092 0.4499092 0.1255713 0.1255713 0.7488509 0.6155962 0.6248224 0.7070798 0.6846498 0.7360918 0.6217763 0.6740979 0.7610501 0.7681466 0.6465951 0.6686468 
StAq       3.2872511 2.9280442 3.2882491 3.3541610 3.3541610 2.9933295 2.7214628 2.7214628 3.3278059 3.3278059 2.7315490 3.0816375 3.0816375 2.9499481 2.9499481 2.7125337 3.0742472 2.7125337 3.0742472 3.0378324 3.0378324 3.3104509 3.2385808 3.0188750 3.0277259 3.0277259 2.9834015 2.9831030 2.9509939 2.9509939 3.2409971 3.2409971 2.9255442 2.9640092 2.9640092 2.9830553 2.9571129 2.9571129 2.9504967 2.9504967 3.0303154 3.0303154 3.0091672 2.9767875 2.9767875 3.0208130 2.7804068 2.7804068 2.8314852 2.8394982 2.9529648 2.9152392 2.9529648 2.9152392 3.2105459 3.1816539 3.1994129 3.1994129 3.2882491 3.2872511 3.2725718 3.2725718 2.8509527 2.4892752 2.7479015 2.7479015 2.9185470 2.9272115 2.7422565 0.0000000 2.8098357 3.3525245 2.8364551 2.8364551 2.8323954 2.9181627 2.6972602 2.7772064 2.7772064 2.9272115 2.8601176 2.7907882 2.8358170 2.7220479 2.8620544 2.8323954 2.7295454 2.7295454 2.7363739 2.7363739 2.9280442 3.0851410 3.1615703 3.0851410 3.1615703 2.6654392 2.9275074 2.9275074 2.8509861 2.8601176 3.0480506 3.1369273 2.7396845 2.7396845 2.4530875 2.4530875 2.4815638 2.8825638 2.8825638 2.5242018 2.4676780 2.4844331 2.4844331 2.4469625 2.4680633 2.7558234 2.7558234 3.1032675 2.8399613 2.7558234 2.8602258 0.0809238 0.0809238 2.8635692 3.2035220 2.8299309 2.8299309 2.8578686 2.4724460 2.4724460 2.7704148 2.7704148 3.1477598 2.8893115 2.8394982 3.0676949 2.9690975 3.2029525 2.9281035 3.1417996 3.2813983 3.2374866 2.6999686 2.8314852 
StAua_2    0.5903510 0.6167307 0.5980174 0.6480207 0.6480207 0.6408232 0.6944356 0.6944356 0.6639626 0.6639626 0.6230717 0.6751112 0.6751112 0.6087025 0.6087025 0.6389735 0.7082449 0.6389735 0.7082449 0.6200072 0.6200072 0.6405157 0.6658384 0.6025535 0.6488065 0.6488065 0.6047432 0.6084483 0.6680208 0.6680208 0.6442243 0.6442243 0.6116744 0.6195739 0.6195739 0.6180937 0.6266235 0.6266235 0.5961999 0.5961999 0.6140832 0.6140832 0.5952886 0.6210532 0.6210532 0.7107366 0.6414438 0.6414438 0.6531571 0.5881548 0.6199568 0.6856143 0.6199568 0.6856143 0.7031091 0.6334291 0.6374895 0.6374895 0.5980174 0.5903510 0.7435512 0.7435512 0.5632553 0.5086902 0.0214434 0.0214434 0.5607352 0.5522138 0.4778486 2.8098357 0.0000000 0.5139503 0.5073876 0.5073876 0.0671419 0.6749881 0.4863585 0.5136150 0.5136150 0.5522138 0.5092644 0.5927701 0.5097351 0.5555874 0.0702855 0.0671419 0.0248510 0.0248510 0.5013428 0.5013428 0.6167307 0.5599523 0.5309727 0.5599523 0.5309727 0.6154577 0.3451972 0.3451972 0.4907217 0.5092644 0.5225260 0.6930443 0.4763104 0.4763104 0.5100037 0.5100037 0.5120039 0.0890402 0.0890402 0.5321500 0.5080014 0.5178341 0.5178341 0.5049633 0.4964064 0.5025576 0.5025576 0.6907367 0.5136872 0.5090331 0.4938627 2.8809240 2.8809240 0.5003284 0.6885528 0.5084036 0.5084036 0.5078418 0.4984857 0.4984857 0.5200572 0.5200572 0.6910963 0.5592409 0.5881548 0.6603290 0.6762607 0.6875596 0.5904093 0.6052384 0.6782946 0.6832901 0.6347364 0.6531571 
StAvMA_2   0.7211501 0.7647319 0.7468531 0.7702524 0.7702524 0.7583048 0.8508710 0.8508710 0.7593586 0.7593586 0.7394750 0.8381668 0.8381668 0.8292248 0.8292248 0.7014339 0.8655647 0.7014339 0.8655647 0.8212633 0.8212633 0.7948069 0.8025161 0.7883257 0.8413213 0.8413213 0.8163456 0.8240555 0.7898636 0.7898636 0.8130997 0.8130997 0.8328334 0.8453042 0.8453042 0.8360210 0.8334387 0.8334387 0.8115331 0.8115331 0.8132814 0.8132814 0.8387669 0.8471902 0.8471902 0.8592818 0.7824023 0.7824023 0.7962294 0.7515023 0.7975148 0.8224163 0.7975148 0.8224163 0.8412517 0.8426490 0.7902187 0.7902187 0.7468531 0.7211501 0.7529956 0.7529956 0.6679596 0.5614739 0.5114866 0.5114866 0.6027615 0.6009710 0.4762542 3.3525245 0.5139503 0.0000000 0.6356867 0.6356867 0.5139403 0.6678597 0.3779662 0.4953205 0.4953205 0.6009710 0.3545917 0.6823154 0.6300132 0.5699731 0.5029863 0.5139403 0.5327280 0.5327280 0.4773183 0.4773183 0.7647319 0.5448786 0.5511300 0.5448786 0.5511300 0.6384546 0.5776467 0.5776467 0.3679471 0.3545917 0.5385503 0.8478220 0.3662701 0.3662701 0.5430970 0.5430970 0.5701631 0.5158160 0.5158160 0.5466296 0.5605092 0.5461981 0.5461981 0.5586586 0.5556407 0.6309781 0.6309781 0.8581813 0.3621873 0.6240448 0.3532616 3.3557658 3.3557658 0.6319131 0.8546950 0.3562679 0.3562679 0.6428889 0.5293452 0.5293452 0.5281920 0.5281920 0.8508711 0.5012059 0.7515023 0.7515623 0.6740554 0.8462146 0.7470166 0.7686448 0.8113056 0.8127357 0.6968751 0.7962294 
StCar_1    0.6612095 0.5719645 0.6275301 0.6891009 0.6891009 0.6461635 0.6705642 0.6705642 0.7212091 0.7212091 0.5843110 0.7092402 0.7092402 0.6096306 0.6096306 0.5798832 0.7527296 0.5798832 0.7527296 0.6176006 0.6176006 0.6539718 0.6473480 0.6645733 0.6772343 0.6772343 0.6079222 0.6346357 0.6126041 0.6126041 0.6794171 0.6794171 0.5989910 0.6034765 0.6034765 0.6082400 0.6069748 0.6069748 0.6169271 0.6169271 0.6401500 0.6401500 0.6301114 0.6186512 0.6186512 0.6127951 0.5547518 0.5547518 0.5654729 0.5453120 0.6724253 0.5966136 0.6724253 0.5966136 0.7286690 0.6925158 0.6920942 0.6920942 0.6275301 0.6612095 0.6364533 0.6364533 0.5261071 0.7276803 0.5042025 0.5042025 0.6085457 0.6033289 0.6562971 2.8364551 0.5073876 0.6356867 0.0000000 0.0000010 0.5155474 0.6998715 0.6182408 0.6875540 0.6875540 0.6033289 0.6262872 0.8229254 0.0138874 0.6500466 0.5116634 0.5155474 0.5157825 0.5157825 0.6655944 0.6655944 0.5719645 0.6223720 0.6225404 0.6223720 0.6225404 0.7727649 0.5837248 0.5837248 0.6297591 0.6262872 0.6994761 0.7109947 0.6211332 0.6211332 0.7308546 0.7308546 0.7314603 0.5362689 0.5362689 0.7208866 0.7307791 0.7241325 0.7241325 0.7286153 0.7302221 0.0210079 0.0210079 0.7281448 0.6281392 0.0245540 0.6204404 2.9169665 2.9169665 0.0139407 0.7151554 0.6253851 0.6253851 0.0209857 0.7262987 0.7262987 0.6836841 0.6836841 0.7209362 0.7203036 0.5453120 0.6426907 0.7351208 0.7075579 0.5157132 0.6063302 0.7045148 0.6720998 0.5824708 0.5654729 
StCar_2    0.6612095 0.5719645 0.6275301 0.6891009 0.6891009 0.6461635 0.6705642 0.6705642 0.7212091 0.7212091 0.5843110 0.7092402 0.7092402 0.6096306 0.6096306 0.5798832 0.7527296 0.5798832 0.7527296 0.6176006 0.6176006 0.6539718 0.6473480 0.6645733 0.6772343 0.6772343 0.6079222 0.6346357 0.6126041 0.6126041 0.6794171 0.6794171 0.5989910 0.6034765 0.6034765 0.6082400 0.6069748 0.6069748 0.6169271 0.6169271 0.6401500 0.6401500 0.6301114 0.6186512 0.6186512 0.6127951 0.5547518 0.5547518 0.5654729 0.5453120 0.6724253 0.5966136 0.6724253 0.5966136 0.7286690 0.6925158 0.6920942 0.6920942 0.6275301 0.6612095 0.6364533 0.6364533 0.5261071 0.7276803 0.5042025 0.5042025 0.6085457 0.6033289 0.6562971 2.8364551 0.5073876 0.6356867 0.0000010 0.0000000 0.5155474 0.6998715 0.6182408 0.6875540 0.6875540 0.6033289 0.6262872 0.8229254 0.0138874 0.6500466 0.5116634 0.5155474 0.5157825 0.5157825 0.6655944 0.6655944 0.5719645 0.6223720 0.6225404 0.6223720 0.6225404 0.7727649 0.5837248 0.5837248 0.6297591 0.6262872 0.6994761 0.7109947 0.6211332 0.6211332 0.7308546 0.7308546 0.7314603 0.5362689 0.5362689 0.7208866 0.7307791 0.7241325 0.7241325 0.7286153 0.7302221 0.0210079 0.0210079 0.7281448 0.6281392 0.0245540 0.6204404 2.9169665 2.9169665 0.0139407 0.7151554 0.6253851 0.6253851 0.0209857 0.7262987 0.7262987 0.6836841 0.6836841 0.7209362 0.7203036 0.5453120 0.6426907 0.7351208 0.7075579 0.5157132 0.6063302 0.7045148 0.6720998 0.5824708 0.5654729 
StCr       0.5970373 0.6004413 0.6011411 0.6490218 0.6490218 0.6913108 0.6894035 0.6894035 0.6779564 0.6779564 0.6069242 0.7103323 0.7103323 0.6141223 0.6141223 0.6091498 0.7422003 0.6091498 0.7422003 0.6156718 0.6156718 0.6712978 0.6972985 0.6260060 0.6800705 0.6800705 0.5944674 0.6049675 0.6665004 0.6665004 0.6434168 0.6434168 0.6171012 0.6216509 0.6216509 0.6035070 0.6279545 0.6279545 0.6024510 0.6024510 0.6138081 0.6138081 0.5850422 0.6231277 0.6231277 0.6767799 0.6264202 0.6264202 0.6379516 0.5853246 0.6343039 0.6975864 0.6343039 0.6975864 0.7169025 0.6335646 0.6220697 0.6220697 0.6011411 0.5970373 0.7595677 0.7595677 0.5425896 0.5247456 0.0756996 0.0756996 0.5648760 0.5600270 0.5136525 2.8323954 0.0671419 0.5139403 0.5155474 0.5155474 0.0000000 0.6805321 0.5001576 0.5208201 0.5208201 0.5600270 0.5215462 0.5748497 0.5236815 0.5712692 0.0069313 0.0000010 0.0628692 0.0628692 0.5186127 0.5186127 0.6004413 0.5444696 0.5549411 0.5444696 0.5549411 0.6519543 0.3654698 0.3654698 0.5146010 0.5215462 0.5571620 0.6746800 0.4838608 0.4838608 0.5193289 0.5193289 0.5280913 0.0660665 0.0660665 0.5488726 0.5260938 0.5365658 0.5365658 0.5230784 0.5143159 0.5106970 0.5106970 0.6805278 0.5231323 0.5172722 0.5064750 2.8516421 2.8516421 0.5083683 0.6729148 0.5206654 0.5206654 0.5140987 0.5297898 0.5297898 0.5608214 0.5608214 0.6703181 0.5740326 0.5853246 0.6695490 0.6774056 0.6719342 0.5885346 0.5830431 0.6627419 0.6854393 0.6119390 0.6379516 
StDa_1     0.8887265 0.8489978 0.9112270 0.9425714 0.9425714 0.8902991 0.9747420 0.9747420 0.9801326 0.9801326 0.8674595 0.8629975 0.8629975 0.8422962 0.8422962 0.7872083 0.9158328 0.7872083 0.9158328 0.8453932 0.8453932 0.9016000 0.8939655 0.8847836 0.8896715 0.8896715 0.8448076 0.8578019 0.9156746 0.9156746 0.9044589 0.9044589 0.8498462 0.8549631 0.8549631 0.8820695 0.8717125 0.8717125 0.8470961 0.8470961 0.8665886 0.8665886 0.8615866 0.8488918 0.8488918 0.9889551 0.8470912 0.8470912 0.8622370 0.7862725 0.8663059 0.8730421 0.8663059 0.8730421 0.9535537 0.9331978 0.8929321 0.8929321 0.9112270 0.8887265 0.7702560 0.7702560 0.8383026 0.7405401 0.6716501 0.6716501 0.6543723 0.6641931 0.6648980 2.9181627 0.6749881 0.6678597 0.6998715 0.6998715 0.6805321 0.0000000 0.6671146 0.7208502 0.7208502 0.6641931 0.7152608 0.6380492 0.7004177 0.7049485 0.6817067 0.6805321 0.6846582 0.6846582 0.7630002 0.7630002 0.8489978 0.6783090 0.6931229 0.6783090 0.6931229 0.7060093 0.6654798 0.6654798 0.7209978 0.7152608 0.7642122 0.9418102 0.6421327 0.6421327 0.6881045 0.6881045 0.7443243 0.6861630 0.6861630 0.6963534 0.7393604 0.7079695 0.7079695 0.7309412 0.7308480 0.6800416 0.6800416 0.9503009 0.6899989 0.6726721 0.7067655 3.0142327 3.0142327 0.7014598 0.9602837 0.6869479 0.6869479 0.7042879 0.6827253 0.6827253 0.7410883 0.7410883 0.9486064 0.8146646 0.7862725 0.9267598 0.0462200 0.9602793 0.8128902 0.8356786 0.9119554 0.9518798 0.7870884 0.8622370 
StDu       0.7044323 0.7102056 0.6912495 0.7884200 0.7884200 0.7318339 0.8676525 0.8676525 0.7934697 0.7934697 0.6953257 0.7946752 0.7946752 0.7874524 0.7874524 0.7078816 0.8429871 0.7078816 0.8429871 0.7844538 0.7844538 0.8049733 0.7980226 0.7606716 0.7942575 0.7942575 0.7981127 0.7832288 0.7421036 0.7421036 0.7983852 0.7983852 0.7908891 0.8013194 0.8013194 0.7975503 0.7542094 0.7542094 0.7487000 0.7487000 0.7987601 0.7987601 0.8100722 0.8040323 0.8040323 0.8406624 0.7206335 0.7206335 0.7334998 0.6741737 0.7508941 0.7751968 0.7508941 0.7751968 0.7985937 0.8055048 0.8230149 0.8230149 0.6912495 0.7044323 0.7609985 0.7609985 0.6679324 0.5017200 0.5073921 0.5073921 0.5150784 0.5127219 0.4911020 2.6972602 0.4863585 0.3779662 0.6182408 0.6182408 0.5001576 0.6671146 0.0000000 0.5393443 0.5393443 0.5127219 0.3175050 0.7213184 0.6209255 0.5680006 0.4991361 0.5001576 0.5042395 0.5042395 0.3750114 0.3750114 0.7102056 0.5009071 0.5123806 0.5009071 0.5123806 0.6954642 0.5681739 0.5681739 0.3321320 0.3175050 0.4964276 0.8279380 0.0851410 0.0851410 0.4705633 0.4705633 0.5050058 0.4826041 0.4826041 0.5041038 0.4939603 0.4857126 0.4857126 0.4965283 0.4883942 0.6222869 0.6222869 0.8541276 0.3049798 0.6294037 0.3145726 2.9047551 2.9047551 0.6277715 0.8310845 0.2994927 0.2994927 0.6344953 0.4766159 0.4766159 0.5003871 0.5003871 0.8448027 0.3674974 0.6741737 0.7156061 0.6901573 0.8310473 0.7010560 0.7314923 0.8002402 0.7966563 0.7077944 0.7334998 
StFo_1     0.7126654 0.7061342 0.7114311 0.7856093 0.7856093 0.7391121 0.8340880 0.8340880 0.7434604 0.7434604 0.7170457 0.7426676 0.7426676 0.7059114 0.7059114 0.6879813 0.7596935 0.6879813 0.7596935 0.7171088 0.7171088 0.7445679 0.7624203 0.6904263 0.7347513 0.7347513 0.6902510 0.7109170 0.7387359 0.7387359 0.7797235 0.7797235 0.7122261 0.7149011 0.7149011 0.7156782 0.7761920 0.7761920 0.7725557 0.7725557 0.7296881 0.7296881 0.6866847 0.7133103 0.7133103 0.7991517 0.7310673 0.7310673 0.7438225 0.7016177 0.7492691 0.7922057 0.7492691 0.7922057 0.7792424 0.7858277 0.6991141 0.6991141 0.7114311 0.7126654 0.7495418 0.7495418 0.6268441 0.4506186 0.5186892 0.5186892 0.3533832 0.3468320 0.3507761 2.7772064 0.5136150 0.4953205 0.6875540 0.6875540 0.5208201 0.7208502 0.5393443 0.0000000 0.0000010 0.3468320 0.4943644 0.6735045 0.6920701 0.3659572 0.5178180 0.5208201 0.5190017 0.5190017 0.5830977 0.5830977 0.7061342 0.3878783 0.3894360 0.3878783 0.3894360 0.6776127 0.5314488 0.5314488 0.4935534 0.4943644 0.3694703 0.7796382 0.5334906 0.5334906 0.4746596 0.4746596 0.4581493 0.5133040 0.5133040 0.4654897 0.4509471 0.4758681 0.4758681 0.4551657 0.4509518 0.6710904 0.6710904 0.8148431 0.4895987 0.6785544 0.4841059 2.9213595 2.9213595 0.6713112 0.7783255 0.4905187 0.4905187 0.6901102 0.4655187 0.4655187 0.3692275 0.3692275 0.7704234 0.6224142 0.7016177 0.7993002 0.7325176 0.7782784 0.6804751 0.7581616 0.8204898 0.7669397 0.6836538 0.7438225 
StFo_2     0.7126654 0.7061342 0.7114311 0.7856093 0.7856093 0.7391121 0.8340880 0.8340880 0.7434604 0.7434604 0.7170457 0.7426676 0.7426676 0.7059114 0.7059114 0.6879813 0.7596935 0.6879813 0.7596935 0.7171088 0.7171088 0.7445679 0.7624203 0.6904263 0.7347513 0.7347513 0.6902510 0.7109170 0.7387359 0.7387359 0.7797235 0.7797235 0.7122261 0.7149011 0.7149011 0.7156782 0.7761920 0.7761920 0.7725557 0.7725557 0.7296881 0.7296881 0.6866847 0.7133103 0.7133103 0.7991517 0.7310673 0.7310673 0.7438225 0.7016177 0.7492691 0.7922057 0.7492691 0.7922057 0.7792424 0.7858277 0.6991141 0.6991141 0.7114311 0.7126654 0.7495418 0.7495418 0.6268441 0.4506186 0.5186892 0.5186892 0.3533832 0.3468320 0.3507761 2.7772064 0.5136150 0.4953205 0.6875540 0.6875540 0.5208201 0.7208502 0.5393443 0.0000010 0.0000000 0.3468320 0.4943644 0.6735045 0.6920701 0.3659572 0.5178180 0.5208201 0.5190017 0.5190017 0.5830977 0.5830977 0.7061342 0.3878783 0.3894360 0.3878783 0.3894360 0.6776127 0.5314488 0.5314488 0.4935534 0.4943644 0.3694703 0.7796382 0.5334906 0.5334906 0.4746596 0.4746596 0.4581493 0.5133040 0.5133040 0.4654897 0.4509471 0.4758681 0.4758681 0.4551657 0.4509518 0.6710904 0.6710904 0.8148431 0.4895987 0.6785544 0.4841059 2.9213595 2.9213595 0.6713112 0.7783255 0.4905187 0.4905187 0.6901102 0.4655187 0.4655187 0.3692275 0.3692275 0.7704234 0.6224142 0.7016177 0.7993002 0.7325176 0.7782784 0.6804751 0.7581616 0.8204898 0.7669397 0.6836538 0.7438225 
StFr_3     0.6769354 0.6159680 0.6418271 0.7038434 0.7038434 0.6726373 0.7012731 0.7012731 0.7059162 0.7059162 0.6355093 0.6968919 0.6968919 0.6122094 0.6122094 0.6274057 0.7336335 0.6274057 0.7336335 0.6184743 0.6184743 0.7069234 0.7271037 0.6464287 0.6911771 0.6911771 0.6492491 0.6457140 0.6261051 0.6261051 0.6161067 0.6161067 0.6182190 0.6208758 0.6208758 0.6529390 0.6647786 0.6647786 0.6598320 0.6598320 0.6788243 0.6788243 0.6416569 0.6192926 0.6192926 0.6949788 0.6544969 0.6544969 0.6527735 0.6106385 0.6618344 0.7233210 0.6618344 0.7233210 0.6801143 0.6566094 0.6962817 0.6962817 0.6418271 0.6769354 0.6830646 0.6830646 0.5936224 0.4473884 0.5596118 0.5596118 0.0034562 0.0000010 0.1975880 2.9272115 0.5522138 0.6009710 0.6033289 0.6033289 0.5600270 0.6641931 0.5127219 0.3468320 0.3468320 0.0000000 0.4645868 0.7202565 0.6118145 0.2296849 0.5567390 0.5600270 0.5663376 0.5663376 0.6035748 0.6035748 0.6159680 0.3287256 0.3418066 0.3287256 0.3418066 0.6268882 0.4830913 0.4830913 0.4658674 0.4645868 0.1836545 0.6844082 0.5125459 0.5125459 0.4490714 0.4490714 0.4470990 0.5717123 0.5717123 0.4354428 0.4489165 0.4526014 0.4526014 0.4431132 0.4489211 0.6077855 0.6077855 0.7453621 0.4600210 0.6149397 0.4520784 3.0862099 3.0862099 0.6080848 0.6798764 0.4552240 0.4552240 0.6144394 0.4378513 0.4378513 0.2006947 0.2006947 0.6982687 0.6599890 0.6106385 0.6873245 0.6887488 0.6798142 0.5885191 0.6372018 0.6973866 0.6756122 0.6302651 0.6527735 
StFr_4     0.6359261 0.6291438 0.6207541 0.7357633 0.7357633 0.6450351 0.7342188 0.7342188 0.6990429 0.6990429 0.6605210 0.7914100 0.7914100 0.7188287 0.7188287 0.6514060 0.7966402 0.6514060 0.7966402 0.7083150 0.7083150 0.7033347 0.7018753 0.6993544 0.7589257 0.7589257 0.6990378 0.7046470 0.6574131 0.6574131 0.7150134 0.7150134 0.7221363 0.7337471 0.7337471 0.6958355 0.6990624 0.6990624 0.6833953 0.6833953 0.7222330 0.7222330 0.7050961 0.7354190 0.7354190 0.6610777 0.6689425 0.6689425 0.6811453 0.6154476 0.7073946 0.7242124 0.7073946 0.7242124 0.7052373 0.7005584 0.6781628 0.6781628 0.6207541 0.6359261 0.7778363 0.7778363 0.6013109 0.5251334 0.5152658 0.5152658 0.4659335 0.4645868 0.4443728 2.8601176 0.5092644 0.3545917 0.6262872 0.6262872 0.5215462 0.7152608 0.3175050 0.4943644 0.4943644 0.4645868 0.0000000 0.6920134 0.6254619 0.4832984 0.5184683 0.5215462 0.5235985 0.5235985 0.3419139 0.3419139 0.6291438 0.4601744 0.4560239 0.4601744 0.4560239 0.6854165 0.5706404 0.5706404 0.0215108 0.0000010 0.4425751 0.6770771 0.2919473 0.2919473 0.4927242 0.4927242 0.5285240 0.5270822 0.5270822 0.5025086 0.5282029 0.5170183 0.5170183 0.5246328 0.5162425 0.6238074 0.6238074 0.6902405 0.0142598 0.6309788 0.0142515 2.8773307 2.8773307 0.6338439 0.6417862 0.0106675 0.0106675 0.6256527 0.4763822 0.4763822 0.4558780 0.4558780 0.6731065 0.3980408 0.6154476 0.7037899 0.7156313 0.6417193 0.6144620 0.6532413 0.6650525 0.7179690 0.6470899 0.6811453 
StFu       0.8569152 0.8031136 0.8757363 0.8931025 0.8931025 0.8175868 0.9520936 0.9520936 0.8128810 0.8128810 0.7728325 0.8588022 0.8588022 0.8271921 0.8271921 0.7980369 0.8886275 0.7980369 0.8886275 0.8281906 0.8281906 0.8152516 0.8155748 0.7878349 0.8240184 0.8240184 0.8465232 0.8483562 0.8061546 0.8061546 0.8817090 0.8817090 0.8306357 0.8421794 0.8421794 0.8558848 0.9026663 0.9026663 0.8846019 0.8846019 0.8703050 0.8703050 0.8452082 0.8393510 0.8393510 0.9089922 0.7993358 0.7993358 0.8133008 0.7762872 0.8161038 0.8371087 0.8161038 0.8371087 0.8639512 0.8930268 0.9452626 0.9452626 0.8757363 0.8569152 0.8305296 0.8305296 0.7411219 0.6474793 0.5997547 0.5997547 0.7224153 0.7202565 0.6338928 2.7907882 0.5927701 0.6823154 0.8229254 0.8229254 0.5748497 0.6380492 0.7213184 0.6735045 0.6735045 0.7202565 0.6920134 0.0000000 0.8268243 0.6888304 0.5911738 0.5748497 0.6086089 0.6086089 0.7155202 0.7155202 0.8031136 0.6554733 0.6569002 0.6554733 0.6569002 0.7345778 0.6256771 0.6256771 0.7027436 0.6920134 0.7302231 0.8824031 0.7021849 0.7021849 0.6712171 0.6712171 0.6470585 0.5765155 0.5765155 0.6797656 0.6500288 0.6639500 0.6639500 0.6527879 0.6376499 0.8087228 0.8087228 0.9288464 0.6826503 0.8005577 0.6752259 2.9588314 2.9588314 0.8210233 0.9238523 0.6796811 0.6796811 0.8182028 0.6713102 0.6713102 0.6472167 0.6472167 0.8883608 0.7956651 0.7762872 0.8790140 0.6197346 0.9149539 0.7961848 0.8166842 0.8827017 0.8578403 0.7931067 0.8133008 
StLaN18    0.6627583 0.5764346 0.6243340 0.6959031 0.6959031 0.6494764 0.6764436 0.6764436 0.7246852 0.7246852 0.5907758 0.7096775 0.7096775 0.6153519 0.6153519 0.5786623 0.7531679 0.5786623 0.7531679 0.6233168 0.6233168 0.6573047 0.6495785 0.6679709 0.6787782 0.6787782 0.6136552 0.6403942 0.6191540 0.6191540 0.6862881 0.6862881 0.6046803 0.6091798 0.6091798 0.6138997 0.6126342 0.6126342 0.6225999 0.6225999 0.6459132 0.6459132 0.6358866 0.6243998 0.6243998 0.6161731 0.5667685 0.5667685 0.5775892 0.5453703 0.6793627 0.6031122 0.6793627 0.6031122 0.7356248 0.6909697 0.6936431 0.6936431 0.6243340 0.6627583 0.6377806 0.6377806 0.5325216 0.7342672 0.5065518 0.5065518 0.6170739 0.6118145 0.6596314 2.8358170 0.5097351 0.6300132 0.0138874 0.0138874 0.5236815 0.7004177 0.6209255 0.6920701 0.6920701 0.6118145 0.6254619 0.8268243 0.0000000 0.6596075 0.5197534 0.5236815 0.5181448 0.5181448 0.6606761 0.6606761 0.5764346 0.6248685 0.6199597 0.6248685 0.6199597 0.7743994 0.5869782 0.5869782 0.6289320 0.6254619 0.7053347 0.7179596 0.6225532 0.6225532 0.7344529 0.7344529 0.7380559 0.5387996 0.5387996 0.7244351 0.7343558 0.7277092 0.7277092 0.7322035 0.7327580 0.0209363 0.0209363 0.7265275 0.6273126 0.0244701 0.6196195 2.9164186 2.9164186 0.0209778 0.7286938 0.6245585 0.6245585 0.0209142 0.7298811 0.7298811 0.6838243 0.6838243 0.7279695 0.7151941 0.5453703 0.6482285 0.7356794 0.7210473 0.5219196 0.6129797 0.7020571 0.6789019 0.5840276 0.5775892 
StLtNB     0.7217475 0.6652856 0.6814983 0.7909717 0.7909717 0.7424249 0.7898797 0.7898797 0.7557672 0.7557672 0.6660817 0.7522857 0.7522857 0.6938621 0.6938621 0.7043088 0.7936388 0.7043088 0.7936388 0.7130635 0.7130635 0.7977835 0.8099691 0.7445502 0.7490915 0.7490915 0.6891242 0.7079156 0.6936936 0.6936936 0.7120821 0.7120821 0.7002313 0.7097056 0.7097056 0.7025577 0.7585467 0.7585467 0.7529870 0.7529870 0.7184252 0.7184252 0.6869384 0.7032079 0.7032079 0.7286765 0.7271535 0.7271535 0.7399270 0.6711959 0.7104403 0.7503455 0.7104403 0.7503455 0.7897038 0.7322618 0.7282270 0.7282270 0.6814983 0.7217475 0.7226100 0.7226100 0.6354038 0.4312662 0.5728703 0.5728703 0.2351586 0.2296849 0.2477294 2.7220479 0.5555874 0.5699731 0.6500466 0.6500466 0.5712692 0.7049485 0.5680006 0.3659572 0.3659572 0.2296849 0.4832984 0.6888304 0.6596075 0.0000000 0.5728037 0.5712692 0.5698785 0.5698785 0.6095075 0.6095075 0.6652856 0.3133021 0.3228433 0.3133021 0.3228433 0.6225540 0.5388536 0.5388536 0.4867045 0.4832984 0.2244631 0.7300760 0.5758357 0.5758357 0.4599752 0.4599752 0.4367424 0.5979096 0.5979096 0.4450802 0.4247553 0.4655276 0.4655276 0.4272028 0.4247592 0.6519063 0.6519063 0.7554985 0.4786428 0.6593303 0.4721981 2.9114021 2.9114021 0.6492575 0.7183121 0.4736646 0.4736646 0.6605624 0.4560726 0.4560726 0.2282764 0.2282764 0.7344089 0.6367411 0.6711959 0.7698386 0.7419056 0.7182555 0.6362251 0.7182178 0.7318626 0.7828343 0.7076679 0.7399270 
StMo_1     0.6079193 0.6112109 0.6120429 0.6466668 0.6466668 0.6972736 0.6939398 0.6939398 0.6839425 0.6839425 0.6179561 0.7110715 0.7110715 0.6251395 0.6251395 0.6201526 0.7429425 0.6201526 0.7429425 0.6267211 0.6267211 0.6772047 0.7033809 0.6330479 0.6808119 0.6808119 0.6052755 0.6088524 0.6755132 0.6755132 0.6547443 0.6547443 0.6281556 0.6327638 0.6327638 0.6143823 0.6390176 0.6390176 0.6131788 0.6131788 0.6177897 0.6177897 0.5957944 0.6342603 0.6342603 0.6818779 0.6374201 0.6374201 0.6490988 0.5959718 0.6380694 0.7036675 0.6380694 0.7036675 0.7178867 0.6448859 0.6333141 0.6333141 0.6120429 0.6079193 0.7441988 0.7441988 0.5488832 0.5374731 0.0709915 0.0709915 0.5615493 0.5567390 0.5106618 2.8620544 0.0702855 0.5029863 0.5116634 0.5116634 0.0069313 0.6817067 0.4991361 0.5178180 0.5178180 0.5567390 0.5184683 0.5911738 0.5197534 0.5728037 0.0000000 0.0069313 0.0660194 0.0660194 0.5073495 0.5073495 0.6112109 0.5552373 0.5476871 0.5552373 0.5476871 0.6516632 0.3677312 0.3677312 0.5115588 0.5184683 0.5608092 0.6865151 0.4829150 0.4829150 0.5319648 0.5319648 0.5408415 0.0663115 0.0663115 0.5619700 0.5387699 0.5494136 0.5494136 0.5357754 0.5268830 0.5068238 0.5068238 0.6850461 0.5200410 0.5133499 0.5034926 2.8814416 2.8814416 0.5045433 0.6737519 0.5175920 0.5175920 0.5102216 0.5426153 0.5426153 0.5575929 0.5575929 0.6820787 0.5622210 0.5959718 0.6738902 0.6733633 0.6727673 0.5855435 0.5937440 0.6743719 0.6899630 0.6230103 0.6490988 
StPo       0.5970373 0.6004413 0.6011411 0.6490218 0.6490218 0.6913108 0.6894035 0.6894035 0.6779564 0.6779564 0.6069242 0.7103323 0.7103323 0.6141223 0.6141223 0.6091498 0.7422003 0.6091498 0.7422003 0.6156718 0.6156718 0.6712978 0.6972985 0.6260060 0.6800705 0.6800705 0.5944674 0.6049675 0.6665004 0.6665004 0.6434168 0.6434168 0.6171012 0.6216509 0.6216509 0.6035070 0.6279545 0.6279545 0.6024510 0.6024510 0.6138081 0.6138081 0.5850422 0.6231277 0.6231277 0.6767799 0.6264202 0.6264202 0.6379516 0.5853246 0.6343039 0.6975864 0.6343039 0.6975864 0.7169025 0.6335646 0.6220697 0.6220697 0.6011411 0.5970373 0.7595677 0.7595677 0.5425896 0.5247456 0.0756996 0.0756996 0.5648760 0.5600270 0.5136525 2.8323954 0.0671419 0.5139403 0.5155474 0.5155474 0.0000010 0.6805321 0.5001576 0.5208201 0.5208201 0.5600270 0.5215462 0.5748497 0.5236815 0.5712692 0.0069313 0.0000000 0.0628692 0.0628692 0.5186127 0.5186127 0.6004413 0.5444696 0.5549411 0.5444696 0.5549411 0.6519543 0.3654698 0.3654698 0.5146010 0.5215462 0.5571620 0.6746800 0.4838608 0.4838608 0.5193289 0.5193289 0.5280913 0.0660665 0.0660665 0.5488726 0.5260938 0.5365658 0.5365658 0.5230784 0.5143159 0.5106970 0.5106970 0.6805278 0.5231323 0.5172722 0.5064750 2.8516421 2.8516421 0.5083683 0.6729148 0.5206654 0.5206654 0.5140987 0.5297898 0.5297898 0.5608214 0.5608214 0.6703181 0.5740326 0.5853246 0.6695490 0.6774056 0.6719342 0.5885346 0.5830431 0.6627419 0.6854393 0.6119390 0.6379516 
StRi1      0.5987241 0.6343892 0.6065075 0.6366130 0.6366130 0.6430470 0.7056043 0.7056043 0.6733865 0.6733865 0.6420345 0.6826213 0.6826213 0.6238897 0.6238897 0.6518922 0.7161646 0.6518922 0.7161646 0.6353886 0.6353886 0.6427851 0.6683456 0.6092628 0.6559966 0.6559966 0.6198145 0.6235087 0.6876434 0.6876434 0.6668123 0.6668123 0.6269201 0.6349862 0.6349862 0.6333185 0.6461501 0.6461501 0.6217483 0.6217483 0.6293662 0.6293662 0.6102594 0.6364963 0.6364963 0.7247941 0.6603966 0.6603966 0.6723806 0.6061992 0.6335795 0.6987387 0.6335795 0.6987387 0.7065626 0.6527119 0.6506736 0.6506736 0.6065075 0.5987241 0.7806585 0.7806585 0.5807142 0.5224093 0.0359874 0.0359874 0.5750472 0.5663376 0.4886105 2.7295454 0.0248510 0.5327280 0.5157825 0.5157825 0.0628692 0.6846582 0.5042395 0.5190017 0.5190017 0.5663376 0.5235985 0.6086089 0.5181448 0.5698785 0.0660194 0.0628692 0.0000000 0.0000010 0.5245726 0.5245726 0.6343892 0.5815535 0.5518311 0.5815535 0.5518311 0.6239131 0.3679413 0.3679413 0.5089978 0.5235985 0.5305214 0.7028759 0.4939318 0.4939318 0.5237758 0.5237758 0.5257590 0.0789149 0.0789149 0.5463742 0.5216113 0.5255321 0.5255321 0.5185844 0.5098555 0.5109368 0.5109368 0.7005895 0.5281387 0.5175077 0.5087094 2.7636649 2.7636649 0.5086078 0.6823677 0.5227292 0.5227292 0.5143350 0.5119783 0.5119783 0.5314247 0.5314247 0.6779228 0.5852646 0.6061992 0.6696003 0.6859668 0.6813750 0.6081870 0.6236897 0.6878834 0.6864777 0.6475771 0.6723806 
StRiR_1    0.5987241 0.6343892 0.6065075 0.6366130 0.6366130 0.6430470 0.7056043 0.7056043 0.6733865 0.6733865 0.6420345 0.6826213 0.6826213 0.6238897 0.6238897 0.6518922 0.7161646 0.6518922 0.7161646 0.6353886 0.6353886 0.6427851 0.6683456 0.6092628 0.6559966 0.6559966 0.6198145 0.6235087 0.6876434 0.6876434 0.6668123 0.6668123 0.6269201 0.6349862 0.6349862 0.6333185 0.6461501 0.6461501 0.6217483 0.6217483 0.6293662 0.6293662 0.6102594 0.6364963 0.6364963 0.7247941 0.6603966 0.6603966 0.6723806 0.6061992 0.6335795 0.6987387 0.6335795 0.6987387 0.7065626 0.6527119 0.6506736 0.6506736 0.6065075 0.5987241 0.7806585 0.7806585 0.5807142 0.5224093 0.0359874 0.0359874 0.5750472 0.5663376 0.4886105 2.7295454 0.0248510 0.5327280 0.5157825 0.5157825 0.0628692 0.6846582 0.5042395 0.5190017 0.5190017 0.5663376 0.5235985 0.6086089 0.5181448 0.5698785 0.0660194 0.0628692 0.0000010 0.0000000 0.5245726 0.5245726 0.6343892 0.5815535 0.5518311 0.5815535 0.5518311 0.6239131 0.3679413 0.3679413 0.5089978 0.5235985 0.5305214 0.7028759 0.4939318 0.4939318 0.5237758 0.5237758 0.5257590 0.0789149 0.0789149 0.5463742 0.5216113 0.5255321 0.5255321 0.5185844 0.5098555 0.5109368 0.5109368 0.7005895 0.5281387 0.5175077 0.5087094 2.7636649 2.7636649 0.5086078 0.6823677 0.5227292 0.5227292 0.5143350 0.5119783 0.5119783 0.5314247 0.5314247 0.6779228 0.5852646 0.6061992 0.6696003 0.6859668 0.6813750 0.6081870 0.6236897 0.6878834 0.6864777 0.6475771 0.6723806 
StSe_1     0.7877232 0.7560226 0.7411726 0.8407148 0.8407148 0.8101511 0.8755254 0.8755254 0.8394151 0.8394151 0.7812108 0.9009401 0.9009401 0.8111449 0.8111449 0.7913288 0.9167455 0.7913288 0.9167455 0.8133605 0.8133605 0.7918815 0.8032000 0.8149104 0.8960340 0.8960340 0.8375751 0.8176284 0.7784276 0.7784276 0.8149206 0.8149206 0.8102838 0.8241845 0.8241845 0.8379548 0.8534900 0.8534900 0.8308186 0.8308186 0.8615169 0.8615169 0.8324352 0.8230683 0.8230683 0.8186874 0.7902511 0.7902511 0.8041921 0.7597320 0.8272956 0.8125234 0.8272956 0.8125234 0.8703582 0.8168521 0.7947556 0.7947556 0.7411726 0.7877232 0.6905937 0.6905937 0.7445237 0.5743137 0.5118719 0.5118719 0.6053992 0.6035748 0.5639743 2.7363739 0.5013428 0.4773183 0.6655944 0.6655944 0.5186127 0.7630002 0.3750114 0.5830977 0.5830977 0.6035748 0.3419139 0.7155202 0.6606761 0.6095075 0.5073495 0.5186127 0.5245726 0.5245726 0.0000000 0.0000010 0.7560226 0.5618954 0.5622220 0.5618954 0.5622220 0.7888478 0.5539322 0.5539322 0.3486588 0.3419139 0.5991675 0.8527111 0.3512092 0.3512092 0.5316614 0.5316614 0.5777569 0.5066074 0.5066074 0.5493838 0.5760735 0.5510649 0.5510649 0.5672503 0.5692771 0.6390907 0.6390907 0.8697609 0.3318622 0.6431492 0.3443092 2.8264381 2.8264381 0.6781128 0.8679712 0.3300727 0.3300727 0.6774935 0.5385225 0.5385225 0.6099036 0.6099036 0.8499767 0.1355848 0.7597320 0.8110223 0.7195248 0.8605324 0.7659819 0.8265450 0.8385366 0.8533683 0.7863512 0.8041921 
StSe_2     0.7877232 0.7560226 0.7411726 0.8407148 0.8407148 0.8101511 0.8755254 0.8755254 0.8394151 0.8394151 0.7812108 0.9009401 0.9009401 0.8111449 0.8111449 0.7913288 0.9167455 0.7913288 0.9167455 0.8133605 0.8133605 0.7918815 0.8032000 0.8149104 0.8960340 0.8960340 0.8375751 0.8176284 0.7784276 0.7784276 0.8149206 0.8149206 0.8102838 0.8241845 0.8241845 0.8379548 0.8534900 0.8534900 0.8308186 0.8308186 0.8615169 0.8615169 0.8324352 0.8230683 0.8230683 0.8186874 0.7902511 0.7902511 0.8041921 0.7597320 0.8272956 0.8125234 0.8272956 0.8125234 0.8703582 0.8168521 0.7947556 0.7947556 0.7411726 0.7877232 0.6905937 0.6905937 0.7445237 0.5743137 0.5118719 0.5118719 0.6053992 0.6035748 0.5639743 2.7363739 0.5013428 0.4773183 0.6655944 0.6655944 0.5186127 0.7630002 0.3750114 0.5830977 0.5830977 0.6035748 0.3419139 0.7155202 0.6606761 0.6095075 0.5073495 0.5186127 0.5245726 0.5245726 0.0000010 0.0000000 0.7560226 0.5618954 0.5622220 0.5618954 0.5622220 0.7888478 0.5539322 0.5539322 0.3486588 0.3419139 0.5991675 0.8527111 0.3512092 0.3512092 0.5316614 0.5316614 0.5777569 0.5066074 0.5066074 0.5493838 0.5760735 0.5510649 0.5510649 0.5672503 0.5692771 0.6390907 0.6390907 0.8697609 0.3318622 0.6431492 0.3443092 2.8264381 2.8264381 0.6781128 0.8679712 0.3300727 0.3300727 0.6774935 0.5385225 0.5385225 0.6099036 0.6099036 0.8499767 0.1355848 0.7597320 0.8110223 0.7195248 0.8605324 0.7659819 0.8265450 0.8385366 0.8533683 0.7863512 0.8041921 
StTo       0.2707698 0.0000010 0.2761016 0.3419342 0.3419342 0.3494934 0.3415011 0.3415011 0.3933321 0.3933321 0.2522678 0.4011371 0.4011371 0.3043112 0.3043112 0.3004887 0.4496720 0.3004887 0.4496720 0.2850371 0.2850371 0.3616930 0.3608830 0.3393394 0.3497709 0.3497709 0.2931838 0.2976140 0.3090063 0.3090063 0.2951824 0.2951824 0.3087034 0.3063169 0.3063169 0.2906466 0.2404140 0.2404140 0.2385004 0.2385004 0.2969027 0.2969027 0.3050761 0.3047142 0.3047142 0.2768170 0.2189124 0.2189124 0.2253672 0.1964889 0.3315719 0.3203427 0.3315719 0.3203427 0.3476999 0.2909627 0.3183445 0.3183445 0.2761016 0.2707698 0.7763716 0.7763716 0.2166069 0.6603230 0.6133636 0.6133636 0.6212023 0.6159680 0.6587612 2.9280442 0.6167307 0.7647319 0.5719645 0.5719645 0.6004413 0.8489978 0.7102056 0.7061342 0.7061342 0.6159680 0.6291438 0.8031136 0.5764346 0.6652856 0.6112109 0.6004413 0.6343892 0.6343892 0.7560226 0.7560226 0.0000000 0.6084188 0.5988966 0.6084188 0.5988966 0.8111188 0.5402577 0.5402577 0.6347746 0.6291438 0.6771140 0.3079472 0.6851650 0.6851650 0.6386291 0.6386291 0.6638719 0.6372284 0.6372284 0.6504459 0.6610690 0.6544591 0.6544591 0.6606449 0.6563649 0.5890711 0.5890711 0.3282024 0.6245528 0.5959679 0.6338707 3.0867921 3.0867921 0.5794366 0.3249302 0.6236747 0.6236747 0.5734719 0.6273161 0.6273161 0.6857200 0.6857200 0.3161830 0.7991522 0.1964889 0.3356811 0.8668528 0.3197631 0.1883528 0.2358746 0.3070141 0.3372965 0.3011042 0.2253672 
StVe_1     0.6748880 0.6084188 0.6746944 0.7667697 0.7667697 0.7338611 0.7488616 0.7488616 0.7413999 0.7413999 0.6635008 0.7199961 0.7199961 0.6824581 0.6824581 0.6885191 0.7567199 0.6885191 0.7567199 0.6852393 0.6852393 0.7746075 0.7674125 0.7328439 0.7688851 0.7688851 0.6504490 0.6848801 0.6704549 0.6704549 0.6903771 0.6903771 0.6887708 0.6837642 0.6837642 0.6675722 0.6968220 0.6968220 0.6811902 0.6811902 0.6817025 0.6817025 0.6754156 0.6829262 0.6829262 0.7225898 0.6975675 0.6975675 0.7098824 0.6310622 0.7392503 0.6787092 0.7392503 0.6787092 0.7668844 0.6868310 0.7019470 0.7019470 0.6746944 0.6748880 0.7167331 0.7167331 0.5963581 0.4529832 0.5547876 0.5547876 0.3222318 0.3287256 0.3285804 3.0851410 0.5599523 0.5448786 0.6223720 0.6223720 0.5444696 0.6783090 0.5009071 0.3878783 0.3878783 0.3287256 0.4601744 0.6554733 0.6248685 0.3133021 0.5552373 0.5444696 0.5815535 0.5815535 0.5618954 0.5618954 0.6084188 0.0000000 0.0811725 0.0000010 0.0811725 0.6185958 0.5025672 0.5025672 0.4668310 0.4601744 0.2930373 0.7190366 0.4935591 0.4935591 0.4781584 0.4781584 0.4604137 0.5570396 0.5570396 0.4814082 0.4647498 0.4855922 0.4855922 0.4616540 0.4537185 0.6155343 0.6155343 0.7411113 0.4516323 0.6227187 0.4494907 3.2656667 3.2656667 0.6018637 0.7160328 0.4508891 0.4508891 0.6061090 0.4779705 0.4779705 0.3113435 0.3113435 0.7234318 0.5814352 0.6310622 0.7108738 0.6813814 0.7159763 0.6345906 0.6950489 0.7588251 0.7740606 0.6900155 0.7098824 
StVe_3     0.6540791 0.5988966 0.6424403 0.7210797 0.7210797 0.6912860 0.7441345 0.7441345 0.7126753 0.7126753 0.6605449 0.7162398 0.7162398 0.6626111 0.6626111 0.6747043 0.7369642 0.6747043 0.7369642 0.6808786 0.6808786 0.7579409 0.7508495 0.7120281 0.7479631 0.7479631 0.6497013 0.6767466 0.6601963 0.6601963 0.6829958 0.6829958 0.6688384 0.6639152 0.6639152 0.6667127 0.6899290 0.6899290 0.6746497 0.6746497 0.6751268 0.6751268 0.6745013 0.6630552 0.6630552 0.7520509 0.6958563 0.6958563 0.7081539 0.6528517 0.7240427 0.6784520 0.7240427 0.6784520 0.7258034 0.6880816 0.6812457 0.6812457 0.6424403 0.6540791 0.7101393 0.7101393 0.5838921 0.4787714 0.5325612 0.5325612 0.3402446 0.3418066 0.3262844 3.1615703 0.5309727 0.5511300 0.6225404 0.6225404 0.5549411 0.6931229 0.5123806 0.3894360 0.3894360 0.3418066 0.4560239 0.6569002 0.6199597 0.3228433 0.5476871 0.5549411 0.5518311 0.5518311 0.5622220 0.5622220 0.5988966 0.0811725 0.0000000 0.0811725 0.0000010 0.6270989 0.4793969 0.4793969 0.4615924 0.4560239 0.2786694 0.6976937 0.5092425 0.5092425 0.5002487 0.5002487 0.4865372 0.5362412 0.5362412 0.4969981 0.4854759 0.5085093 0.5085093 0.4889602 0.4741588 0.6157026 0.6157026 0.7081283 0.4475912 0.6228886 0.4454797 3.3633188 3.3633188 0.6150235 0.6859076 0.4468574 0.4468574 0.6062735 0.5000727 0.5000727 0.3033766 0.3033766 0.7104862 0.6119878 0.6528517 0.6766052 0.7032717 0.6858472 0.6383351 0.6849512 0.7315776 0.7413875 0.6676290 0.7081539 
StVe_4     0.6748880 0.6084188 0.6746944 0.7667697 0.7667697 0.7338611 0.7488616 0.7488616 0.7413999 0.7413999 0.6635008 0.7199961 0.7199961 0.6824581 0.6824581 0.6885191 0.7567199 0.6885191 0.7567199 0.6852393 0.6852393 0.7746075 0.7674125 0.7328439 0.7688851 0.7688851 0.6504490 0.6848801 0.6704549 0.6704549 0.6903771 0.6903771 0.6887708 0.6837642 0.6837642 0.6675722 0.6968220 0.6968220 0.6811902 0.6811902 0.6817025 0.6817025 0.6754156 0.6829262 0.6829262 0.7225898 0.6975675 0.6975675 0.7098824 0.6310622 0.7392503 0.6787092 0.7392503 0.6787092 0.7668844 0.6868310 0.7019470 0.7019470 0.6746944 0.6748880 0.7167331 0.7167331 0.5963581 0.4529832 0.5547876 0.5547876 0.3222318 0.3287256 0.3285804 3.0851410 0.5599523 0.5448786 0.6223720 0.6223720 0.5444696 0.6783090 0.5009071 0.3878783 0.3878783 0.3287256 0.4601744 0.6554733 0.6248685 0.3133021 0.5552373 0.5444696 0.5815535 0.5815535 0.5618954 0.5618954 0.6084188 0.0000010 0.0811725 0.0000000 0.0811725 0.6185958 0.5025672 0.5025672 0.4668310 0.4601744 0.2930373 0.7190366 0.4935591 0.4935591 0.4781584 0.4781584 0.4604137 0.5570396 0.5570396 0.4814082 0.4647498 0.4855922 0.4855922 0.4616540 0.4537185 0.6155343 0.6155343 0.7411113 0.4516323 0.6227187 0.4494907 3.2656667 3.2656667 0.6018637 0.7160328 0.4508891 0.4508891 0.6061090 0.4779705 0.4779705 0.3113435 0.3113435 0.7234318 0.5814352 0.6310622 0.7108738 0.6813814 0.7159763 0.6345906 0.6950489 0.7588251 0.7740606 0.6900155 0.7098824 
StVe_5     0.6540791 0.5988966 0.6424403 0.7210797 0.7210797 0.6912860 0.7441345 0.7441345 0.7126753 0.7126753 0.6605449 0.7162398 0.7162398 0.6626111 0.6626111 0.6747043 0.7369642 0.6747043 0.7369642 0.6808786 0.6808786 0.7579409 0.7508495 0.7120281 0.7479631 0.7479631 0.6497013 0.6767466 0.6601963 0.6601963 0.6829958 0.6829958 0.6688384 0.6639152 0.6639152 0.6667127 0.6899290 0.6899290 0.6746497 0.6746497 0.6751268 0.6751268 0.6745013 0.6630552 0.6630552 0.7520509 0.6958563 0.6958563 0.7081539 0.6528517 0.7240427 0.6784520 0.7240427 0.6784520 0.7258034 0.6880816 0.6812457 0.6812457 0.6424403 0.6540791 0.7101393 0.7101393 0.5838921 0.4787714 0.5325612 0.5325612 0.3402446 0.3418066 0.3262844 3.1615703 0.5309727 0.5511300 0.6225404 0.6225404 0.5549411 0.6931229 0.5123806 0.3894360 0.3894360 0.3418066 0.4560239 0.6569002 0.6199597 0.3228433 0.5476871 0.5549411 0.5518311 0.5518311 0.5622220 0.5622220 0.5988966 0.0811725 0.0000010 0.0811725 0.0000000 0.6270989 0.4793969 0.4793969 0.4615924 0.4560239 0.2786694 0.6976937 0.5092425 0.5092425 0.5002487 0.5002487 0.4865372 0.5362412 0.5362412 0.4969981 0.4854759 0.5085093 0.5085093 0.4889602 0.4741588 0.6157026 0.6157026 0.7081283 0.4475912 0.6228886 0.4454797 3.3633188 3.3633188 0.6150235 0.6859076 0.4468574 0.4468574 0.6062735 0.5000727 0.5000727 0.3033766 0.3033766 0.7104862 0.6119878 0.6528517 0.6766052 0.7032717 0.6858472 0.6383351 0.6849512 0.7315776 0.7413875 0.6676290 0.7081539 
StVrN_A    0.8051801 0.8111188 0.8154164 0.8200240 0.8200240 0.8239059 0.8707495 0.8707495 0.8208606 0.8208606 0.8234910 0.8054333 0.8054333 0.8393523 0.8393523 0.7383855 0.8660942 0.7383855 0.8660942 0.8499313 0.8499313 0.8709064 0.8692443 0.8247907 0.8127689 0.8127689 0.8448363 0.8422722 0.7966009 0.7966009 0.8705453 0.8705453 0.8429519 0.8458041 0.8458041 0.8600431 0.8410647 0.8410647 0.8196803 0.8196803 0.8410933 0.8410933 0.8416921 0.8436558 0.8436558 0.8842474 0.8012351 0.8012351 0.8152158 0.7617802 0.8388782 0.8396723 0.8388782 0.8396723 0.8313758 0.8668855 0.8344218 0.8344218 0.8154164 0.8051801 0.8807082 0.8807082 0.7517880 0.6207205 0.6414462 0.6414462 0.6287369 0.6268882 0.5943231 2.6654392 0.6154577 0.6384546 0.7727649 0.7727649 0.6519543 0.7060093 0.6954642 0.6776127 0.6776127 0.6268882 0.6854165 0.7345778 0.7743994 0.6225540 0.6516632 0.6519543 0.6239131 0.6239131 0.7888478 0.7888478 0.8111188 0.6185958 0.6270989 0.6185958 0.6270989 0.0000000 0.6633743 0.6633743 0.6695608 0.6854165 0.6511207 0.8692784 0.6894086 0.6894086 0.6029260 0.6029260 0.6302111 0.6304692 0.6304692 0.6264176 0.6283289 0.6038515 0.6038515 0.6341852 0.6159279 0.7871258 0.7871258 0.8841200 0.6833510 0.7791309 0.6823867 2.7233530 2.7233530 0.7617907 0.9057123 0.6844878 0.6844878 0.7651299 0.6040534 0.6040534 0.5781215 0.5781215 0.8978012 0.8049671 0.7617802 0.7923142 0.6941940 0.8970382 0.7595705 0.8462300 0.8397079 0.8116755 0.7336908 0.8152158 
StVrN_B    0.5565111 0.5402577 0.5631247 0.6445565 0.6445565 0.6004347 0.6155406 0.6155406 0.6176142 0.6176142 0.5649301 0.5817312 0.5817312 0.5762543 0.5762543 0.5968352 0.6307465 0.5968352 0.6307465 0.5834193 0.5834193 0.6314486 0.6377745 0.5361191 0.5932286 0.5932286 0.5915548 0.5786781 0.5996015 0.5996015 0.5596032 0.5596032 0.5820846 0.5795724 0.5795724 0.5903715 0.5667318 0.5667318 0.5459438 0.5459438 0.5775023 0.5775023 0.5926349 0.5785972 0.5785972 0.6277688 0.5871116 0.5871116 0.5982547 0.5246372 0.5787046 0.6451983 0.5787046 0.6451983 0.6355642 0.5903273 0.6202714 0.6202714 0.5631247 0.5565111 0.6682045 0.6682045 0.5486889 0.4932905 0.3508168 0.3508168 0.4910100 0.4830913 0.4752874 2.9275074 0.3451972 0.5776467 0.5837248 0.5837248 0.3654698 0.6654798 0.5681739 0.5314488 0.5314488 0.4830913 0.5706404 0.6256771 0.5869782 0.5388536 0.3677312 0.3654698 0.3679413 0.3679413 0.5539322 0.5539322 0.5402577 0.5025672 0.4793969 0.5025672 0.4793969 0.6633743 0.0000000 0.0000010 0.5594873 0.5706404 0.5062034 0.6378845 0.5399268 0.5399268 0.4796628 0.4796628 0.4966041 0.3722919 0.3722919 0.5156249 0.4947723 0.4995909 0.4995909 0.4868062 0.4947786 0.5822511 0.5822511 0.6312420 0.5545907 0.5892233 0.5509748 2.9836998 2.9836998 0.5922718 0.6491297 0.5599084 0.5599084 0.5790506 0.4774428 0.4774428 0.4830089 0.4830089 0.6318238 0.6502513 0.5246372 0.5896810 0.6916032 0.6419299 0.5425217 0.5246732 0.6377857 0.6207973 0.5928083 0.5982547 
StVr_1_A   0.5565111 0.5402577 0.5631247 0.6445565 0.6445565 0.6004347 0.6155406 0.6155406 0.6176142 0.6176142 0.5649301 0.5817312 0.5817312 0.5762543 0.5762543 0.5968352 0.6307465 0.5968352 0.6307465 0.5834193 0.5834193 0.6314486 0.6377745 0.5361191 0.5932286 0.5932286 0.5915548 0.5786781 0.5996015 0.5996015 0.5596032 0.5596032 0.5820846 0.5795724 0.5795724 0.5903715 0.5667318 0.5667318 0.5459438 0.5459438 0.5775023 0.5775023 0.5926349 0.5785972 0.5785972 0.6277688 0.5871116 0.5871116 0.5982547 0.5246372 0.5787046 0.6451983 0.5787046 0.6451983 0.6355642 0.5903273 0.6202714 0.6202714 0.5631247 0.5565111 0.6682045 0.6682045 0.5486889 0.4932905 0.3508168 0.3508168 0.4910100 0.4830913 0.4752874 2.9275074 0.3451972 0.5776467 0.5837248 0.5837248 0.3654698 0.6654798 0.5681739 0.5314488 0.5314488 0.4830913 0.5706404 0.6256771 0.5869782 0.5388536 0.3677312 0.3654698 0.3679413 0.3679413 0.5539322 0.5539322 0.5402577 0.5025672 0.4793969 0.5025672 0.4793969 0.6633743 0.0000010 0.0000000 0.5594873 0.5706404 0.5062034 0.6378845 0.5399268 0.5399268 0.4796628 0.4796628 0.4966041 0.3722919 0.3722919 0.5156249 0.4947723 0.4995909 0.4995909 0.4868062 0.4947786 0.5822511 0.5822511 0.6312420 0.5545907 0.5892233 0.5509748 2.9836998 2.9836998 0.5922718 0.6491297 0.5599084 0.5599084 0.5790506 0.4774428 0.4774428 0.4830089 0.4830089 0.6318238 0.6502513 0.5246372 0.5896810 0.6916032 0.6419299 0.5425217 0.5246732 0.6377857 0.6207973 0.5928083 0.5982547 
StX        0.6201749 0.6347746 0.6189770 0.7190366 0.7190366 0.6284404 0.7217200 0.7217200 0.6828850 0.6828850 0.6547263 0.7742738 0.7742738 0.6996299 0.6996299 0.6462918 0.7754445 0.6462918 0.7754445 0.7027683 0.7027683 0.6792852 0.6778539 0.6673203 0.7422964 0.7422964 0.6736133 0.6792241 0.6358978 0.6358978 0.7056065 0.7056065 0.7028883 0.7143732 0.7143732 0.6757757 0.7000207 0.7000207 0.6843038 0.6843038 0.7167994 0.7167994 0.6796124 0.7160134 0.7160134 0.6772134 0.6570583 0.6570583 0.6691436 0.6039340 0.6950069 0.7087388 0.6950069 0.7087388 0.6903522 0.6850059 0.6659358 0.6659358 0.6189770 0.6201749 0.7879663 0.7879663 0.6015161 0.5380188 0.4965686 0.4965686 0.4672151 0.4658674 0.4514469 2.8509861 0.4907217 0.3679471 0.6297591 0.6297591 0.5146010 0.7209978 0.3321320 0.4935534 0.4935534 0.4658674 0.0215108 0.7027436 0.6289320 0.4867045 0.5115588 0.5146010 0.5089978 0.5089978 0.3486588 0.3486588 0.6347746 0.4668310 0.4615924 0.4668310 0.4615924 0.6695608 0.5594873 0.5594873 0.0000000 0.0215108 0.4540058 0.6615923 0.2955455 0.2955455 0.5090735 0.5090735 0.5414179 0.5182680 0.5182680 0.5151243 0.5410587 0.5297583 0.5297583 0.5374308 0.5290390 0.6272967 0.6272967 0.6780202 0.0287961 0.6344993 0.0287769 2.8805754 2.8805754 0.6373586 0.6318738 0.0251317 0.0251317 0.6291205 0.4925027 0.4925027 0.4499888 0.4499888 0.6643571 0.3934585 0.6039340 0.6905092 0.7172995 0.6318056 0.6029289 0.6413306 0.6495682 0.6947685 0.6419801 0.6691436 
StX_1      0.6359261 0.6291438 0.6207541 0.7357633 0.7357633 0.6450351 0.7342188 0.7342188 0.6990429 0.6990429 0.6605210 0.7914100 0.7914100 0.7188287 0.7188287 0.6514060 0.7966402 0.6514060 0.7966402 0.7083150 0.7083150 0.7033347 0.7018753 0.6993544 0.7589257 0.7589257 0.6990378 0.7046470 0.6574131 0.6574131 0.7150134 0.7150134 0.7221363 0.7337471 0.7337471 0.6958355 0.6990624 0.6990624 0.6833953 0.6833953 0.7222330 0.7222330 0.7050961 0.7354190 0.7354190 0.6610777 0.6689425 0.6689425 0.6811453 0.6154476 0.7073946 0.7242124 0.7073946 0.7242124 0.7052373 0.7005584 0.6781628 0.6781628 0.6207541 0.6359261 0.7778363 0.7778363 0.6013109 0.5251334 0.5152658 0.5152658 0.4659335 0.4645868 0.4443728 2.8601176 0.5092644 0.3545917 0.6262872 0.6262872 0.5215462 0.7152608 0.3175050 0.4943644 0.4943644 0.4645868 0.0000010 0.6920134 0.6254619 0.4832984 0.5184683 0.5215462 0.5235985 0.5235985 0.3419139 0.3419139 0.6291438 0.4601744 0.4560239 0.4601744 0.4560239 0.6854165 0.5706404 0.5706404 0.0215108 0.0000000 0.4425751 0.6770771 0.2919473 0.2919473 0.4927242 0.4927242 0.5285240 0.5270822 0.5270822 0.5025086 0.5282029 0.5170183 0.5170183 0.5246328 0.5162425 0.6238074 0.6238074 0.6902405 0.0142598 0.6309788 0.0142515 2.8773307 2.8773307 0.6338439 0.6417862 0.0106675 0.0106675 0.6256527 0.4763822 0.4763822 0.4558780 0.4558780 0.6731065 0.3980408 0.6154476 0.7037899 0.7156313 0.6417193 0.6144620 0.6532413 0.6650525 0.7179690 0.6470899 0.6811453 
Sts1       0.7024355 0.6771140 0.6887228 0.7652941 0.7652941 0.7128068 0.7816662 0.7816662 0.7470550 0.7470550 0.6919088 0.7194526 0.7194526 0.7214475 0.7214475 0.6772453 0.7449799 0.6772453 0.7449799 0.7338320 0.7338320 0.7492529 0.7666934 0.7303928 0.7238358 0.7238358 0.7155971 0.7307614 0.6848397 0.6848397 0.6928095 0.6928095 0.7279660 0.7376560 0.7376560 0.7246668 0.7427187 0.7427187 0.7265151 0.7265151 0.7430473 0.7430473 0.7239945 0.7360135 0.7360135 0.7287975 0.6793657 0.6793657 0.6776287 0.6703636 0.6967043 0.7844855 0.6967043 0.7844855 0.7607258 0.7205086 0.7626188 0.7626188 0.6887228 0.7024355 0.6841486 0.6841486 0.6474971 0.4404227 0.5450175 0.5450175 0.1887594 0.1836545 0.1717044 3.0480506 0.5225260 0.5385503 0.6994761 0.6994761 0.5571620 0.7642122 0.4964276 0.3694703 0.3694703 0.1836545 0.4425751 0.7302231 0.7053347 0.2244631 0.5608092 0.5571620 0.5305214 0.5305214 0.5991675 0.5991675 0.6771140 0.2930373 0.2786694 0.2930373 0.2786694 0.6511207 0.5062034 0.5062034 0.4540058 0.4425751 0.0000000 0.7619137 0.4995021 0.4995021 0.4314728 0.4314728 0.4435906 0.5624900 0.5624900 0.4255433 0.4387826 0.4424546 0.4424546 0.4479643 0.4407556 0.7052954 0.7052954 0.7928510 0.4381409 0.7130910 0.4322395 3.2023847 3.2023847 0.6998568 0.7211840 0.4335820 0.4335820 0.7061242 0.4244769 0.4244769 0.1613337 0.1613337 0.7787685 0.6510743 0.6703636 0.7361012 0.7995220 0.7211285 0.6651874 0.7142211 0.7558894 0.7682158 0.6728664 0.6776287 
StsAN      0.1916639 0.3079472 0.1830833 0.2437842 0.2437842 0.2420859 0.3253304 0.3253304 0.2468597 0.2468597 0.3022427 0.3300034 0.3300034 0.2782997 0.2782997 0.2417985 0.3430805 0.2417985 0.3430805 0.2867982 0.2867982 0.2624367 0.2615783 0.2912687 0.2819989 0.2819989 0.2909447 0.2900927 0.3202931 0.3202931 0.3235914 0.3235914 0.2826549 0.2918170 0.2918170 0.2879389 0.2802557 0.2802557 0.2822290 0.2822290 0.2978607 0.2978607 0.2870956 0.2931417 0.2931417 0.3370900 0.2826803 0.2826803 0.2898146 0.2724874 0.2600657 0.3585266 0.2600657 0.3585266 0.2122662 0.2623195 0.1626950 0.1626950 0.1830833 0.1916639 0.8883766 0.8883766 0.2703277 0.7404003 0.6996627 0.6996627 0.6901974 0.6844082 0.7286794 3.1369273 0.6930443 0.8478220 0.7109947 0.7109947 0.6746800 0.9418102 0.8279380 0.7796382 0.7796382 0.6844082 0.6770771 0.8824031 0.7179596 0.7300760 0.6865151 0.6746800 0.7028759 0.7028759 0.8527111 0.8527111 0.3079472 0.7190366 0.6976937 0.7190366 0.6976937 0.8692784 0.6378845 0.6378845 0.6615923 0.6770771 0.7619137 0.0000000 0.7710354 0.7710354 0.7296496 0.7296496 0.7441256 0.7138181 0.7138181 0.7493319 0.7407639 0.7476420 0.7476420 0.7477284 0.7407831 0.7345081 0.7345081 0.0727715 0.6731712 0.7424484 0.6829961 3.2546244 3.2546244 0.7253454 0.0654170 0.6648567 0.6648567 0.7076086 0.7135076 0.7135076 0.7459163 0.7459163 0.0281636 0.8942283 0.2724874 0.2267542 0.9477541 0.0616422 0.2775613 0.2508001 0.0797683 0.2083574 0.2422909 0.2898146 
StsBA_1    0.6520482 0.6851650 0.6493593 0.7466686 0.7466686 0.6785713 0.8174405 0.8174405 0.7543159 0.7543159 0.6564922 0.7547535 0.7547535 0.7393970 0.7393970 0.6741318 0.8160802 0.6741318 0.8160802 0.7574650 0.7574650 0.7553619 0.7545744 0.7199262 0.7556763 0.7556763 0.7633372 0.7410027 0.6824618 0.6824618 0.7512992 0.7512992 0.7427018 0.7527253 0.7527253 0.7644901 0.7285974 0.7285974 0.7126850 0.7126850 0.7661381 0.7661381 0.7667293 0.7552771 0.7552771 0.8047961 0.7120143 0.7120143 0.7246295 0.6416863 0.7077769 0.7298515 0.7077769 0.7298515 0.7483171 0.7555498 0.7688894 0.7688894 0.6493593 0.6520482 0.7766255 0.7766255 0.6300368 0.4737533 0.4907130 0.4907130 0.5148851 0.5125459 0.4911277 2.7396845 0.4763104 0.3662701 0.6211332 0.6211332 0.4838608 0.6421327 0.0851410 0.5334906 0.5334906 0.5125459 0.2919473 0.7021849 0.6225532 0.5758357 0.4829150 0.4838608 0.4939318 0.4939318 0.3512092 0.3512092 0.6851650 0.4935591 0.5092425 0.4935591 0.5092425 0.6894086 0.5399268 0.5399268 0.2955455 0.2919473 0.4995021 0.7710354 0.0000000 0.0000010 0.4536797 0.4536797 0.4770094 0.4816554 0.4816554 0.4620143 0.4767514 0.4527867 0.4527867 0.4735270 0.4654074 0.6218147 0.6218147 0.7948700 0.2800961 0.6288660 0.2893121 2.8574014 2.8574014 0.6359076 0.7718251 0.2748840 0.2748840 0.6238598 0.4435473 0.4435473 0.4967421 0.4967421 0.7875528 0.3374503 0.6416863 0.6957185 0.6442611 0.7717766 0.6680851 0.6810343 0.7422397 0.7501696 0.6740326 0.7246295 
StsBA_2    0.6520482 0.6851650 0.6493593 0.7466686 0.7466686 0.6785713 0.8174405 0.8174405 0.7543159 0.7543159 0.6564922 0.7547535 0.7547535 0.7393970 0.7393970 0.6741318 0.8160802 0.6741318 0.8160802 0.7574650 0.7574650 0.7553619 0.7545744 0.7199262 0.7556763 0.7556763 0.7633372 0.7410027 0.6824618 0.6824618 0.7512992 0.7512992 0.7427018 0.7527253 0.7527253 0.7644901 0.7285974 0.7285974 0.7126850 0.7126850 0.7661381 0.7661381 0.7667293 0.7552771 0.7552771 0.8047961 0.7120143 0.7120143 0.7246295 0.6416863 0.7077769 0.7298515 0.7077769 0.7298515 0.7483171 0.7555498 0.7688894 0.7688894 0.6493593 0.6520482 0.7766255 0.7766255 0.6300368 0.4737533 0.4907130 0.4907130 0.5148851 0.5125459 0.4911277 2.7396845 0.4763104 0.3662701 0.6211332 0.6211332 0.4838608 0.6421327 0.0851410 0.5334906 0.5334906 0.5125459 0.2919473 0.7021849 0.6225532 0.5758357 0.4829150 0.4838608 0.4939318 0.4939318 0.3512092 0.3512092 0.6851650 0.4935591 0.5092425 0.4935591 0.5092425 0.6894086 0.5399268 0.5399268 0.2955455 0.2919473 0.4995021 0.7710354 0.0000010 0.0000000 0.4536797 0.4536797 0.4770094 0.4816554 0.4816554 0.4620143 0.4767514 0.4527867 0.4527867 0.4735270 0.4654074 0.6218147 0.6218147 0.7948700 0.2800961 0.6288660 0.2893121 2.8574014 2.8574014 0.6359076 0.7718251 0.2748840 0.2748840 0.6238598 0.4435473 0.4435473 0.4967421 0.4967421 0.7875528 0.3374503 0.6416863 0.6957185 0.6442611 0.7717766 0.6680851 0.6810343 0.7422397 0.7501696 0.6740326 0.7246295 
StsC09_1   0.6192587 0.6386291 0.5866979 0.6687979 0.6687979 0.6570448 0.7529373 0.7529373 0.6492334 0.6492334 0.6274813 0.6623787 0.6623787 0.6606566 0.6606566 0.6028222 0.7694176 0.6028222 0.7694176 0.6760535 0.6760535 0.7148262 0.7268002 0.6361406 0.6821583 0.6821583 0.6895733 0.6964725 0.6724161 0.6724161 0.6901865 0.6901865 0.6628377 0.6770404 0.6770404 0.7001717 0.7043290 0.7043290 0.6905657 0.6905657 0.7100102 0.7100102 0.6921742 0.6736306 0.6736306 0.7423857 0.6718035 0.6718035 0.6841197 0.6191920 0.6372652 0.7472304 0.6372652 0.7472304 0.6823849 0.7040568 0.6762059 0.6762059 0.5866979 0.6192587 0.7283680 0.7283680 0.6147593 0.0829083 0.5319088 0.5319088 0.4566465 0.4490714 0.4636361 2.4530875 0.5100037 0.5430970 0.7308546 0.7308546 0.5193289 0.6881045 0.4705633 0.4746596 0.4746596 0.4490714 0.4927242 0.6712171 0.7344529 0.4599752 0.5319648 0.5193289 0.5237758 0.5237758 0.5316614 0.5316614 0.6386291 0.4781584 0.5002487 0.4781584 0.5002487 0.6029260 0.4796628 0.4796628 0.5090735 0.4927242 0.4314728 0.7296496 0.4536797 0.4536797 0.0000000 0.0000010 0.0860401 0.5202136 0.5202136 0.0672486 0.0824224 0.0393146 0.0393146 0.0865161 0.0824218 0.7122009 0.7122009 0.7412149 0.4730004 0.7201855 0.4918740 2.5952564 2.5952564 0.7477198 0.7383627 0.4700450 0.4700450 0.7229151 0.0176712 0.0176712 0.4552730 0.4552730 0.7484364 0.5644357 0.6191920 0.6661704 0.6766170 0.7383086 0.6119092 0.6589442 0.6938456 0.6745945 0.5987852 0.6841197 
StsC09_2   0.6192587 0.6386291 0.5866979 0.6687979 0.6687979 0.6570448 0.7529373 0.7529373 0.6492334 0.6492334 0.6274813 0.6623787 0.6623787 0.6606566 0.6606566 0.6028222 0.7694176 0.6028222 0.7694176 0.6760535 0.6760535 0.7148262 0.7268002 0.6361406 0.6821583 0.6821583 0.6895733 0.6964725 0.6724161 0.6724161 0.6901865 0.6901865 0.6628377 0.6770404 0.6770404 0.7001717 0.7043290 0.7043290 0.6905657 0.6905657 0.7100102 0.7100102 0.6921742 0.6736306 0.6736306 0.7423857 0.6718035 0.6718035 0.6841197 0.6191920 0.6372652 0.7472304 0.6372652 0.7472304 0.6823849 0.7040568 0.6762059 0.6762059 0.5866979 0.6192587 0.7283680 0.7283680 0.6147593 0.0829083 0.5319088 0.5319088 0.4566465 0.4490714 0.4636361 2.4530875 0.5100037 0.5430970 0.7308546 0.7308546 0.5193289 0.6881045 0.4705633 0.4746596 0.4746596 0.4490714 0.4927242 0.6712171 0.7344529 0.4599752 0.5319648 0.5193289 0.5237758 0.5237758 0.5316614 0.5316614 0.6386291 0.4781584 0.5002487 0.4781584 0.5002487 0.6029260 0.4796628 0.4796628 0.5090735 0.4927242 0.4314728 0.7296496 0.4536797 0.4536797 0.0000010 0.0000000 0.0860401 0.5202136 0.5202136 0.0672486 0.0824224 0.0393146 0.0393146 0.0865161 0.0824218 0.7122009 0.7122009 0.7412149 0.4730004 0.7201855 0.4918740 2.5952564 2.5952564 0.7477198 0.7383627 0.4700450 0.4700450 0.7229151 0.0176712 0.0176712 0.4552730 0.4552730 0.7484364 0.5644357 0.6191920 0.6661704 0.6766170 0.7383086 0.6119092 0.6589442 0.6938456 0.6745945 0.5987852 0.6841197 
StsC25     0.6400500 0.6638719 0.6073268 0.6870904 0.6870904 0.6781885 0.7668375 0.7668375 0.6638870 0.6638870 0.6502747 0.6902068 0.6902068 0.6749706 0.6749706 0.6459492 0.7879058 0.6459492 0.7879058 0.6963987 0.6963987 0.7200869 0.7379994 0.6494687 0.7071251 0.7071251 0.7060890 0.7130293 0.6710957 0.6710957 0.7142818 0.7142818 0.6771950 0.6948125 0.6948125 0.7167837 0.7322439 0.7322439 0.7211451 0.7211451 0.7302285 0.7302285 0.7087105 0.6913892 0.6913892 0.7816053 0.6795326 0.6795326 0.6918549 0.6557749 0.6633073 0.7587026 0.6633073 0.7587026 0.7106887 0.7357916 0.7054219 0.7054219 0.6073268 0.6400500 0.7267815 0.7267815 0.6321519 0.0069826 0.5242399 0.5242399 0.4546298 0.4470990 0.4730190 2.4815638 0.5120039 0.5701631 0.7314603 0.7314603 0.5280913 0.7443243 0.5050058 0.4581493 0.4581493 0.4470990 0.5285240 0.6470585 0.7380559 0.4367424 0.5408415 0.5280913 0.5257590 0.5257590 0.5777569 0.5777569 0.6638719 0.4604137 0.4865372 0.4604137 0.4865372 0.6302111 0.4966041 0.4966041 0.5414179 0.5285240 0.4435906 0.7441256 0.4770094 0.4770094 0.0860401 0.0860401 0.0000000 0.5162679 0.5162679 0.0737758 0.0211557 0.0817170 0.0817170 0.0176307 0.0211555 0.7158213 0.7158213 0.7593562 0.5252993 0.7238052 0.5276384 2.5721630 2.5721630 0.7513202 0.7381283 0.5181804 0.5181804 0.7265299 0.0781515 0.0781515 0.4623377 0.4623377 0.7623888 0.5973573 0.6557749 0.6722163 0.7356061 0.7380743 0.6297284 0.6897935 0.7093108 0.6935992 0.6417114 0.6918549 
StsC2_1    0.6173926 0.6372284 0.6146001 0.6744953 0.6744953 0.6950419 0.7360341 0.7360341 0.6975081 0.6975081 0.6384859 0.7314134 0.7314134 0.6636571 0.6636571 0.6467589 0.7711002 0.6467589 0.7711002 0.6719826 0.6719826 0.7055642 0.7177139 0.6626807 0.7106220 0.7106220 0.6512296 0.6617612 0.7004148 0.7004148 0.6708276 0.6708276 0.6667687 0.6715287 0.6715287 0.6652703 0.6685151 0.6685151 0.6420156 0.6420156 0.6714377 0.6714377 0.6416750 0.6730792 0.6730792 0.7219347 0.6524818 0.6524818 0.6643823 0.6083998 0.6734559 0.7145588 0.6734559 0.7145588 0.7411155 0.6665116 0.6645259 0.6645259 0.6146001 0.6173926 0.7345784 0.7345784 0.5861804 0.5129427 0.0878221 0.0878221 0.5804535 0.5717123 0.4904522 2.8825638 0.0890402 0.5158160 0.5362689 0.5362689 0.0660665 0.6861630 0.4826041 0.5133040 0.5133040 0.5717123 0.5270822 0.5765155 0.5387996 0.5979096 0.0663115 0.0660665 0.0789149 0.0789149 0.5066074 0.5066074 0.6372284 0.5570396 0.5362412 0.5570396 0.5362412 0.6304692 0.3722919 0.3722919 0.5182680 0.5270822 0.5624900 0.7138181 0.4816554 0.4816554 0.5202136 0.5202136 0.5162679 0.0000000 0.0000010 0.5322430 0.5141194 0.5307757 0.5307757 0.5110975 0.5024953 0.5325110 0.5325110 0.7155353 0.5286721 0.5391864 0.5137647 2.9496354 2.9496354 0.5344678 0.7192330 0.5262049 0.5262049 0.5374095 0.5128415 0.5128415 0.5331546 0.5331546 0.7092427 0.5583252 0.6083998 0.6954166 0.6756717 0.7181938 0.6203627 0.6401871 0.6987244 0.7091027 0.6466630 0.6643823 
StsC2_2    0.6173926 0.6372284 0.6146001 0.6744953 0.6744953 0.6950419 0.7360341 0.7360341 0.6975081 0.6975081 0.6384859 0.7314134 0.7314134 0.6636571 0.6636571 0.6467589 0.7711002 0.6467589 0.7711002 0.6719826 0.6719826 0.7055642 0.7177139 0.6626807 0.7106220 0.7106220 0.6512296 0.6617612 0.7004148 0.7004148 0.6708276 0.6708276 0.6667687 0.6715287 0.6715287 0.6652703 0.6685151 0.6685151 0.6420156 0.6420156 0.6714377 0.6714377 0.6416750 0.6730792 0.6730792 0.7219347 0.6524818 0.6524818 0.6643823 0.6083998 0.6734559 0.7145588 0.6734559 0.7145588 0.7411155 0.6665116 0.6645259 0.6645259 0.6146001 0.6173926 0.7345784 0.7345784 0.5861804 0.5129427 0.0878221 0.0878221 0.5804535 0.5717123 0.4904522 2.8825638 0.0890402 0.5158160 0.5362689 0.5362689 0.0660665 0.6861630 0.4826041 0.5133040 0.5133040 0.5717123 0.5270822 0.5765155 0.5387996 0.5979096 0.0663115 0.0660665 0.0789149 0.0789149 0.5066074 0.5066074 0.6372284 0.5570396 0.5362412 0.5570396 0.5362412 0.6304692 0.3722919 0.3722919 0.5182680 0.5270822 0.5624900 0.7138181 0.4816554 0.4816554 0.5202136 0.5202136 0.5162679 0.0000010 0.0000000 0.5322430 0.5141194 0.5307757 0.5307757 0.5110975 0.5024953 0.5325110 0.5325110 0.7155353 0.5286721 0.5391864 0.5137647 2.9496354 2.9496354 0.5344678 0.7192330 0.5262049 0.5262049 0.5374095 0.5128415 0.5128415 0.5331546 0.5331546 0.7092427 0.5583252 0.6083998 0.6954166 0.6756717 0.7181938 0.6203627 0.6401871 0.6987244 0.7091027 0.6466630 0.6643823 
StsC3      0.6432030 0.6504459 0.6155023 0.6934177 0.6934177 0.6815982 0.7751608 0.7751608 0.6770164 0.6770164 0.6680556 0.6699827 0.6699827 0.6731987 0.6731987 0.6146237 0.7774594 0.6146237 0.7774594 0.6974778 0.6974778 0.7292231 0.7471710 0.6585026 0.7140189 0.7140189 0.7017912 0.7087046 0.6828278 0.6828278 0.7022518 0.7022518 0.6754097 0.6876511 0.6876511 0.7124359 0.7356939 0.7356939 0.7244957 0.7244957 0.7264898 0.7264898 0.7044013 0.6842445 0.6842445 0.7807100 0.6765172 0.6765172 0.6888798 0.6564939 0.6731155 0.7743257 0.6731155 0.7743257 0.7144111 0.7212715 0.6885778 0.6885778 0.6155023 0.6432030 0.7340010 0.7340010 0.6302677 0.0706111 0.5470986 0.5470986 0.4428582 0.4354428 0.4632484 2.5242018 0.5321500 0.5466296 0.7208866 0.7208866 0.5488726 0.6963534 0.5041038 0.4654897 0.4654897 0.4354428 0.5025086 0.6797656 0.7244351 0.4450802 0.5619700 0.5488726 0.5463742 0.5463742 0.5493838 0.5493838 0.6504459 0.4814082 0.4969981 0.4814082 0.4969981 0.6264176 0.5156249 0.5156249 0.5151243 0.5025086 0.4255433 0.7493319 0.4620143 0.4620143 0.0672486 0.0672486 0.0737758 0.5322430 0.5322430 0.0000000 0.0661729 0.0745625 0.0745625 0.0701284 0.0661724 0.7024981 0.7024981 0.7589392 0.4948543 0.7103528 0.5016548 2.6394437 2.6394437 0.7375003 0.7582179 0.4924848 0.4924848 0.7130507 0.0671359 0.0671359 0.4555114 0.4555114 0.7638932 0.5870026 0.6564939 0.7072138 0.7176553 0.7581670 0.6450301 0.6885616 0.7239038 0.6973029 0.6105780 0.6888798 
StsC8      0.6341236 0.6610690 0.6015758 0.6840920 0.6840920 0.6720070 0.7633522 0.7633522 0.6610423 0.6610423 0.6442535 0.6872118 0.6872118 0.6721278 0.6721278 0.6432440 0.7842402 0.6432440 0.7842402 0.6934214 0.6934214 0.7168505 0.7346616 0.6467150 0.7040380 0.7040380 0.7030423 0.7099459 0.6649742 0.6649742 0.7111612 0.7111612 0.6743343 0.6918502 0.6918502 0.7136741 0.7290203 0.7290203 0.7180202 0.7180202 0.7270138 0.7270138 0.7056491 0.6884440 0.6884440 0.7837530 0.6892981 0.6892981 0.7017237 0.6529967 0.6604691 0.7519803 0.6604691 0.7519803 0.7075778 0.7325179 0.7022851 0.7022851 0.6015758 0.6341236 0.7322247 0.7322247 0.6295321 0.0211508 0.5222574 0.5222574 0.4564277 0.4489165 0.4662104 2.4676780 0.5080014 0.5605092 0.7307791 0.7307791 0.5260938 0.7393604 0.4939603 0.4509471 0.4509471 0.4489165 0.5282029 0.6500288 0.7343558 0.4247553 0.5387699 0.5260938 0.5216113 0.5216113 0.5760735 0.5760735 0.6610690 0.4647498 0.4854759 0.4647498 0.4854759 0.6283289 0.4947723 0.4947723 0.5410587 0.5282029 0.4387826 0.7407639 0.4767514 0.4767514 0.0824224 0.0824224 0.0211557 0.5141194 0.5141194 0.0661729 0.0000000 0.0781250 0.0781250 0.0176403 0.0069736 0.7122389 0.7122389 0.7558817 0.5249883 0.7201747 0.5273201 2.5577661 2.5577661 0.7475431 0.7495235 0.5178902 0.5178902 0.7228877 0.0745459 0.0745459 0.4602847 0.4602847 0.7589075 0.5955704 0.6529967 0.6693314 0.7394480 0.7494714 0.6271329 0.6868164 0.7095703 0.6905717 0.6390347 0.7017237 
StsCM_1    0.6364595 0.6544591 0.6037964 0.6800503 0.6800503 0.6609395 0.7659209 0.7659209 0.6736701 0.6736701 0.6398835 0.6689617 0.6689617 0.6689122 0.6689122 0.6396590 0.7701039 0.6396590 0.7701039 0.6902209 0.6902209 0.7080295 0.7258423 0.6373823 0.6859974 0.6859974 0.6998400 0.7067558 0.6622031 0.6622031 0.7227922 0.7227922 0.6711158 0.6886540 0.6886540 0.7104842 0.7257861 0.7257861 0.7144026 0.7144026 0.7245239 0.7245239 0.7024505 0.6852407 0.6852407 0.7796483 0.6929669 0.6929669 0.7054520 0.6406530 0.6577590 0.7370857 0.6577590 0.7370857 0.7035062 0.7326676 0.7066768 0.7066768 0.6037964 0.6364595 0.7374704 0.7374704 0.6318369 0.0785841 0.5332124 0.5332124 0.4601193 0.4526014 0.4685796 2.4844331 0.5178341 0.5461981 0.7241325 0.7241325 0.5365658 0.7079695 0.4857126 0.4758681 0.4758681 0.4526014 0.5170183 0.6639500 0.7277092 0.4655276 0.5494136 0.5365658 0.5255321 0.5255321 0.5510649 0.5510649 0.6544591 0.4855922 0.5085093 0.4855922 0.5085093 0.6038515 0.4995909 0.4995909 0.5297583 0.5170183 0.4424546 0.7476420 0.4527867 0.4527867 0.0393146 0.0393146 0.0817170 0.5307757 0.5307757 0.0745625 0.0781250 0.0000000 0.0000010 0.0821686 0.0781244 0.7055935 0.7055935 0.7616769 0.5009879 0.7135182 0.5161487 2.6063909 2.6063909 0.7408832 0.7571395 0.4940500 0.4940500 0.7162360 0.0429329 0.0429329 0.4598147 0.4598147 0.7521519 0.5770740 0.6406530 0.6893221 0.6915144 0.7570887 0.6331620 0.6868044 0.7163251 0.6864693 0.6354799 0.7054520 
StsCM_2    0.6364595 0.6544591 0.6037964 0.6800503 0.6800503 0.6609395 0.7659209 0.7659209 0.6736701 0.6736701 0.6398835 0.6689617 0.6689617 0.6689122 0.6689122 0.6396590 0.7701039 0.6396590 0.7701039 0.6902209 0.6902209 0.7080295 0.7258423 0.6373823 0.6859974 0.6859974 0.6998400 0.7067558 0.6622031 0.6622031 0.7227922 0.7227922 0.6711158 0.6886540 0.6886540 0.7104842 0.7257861 0.7257861 0.7144026 0.7144026 0.7245239 0.7245239 0.7024505 0.6852407 0.6852407 0.7796483 0.6929669 0.6929669 0.7054520 0.6406530 0.6577590 0.7370857 0.6577590 0.7370857 0.7035062 0.7326676 0.7066768 0.7066768 0.6037964 0.6364595 0.7374704 0.7374704 0.6318369 0.0785841 0.5332124 0.5332124 0.4601193 0.4526014 0.4685796 2.4844331 0.5178341 0.5461981 0.7241325 0.7241325 0.5365658 0.7079695 0.4857126 0.4758681 0.4758681 0.4526014 0.5170183 0.6639500 0.7277092 0.4655276 0.5494136 0.5365658 0.5255321 0.5255321 0.5510649 0.5510649 0.6544591 0.4855922 0.5085093 0.4855922 0.5085093 0.6038515 0.4995909 0.4995909 0.5297583 0.5170183 0.4424546 0.7476420 0.4527867 0.4527867 0.0393146 0.0393146 0.0817170 0.5307757 0.5307757 0.0745625 0.0781250 0.0000010 0.0000000 0.0821686 0.0781244 0.7055935 0.7055935 0.7616769 0.5009879 0.7135182 0.5161487 2.6063909 2.6063909 0.7408832 0.7571395 0.4940500 0.4940500 0.7162360 0.0429329 0.0429329 0.4598147 0.4598147 0.7521519 0.5770740 0.6406530 0.6893221 0.6915144 0.7570887 0.6331620 0.6868044 0.7163251 0.6864693 0.6354799 0.7054520 
StsCT      0.6434012 0.6606449 0.6106087 0.6905876 0.6905876 0.6816316 0.7634745 0.7634745 0.6673222 0.6673222 0.6470188 0.6936837 0.6936837 0.6783465 0.6783465 0.6493049 0.7915891 0.6493049 0.7915891 0.6998230 0.6998230 0.7236809 0.7416088 0.6419493 0.7038444 0.7038444 0.7095428 0.7164890 0.6745161 0.6745161 0.7177768 0.7177768 0.6805807 0.6982276 0.6982276 0.7202533 0.7241612 0.7241612 0.7132273 0.7132273 0.7337446 0.7337446 0.7121674 0.6948018 0.6948018 0.7911870 0.6958003 0.6958003 0.7083468 0.6525245 0.6667375 0.7622859 0.6667375 0.7622859 0.7141908 0.7324766 0.7089820 0.7089820 0.6106087 0.6434012 0.7399269 0.7399269 0.6289345 0.0176266 0.5192245 0.5192245 0.4505888 0.4431132 0.4630230 2.4469625 0.5049633 0.5586586 0.7286153 0.7286153 0.5230784 0.7309412 0.4965283 0.4551657 0.4551657 0.4431132 0.5246328 0.6527879 0.7322035 0.4272028 0.5357754 0.5230784 0.5185844 0.5185844 0.5672503 0.5672503 0.6606449 0.4616540 0.4889602 0.4616540 0.4889602 0.6341852 0.4868062 0.4868062 0.5374308 0.5246328 0.4479643 0.7477284 0.4735270 0.4735270 0.0865161 0.0865161 0.0176307 0.5110975 0.5110975 0.0701284 0.0176403 0.0821686 0.0821686 0.0000000 0.0176401 0.7100146 0.7100146 0.7629971 0.5214404 0.7179729 0.5237556 2.5361545 2.5361545 0.7454290 0.7565803 0.5143798 0.5143798 0.7235491 0.0785873 0.0785873 0.4619402 0.4619402 0.7660207 0.5917193 0.6525245 0.6756567 0.7278712 0.7565292 0.6265252 0.6865299 0.7162947 0.6970975 0.6450531 0.7083468 
StsCY      0.6341365 0.6563649 0.6015871 0.6841078 0.6841078 0.6720220 0.7499883 0.7499883 0.6610568 0.6610568 0.6442670 0.6872277 0.6872277 0.6594948 0.6594948 0.6432574 0.7842624 0.6432574 0.7842624 0.6806610 0.6806610 0.7168684 0.7346806 0.6467287 0.7040548 0.7040548 0.6901918 0.6970864 0.6649887 0.6649887 0.7111783 0.7111783 0.6616703 0.6791206 0.6791206 0.7007841 0.7159844 0.7159844 0.7051585 0.7051585 0.7139714 0.7139714 0.6927912 0.6757151 0.6757151 0.7837754 0.6893142 0.6893142 0.7017405 0.6402303 0.6604835 0.7520000 0.6604835 0.7520000 0.7075948 0.7325364 0.7023021 0.7023021 0.6015871 0.6341365 0.7329979 0.7329979 0.6295447 0.0211505 0.5104682 0.5104682 0.4564326 0.4489211 0.4662157 2.4680633 0.4964064 0.5556407 0.7302221 0.7302221 0.5143159 0.7308480 0.4883942 0.4509518 0.4509518 0.4489211 0.5162425 0.6376499 0.7327580 0.4247592 0.5268830 0.5143159 0.5098555 0.5098555 0.5692771 0.5692771 0.6563649 0.4537185 0.4741588 0.4537185 0.4741588 0.6159279 0.4947786 0.4947786 0.5290390 0.5162425 0.4407556 0.7407831 0.4654074 0.4654074 0.0824218 0.0824218 0.0211555 0.5024953 0.5024953 0.0661724 0.0069736 0.0781244 0.0781244 0.0176401 0.0000000 0.7106576 0.7106576 0.7559020 0.5130691 0.7185848 0.5153694 2.5581838 2.5581838 0.7469827 0.7495433 0.5060215 0.5060215 0.7212969 0.0745452 0.0745452 0.4602897 0.4602897 0.7589279 0.5887626 0.6402303 0.6693462 0.7277768 0.7494913 0.6271453 0.6868321 0.7095876 0.6905878 0.6390478 0.7017405 
StsK_1     0.6755626 0.5890711 0.6394570 0.7017543 0.7017543 0.6678857 0.6980673 0.6980673 0.7344160 0.7344160 0.5917737 0.7337000 0.7337000 0.6141060 0.6141060 0.5749687 0.7810051 0.5749687 0.7810051 0.6221067 0.6221067 0.6571018 0.6504464 0.6870838 0.6998205 0.6998205 0.6312438 0.6584912 0.6209560 0.6209560 0.7022290 0.7022290 0.6033949 0.6079109 0.6079109 0.6256643 0.6269975 0.6269975 0.6371296 0.6371296 0.6583957 0.6583957 0.6482388 0.6231875 0.6231875 0.6230000 0.5671212 0.5671212 0.5780430 0.5553384 0.6953776 0.6080701 0.6953776 0.6080701 0.7336815 0.7155997 0.7125143 0.7125143 0.6394570 0.6755626 0.6306680 0.6306680 0.5455809 0.7120566 0.4993636 0.4993636 0.6130487 0.6077855 0.6525247 2.7558234 0.5025576 0.6309781 0.0210079 0.0210079 0.5106970 0.6800416 0.6222869 0.6710904 0.6710904 0.6077855 0.6238074 0.8087228 0.0209363 0.6519063 0.5068238 0.5106970 0.5109368 0.5109368 0.6390907 0.6390907 0.5890711 0.6155343 0.6157026 0.6155343 0.6157026 0.7871258 0.5822511 0.5822511 0.6272967 0.6238074 0.7052954 0.7345081 0.6218147 0.6218147 0.7122009 0.7122009 0.7158213 0.5325110 0.5325110 0.7024981 0.7122389 0.7055935 0.7055935 0.7100146 0.7106576 0.0000000 0.0000010 0.7377245 0.6256677 0.0034501 0.6179362 2.8462034 2.8462034 0.0282098 0.7299099 0.6228982 0.6228982 0.0281236 0.7077286 0.7077286 0.6825188 0.6825188 0.7447998 0.7040933 0.5553384 0.6509120 0.7091443 0.7234495 0.5344281 0.6248771 0.7127371 0.6735413 0.5775313 0.5780430 
StsK_3     0.6755626 0.5890711 0.6394570 0.7017543 0.7017543 0.6678857 0.6980673 0.6980673 0.7344160 0.7344160 0.5917737 0.7337000 0.7337000 0.6141060 0.6141060 0.5749687 0.7810051 0.5749687 0.7810051 0.6221067 0.6221067 0.6571018 0.6504464 0.6870838 0.6998205 0.6998205 0.6312438 0.6584912 0.6209560 0.6209560 0.7022290 0.7022290 0.6033949 0.6079109 0.6079109 0.6256643 0.6269975 0.6269975 0.6371296 0.6371296 0.6583957 0.6583957 0.6482388 0.6231875 0.6231875 0.6230000 0.5671212 0.5671212 0.5780430 0.5553384 0.6953776 0.6080701 0.6953776 0.6080701 0.7336815 0.7155997 0.7125143 0.7125143 0.6394570 0.6755626 0.6306680 0.6306680 0.5455809 0.7120566 0.4993636 0.4993636 0.6130487 0.6077855 0.6525247 2.7558234 0.5025576 0.6309781 0.0210079 0.0210079 0.5106970 0.6800416 0.6222869 0.6710904 0.6710904 0.6077855 0.6238074 0.8087228 0.0209363 0.6519063 0.5068238 0.5106970 0.5109368 0.5109368 0.6390907 0.6390907 0.5890711 0.6155343 0.6157026 0.6155343 0.6157026 0.7871258 0.5822511 0.5822511 0.6272967 0.6238074 0.7052954 0.7345081 0.6218147 0.6218147 0.7122009 0.7122009 0.7158213 0.5325110 0.5325110 0.7024981 0.7122389 0.7055935 0.7055935 0.7100146 0.7106576 0.0000010 0.0000000 0.7377245 0.6256677 0.0034501 0.6179362 2.8462034 2.8462034 0.0282098 0.7299099 0.6228982 0.6228982 0.0281236 0.7077286 0.7077286 0.6825188 0.6825188 0.7447998 0.7040933 0.5553384 0.6509120 0.7091443 0.7234495 0.5344281 0.6248771 0.7127371 0.6735413 0.5775313 0.5780430 
StsMC      0.2027384 0.3282024 0.1868610 0.2746640 0.2746640 0.2443082 0.3448041 0.3448041 0.2542529 0.2542529 0.3016981 0.3106994 0.3106994 0.3227693 0.3227693 0.2298365 0.3440626 0.2298365 0.3440626 0.3287947 0.3287947 0.2671267 0.2662597 0.2823055 0.2888446 0.2888446 0.3232102 0.3222439 0.3335567 0.3335567 0.3485562 0.3485562 0.3272185 0.3260963 0.3260963 0.3248837 0.3074219 0.3074219 0.3098641 0.3098641 0.3158892 0.3158892 0.3193572 0.3275183 0.3275183 0.3612933 0.2712649 0.2712649 0.2782560 0.2863922 0.2618545 0.3659321 0.2618545 0.3659321 0.2350852 0.2942505 0.1537839 0.1537839 0.1868610 0.2027384 0.9301253 0.9301253 0.2699080 0.7555937 0.6973752 0.6973752 0.7515540 0.7453621 0.7649488 3.1032675 0.6907367 0.8581813 0.7281448 0.7281448 0.6805278 0.9503009 0.8541276 0.8148431 0.8148431 0.7453621 0.6902405 0.9288464 0.7265275 0.7554985 0.6850461 0.6805278 0.7005895 0.7005895 0.8697609 0.8697609 0.3282024 0.7411113 0.7081283 0.7411113 0.7081283 0.8841200 0.6312420 0.6312420 0.6780202 0.6902405 0.7928510 0.0727715 0.7948700 0.7948700 0.7412149 0.7412149 0.7593562 0.7155353 0.7155353 0.7589392 0.7558817 0.7616769 0.7616769 0.7629971 0.7559020 0.7377245 0.7377245 0.0000000 0.6788007 0.7457113 0.6951098 3.2161857 3.2161857 0.7406225 0.0806303 0.6779097 0.6779097 0.7247139 0.7282689 0.7282689 0.7929840 0.7929840 0.0720349 0.8871241 0.2863922 0.2435262 0.9555916 0.0767820 0.2807440 0.2692771 0.0883710 0.2100843 0.2351391 0.2782560 
StsMU      0.6321527 0.6245528 0.6170332 0.7437569 0.7437569 0.6412871 0.7301460 0.7301460 0.6875500 0.6875500 0.6567221 0.7788512 0.7788512 0.7147968 0.7147968 0.6424009 0.7924035 0.6424009 0.7924035 0.7043329 0.7043329 0.6993579 0.6979043 0.6953736 0.7547924 0.7547924 0.6950697 0.7006741 0.6536341 0.6536341 0.7110002 0.7110002 0.7180929 0.7218892 0.7218892 0.6919211 0.7014703 0.7014703 0.6858007 0.6858007 0.7182012 0.7182012 0.7011135 0.7235382 0.7235382 0.6536956 0.6578873 0.6578873 0.6699402 0.6118215 0.7033813 0.7202465 0.7033813 0.7202465 0.7012583 0.6966025 0.6688223 0.6688223 0.6170332 0.6321527 0.7548205 0.7548205 0.5977050 0.5219182 0.5197505 0.5197505 0.4613553 0.4600210 0.4399033 2.8399613 0.5136872 0.3621873 0.6281392 0.6281392 0.5231323 0.6899989 0.3049798 0.4895987 0.4895987 0.4600210 0.0142598 0.6826503 0.6273126 0.4786428 0.5200410 0.5231323 0.5281387 0.5281387 0.3318622 0.3318622 0.6245528 0.4516323 0.4475912 0.4516323 0.4475912 0.6833510 0.5545907 0.5545907 0.0287961 0.0142598 0.4381409 0.6731712 0.2800961 0.2800961 0.4730004 0.4730004 0.5252993 0.5286721 0.5286721 0.4948543 0.5249883 0.5009879 0.5009879 0.5214404 0.5130691 0.6256677 0.6256677 0.6788007 0.0000000 0.6328586 0.0214630 2.8965526 2.8965526 0.6357217 0.6380196 0.0035197 0.0035197 0.6275022 0.4608463 0.4608463 0.4531188 0.4531188 0.6692546 0.3834105 0.6118215 0.6998192 0.6904189 0.6379524 0.6108309 0.6494396 0.6611653 0.7139284 0.6381288 0.6699402 
StsPA_1    0.6831152 0.5959679 0.6467408 0.7093776 0.7093776 0.6753076 0.7057915 0.7057915 0.7423114 0.7423114 0.5987571 0.7416384 0.7416384 0.6212978 0.6212978 0.5818181 0.7892458 0.5818181 0.7892458 0.6293168 0.6293168 0.6644657 0.6577817 0.6947500 0.7074941 0.7074941 0.6385758 0.6659438 0.6280934 0.6280934 0.7099718 0.7099718 0.6105127 0.6150604 0.6150604 0.6328861 0.6342063 0.6342063 0.6443875 0.6443875 0.6658549 0.6658549 0.6556800 0.6304419 0.6304419 0.6301708 0.5739239 0.5739239 0.5849204 0.5620856 0.7031806 0.6151130 0.7031806 0.6151130 0.7414953 0.7234182 0.7202966 0.7202966 0.6467408 0.6831152 0.6233331 0.6233331 0.5524115 0.7200259 0.5058232 0.5058232 0.6202512 0.6149397 0.6453775 2.7558234 0.5090331 0.6240448 0.0245540 0.0245540 0.5172722 0.6726721 0.6294037 0.6785544 0.6785544 0.6149397 0.6309788 0.8005577 0.0244701 0.6593303 0.5133499 0.5172722 0.5175077 0.5175077 0.6431492 0.6431492 0.5959679 0.6227187 0.6228886 0.6227187 0.6228886 0.7791309 0.5892233 0.5892233 0.6344993 0.6309788 0.7130910 0.7424484 0.6288660 0.6288660 0.7201855 0.7201855 0.7238052 0.5391864 0.5391864 0.7103528 0.7201747 0.7135182 0.7135182 0.7179729 0.7185848 0.0034501 0.0034501 0.7457113 0.6328586 0.0000000 0.6250431 2.8462034 2.8462034 0.0317938 0.7378838 0.6300690 0.6300690 0.0316966 0.7156702 0.7156702 0.6751437 0.6751437 0.7528436 0.6966285 0.5620856 0.6582210 0.7015751 0.7313757 0.5410105 0.6321865 0.7204788 0.6810283 0.5844192 0.5849204 
StsS0      0.6412629 0.6338707 0.6260655 0.7340742 0.7340742 0.6503080 0.7270271 0.7270271 0.6905424 0.6905424 0.6658208 0.7974931 0.7974931 0.7107161 0.7107161 0.6573462 0.8026549 0.6573462 0.8026549 0.7072112 0.7072112 0.7087748 0.7073107 0.7051556 0.7648387 0.7648387 0.6987783 0.7054615 0.6626942 0.6626942 0.7067671 0.7067671 0.7140036 0.7255630 0.7255630 0.6966432 0.6969567 0.6969567 0.6813498 0.6813498 0.7141240 0.7141240 0.7048346 0.7272216 0.7272216 0.6623342 0.6718862 0.6718862 0.6841166 0.6206412 0.6987911 0.7295958 0.6987911 0.7295958 0.6967045 0.7015268 0.6839425 0.6839425 0.6260655 0.6412629 0.7660932 0.7660932 0.6065255 0.5242500 0.5016500 0.5016500 0.4533807 0.4520784 0.4356613 2.8602258 0.4938627 0.3532616 0.6204404 0.6204404 0.5064750 0.7067655 0.3145726 0.4841059 0.4841059 0.4520784 0.0142515 0.6752259 0.6196195 0.4721981 0.5034926 0.5064750 0.5087094 0.5087094 0.3443092 0.3443092 0.6338707 0.4494907 0.4454797 0.4494907 0.4454797 0.6823867 0.5509748 0.5509748 0.0287769 0.0142515 0.4322395 0.6829961 0.2893121 0.2893121 0.4918740 0.4918740 0.5276384 0.5137647 0.5137647 0.5016548 0.5273201 0.5161487 0.5161487 0.5237556 0.5153694 0.6179362 0.6179362 0.6951098 0.0214630 0.6250431 0.0000000 2.8774386 2.8774386 0.6279140 0.6470953 0.0178402 0.0178402 0.6187726 0.4755540 0.4755540 0.4459148 0.4459148 0.6779038 0.3944208 0.6206412 0.6952725 0.7083157 0.6470291 0.6196666 0.6585655 0.6704634 0.7093226 0.6530138 0.6841166 
StsTL_1    3.5015292 3.0867921 3.4874347 3.4386706 3.4386706 3.1937459 2.8019975 2.8019975 3.4709268 3.4709268 2.8462754 3.2282412 3.2282412 3.0549197 3.0549197 2.8329617 3.2501742 2.8329617 3.2501742 3.1382099 3.1382099 3.4192013 3.3426521 3.1809615 3.1698848 3.1698848 3.1400668 3.1178918 3.1527029 3.1527029 3.3535364 3.3535364 3.0294970 3.0717135 3.0717135 3.1428589 3.0600340 3.0600340 3.0532109 3.0532109 3.1767022 3.1767022 3.1673112 3.0850695 3.0850695 3.0835981 2.9824251 2.9824251 3.0383244 2.9503780 3.0889904 3.1268529 3.0889904 3.1268529 3.3683240 3.3447747 3.3565250 3.3565250 3.4874347 3.5015292 3.4266318 3.4266318 2.9310419 2.5800589 2.8164334 2.8164334 3.1083202 3.0862099 2.9205704 0.0809238 2.8809240 3.3557658 2.9169665 2.9169665 2.8516421 3.0142327 2.9047551 2.9213595 2.9213595 3.0862099 2.8773307 2.9588314 2.9164186 2.9114021 2.8814416 2.8516421 2.7636649 2.7636649 2.8264381 2.8264381 3.0867921 3.2656667 3.3633188 3.2656667 3.3633188 2.7233530 2.9836998 2.9836998 2.8805754 2.8773307 3.2023847 3.2546244 2.8574014 2.8574014 2.5952564 2.5952564 2.5721630 2.9496354 2.9496354 2.6394437 2.5577661 2.6063909 2.6063909 2.5361545 2.5581838 2.8462034 2.8462034 3.2161857 2.8965526 2.8462034 2.8774386 0.0000000 0.0000010 2.9618670 3.2261644 2.8863747 2.8863747 2.9389926 2.6157198 2.6157198 3.0100262 3.0100262 3.2212652 3.0532406 2.9503780 3.2061853 3.0584542 3.2255854 3.0396368 3.1618190 3.3957200 3.3462746 2.8200311 3.0383244 
StsTL_3    3.5015292 3.0867921 3.4874347 3.4386706 3.4386706 3.1937459 2.8019975 2.8019975 3.4709268 3.4709268 2.8462754 3.2282412 3.2282412 3.0549197 3.0549197 2.8329617 3.2501742 2.8329617 3.2501742 3.1382099 3.1382099 3.4192013 3.3426521 3.1809615 3.1698848 3.1698848 3.1400668 3.1178918 3.1527029 3.1527029 3.3535364 3.3535364 3.0294970 3.0717135 3.0717135 3.1428589 3.0600340 3.0600340 3.0532109 3.0532109 3.1767022 3.1767022 3.1673112 3.0850695 3.0850695 3.0835981 2.9824251 2.9824251 3.0383244 2.9503780 3.0889904 3.1268529 3.0889904 3.1268529 3.3683240 3.3447747 3.3565250 3.3565250 3.4874347 3.5015292 3.4266318 3.4266318 2.9310419 2.5800589 2.8164334 2.8164334 3.1083202 3.0862099 2.9205704 0.0809238 2.8809240 3.3557658 2.9169665 2.9169665 2.8516421 3.0142327 2.9047551 2.9213595 2.9213595 3.0862099 2.8773307 2.9588314 2.9164186 2.9114021 2.8814416 2.8516421 2.7636649 2.7636649 2.8264381 2.8264381 3.0867921 3.2656667 3.3633188 3.2656667 3.3633188 2.7233530 2.9836998 2.9836998 2.8805754 2.8773307 3.2023847 3.2546244 2.8574014 2.8574014 2.5952564 2.5952564 2.5721630 2.9496354 2.9496354 2.6394437 2.5577661 2.6063909 2.6063909 2.5361545 2.5581838 2.8462034 2.8462034 3.2161857 2.8965526 2.8462034 2.8774386 0.0000010 0.0000000 2.9618670 3.2261644 2.8863747 2.8863747 2.9389926 2.6157198 2.6157198 3.0100262 3.0100262 3.2212652 3.0532406 2.9503780 3.2061853 3.0584542 3.2255854 3.0396368 3.1618190 3.3957200 3.3462746 2.8200311 3.0383244 
StsTu      0.6691192 0.5794366 0.6351208 0.6908088 0.6908088 0.6463490 0.6789257 0.6789257 0.7158262 0.7158262 0.5961281 0.7093419 0.7093419 0.6218452 0.6218452 0.5879954 0.7527667 0.5879954 0.7527667 0.6255226 0.6255226 0.6650434 0.6583720 0.6759092 0.6773804 0.6773804 0.6053203 0.6319438 0.6171837 0.6171837 0.6878236 0.6878236 0.6110975 0.6156295 0.6156295 0.6160455 0.6147748 0.6147748 0.6247861 0.6247861 0.6374400 0.6374400 0.6274246 0.6309573 0.6309573 0.6184842 0.5619910 0.5619910 0.5728246 0.5526452 0.6879090 0.6010994 0.6879090 0.6010994 0.7415078 0.6976195 0.6932895 0.6932895 0.6351208 0.6691192 0.6427546 0.6427546 0.5277558 0.7475097 0.4971649 0.4971649 0.6133344 0.6080848 0.6477963 2.8635692 0.5003284 0.6319131 0.0139407 0.0139407 0.5083683 0.7014598 0.6277715 0.6713112 0.6713112 0.6080848 0.6338439 0.8210233 0.0209778 0.6492575 0.5045433 0.5083683 0.5086078 0.5086078 0.6781128 0.6781128 0.5794366 0.6018637 0.6150235 0.6018637 0.6150235 0.7617907 0.5922718 0.5922718 0.6373586 0.6338439 0.6998568 0.7253454 0.6359076 0.6359076 0.7477198 0.7477198 0.7513202 0.5344678 0.5344678 0.7375003 0.7475431 0.7408832 0.7408832 0.7454290 0.7469827 0.0282098 0.0282098 0.7406225 0.6357217 0.0317938 0.6279140 2.9618670 2.9618670 0.0000000 0.7375750 0.6329386 0.6329386 0.0281774 0.7430805 0.7430805 0.6737045 0.6737045 0.7333851 0.7333384 0.5526452 0.6616330 0.7366750 0.7298714 0.5227705 0.6142213 0.7190875 0.6883214 0.5906136 0.5728246 
StsW00     0.2170933 0.3249302 0.2031912 0.2682719 0.2682719 0.2710518 0.3470759 0.3470759 0.2886463 0.2886463 0.3179773 0.3532001 0.3532001 0.3160548 0.3160548 0.2689589 0.3695342 0.2689589 0.3695342 0.3175829 0.3175829 0.2762604 0.2753518 0.3089724 0.3001957 0.3001957 0.3155960 0.3173360 0.3198956 0.3198956 0.3467967 0.3467967 0.3205207 0.3298613 0.3298613 0.3121225 0.3119317 0.3119317 0.3143720 0.3143720 0.3252925 0.3252925 0.3117584 0.3313049 0.3313049 0.3470143 0.2957899 0.2957899 0.3029622 0.2905318 0.2762305 0.3845268 0.2762305 0.3845268 0.2264615 0.2839961 0.1834536 0.1834536 0.2031912 0.2170933 0.8948689 0.8948689 0.2884088 0.7412674 0.6951307 0.6951307 0.6856300 0.6798764 0.7361458 3.2035220 0.6885528 0.8546950 0.7151554 0.7151554 0.6729148 0.9602837 0.8310845 0.7783255 0.7783255 0.6798764 0.6417862 0.9238523 0.7286938 0.7183121 0.6737519 0.6729148 0.6823677 0.6823677 0.8679712 0.8679712 0.3249302 0.7160328 0.6859076 0.7160328 0.6859076 0.9057123 0.6491297 0.6491297 0.6318738 0.6417862 0.7211840 0.0654170 0.7718251 0.7718251 0.7383627 0.7383627 0.7381283 0.7192330 0.7192330 0.7582179 0.7495235 0.7571395 0.7571395 0.7565803 0.7495433 0.7299099 0.7299099 0.0806303 0.6380196 0.7378838 0.6470953 3.2261644 3.2261644 0.7375750 0.0000000 0.6299733 0.6299733 0.7193871 0.7220439 0.7220439 0.7512677 0.7512677 0.0654015 0.9208107 0.2905318 0.2559977 0.9761881 0.0034266 0.2887206 0.2608616 0.0817804 0.2193861 0.2695086 0.3029622 
StsW0_1    0.6240849 0.6236747 0.6090562 0.7348373 0.7348373 0.6332834 0.7214773 0.7214773 0.6866616 0.6866616 0.6486238 0.7779669 0.7779669 0.7062189 0.7062189 0.6395491 0.7833283 0.6395491 0.7833283 0.6958619 0.6958619 0.6908990 0.6894579 0.6869058 0.7459797 0.7459797 0.6866282 0.6922226 0.6455764 0.6455764 0.7024622 0.7024622 0.7094896 0.7210015 0.7210015 0.6835933 0.6930810 0.6930810 0.6775726 0.6775726 0.7096231 0.7096231 0.6926412 0.7226501 0.7226501 0.6601531 0.6570111 0.6570111 0.6690607 0.6040388 0.6948445 0.7118090 0.6948445 0.7118090 0.6927955 0.6881874 0.6658609 0.6658609 0.6090562 0.6240849 0.7515104 0.7515104 0.5899420 0.5148086 0.5143988 0.5143988 0.4565391 0.4552240 0.4353000 2.8299309 0.5084036 0.3562679 0.6253851 0.6253851 0.5206654 0.6869479 0.2994927 0.4905187 0.4905187 0.4552240 0.0106675 0.6796811 0.6245585 0.4736646 0.5175920 0.5206654 0.5227292 0.5227292 0.3300727 0.3300727 0.6236747 0.4508891 0.4468574 0.4508891 0.4468574 0.6844878 0.5599084 0.5599084 0.0251317 0.0106675 0.4335820 0.6648567 0.2748840 0.2748840 0.4700450 0.4700450 0.5181804 0.5262049 0.5262049 0.4924848 0.5178902 0.4940500 0.4940500 0.5143798 0.5060215 0.6228982 0.6228982 0.6779097 0.0035197 0.6300690 0.0178402 2.8863747 2.8863747 0.6329386 0.6299733 0.0000000 0.0000010 0.6247501 0.4541215 0.4541215 0.4467551 0.4467551 0.6610526 0.3858041 0.6040388 0.6913734 0.6873737 0.6299054 0.6030367 0.6413289 0.6528837 0.7053340 0.6352915 0.6690607 
StsW0_2    0.6240849 0.6236747 0.6090562 0.7348373 0.7348373 0.6332834 0.7214773 0.7214773 0.6866616 0.6866616 0.6486238 0.7779669 0.7779669 0.7062189 0.7062189 0.6395491 0.7833283 0.6395491 0.7833283 0.6958619 0.6958619 0.6908990 0.6894579 0.6869058 0.7459797 0.7459797 0.6866282 0.6922226 0.6455764 0.6455764 0.7024622 0.7024622 0.7094896 0.7210015 0.7210015 0.6835933 0.6930810 0.6930810 0.6775726 0.6775726 0.7096231 0.7096231 0.6926412 0.7226501 0.7226501 0.6601531 0.6570111 0.6570111 0.6690607 0.6040388 0.6948445 0.7118090 0.6948445 0.7118090 0.6927955 0.6881874 0.6658609 0.6658609 0.6090562 0.6240849 0.7515104 0.7515104 0.5899420 0.5148086 0.5143988 0.5143988 0.4565391 0.4552240 0.4353000 2.8299309 0.5084036 0.3562679 0.6253851 0.6253851 0.5206654 0.6869479 0.2994927 0.4905187 0.4905187 0.4552240 0.0106675 0.6796811 0.6245585 0.4736646 0.5175920 0.5206654 0.5227292 0.5227292 0.3300727 0.3300727 0.6236747 0.4508891 0.4468574 0.4508891 0.4468574 0.6844878 0.5599084 0.5599084 0.0251317 0.0106675 0.4335820 0.6648567 0.2748840 0.2748840 0.4700450 0.4700450 0.5181804 0.5262049 0.5262049 0.4924848 0.5178902 0.4940500 0.4940500 0.5143798 0.5060215 0.6228982 0.6228982 0.6779097 0.0035197 0.6300690 0.0178402 2.8863747 2.8863747 0.6329386 0.6299733 0.0000010 0.0000000 0.6247501 0.4541215 0.4541215 0.4467551 0.4467551 0.6610526 0.3858041 0.6040388 0.6913734 0.6873737 0.6299054 0.6030367 0.6413289 0.6528837 0.7053340 0.6352915 0.6690607 
StsW2_2    0.6590586 0.5734719 0.6254532 0.6869218 0.6869218 0.6429767 0.6674087 0.6674087 0.7179467 0.7179467 0.5877549 0.7035629 0.7035629 0.6066537 0.6066537 0.5779145 0.7469808 0.5779145 0.7469808 0.6146128 0.6146128 0.6507582 0.6441456 0.6683767 0.6810564 0.6810564 0.6049420 0.6315980 0.6160637 0.6160637 0.6829786 0.6829786 0.5960493 0.6005195 0.6005195 0.6052976 0.6040347 0.6040347 0.6139632 0.6139632 0.6371012 0.6371012 0.6270719 0.6156446 0.6156446 0.6130807 0.5611662 0.5611662 0.5719392 0.5478963 0.6693189 0.6000622 0.6693189 0.6000622 0.7264120 0.6903011 0.6898919 0.6898919 0.6254532 0.6590586 0.6473637 0.6473637 0.5362194 0.7227506 0.4970024 0.4970024 0.6197201 0.6144394 0.6633934 2.8578686 0.5078418 0.6428889 0.0209857 0.0209857 0.5140987 0.7042879 0.6344953 0.6901102 0.6901102 0.6144394 0.6256527 0.8182028 0.0209142 0.6605624 0.5102216 0.5140987 0.5143350 0.5143350 0.6774935 0.6774935 0.5734719 0.6061090 0.6062735 0.6061090 0.6062735 0.7651299 0.5790506 0.5790506 0.6291205 0.6256527 0.7061242 0.7076086 0.6238598 0.6238598 0.7229151 0.7229151 0.7265299 0.5374095 0.5374095 0.7130507 0.7228877 0.7162360 0.7162360 0.7235491 0.7212969 0.0281236 0.0281236 0.7247139 0.6275022 0.0316966 0.6187726 2.9389926 2.9389926 0.0281774 0.7193871 0.6247501 0.6247501 0.0000000 0.7183909 0.7183909 0.6746451 0.6746451 0.7175101 0.7251887 0.5478963 0.6395246 0.7397238 0.7117710 0.5190999 0.6042726 0.7013978 0.6699343 0.5804892 0.5719392 
StsW38_1   0.6048926 0.6273161 0.5711130 0.6535347 0.6535347 0.6420832 0.7326842 0.7326842 0.6301886 0.6301886 0.6128707 0.6468135 0.6468135 0.6459801 0.6459801 0.5990770 0.7485624 0.5990770 0.7485624 0.6611253 0.6611253 0.6928643 0.7105728 0.6176542 0.6668690 0.6668690 0.6744031 0.6812306 0.6515981 0.6515981 0.6710897 0.6710897 0.6481065 0.6653550 0.6653550 0.6848617 0.6888486 0.6888486 0.6754283 0.6754283 0.6944876 0.6944876 0.6769710 0.6619749 0.6619749 0.7389997 0.6545478 0.6545478 0.6666269 0.6048936 0.6225140 0.7309587 0.6225140 0.7309587 0.6671036 0.6884504 0.6719841 0.6719841 0.5711130 0.6048926 0.7263499 0.7263499 0.6005361 0.0749870 0.5134236 0.5134236 0.4453229 0.4378513 0.4499092 2.4724460 0.4984857 0.5293452 0.7262987 0.7262987 0.5297898 0.6827253 0.4766159 0.4655187 0.4655187 0.4378513 0.4763822 0.6713102 0.7298811 0.4560726 0.5426153 0.5297898 0.5119783 0.5119783 0.5385225 0.5385225 0.6273161 0.4779705 0.5000727 0.4779705 0.5000727 0.6040534 0.4774428 0.4774428 0.4925027 0.4763822 0.4244769 0.7135076 0.4435473 0.4435473 0.0176712 0.0176712 0.0781515 0.5128415 0.5128415 0.0671359 0.0745459 0.0429329 0.0429329 0.0785873 0.0745452 0.7077286 0.7077286 0.7282689 0.4608463 0.7156702 0.4755540 2.6157198 2.6157198 0.7430805 0.7220439 0.4541215 0.4541215 0.7183909 0.0000000 0.0000010 0.4426706 0.4426706 0.7320096 0.5706843 0.6048936 0.6510330 0.6914351 0.7219875 0.5941177 0.6440406 0.6782070 0.6592709 0.5950650 0.6666269 
StsW38_2   0.6048926 0.6273161 0.5711130 0.6535347 0.6535347 0.6420832 0.7326842 0.7326842 0.6301886 0.6301886 0.6128707 0.6468135 0.6468135 0.6459801 0.6459801 0.5990770 0.7485624 0.5990770 0.7485624 0.6611253 0.6611253 0.6928643 0.7105728 0.6176542 0.6668690 0.6668690 0.6744031 0.6812306 0.6515981 0.6515981 0.6710897 0.6710897 0.6481065 0.6653550 0.6653550 0.6848617 0.6888486 0.6888486 0.6754283 0.6754283 0.6944876 0.6944876 0.6769710 0.6619749 0.6619749 0.7389997 0.6545478 0.6545478 0.6666269 0.6048936 0.6225140 0.7309587 0.6225140 0.7309587 0.6671036 0.6884504 0.6719841 0.6719841 0.5711130 0.6048926 0.7263499 0.7263499 0.6005361 0.0749870 0.5134236 0.5134236 0.4453229 0.4378513 0.4499092 2.4724460 0.4984857 0.5293452 0.7262987 0.7262987 0.5297898 0.6827253 0.4766159 0.4655187 0.4655187 0.4378513 0.4763822 0.6713102 0.7298811 0.4560726 0.5426153 0.5297898 0.5119783 0.5119783 0.5385225 0.5385225 0.6273161 0.4779705 0.5000727 0.4779705 0.5000727 0.6040534 0.4774428 0.4774428 0.4925027 0.4763822 0.4244769 0.7135076 0.4435473 0.4435473 0.0176712 0.0176712 0.0781515 0.5128415 0.5128415 0.0671359 0.0745459 0.0429329 0.0429329 0.0785873 0.0745452 0.7077286 0.7077286 0.7282689 0.4608463 0.7156702 0.4755540 2.6157198 2.6157198 0.7430805 0.7220439 0.4541215 0.4541215 0.7183909 0.0000010 0.0000000 0.4426706 0.4426706 0.7320096 0.5706843 0.6048936 0.6510330 0.6914351 0.7219875 0.5941177 0.6440406 0.6782070 0.6592709 0.5950650 0.6666269 
StsW52_1   0.6781596 0.6857200 0.6683893 0.7546368 0.7546368 0.6868909 0.7519188 0.7519188 0.7186862 0.7186862 0.6731424 0.6921816 0.6921816 0.6919301 0.6919301 0.6762166 0.7280614 0.6762166 0.7280614 0.7059233 0.7059233 0.7297488 0.7415593 0.6853231 0.6931771 0.6931771 0.6748846 0.6875606 0.7037010 0.7037010 0.6934901 0.6934901 0.6982399 0.7093711 0.7093711 0.7117296 0.7264827 0.7264827 0.7079926 0.7079926 0.7175621 0.7175621 0.6728050 0.7077689 0.7077689 0.7704849 0.7195050 0.7195050 0.7176904 0.6537062 0.6772805 0.7497790 0.6772805 0.7497790 0.7580973 0.7247192 0.7218338 0.7218338 0.6683893 0.6781596 0.6939408 0.6939408 0.6328336 0.4591052 0.5343303 0.5343303 0.2058695 0.2006947 0.1255713 2.7704148 0.5200572 0.5281920 0.6836841 0.6836841 0.5608214 0.7410883 0.5003871 0.3692275 0.3692275 0.2006947 0.4558780 0.6472167 0.6838243 0.2282764 0.5575929 0.5608214 0.5314247 0.5314247 0.6099036 0.6099036 0.6857200 0.3113435 0.3033766 0.3113435 0.3033766 0.5781215 0.4830089 0.4830089 0.4499888 0.4558780 0.1613337 0.7459163 0.4967421 0.4967421 0.4552730 0.4552730 0.4623377 0.5331546 0.5331546 0.4555114 0.4602847 0.4598147 0.4598147 0.4619402 0.4602897 0.6825188 0.6825188 0.7929840 0.4531188 0.6751437 0.4459148 3.0100262 3.0100262 0.6737045 0.7512677 0.4467551 0.4467551 0.6746451 0.4426706 0.4426706 0.0000000 0.0000010 0.7576147 0.6625846 0.6537062 0.7223876 0.7525774 0.7512160 0.6413506 0.6988177 0.7743815 0.7497277 0.6718794 0.7176904 
StsW52_2   0.6781596 0.6857200 0.6683893 0.7546368 0.7546368 0.6868909 0.7519188 0.7519188 0.7186862 0.7186862 0.6731424 0.6921816 0.6921816 0.6919301 0.6919301 0.6762166 0.7280614 0.6762166 0.7280614 0.7059233 0.7059233 0.7297488 0.7415593 0.6853231 0.6931771 0.6931771 0.6748846 0.6875606 0.7037010 0.7037010 0.6934901 0.6934901 0.6982399 0.7093711 0.7093711 0.7117296 0.7264827 0.7264827 0.7079926 0.7079926 0.7175621 0.7175621 0.6728050 0.7077689 0.7077689 0.7704849 0.7195050 0.7195050 0.7176904 0.6537062 0.6772805 0.7497790 0.6772805 0.7497790 0.7580973 0.7247192 0.7218338 0.7218338 0.6683893 0.6781596 0.6939408 0.6939408 0.6328336 0.4591052 0.5343303 0.5343303 0.2058695 0.2006947 0.1255713 2.7704148 0.5200572 0.5281920 0.6836841 0.6836841 0.5608214 0.7410883 0.5003871 0.3692275 0.3692275 0.2006947 0.4558780 0.6472167 0.6838243 0.2282764 0.5575929 0.5608214 0.5314247 0.5314247 0.6099036 0.6099036 0.6857200 0.3113435 0.3033766 0.3113435 0.3033766 0.5781215 0.4830089 0.4830089 0.4499888 0.4558780 0.1613337 0.7459163 0.4967421 0.4967421 0.4552730 0.4552730 0.4623377 0.5331546 0.5331546 0.4555114 0.4602847 0.4598147 0.4598147 0.4619402 0.4602897 0.6825188 0.6825188 0.7929840 0.4531188 0.6751437 0.4459148 3.0100262 3.0100262 0.6737045 0.7512677 0.4467551 0.4467551 0.6746451 0.4426706 0.4426706 0.0000010 0.0000000 0.7576147 0.6625846 0.6537062 0.7223876 0.7525774 0.7512160 0.6413506 0.6988177 0.7743815 0.7497277 0.6718794 0.7176904 
StsY_A     0.2046917 0.3161830 0.1960088 0.2601168 0.2601168 0.2464947 0.3337143 0.3337143 0.2631376 0.2631376 0.3237104 0.3249956 0.3249956 0.2885257 0.2885257 0.2497854 0.3392886 0.2497854 0.3392886 0.2924380 0.2924380 0.2511509 0.2503405 0.2848253 0.2832021 0.2832021 0.2966214 0.2957472 0.3361991 0.3361991 0.3266201 0.3266201 0.2929273 0.3021741 0.3021741 0.2950877 0.2747992 0.2747992 0.2776812 0.2776812 0.3013307 0.3013307 0.2927613 0.3035372 0.3035372 0.3455613 0.2968655 0.2968655 0.3041264 0.2864745 0.2637363 0.3588010 0.2637363 0.3588010 0.2281932 0.2729596 0.1609993 0.1609993 0.1960088 0.2046917 0.9059102 0.9059102 0.2846204 0.7586360 0.6977027 0.6977027 0.7041457 0.6982687 0.7488509 3.1477598 0.6910963 0.8508711 0.7209362 0.7209362 0.6703181 0.9486064 0.8448027 0.7704234 0.7704234 0.6982687 0.6731065 0.8883608 0.7279695 0.7344089 0.6820787 0.6703181 0.6779228 0.6779228 0.8499767 0.8499767 0.3161830 0.7234318 0.7104862 0.7234318 0.7104862 0.8978012 0.6318238 0.6318238 0.6643571 0.6731065 0.7787685 0.0281636 0.7875528 0.7875528 0.7484364 0.7484364 0.7623888 0.7092427 0.7092427 0.7638932 0.7589075 0.7521519 0.7521519 0.7660207 0.7589279 0.7447998 0.7447998 0.0720349 0.6692546 0.7528436 0.6779038 3.2212652 3.2212652 0.7333851 0.0654015 0.6610526 0.6610526 0.7175101 0.7320096 0.7320096 0.7576147 0.7576147 0.0000000 0.9104273 0.2864745 0.2463383 0.9538837 0.0616303 0.2918207 0.2602577 0.0997525 0.2231746 0.2502977 0.3041264 
StsY_B     0.8023994 0.7991522 0.7782284 0.8800230 0.8800230 0.8593617 0.9188325 0.9188325 0.8931343 0.8931343 0.8023732 0.9097845 0.9097845 0.8652187 0.8652187 0.8513038 0.9446298 0.8513038 0.9446298 0.8659372 0.8659372 0.8572853 0.8691883 0.8652826 0.9164476 0.9164476 0.8698101 0.8593345 0.7988448 0.7988448 0.8855144 0.8855144 0.8643592 0.8753139 0.8753139 0.8769375 0.8962340 0.8962340 0.8727428 0.8727428 0.8961158 0.8961158 0.8721174 0.8742087 0.8742087 0.8517213 0.8066655 0.8066655 0.8207054 0.7707916 0.8547135 0.8401856 0.8547135 0.8401856 0.9211749 0.8609152 0.8753207 0.8753207 0.7782284 0.8023994 0.7418892 0.7418892 0.7683445 0.5939188 0.5726740 0.5726740 0.6619739 0.6599890 0.6155962 2.8893115 0.5592409 0.5012059 0.7203036 0.7203036 0.5740326 0.8146646 0.3674974 0.6224142 0.6224142 0.6599890 0.3980408 0.7956651 0.7151941 0.6367411 0.5622210 0.5740326 0.5852646 0.5852646 0.1355848 0.1355848 0.7991522 0.5814352 0.6119878 0.5814352 0.6119878 0.8049671 0.6502513 0.6502513 0.3934585 0.3980408 0.6510743 0.8942283 0.3374503 0.3374503 0.5644357 0.5644357 0.5973573 0.5583252 0.5583252 0.5870026 0.5955704 0.5770740 0.5770740 0.5917193 0.5887626 0.7040933 0.7040933 0.8871241 0.3834105 0.6966285 0.3944208 3.0532406 3.0532406 0.7333384 0.9208107 0.3858041 0.3858041 0.7251887 0.5706843 0.5706843 0.6625846 0.6625846 0.9104273 0.0000000 0.7707916 0.8565476 0.7661242 0.9131466 0.7887898 0.8593565 0.8769935 0.9080909 0.8504154 0.8207054 
UK6        0.2416533 0.1964889 0.2231743 0.2851212 0.2851212 0.2711804 0.2701025 0.2701025 0.2985195 0.2985195 0.2057781 0.3163564 0.3163564 0.2775514 0.2775514 0.2515014 0.3485969 0.2515014 0.3485969 0.2762811 0.2762811 0.3029603 0.2991885 0.2742146 0.2813407 0.2813407 0.2900435 0.2891390 0.2701827 0.2701827 0.2849321 0.2849321 0.2818228 0.2894499 0.2894499 0.2880184 0.2217933 0.2217933 0.2158913 0.2158913 0.2831377 0.2831377 0.2906966 0.2877978 0.2877978 0.2685949 0.1398140 0.1398140 0.1450985 0.0000010 0.2485396 0.2580736 0.2485396 0.2580736 0.3060456 0.2511890 0.2803982 0.2803982 0.2231743 0.2416533 0.8377263 0.8377263 0.1674060 0.6522051 0.5939730 0.5939730 0.6158310 0.6106385 0.6248224 2.8394982 0.5881548 0.7515023 0.5453120 0.5453120 0.5853246 0.7862725 0.6741737 0.7016177 0.7016177 0.6106385 0.6154476 0.7762872 0.5453703 0.6711959 0.5959718 0.5853246 0.6061992 0.6061992 0.7597320 0.7597320 0.1964889 0.6310622 0.6528517 0.6310622 0.6528517 0.7617802 0.5246372 0.5246372 0.6039340 0.6154476 0.6703636 0.2724874 0.6416863 0.6416863 0.6191920 0.6191920 0.6557749 0.6083998 0.6083998 0.6564939 0.6529967 0.6406530 0.6406530 0.6525245 0.6402303 0.5553384 0.5553384 0.2863922 0.6118215 0.5620856 0.6206412 2.9503780 2.9503780 0.5526452 0.2905318 0.6040388 0.6040388 0.5478963 0.6048936 0.6048936 0.6537062 0.6537062 0.2864745 0.7707916 0.0000000 0.2788188 0.7988223 0.2855328 0.0905474 0.1779413 0.2670308 0.2812083 0.2520085 0.1450985 
UME        0.1715615 0.3356811 0.1639561 0.1793273 0.1793273 0.2025322 0.3164902 0.3164902 0.1853479 0.1853479 0.3048933 0.2850841 0.2850841 0.3070835 0.3070835 0.2603317 0.3265534 0.2603317 0.3265534 0.3126830 0.3126830 0.2399501 0.2298565 0.2504828 0.2747321 0.2747321 0.3288236 0.3121463 0.3563635 0.3563635 0.3252586 0.3252586 0.3114886 0.3194048 0.3194048 0.3203896 0.2795792 0.2795792 0.2746138 0.2746138 0.3092817 0.3092817 0.3286938 0.3178515 0.3178515 0.3768164 0.3277365 0.3277365 0.3354917 0.2788188 0.1944901 0.3840806 0.1944901 0.3840806 0.1822862 0.3125859 0.2173638 0.2173638 0.1639561 0.1715615 0.9270569 0.9270569 0.2915473 0.6686172 0.6590751 0.6590751 0.6930806 0.6873245 0.7070798 3.0676949 0.6603290 0.7515623 0.6426907 0.6426907 0.6695490 0.9267598 0.7156061 0.7993002 0.7993002 0.6873245 0.7037899 0.8790140 0.6482285 0.7698386 0.6738902 0.6695490 0.6696003 0.6696003 0.8110223 0.8110223 0.3356811 0.7108738 0.6766052 0.7108738 0.6766052 0.7923142 0.5896810 0.5896810 0.6905092 0.7037899 0.7361012 0.2267542 0.6957185 0.6957185 0.6661704 0.6661704 0.6722163 0.6954166 0.6954166 0.7072138 0.6693314 0.6893221 0.6893221 0.6756567 0.6693462 0.6509120 0.6509120 0.2435262 0.6998192 0.6582210 0.6952725 3.2061853 3.2061853 0.6616330 0.2559977 0.6913734 0.6913734 0.6395246 0.6510330 0.6510330 0.7223876 0.7223876 0.2463383 0.8565476 0.2788188 0.0000000 0.9212189 0.2511616 0.2885619 0.2668046 0.2265174 0.1739455 0.2608600 0.3354917 
US5        0.8832463 0.8668528 0.9140109 0.9370375 0.9370375 0.8898552 0.9715846 0.9715846 0.9745671 0.9745671 0.8781762 0.8710068 0.8710068 0.8736394 0.8736394 0.7988522 0.9498771 0.7988522 0.9498771 0.8766528 0.8766528 0.8877632 0.8801655 0.9028773 0.8910534 0.8910534 0.8762650 0.8895203 0.9368976 0.9368976 0.9283753 0.9283753 0.8813949 0.8866519 0.8866519 0.9144899 0.8921673 0.8921673 0.8671188 0.8671188 0.8986256 0.8986256 0.8935209 0.8803805 0.8803805 1.0181710 0.8602929 0.8602929 0.8756225 0.7988223 0.8737752 0.8837364 0.8737752 0.8837364 0.9480156 0.9445994 0.9262077 0.9262077 0.9140109 0.8832463 0.7908840 0.7908840 0.8535582 0.7318606 0.6768814 0.6768814 0.6788491 0.6887488 0.6846498 2.9690975 0.6762607 0.6740554 0.7351208 0.7351208 0.6774056 0.0462200 0.6901573 0.7325176 0.7325176 0.6887488 0.7156313 0.6197346 0.7356794 0.7419056 0.6733633 0.6774056 0.6859668 0.6859668 0.7195248 0.7195248 0.8668528 0.6813814 0.7032717 0.6813814 0.7032717 0.6941940 0.6916032 0.6916032 0.7172995 0.7156313 0.7995220 0.9477541 0.6442611 0.6442611 0.6766170 0.6766170 0.7356061 0.6756717 0.6756717 0.7176553 0.7394480 0.6915144 0.6915144 0.7278712 0.7277768 0.7091443 0.7091443 0.9555916 0.6904189 0.7015751 0.7083157 3.0584542 3.0584542 0.7366750 0.9761881 0.6873737 0.6873737 0.7397238 0.6914351 0.6914351 0.7525774 0.7525774 0.9538837 0.7661242 0.7988223 0.9212189 0.0000000 0.9708508 0.8255585 0.8527622 0.9183502 0.9463209 0.7987303 0.8756225 
US8        0.2124484 0.3197631 0.1986188 0.2633047 0.2633047 0.2661071 0.3417856 0.3417856 0.2835533 0.2835533 0.3127849 0.3531388 0.3531388 0.3159955 0.3159955 0.2639625 0.3641880 0.2639625 0.3641880 0.3175239 0.3175239 0.2712696 0.2703814 0.3038215 0.2952012 0.2952012 0.3155362 0.3172773 0.3146964 0.3146964 0.3413744 0.3413744 0.3204611 0.3298010 0.3298010 0.3120647 0.3067583 0.3067583 0.3092206 0.3092206 0.3252329 0.3252329 0.3116998 0.3312444 0.3312444 0.3416609 0.2907786 0.2907786 0.2979014 0.2855328 0.2712557 0.3791050 0.2712557 0.3791050 0.2217702 0.2789825 0.1834143 0.1834143 0.1986188 0.2124484 0.8858099 0.8858099 0.2832898 0.7412138 0.6941275 0.6941275 0.6855684 0.6798142 0.7360918 3.2029525 0.6875596 0.8462146 0.7075579 0.7075579 0.6719342 0.9602793 0.8310473 0.7782784 0.7782784 0.6798142 0.6417193 0.9149539 0.7210473 0.7182555 0.6727673 0.6719342 0.6813750 0.6813750 0.8605324 0.8605324 0.3197631 0.7159763 0.6858472 0.7159763 0.6858472 0.8970382 0.6419299 0.6419299 0.6318056 0.6417193 0.7211285 0.0616422 0.7717766 0.7717766 0.7383086 0.7383086 0.7380743 0.7181938 0.7181938 0.7581670 0.7494714 0.7570887 0.7570887 0.7565292 0.7494913 0.7234495 0.7234495 0.0767820 0.6379524 0.7313757 0.6470291 3.2255854 3.2255854 0.7298714 0.0034266 0.6299054 0.6299054 0.7117710 0.7219875 0.7219875 0.7512160 0.7512160 0.0616303 0.9131466 0.2855328 0.2511616 0.9708508 0.0000000 0.2836633 0.2608092 0.0778909 0.2146808 0.2645022 0.2979014 
Uc37       0.2516034 0.1883528 0.2364945 0.3003882 0.3003882 0.2752135 0.2812789 0.2812789 0.3042542 0.3042542 0.2066499 0.3159790 0.3159790 0.3019066 0.3019066 0.2566715 0.3527949 0.2566715 0.3527949 0.2957339 0.2957339 0.2992677 0.2985938 0.2679244 0.2705857 0.2705857 0.3050160 0.3003502 0.2565801 0.2565801 0.2777578 0.2777578 0.3062566 0.3140678 0.3140678 0.3028059 0.2416911 0.2416911 0.2355650 0.2355650 0.2942162 0.2942162 0.3011964 0.3125079 0.3125079 0.2799568 0.1347426 0.1347426 0.1400688 0.0905474 0.2527660 0.2608462 0.2527660 0.2608462 0.3003465 0.2744749 0.2811913 0.2811913 0.2364945 0.2516034 0.7990514 0.7990514 0.1626281 0.6262277 0.5961425 0.5961425 0.5935666 0.5885191 0.6217763 2.9281035 0.5904093 0.7470166 0.5157132 0.5157132 0.5885346 0.8128902 0.7010560 0.6804751 0.6804751 0.5885191 0.6144620 0.7961848 0.5219196 0.6362251 0.5855435 0.5885346 0.6081870 0.6081870 0.7659819 0.7659819 0.1883528 0.6345906 0.6383351 0.6345906 0.6383351 0.7595705 0.5425217 0.5425217 0.6029289 0.6144620 0.6651874 0.2775613 0.6680851 0.6680851 0.6119092 0.6119092 0.6297284 0.6203627 0.6203627 0.6450301 0.6271329 0.6331620 0.6331620 0.6265252 0.6271453 0.5344281 0.5344281 0.2807440 0.6108309 0.5410105 0.6196666 3.0396368 3.0396368 0.5227705 0.2887206 0.6030367 0.6030367 0.5190999 0.5941177 0.5941177 0.6413506 0.6413506 0.2918207 0.7887898 0.0905474 0.2885619 0.8255585 0.2836633 0.0000000 0.1803901 0.2649219 0.2891297 0.2571907 0.1400688 
Uc878      0.2255911 0.2358746 0.2207067 0.2640026 0.2640026 0.2645440 0.2038662 0.2038662 0.2935169 0.2935169 0.1995114 0.3232469 0.3232469 0.1471463 0.1471463 0.2285711 0.3683595 0.2285711 0.3683595 0.1405338 0.1405338 0.3122135 0.3115112 0.2788901 0.2707367 0.2707367 0.1572906 0.1434520 0.2738162 0.2738162 0.1560459 0.1560459 0.1510339 0.1574703 0.1574703 0.1566706 0.1117100 0.1117100 0.1109136 0.1109136 0.1521270 0.1521270 0.1576849 0.1551794 0.1551794 0.3116451 0.2189840 0.2189840 0.2254425 0.1779413 0.2644642 0.2789527 0.2644642 0.2789527 0.2854194 0.1274230 0.2454211 0.2454211 0.2207067 0.2255911 0.8336442 0.8336442 0.1687172 0.6861910 0.6111965 0.6111965 0.6426312 0.6372018 0.6740979 3.1417996 0.6052384 0.7686448 0.6063302 0.6063302 0.5830431 0.8356786 0.7314923 0.7581616 0.7581616 0.6372018 0.6532413 0.8166842 0.6129797 0.7182178 0.5937440 0.5830431 0.6236897 0.6236897 0.8265450 0.8265450 0.2358746 0.6950489 0.6849512 0.6950489 0.6849512 0.8462300 0.5246732 0.5246732 0.6413306 0.6532413 0.7142211 0.2508001 0.6810343 0.6810343 0.6589442 0.6589442 0.6897935 0.6401871 0.6401871 0.6885616 0.6868164 0.6868044 0.6868044 0.6865299 0.6868321 0.6248771 0.6248771 0.2692771 0.6494396 0.6321865 0.6585655 3.1618190 3.1618190 0.6142213 0.2608616 0.6413289 0.6413289 0.6042726 0.6440406 0.6440406 0.6988177 0.6988177 0.2602577 0.8593565 0.1779413 0.2668046 0.8527622 0.2608092 0.1803901 0.0000000 0.2424807 0.2706627 0.2290279 0.2254425 
Ue26       0.1796640 0.3070141 0.1690384 0.2511631 0.2511631 0.2503406 0.3338315 0.3338315 0.2449627 0.2449627 0.2705353 0.3277379 0.3277379 0.2965019 0.2965019 0.2413444 0.3739344 0.2413444 0.3739344 0.2981431 0.2981431 0.2641287 0.2632658 0.2889528 0.2837946 0.2837946 0.3064234 0.3055253 0.3003878 0.3003878 0.3190790 0.3190790 0.3008923 0.3101035 0.3101035 0.3030964 0.3062392 0.3062392 0.3040384 0.3040384 0.3133551 0.3133551 0.3026080 0.3114818 0.3114818 0.3387455 0.2603932 0.2603932 0.2672041 0.2670308 0.2673277 0.3419730 0.2673277 0.3419730 0.2210833 0.2650763 0.1647541 0.1647541 0.1690384 0.1796640 0.8833577 0.8833577 0.2717028 0.7056242 0.6847867 0.6847867 0.7032073 0.6973866 0.7610501 3.2813983 0.6782946 0.8113056 0.7045148 0.7045148 0.6627419 0.9119554 0.8002402 0.8204898 0.8204898 0.6973866 0.6650525 0.8827017 0.7020571 0.7318626 0.6743719 0.6627419 0.6878834 0.6878834 0.8385366 0.8385366 0.3070141 0.7588251 0.7315776 0.7588251 0.7315776 0.8397079 0.6377857 0.6377857 0.6495682 0.6650525 0.7558894 0.0797683 0.7422397 0.7422397 0.6938456 0.6938456 0.7093108 0.6987244 0.6987244 0.7239038 0.7095703 0.7163251 0.7163251 0.7162947 0.7095876 0.7127371 0.7127371 0.0883710 0.6611653 0.7204788 0.6704634 3.3957200 3.3957200 0.7190875 0.0817804 0.6528837 0.6528837 0.7013978 0.6782070 0.6782070 0.7743815 0.7743815 0.0997525 0.8769935 0.2670308 0.2265174 0.9183502 0.0778909 0.2649219 0.2424807 0.0000000 0.2082599 0.2466597 0.2672041 
UsB        0.1637140 0.3372965 0.1561849 0.1804137 0.1804137 0.2201988 0.3364363 0.3364363 0.1657347 0.1657347 0.3021045 0.3190400 0.3190400 0.2992692 0.2992692 0.2441503 0.3447482 0.2441503 0.3447482 0.3312432 0.3312432 0.2363800 0.2451566 0.2385127 0.2886605 0.2886605 0.3427009 0.3244401 0.3105951 0.3105951 0.3078185 0.3078185 0.3042778 0.3105341 0.3105341 0.3491436 0.3054708 0.3054708 0.3032311 0.3032311 0.3401232 0.3401232 0.3489945 0.3099786 0.3099786 0.3988720 0.2902872 0.2902872 0.2975476 0.2812083 0.2205505 0.3548971 0.2205505 0.3548971 0.0492252 0.2949625 0.2109033 0.2109033 0.1561849 0.1637140 0.9573234 0.9573234 0.2813878 0.6899600 0.6898416 0.6898416 0.6812585 0.6756122 0.7681466 3.2374866 0.6832901 0.8127357 0.6720998 0.6720998 0.6854393 0.9518798 0.7966563 0.7669397 0.7669397 0.6756122 0.7179690 0.8578403 0.6789019 0.7828343 0.6899630 0.6854393 0.6864777 0.6864777 0.8533683 0.8533683 0.3372965 0.7740606 0.7413875 0.7740606 0.7413875 0.8116755 0.6207973 0.6207973 0.6947685 0.7179690 0.7682158 0.2083574 0.7501696 0.7501696 0.6745945 0.6745945 0.6935992 0.7091027 0.7091027 0.6973029 0.6905717 0.6864693 0.6864693 0.6970975 0.6905878 0.6735413 0.6735413 0.2100843 0.7139284 0.6810283 0.7093226 3.3462746 3.3462746 0.6883214 0.2193861 0.7053340 0.7053340 0.6699343 0.6592709 0.6592709 0.7497277 0.7497277 0.2231746 0.9080909 0.2812083 0.1739455 0.9463209 0.2146808 0.2891297 0.2706627 0.2082599 0.0000000 0.2446387 0.2975476 
ker        0.2335507 0.3011042 0.2555368 0.2772421 0.2772421 0.2698631 0.3197110 0.3197110 0.2676659 0.2676659 0.2673348 0.3363466 0.3363466 0.2727894 0.2727894 0.0034313 0.3746269 0.0034313 0.3746269 0.2849881 0.2849881 0.2840109 0.2833799 0.2995096 0.2936284 0.2936284 0.2839601 0.2906673 0.3214425 0.3214425 0.2923479 0.2923479 0.2770447 0.2805760 0.2805760 0.2953421 0.2574590 0.2574590 0.2555871 0.2555871 0.2895553 0.2895553 0.2898464 0.2777366 0.2777366 0.3614728 0.2593224 0.2593224 0.2663243 0.2520085 0.2810651 0.3552526 0.2810651 0.3552526 0.2629936 0.2835821 0.2220539 0.2220539 0.2555368 0.2335507 0.9170354 0.9170354 0.2479087 0.6381816 0.6409394 0.6409394 0.6356116 0.6302651 0.6465951 2.6999686 0.6347364 0.6968751 0.5824708 0.5824708 0.6119390 0.7870884 0.7077944 0.6836538 0.6836538 0.6302651 0.6470899 0.7931067 0.5840276 0.7076679 0.6230103 0.6119390 0.6475771 0.6475771 0.7863512 0.7863512 0.3011042 0.6900155 0.6676290 0.6900155 0.6676290 0.7336908 0.5928083 0.5928083 0.6419801 0.6470899 0.6728664 0.2422909 0.6740326 0.6740326 0.5987852 0.5987852 0.6417114 0.6466630 0.6466630 0.6105780 0.6390347 0.6354799 0.6354799 0.6450531 0.6390478 0.5775313 0.5775313 0.2351391 0.6381288 0.5844192 0.6530138 2.8200311 2.8200311 0.5906136 0.2695086 0.6352915 0.6352915 0.5804892 0.5950650 0.5950650 0.6718794 0.6718794 0.2502977 0.8504154 0.2520085 0.2608600 0.7987303 0.2645022 0.2571907 0.2290279 0.2466597 0.2446387 0.0000000 0.2663243 
tei_2      0.2547180 0.2253672 0.2468001 0.3477797 0.3477797 0.2885181 0.3454389 0.3454389 0.3304195 0.3304195 0.2491110 0.3177088 0.3177088 0.3273932 0.3273932 0.2655052 0.3519457 0.2655052 0.3519457 0.3325148 0.3325148 0.2985364 0.3056315 0.3030155 0.3056563 0.3056563 0.3326567 0.3328985 0.2792004 0.2792004 0.3253242 0.3253242 0.3318899 0.3294412 0.3294412 0.3355799 0.2858328 0.2858328 0.2791949 0.2791949 0.3271233 0.3271233 0.3333868 0.3279133 0.3279133 0.2458898 0.0034734 0.0034734 0.0000010 0.1450985 0.2910875 0.2963470 0.2910875 0.2963470 0.3222506 0.2864021 0.2859338 0.2859338 0.2468001 0.2547180 0.8144687 0.8144687 0.2089109 0.6882301 0.6680582 0.6680582 0.6582564 0.6527735 0.6686468 2.8314852 0.6531571 0.7962294 0.5654729 0.5654729 0.6379516 0.8622370 0.7334998 0.7438225 0.7438225 0.6527735 0.6811453 0.8133008 0.5775892 0.7399270 0.6490988 0.6379516 0.6723806 0.6723806 0.8041921 0.8041921 0.2253672 0.7098824 0.7081539 0.7098824 0.7081539 0.8152158 0.5982547 0.5982547 0.6691436 0.6811453 0.6776287 0.2898146 0.7246295 0.7246295 0.6841197 0.6841197 0.6918549 0.6643823 0.6643823 0.6888798 0.7017237 0.7054520 0.7054520 0.7083468 0.7017405 0.5780430 0.5780430 0.2782560 0.6699402 0.5849204 0.6841166 3.0383244 3.0383244 0.5728246 0.3029622 0.6690607 0.6690607 0.5719392 0.6666269 0.6666269 0.7176904 0.7176904 0.3041264 0.8207054 0.1450985 0.3354917 0.8756225 0.2979014 0.1400688 0.2254425 0.2672041 0.2975476 0.2663243 0.0000000 
```
