## Supplementary Data 7 for "Structural and evolutionary analyses support reclassification of glycopeptide antibiotics as xyclopeptides": Condensation_domains_6_trimal_iqtree.treefile

```
(A40:0.0000000000,(((((((((((((A47:0.0000000000,StToN1:0.0000000000):0.0000010094,StTo:0.0000010094)100:0.1202736197,((ApRc:0.2012395064,(((ApTi:0.0000000000,tei_1:0.0000000000):0.0000010094,ApTi_4:0.0000010094)53:0.0000010094,(ApTi_5:0.0000010094,tei_2:0.0000010094)100:0.0034220306)100:0.0499212824)74:0.0404737107,((ApsA3_2:0.0000010094,UK6:0.0000010094)100:0.0470770545,Uc37:0.0453718508)97:0.0126314981)74:0.0211776365)100:0.0388191051,(AmBr_2:0.0570866607,((AmVs_1:0.0000010094,AmVs_2:0.0000010094)100:0.0758912049,(KbAr_1:0.0000010094,KbAr_3:0.0000010094)100:0.0685242150)100:0.0571308513)100:0.0509203192)39:0.0099005206,(((((NnsA5_2:0.0000000000,kis:0.0000000000):0.0000010094,NnsA5_3:0.0000010094)100:0.4523509386,((((((StCar_1:0.0000000000,StCar_3:0.0000000000):0.0000000000,StCar_4:0.0000000000):0.0000010094,StCar_2:0.0000010094)99:0.0033180271,StsTu:0.0102213975)94:0.0034089432,(StLaN18:0.0066926679,StsW2_2:0.0134945376)53:0.0000010094)80:0.0033292010,((StsK_1:0.0000010094,StsK_3:0.0000010094)50:0.0000020650,StsPA_1:0.0033371603)98:0.0102383067)100:0.2064102009)93:0.0823401568,((((((((((StAc:0.0034434300,StsC25:0.0034391900)100:0.0069314050,StsCT:0.0069660459)100:0.0034206114,(StsC8:0.0034529428,StsCY:0.0034392064)100:0.0034982433)96:0.0278226255,StsC3:0.0306763354)79:0.0078288584,(((StsC09_1:0.0000010094,StsC09_2:0.0000010094)100:0.0092846767,(StsW38_1:0.0000010094,StsW38_2:0.0000010094)100:0.0080661212)92:0.0128686522,(StsCM_1:0.0000010094,StsCM_2:0.0000010094)100:0.0213906450)99:0.0218385584)67:0.0230892396,(StAq:0.0166126000,(StsTL_1:0.0000010094,StsTL_3:0.0000010094)100:0.0644861088)100:2.9131691430)86:0.1736221286,((((StAfa_2:0.0034087228,(StAfa_6:0.0000010094,StFr_3:0.0000010094)52:0.0000010094)100:0.1081764194,((StAn_2:0.0683194037,(StsW52_1:0.0000010094,StsW52_2:0.0000010094)100:0.0631527888)100:0.0459960564,Sts1:0.0756972751)96:0.0077695885)91:0.0110332967,StLtNB:0.1268071926)98:0.0567083340,((StFo_1:0.0000010094,StFo_2:0.0000010094)100:0.2159455961,((StVe_1:0.0000010094,StVe_4:0.0000010094)100:0.0453286356,(StVe_3:0.0000010094,StVe_5:0.0000010094)100:0.0356108577)100:0.1523716385)86:0.0167098444)98:0.0840903916)77:0.0338985574,(StAvMA_2:0.2129819319,(((StDu:0.0566760012,(StsBA_1:0.0000010094,StsBA_2:0.0000010094)100:0.0267118709)100:0.0979180261,((StSe_1:0.0000010094,StSe_2:0.0000010094)100:0.0612549608,StsY_B:0.0738981891)100:0.1637226414)84:0.0343666269,((((((StFr_4:0.0000000000,StX_2:0.0000000000):0.0000000000,StX_3:0.0000000000):0.0000000000,StX_4:0.0000000000):0.0000010094,StX_1:0.0000010094)99:0.0034912163,(StX:0.0178944538,StsS0:0.0105466149)56:0.0000010094)99:0.0070028179,(StsMU:0.0034891388,(StsW0_1:0.0000010094,StsW0_2:0.0000010094)54:0.0000020540)65:0.0000010094)100:0.1460396752)97:0.0355973064)99:0.0911714346)83:0.0658906301,(((StDa_1:0.0219555296,US5:0.0230189091)100:0.3287673034,StFu:0.3174048869)92:0.0814181233,StVrN_A:0.3841151314)82:0.0646334774)84:0.0396617986,((((((StAfJ3_1:0.0000010094,StAfJ3_2:0.0000010094)100:0.0170715633,StAua_2:0.0063732592)63:0.0112059575,(((((((((((StRi1:0.0000000000,StRi_5:0.0000000000):0.0000000000,StRir_1:0.0000000000):0.0000000000,StRir_20:0.0000000000):0.0000000000,StRi_1:0.0000000000):0.0000000000,StsW25_2:0.0000000000):0.0000000000,StsW83_1:0.0000000000):0.0000000000,StsW83_2:0.0000000000):0.0000000000,StRi_3:0.0000000000):0.0000000000,StRi_6:0.0000000000):0.0000000000,rim:0.0000000000):0.0000010094,StRiR_1:0.0000010094)100:0.0077287054)71:0.0311448820,((StCr:0.0000010094,StPo:0.0000010094)84:0.0000025629,StMo_1:0.0068325781)99:0.0239216652)60:0.0093807679,(StsC2_1:0.0000010094,StsC2_2:0.0000010094)100:0.0408130900)100:0.1696003673,(StVrN_B:0.0000029901,StVr_1_A:0.0000020391)100:0.1758555970)98:0.0423000371)92:0.0738268823)100:0.2144213073,NnsW4_1:0.0629227226)93:0.0264237127)95:0.0218438716,((((AmAzD3_3:0.0000010094,AmAzD3_5:0.0000010094)100:0.1377040797,Kus:0.0854158026)21:0.0130177099,(((((((AmJaD4:0.0000000000,risA:0.0000000000):0.0000000000,AmJa_2:0.0000000000):0.0000010094,AmJa_1:0.0000010094)93:0.0000026664,AmsC0_2:0.0067792878)81:0.0033384919,(((AmsMJ_2:0.0000000000,AmsMJ_4:0.0000000000):0.0000010094,AmsMJ_3:0.0000010094)100:0.0068051050,(AmsW9_1:0.0000010094,AmsW9_2:0.0000010094)100:0.0033765911)83:0.0034168978)99:0.0153964616,((((((AmLrN2_1:0.0000000000,AmLr_1:0.0000000000):0.0000000000,ris:0.0000000000):0.0000000000,AmLr_2:0.0000000000):0.0000010094,AmLrN2_2:0.0000010094)100:0.0145607939,(((AmRo_1:0.0050006846,AmsW97:0.0087068129)99:0.0063733437,AmRo_2:0.0203374036)54:0.0084028541,AmsTN:0.0170254692)87:0.0084794822)63:0.0055220076,(AmsW8_1:0.0000010094,AmsW8_2:0.0000010094)100:0.0188931115)83:0.0116234147)100:0.0497114777,(AmsBJ_3:0.0000010094,AmsBJ_4:0.0000010094)100:0.0738926049)100:0.0353464271)26:0.0132640056,((((AmsW1_1:0.0000000000,AmsW5_2:0.0000000000):0.0000010094,AmsW1_2:0.0000010094)100:0.0099184896,(AmsW6_1:0.0000010094,AmsW6_2:0.0000010094)100:0.0072362509)100:0.0672919476,Uc878:0.0345360659)73:0.0107242039)98:0.0429455786)100:0.0491692983,(((AmKeF:0.0000000000,AmKen_2:0.0000000000):0.0000010094,AmKe_3:0.0000010094)80:0.0000026661,ker:0.0033404204)100:0.1320168395)99:0.0393797069,((NcTr_1:0.0000010094,NcTr_2:0.0000010094)100:0.0675226467,((((StsAN:0.0118470246,StsY_A:0.0165132687)99:0.0218764689,(StsW00:0.0033820160,US8:0.0000010094)100:0.0298235345)92:0.0116053216,StsMC:0.0390503119)99:0.0151654596,Ue26:0.0394882359)100:0.0687391610)100:0.0305281755)73:0.0185326301,((AmAaD2_3:0.0479242434,(AmOrD0:0.0046565656,AmOr_2:0.0090451261)100:0.0674872746)100:0.0439112167,(((((((AmDeD9_1:0.0000000000,AmDeD9_3:0.0000000000):0.0000000000,dec_2:0.0000000000):0.0000010094,AmDeD9_2:0.0000010094)100:0.0231314828,((((AmKe_2:0.0000000000,van:0.0000000000):0.0000000000,AmOrH:0.0000000000):0.0000000000,AmsW69_1:0.0000000000):0.0000010094,AmKe_4:0.0000010094)100:0.0497646354)100:0.0350455735,((((AmRgN0:0.0000000000,dec_1:0.0000000000):0.0000000000,AmRg_5:0.0000000000):0.0000000000,AmRg_6:0.0000000000):0.0000010094,AmRg_4:0.0000010094)100:0.0290688626)100:0.0408346085,AmOv:0.0485289565)100:0.0477368566,(KbArN5:0.0000010094,KbAr_2:0.0000010094)100:0.0911456156)64:0.0307760234)86:0.0315896916)92:0.0063169837,(((((AmBlD4:0.0000000000,bal:0.0000000000):0.0000000000,AmBlD59_2:0.0000000000):0.0000000000,AmBlFH:0.0000000000):0.0000010094,AmBlD59_1:0.0000010094)100:0.0899582143,(KbPh:0.0223996555,UsB:0.0274412888)100:0.0478778000)100:0.0252618846)73:0.0136562401,((AkAan_1:0.0000010094,AkAan_2:0.0000010094)100:0.0878883380,UME:0.0975047505)94:0.0046826638)100:0.0377890179,(A50:0.0000020587,NnCxD5_1:0.0000020214)100:0.0267361402)100:0.0346032960,NnGe:0.0000028346):0.0000024289,NnGeA9:0.0000000000);
```
