## Supplementary Data 7 for "Structural and evolutionary analyses support reclassification of glycopeptide antibiotics as xyclopeptides": Condensation_domains_7_trimal_iqtree.bionj

```
((((((((((A40:5e-07,NnGe:5e-07):0.036912508,(A50:5e-07,NnCxD5_1:5e-07):0.017730068):0.033459939,((NnsA5_2:5e-07,NnsA5_3:5e-07):0.27437478,(((((((StAc:0.016203841,StsC25:0.0089255478):2.8670533e-05,((StsCY:-0.00065242895,StsC8:0.0041050687):0.0061022369,StsCT:0.0043920418):0.0018159684):0.022671901,StsC3:0.028839294):0.0071790069,((((StsC09_2:5e-07,StsC09_1:5e-07):0.013516195,StsW38_2:-0.0031022881):0.0015146083,StsW38_1:-0.0015141086):0.0068646912,(StsCM_1:0.0069055506,StsCM_2:-0.0034406646):0.02387196):0.010727776):0.15381019,(StFo_1:5e-07,StFo_2:5e-07):0.17400487):0.010364845,(((((((StAfJ3_1:5e-07,StAfJ3_2:5e-07):0.0096377209,((((StAua_2:0.012807636,StsW25_2:0.0010326267):0.0009987927,((StRi1:-0.0055247508,(StRiR_1:-0.0030068534,(StRi_1:-0.0059959167,StRi_3:0.0095305685):0.0030073535):0.0081095425):0.0027735347,StRi_5:-0.0027730351):0.013243677):0.0016237812,StsW83_2:-0.0017776869):0.00092442002,StsW83_1:-0.00092392002):0.021246862):0.02934473,((StCr:0.0051808627,StPo:0.0051682321):0.005069294,StMo_1:0.015943702):0.023144685):0.0069486294,(StsC2_1:5e-07,StsC2_2:5e-07):0.029090347):0.12872878,(StVrN_B:5e-07,StVr_1_A:5e-07):0.15010425):0.019357646,(((((StAfa_2:0.0078780912,(StAfa_6:5e-07,StFr_3:5e-07):0.0023486458):0.074026018,(StAn_2:0.070389606,(StsW52_1:5e-07,StsW52_2:5e-07):0.054051869):-4.1972846e-05):0.023369674,Sts1:0.050216276):0.028917275,((StVe_1:5e-07,StVe_4:5e-07):0.041904479,(StVe_3:5e-07,StVe_5:5e-07):0.032288462):0.097045563):0.058597669,((((StAq:0.11812776,StsTL_1:-0.039410081):0.019573079,StsTL_3:-0.019572577):0.38503253,(StDa_1:0.065100133,US5:0.0073101465):0.21283656):3.0290635,StLtNB:0.039245844):0.076891139):0.070244558):0.014489094,(((StAvMA_2:0.11793816,(StDu:0.071072847,(StsBA_1:5e-07,StsBA_2:5e-07):0.041159146):0.059824783):0.051478125,((((StFr_4:5e-07,StX_1:5e-07):0.014929479,(StX:0.0044430103,StsS0:0.0095431991):0.0035786158):0.0011053616,(StsW0_1:5e-07,StsMU:5e-07):0.01318632):0.077932566,((StSe_1:5e-07,StSe_2:5e-07):0.039566461,StsY_B:0.020871289):0.16413634):0.010642113):0.077609852,(StFu:0.19897753,StVrN_A:0.25574163):0.14659551):0.047869511):0.042566374):0.07320185,(((((StCar_1:5e-07,StCar_2:5e-07):0.00065796613,StCar_3:0.0061266068):0.00068826298,StsTu:0.0062033404):0.0045311069,StLaN18:0.013025918):1.0162359e-05,((StsK_1:5e-07,StsK_3:5e-07):0.0033622254,StsW2_2:3.8381084e-05):0.0025193563):0.20116471):0.047500655):0.17912692):0.012974869,(AkAan_1:5e-07,AkAan_2:5e-07):0.10469058):0.0043902025,((((((A47:5e-07,StTo:5e-07):0.10484309,Uc37:0.048953932):0.024421144,NnsW4_1:0.033814382):0.011187733,((ApRc:0.10909182,((ApTi:-0.0006410213,(ApTi_4:5e-07,tei_1:5e-07):0.0040959879):0.00030035339,ApTi_5:-0.00029985327):0.044513028):0.006458845,(ApsA3_2:5e-07,UK6:5e-07):0.050658669):0.014071896):0.025750041,AmBr_2:0.089714251):0.0044827349,(((KbAr_1:5e-07,KbAr_3:5e-07):0.041983254,(AmVs_1:5e-07,AmVs_2:5e-07):0.032532714):0.026293665,(NcTr_1:5e-07,NcTr_2:5e-07):0.11057247):0.0077347904):0.0090348069):0.0045080674,((((((StsAN:0.019897591,StsY_A:0.0073301177):0.028621498,Ue26:0.026489906):0.0070929462,(StsW00:0.0027222352,US8:0.00065217004):0.033498876):0.0049527865,StsMC:0.052796006):0.039840732,((((KbArN5:5e-07,KbAr_2:5e-07):0.014730749,(UsB:0.0098243011,KbPh:0.010536253):0.016898355):0.037501972,UME:0.044305202):0.012598731,Uc878:0.021091264):0.004214745):0.0051414566,((((AmAaD2_3:0.028405262,((((AmDeD9_1:5e-07,dec_2:5e-07):0.0035801118,AmDeD9_3:-0.0035796117):0.001815401,AmDeD9_2:-0.0018149011):0.023916017,(AmKe_2:-0.00042928022,(AmKe_4:-0.0010046847,AmsW69_1:0.011047686):0.00042978034):0.0089388043):0.021608295):0.00967074,(AmOrD0:5e-07,AmOr_2:5e-07):0.046847701):0.021071387,(AmKeF:5e-07,AmKe_3:5e-07):0.061227262):0.024265697,((AmBlD4:5e-07,AmBlD59_1:5e-07):0.038701884,(AmOv:0.031243451,(AmRgN0:5e-07,AmRg_4:5e-07):0.046958208):0.0081512202):0.020366123):0.010084494):0.0016703099):0.0039125867,Kus:0.069735587):0.0094935913,(AmAzD3_3:5e-07,AmAzD3_5:5e-07):0.050594009):0.032237537,(AmsBJ_4:5e-07,AmsBJ_3:5e-07):0.02477135):0.022168957,((((AmRo_1:0.0060070418,(AmLrN2_1:5e-07,AmLrN2_2:5e-07):0.007858797):0.0015431651,(((AmsW5_2:-0.00040344399,(AmsW1_1:-0.00076604553,AmsW1_2:0.00076704554):0.000403944):0.0053891386,(AmsW6_1:-0.00083670538,AmsW6_2:0.00083770539):0.011960294):0.016053217,((AmsW8_1:5e-07,AmsW8_2:5e-07):0.0074030701,AmsTN:0.006104297):9.1833994e-05):0.0052591586):0.0029706047,AmsW97:0.0056335875):0.00029809074,AmRo_2:0.01144949):0.00055093504,((AmsC0_2:0.00020243705,(AmJa_1:5e-07,AmJaD4:5e-07):0.0031297286):0.0027405107,((AmsMJ_3:5e-07,AmsMJ_2:5e-07):3.4204451e-05,(AmsW9_2:5e-07,AmsW9_1:5e-07):0.0033088613):0.00062435388):0.0074633649);
```
