## Supplementary Data 7 for "Structural and evolutionary analyses support reclassification of glycopeptide antibiotics as xyclopeptides": Condensation_domains_7_trimal_iqtree.ckp (part 1 of 2)

```
--- # IQ-TREE Checkpoint ver >= 1.6
CandidateSet:
 00: -11025.5521199 (0:0.0000010000,((((((((((((1:0.0000010000,97:0.0000010000):0.1313481489,146:0.0625934045):0.03409939536,65:0.0616824384):0.02853420661,((48:0.1510454206,((49:0.0000010000,51:0.0000010000):2.105211717e-06,(50:0.0000010000,151:0.0000010000):0.004560729935):0.06310176687):0.0476834491,(52:0.0000010000,142:0.0000010000):0.03149371328):0.03817893047):0.0386505147,(10:0.1385692122,((29:0.0000010000,30:0.0000010000):0.05037147036,(54:0.0000010000,56:0.0000010000):0.04638079973):0.0387103917):0.01270781127):0.01503146349,(59:0.0000010000,60:0.0000010000):0.1565170908):0.00729936481,(((((53:0.0000010000,55:0.0000010000):0.01066171674,(57:0.0200310215,149:0.0070799744):0.03129296503):0.04657684465,143:0.0687373753):0.02109832348,147:0.0348743640):0.01255891976,(((108:0.0263188002,140:0.0085732342):0.03911478018,148:0.0343971547):0.01851631822,(124:0.0735460021,(130:0.0000010000,145:0.0043995337):0.03727995653):0.008686040855):0.05533961072):0.005593780943):0.01042874765,((((((((((((14:0.0000010000,15:0.0000010000):0.004244586214,33:0.0000020233):0.004237806781,((34:0.0000010000,35:0.0000010000):1e-06,(46:0.0000010000,47:0.0000010000):0.004239347438):2.80764288e-06):0.008482141013,28:0.0140654445):0.00455234183,45:0.0039802183):0.008161128606,27:0.0072149522):0.003035644221,(20:0.0000010000,21:0.0000010000):0.007968664481):0.008340241786,36:0.0043196085):0.004301340306,(43:0.0000010000,44:0.0000010000):0.008631513482):0.004808240582,(((37:0.0000010000,39:0.0000010000):1e-06,38:0.0000010000):0.008773656808,(41:0.0000010000,42:0.0000010000):0.01307101498):0.0170355296):0.03945552244,(31:0.0000010000,32:0.0000010000):0.02471461358):0.04710382224,58:0.0921998046):0.02393351621):0.03165557447,(3:0.0000010000,4:0.0000010000):0.1400972304):0.006705865744,((((5:0.0287735946,(((11:0.0000010000,150:0.0000010000):1e-06,(12:0.0000010000,13:0.0000010000):1e-06):0.01734106998,((17:0.0000010000,19:0.0000010000):0.00422522324,40:0.0084409751):0.02171529783):0.03827520215):0.01936701087,(22:0.0000010000,23:0.0000010000):0.06187968836):0.04135961029,(16:0.0000010000,18:0.0000010000):0.0785687943):0.03189005115,((6:0.0000010000,7:0.0000010000):0.06426398597,((8:0.0000010000,9:0.0000010000):0.0339756542,(24:0.0290026917,(25:0.0000010000,26:0.0000010000):0.07401436983):0.0332183219):0.04205028968):0.02368585684):0.02128756722):0.01927621883,((63:0.0000010000,64:0.0000010000):0.3568446896,((((((((((66:0.0211469753,113:0.0128036046):0.003046020393,120:0.0091228264):1e-06,(117:0.0045011106,121:0.0000010000):0.004511269593):0.02183635756,116:0.0555051652):0.02118455766,(((111:0.0000010000,112:0.0000010000):0.008826314372,(134:0.0000010000,135:0.0000010000):0.004382834268):0.009292309672,(118:0.0044484139,119:0.0000010000):0.02726187209):0.007879924728):0.2218146505,(81:0.0000010000,82:0.0000010000):0.2041453925):0.04191379483,(((((69:0.0082965774,(70:0.0000010000,83:0.0000010000):0.004323968468):0.1016575954,71:0.0798150019):0.01751800004,(87:0.1125845001,(136:0.0000010000,137:0.0000010000):0.05299066696):0.02295772419):0.01381384955,107:0.0691715084):0.06976624858,((98:0.0000010000,100:0.0000010000):0.06312598376,(99:0.0000010000,101:0.0000010000):0.03263144861):0.1338031808):0.1461857973):0.0388542883,(((74:0.1562856684,(80:0.0674556017,(109:0.0000010000,110:0.0000010000):0.07465438848):0.08723457127):0.06503060624,((((84:0.0000010000,106:0.0000010000):0.01791160484,(105:0.0044111097,126:0.0134507800):0.004742488075):0.005341887768,(125:0.0000010000,131:0.0000010000):0.012643584):0.09327319396,((95:0.0000010000,96:0.0000010000):0.05434425688,141:0.0222613168):0.2053896025):0.03685662315):0.06660689899,(85:0.2514294405,102:0.2964956408):0.2201479327):0.03915330034):0.08647229404,(((((67:0.0000026726,68:0.0000010000):0.02375228819,(((73:0.0176680050,132:0.0000024451):0.004427705847,(138:0.0000010000,139:0.0000010000):1e-06):2.608075223e-06,((90:0.0000010000,94:0.0000010000):2.072314802e-06,((91:0.0000010000,92:0.0000010000):0.004358289639,93:0.0044095527):1.823002125e-05):0.01322113481):0.01728007517):0.02593082228,(((78:0.0044318358,89:0.0087551626):0.009552791403,88:0.0171910641):0.03775628791,(114:0.0000010000,115:0.0000010000):0.04211365245):0.0127024236):0.08470454287,((72:0.0703740285,(127:0.0000010000,128:0.0000010000):0.03147048957):0.3552415526,(79:0.0281388407,144:0.0662375209):0.3776733791):3.938740618):0.1120646501,(103:0.0000010000,104:0.0000010000):0.1821627158):0.09517040275):0.1119285594,(((((75:0.0000010000,76:0.0000010000):1e-06,129:0.0086433334):1e-06,77:0.0086262138):0.004323679283,((122:0.0000010000,123:0.0000010000):0.004332286271,133:0.0000010000):0.004354024467):2.038142577e-06,86:0.0175920945):0.2415646802):0.09072351162):0.253468668):0.05834646117,(2:0.0000010000,61:0.0000010000):0.0179979627):0.05313678147,62:0.0000010000);
 01: -11025.5536281 (0:0.0000010000,((((((((((((1:0.0000010000,97:0.0000010000):0.1314005034,146:0.0626153096):0.03411199485,65:0.0617066316):0.02854378089,((48:0.1511058684,((49:0.0000010000,51:0.0000010000):2.105211717e-06,(50:0.0000010000,151:0.0000010000):0.004563043565):0.06312661595):0.04769620008,(52:0.0000010000,142:0.0000010000):0.03150661595):0.03819241805):0.03866426964,(10:0.1386242721,((29:0.0000010000,30:0.0000010000):0.05039041506,(54:0.0000010000,56:0.0000010000):0.04639910308):0.03872547271):0.0127119092):0.01503863269,(59:0.0000010000,60:0.0000010000):0.1565797214):0.007299188877,(((((53:0.0000010000,55:0.0000010000):0.01066608835,(57:0.0200382287,149:0.0070836775):0.03130477102):0.0465941411,143:0.0687637235):0.02110569499,147:0.0348884453):0.01256361638,(((108:0.0263295353,140:0.0085764575):0.03913055772,148:0.0344101585):0.01852343513,(124:0.0735746166,(130:0.0000010000,145:0.0044027466):0.03729436834):0.008689301417):0.05536068437):0.005596610123):0.01043186897,((((((((((((14:0.0000010000,15:0.0000010000):0.004247765496,33:0.0000020233):0.004240981766,((34:0.0000010000,35:0.0000010000):2.554835575e-06,(46:0.0000023962,47:0.0000024449):0.004242525736):2.687504099e-06):0.00848604292,28:0.0140718816):0.004555771848,45:0.0039814761):0.008164885328,27:0.0072176767):0.003038025367,(20:0.0000010000,21:0.0000010000):0.007972251238):0.008344072811,36:0.0043228173):0.004304542354,(43:0.0000010000,44:0.0000010000):0.008635524615):0.004810759911,(((37:0.0000010000,38:0.0000010000):1e-06,39:0.0000010000):0.008777826855,(41:0.0000010000,42:0.0000010000):0.01307719252):0.01704220499):0.03947202061,(31:0.0000010000,32:0.0000010000):0.02472355555):0.04712163693,58:0.0922360948):0.02394326523):0.03166655631,(3:0.0000010000,4:0.0000010000):0.140151681):0.006710528973,((((5:0.0287839946,(((11:0.0000010000,150:0.0000010000):1e-06,(12:0.0000010000,13:0.0000010000):1e-06):0.01734704788,((17:0.0000010000,19:0.0000010000):0.004227030764,40:0.0084441151):0.02172364201):0.03828832806):0.01937192371,(22:0.0000010000,23:0.0000010000):0.06190331324):0.04137441137,(16:0.0000010000,18:0.0000010000):0.07859572764):0.03190258174,((6:0.0000010000,7:0.0000010000):0.06428758244,((8:0.0000010000,9:0.0000010000):0.03398707372,(24:0.0290128311,(25:0.0000010000,26:0.0000010000):0.07404148497):0.03323056379):0.04206465405):0.0236949511):0.02129334257):0.01928623905,((63:0.0000010000,64:0.0000010000):0.3569687103,((((((((((66:0.0211541035,113:0.0128079563):0.003047451863,120:0.0091269495):1e-06,(117:0.0045033906,121:0.0000010000):0.004513553405):0.02184321923,116:0.0555230208):0.02119094761,(((111:0.0000010000,112:0.0000010000):0.008830272172,(134:0.0000010000,135:0.0000010000):0.004385090072):0.009296267469,(118:0.0044506816,119:0.0000010000):0.02727135197):0.007883135688):0.2219072596,(81:0.0000010000,82:0.0000010000):0.2042046258):0.04193174457,(((((69:0.0083000354,(70:0.0000010000,83:0.0000010000):0.004325784499):0.1016883273,71:0.0798392796):0.0175221098,(87:0.1126174500,(136:0.0000010000,137:0.0000010000):0.05300511725):0.02296452389):0.01381870317,107:0.0691903659):0.06980259564,((98:0.0000010000,100:0.0000010000):0.06314708752,(99:0.0000010000,101:0.0000010000):0.03263995548):0.1338293093):0.1462238296):0.03887364474,(((74:0.1563423828,(80:0.0674750485,(109:0.0000010000,110:0.0000010000):0.07468124453):0.08726051846):0.06505160095,((((84:0.0000010000,106:0.0000010000):0.01791788013,(105:0.0044130755,126:0.0134553384):0.004744477466):0.005344387905,(125:0.0000010000,131:0.0000010000):0.01264784667):0.09329868007,((95:0.0000010000,96:0.0000010000):0.05436240524,141:0.0222669787):0.2054648171):0.03686532689):0.06662699826,(85:0.2515337334,102:0.2965918021):0.2202335542):0.03912839141):0.08650462656,(((((67:0.0000026726,68:0.0000010000):0.02375790347,(((73:0.0176728475,132:0.0000022936):0.004428911681,(138:0.0000010000,139:0.0000010000):2.080479735e-06):2.091549294e-06,((90:0.0000010000,94:0.0000010000):2.791953877e-06,((91:0.0000010000,92:0.0000010000):1.042057949e-06,93:0.0044110367):0.004376931235):0.01322555463):0.01728662316):0.02592610539,(((78:0.0044331022,89:0.0087589265):0.009558403046,88:0.0171933991):0.03776357213,(114:0.0000010000,115:0.0000010000):0.04213018089):0.01271134631):0.08008693146,((72:0.0703766370,(127:0.0000010000,128:0.0000010000):0.03148623606):0.3561327467,(79:0.0281429824,144:0.0662516366):0.3768621474):3.942653304):0.117570884,(103:0.0000010000,104:0.0000010000):0.182034588):0.09520927398):0.1120007733,(((((75:0.0000010000,76:0.0000010000):1e-06,129:0.0086465409):1e-06,77:0.0086300277):0.004325860263,((122:0.0000010000,123:0.0000010000):0.004334161539,133:0.0000010000):0.004355906926):2.038142577e-06,86:0.0175979897):0.241651789):0.09075626793):0.2535594991):0.05836312713,(2:0.0000010000,61:0.0000010000):0.01800223776):0.0531574699,62:0.0000010000);
 02: -11025.5550285 (0:0.0000010000,((((((((((((1:0.0000010000,97:0.0000010000):0.1313557067,146:0.0625965352):0.03410125981,65:0.0616858010):0.02853687074,((48:0.1510540008,((49:0.0000010000,51:0.0000010000):2.136391795e-06,(50:0.0000010000,151:0.0000010000):0.004561829251):0.06310549957):0.04768440922,(52:0.0000010000,142:0.0000010000):0.03149560765):0.03818057967):0.03865234983,(10:0.1385770970,((29:0.0000010000,30:0.0000010000):0.05037486269,(54:0.0000010000,56:0.0000010000):0.04638454076):0.03871237317):0.01270888049):0.01503328184,(59:0.0000010000,60:0.0000010000):0.1565270963):0.007298620349,(((((53:0.0000010000,55:0.0000010000):0.01066343941,(57:0.0200330136,149:0.0070812396):0.03129512649):0.04657975112,143:0.0687413989):0.02109963666,147:0.0348773520):0.01255989248,(((108:0.0263209166,140:0.0085744351):0.03911744301,148:0.0343990951):0.01851892827,(124:0.0735504668,(130:0.0000010000,145:0.0044016857):0.0372820736):0.008687198246):0.0553425486):0.005594271716):0.01042987676,((((((((((((14:0.0000010000,15:0.0000010000):0.004245716265,33:0.0000020233):0.004238941979,((34:0.0000010000,(46:0.0000010000,47:0.0000010000):0.004240484714):2.685590595e-06,35:0.0000010000):2.066078704e-06):0.008483859987,28:0.0140681664):0.004553440771,45:0.0039803489):0.008162740555,27:0.0072158963):0.00303670306,(20:0.0000010000,21:0.0000010000):0.007970231687):0.008341909205,36:0.0043207127):0.004302428618,(43:0.0000010000,44:0.0000010000):0.008633277862):0.004809559001,(((37:0.0000010000,39:0.0000010000):1e-06,38:0.0000010000):0.00877547416,(41:0.0000010000,42:0.0000010000):0.01307370294):0.01703654904):0.03945888202,(31:0.0000010000,32:0.0000010000):0.02471609521):0.04710642147,58:0.0922057088):0.02393522936):0.03165697629,(3:0.0000010000,4:0.0000010000):0.1401047948):0.006705386692,((((5:0.0287763008,(((11:0.0000010000,150:0.0000010000):1e-06,(12:0.0000010000,13:0.0000010000):1e-06):0.01734192167,((17:0.0000010000,19:0.0000010000):0.004226483693,40:0.0084420050):0.02171802904):0.03827693885):0.01936830761,(22:0.0000010000,23:0.0000010000):0.06188281974):0.04136175543,(16:0.0000010000,18:0.0000010000):0.07857216404):0.0318921093,((6:0.0000010000,7:0.0000010000):0.06426671581,((8:0.0000010000,9:0.0000010000):0.03397736742,(24:0.0290051172,(25:0.0000010000,26:0.0000010000):0.07401814489):0.03321972756):0.04205230938):0.02368866264):0.02129010472):0.01927502543,((63:0.0000020028,64:0.0000027325):0.3568636958,((((((((((66:0.0211483575,113:0.0128043725):0.003047416181,120:0.0091242583):1e-06,(117:0.0045022264,121:0.0000010000):0.004512386334):0.02183846588,116:0.0555075841):0.02118563637,(((111:0.0000010000,112:0.0000010000):0.008827700925,(134:0.0000010000,135:0.0000010000):0.004383966935):0.00929331705,(118:0.0044495270,119:0.0000010000):0.02726422273):0.007880252184):0.2218170479,(81:0.0000010000,82:0.0000010000):0.20415649):0.04191095162,(((((69:0.0082978993,(70:0.0000010000,83:0.0000010000):0.004324892495):0.1016612262,71:0.0798181568):0.01751803747,(87:0.1125887173,(136:0.0000010000,137:0.0000010000):0.05299265959):0.02295908192):0.01381549258,107:0.0691745612):0.06976553131,((98:0.0000010000,100:0.0000023248):0.06312844438,(99:0.0000021534,101:0.0000028639):0.03263403179):0.1338106556):0.1461936438):0.0388535818,(((74:0.1562917568,(80:0.0674579611,(109:0.0000010000,110:0.0000010000):0.07465728903):0.08723873606):0.06503123536,((((84:0.0000010000,106:0.0000010000):0.01791356871,(105:0.0044124251,126:0.0134522144):0.004743736478):0.005343022396,(125:0.0000010000,131:0.0000010000):0.01264451294):0.09327891022,((95:0.0000010000,96:0.0000010000):0.05434606852,141:0.0222626940):0.2053970016):0.03685750894):0.06661019711,(85:0.2514356812,102:0.2965149089):0.2201553503):0.03916216849):0.08647352325,(((((67:0.0000026726,68:0.0000010000):0.02375479077,(((73:0.0176686874,132:0.0000024451):0.00442787702,(138:0.0000010000,139:0.0000010000):1e-06):2.608075223e-06,((90:0.0000010000,94:0.0000010000):2.072314802e-06,((91:0.0000010000,92:0.0000010000):1.407299955e-06,93:0.0044099857):0.004375423021):0.01322323622):0.01728053361):0.02593478061,(((78:0.0044321001,89:0.0087565419):0.009551643345,88:0.0171931312):0.03775860587,(114:0.0000010000,115:0.0000010000):0.04211314518):0.01270091971):0.08583587714,((72:0.0703779558,(127:0.0000024810,128:0.0000010000):0.03147269935):0.3550914601,(79:0.0281383096,144:0.0662429458):0.3778755647):3.938336729):0.1107487665,(103:0.0000010000,104:0.0000010000):0.1822126733):0.0951678997):0.1119264948,(((((75:0.0000010000,76:0.0000010000):1e-06,129:0.0086445794):1e-06,77:0.0086268547):0.004325347548,((122:0.0000010000,123:0.0000010000):0.004333634893,133:0.0000010000):0.004355357887):2.038142577e-06,86:0.0175939576):0.2415757411):0.09072388122):0.2534756641):0.05835064716,(2:0.0000010000,61:0.0000010000):0.01799993958):0.05313885286,62:0.0000010000);
 03: -11025.5565919 (0:0.0000010000,((((((((((((1:0.0000010000,97:0.0000010000):0.131401475,146:0.0626155156):0.03411195306,65:0.0617075839):0.02854340137,((48:0.1511063363,((49:0.0000010000,51:0.0000010000):2.136391795e-06,(50:0.0000010000,151:0.0000010000):0.004562451534):0.06312741944):0.04769390848,(52:0.0000010000,142:0.0000010000):0.03150680899):0.03819238191):0.03866412755,(10:0.1386256365,((29:0.0000010000,30:0.0000010000):0.05039193405,(54:0.0000010000,56:0.0000010000):0.0463988112):0.03872606611):0.01271054213):0.01503856891,(59:0.0000010000,60:0.0000010000):0.1565827637):0.007299326997,(((((53:0.0000010000,55:0.0000010000):0.01066676396,(57:0.0200385003,149:0.0070832299):0.03130451187):0.04659573052,143:0.0687655638):0.02110485798,147:0.0348892207):0.01256316945,(((108:0.0263301530,140:0.0085768536):0.03913202484,148:0.0344108673):0.01852371703,(124:0.0735766955,(130:0.0000010000,145:0.0044022177):0.03729533895):0.008688335475):0.05536212721):0.005595991055):0.01043072387,((((((((((((14:0.0000010000,15:0.0000010000):0.004247275246,33:0.0000020233):0.004240496227,((34:0.0000010000,35:0.0000010000):2.685590595e-06,(46:0.0000010000,47:0.0000010000):0.004242039043):2.066078704e-06):0.008486389178,28:0.0140723128):0.004555178011,45:0.0039817265):0.008165219707,27:0.0072181786):0.003037593928,(20:0.0000010000,21:0.0000010000):0.007972639188):0.008344414063,36:0.0043222992):0.004303995704,(43:0.0000010000,44:0.0000010000):0.008635872327):0.004810176279,(((37:0.0000010000,39:0.0000020326):2.286004842e-06,38:0.0000010000):0.008778161681,(41:0.0000020236,42:0.0000027235):0.01307768817):0.0170429063):0.03947310816,(31:0.0000010000,32:0.0000010000):0.02472419555):0.04712272757,58:0.0922389383):0.02394425846):0.0316666655,(3:0.0000010000,4:0.0000010000):0.1401520046):0.006708219205,((((5:0.0287836174,((((11:0.0000010000,150:0.0000010000):1e-06,12:0.0000010000):1e-06,13:0.0000010000):0.01734743261,((17:0.0000010000,19:0.0000010000):0.00422704008,40:0.0084441349):0.02172365549):0.03828867338):0.01937191041,(22:0.0000020987,23:0.0000026985):0.06190245015):0.04137470042,(16:0.0000010000,18:0.0000010000):0.07859482287):0.0319021226,((6:0.0000010000,7:0.0000010000):0.06428691802,((8:0.0000010000,9:0.0000010000):0.03398706313,(24:0.0290123864,(25:0.0000010000,26:0.0000010000):0.07404177828):0.03323002074):0.04206453668):0.02369502462):0.02129491549):0.01927914115,((63:0.0000020028,64:0.0000027325):0.3569730043,((((((((((66:0.0211525644,113:0.0128070978):0.003047964546,120:0.0091254126):1e-06,(117:0.0045038413,121:0.0000010000):0.004514006915):0.02184253078,116:0.0555189445):0.02118957011,(((111:0.0000010000,112:0.0000010000):0.008828801634,(134:0.0000010000,135:0.0000010000):0.004385542199):0.009294574976,(118:0.0044511390,119:0.0000010000):0.02726974573):0.007882079606):0.2218707477,(81:0.0000010000,82:0.0000010000):0.2042023983):0.04191696829,(((((69:0.0082989092,(70:0.0000010000,83:0.0000010000):0.004326375486):0.1016842315,71:0.0798363952):0.01752009596,(87:0.1126133450,(136:0.0000010000,137:0.0000010000):0.05300399805):0.02296361062):0.01381880971,107:0.0691870775):0.06978542048,((98:0.0000021522,100:0.0000023248):0.06314117201,(99:0.0000020065,101:0.0000020652):0.03264082052):0.1338358823):0.1462246436):0.03886305642,(((74:0.1563323125,(80:0.0674708714,(109:0.0000010000,110:0.0000010000):0.07467698266):0.08725911469):0.06504420896,((((84:0.0000010000,106:0.0000010000):0.01791723429,(105:0.0044137270,126:0.0134548794):0.00474522819):0.005343624656,(125:0.0000010000,131:0.0000010000):0.01264724281):0.09330163854,((95:0.0000010000,96:0.0000010000):0.05435927482,141:0.0222664611):0.2054494033):0.03686330091):0.06662597159,(85:0.2515036911,102:0.2965963651):0.2202140759):0.03916017923):0.08649527588,(((((67:0.0000026726,68:0.0000010000):0.02375988114,(((73:0.0176728931,132:0.0000024451):0.004429803254,(138:0.0000010000,139:0.0000010000):1e-06):2.608075223e-06,((90:0.0000010000,94:0.0000010000):2.072314802e-06,((91:0.0000010000,92:0.0000010000):0.004145742575,93:0.0044115298):0.0002327291423):0.01322558425):0.01728454951):0.02593987227,(((78:0.0044340039,89:0.0087581336):0.009554974455,88:0.0171961562):0.0377677685,(114:0.0000010000,115:0.0000010000):0.04212399617):0.01270381658):0.08538572183,((72:0.0703958578,(127:0.0000024810,128:0.0000010000):0.0314782969):0.354927887,(79:0.0281494798,144:0.0662526532):0.3783804071):3.939840472):0.1113344382,(103:0.0000010000,104:0.0000010000):0.1822484364):0.09518653472):0.1119636684,(((((75:0.0000010000,76:0.0000010000):1e-06,129:0.0086469054):1e-06,77:0.0086291056):0.004326836242,((122:0.0000010000,123:0.0000010000):0.004335136097,133:0.0000010000):0.004356885454):2.094148463e-06,86:0.0175980146):0.2416490105):0.09074375522):0.2535419147):0.05836797801,(2:0.0000010000,61:0.0000010000):0.01800553863):0.05315389392,62:0.0000010000);
 04: -11025.579186 (0:0.0000010000,((((((((((((1:0.0000010000,97:0.0000010000):0.1316083921,146:0.0627097341):0.0341641309,65:0.0618012892):0.02858245438,((48:0.1513530710,((49:0.0000026751,51:0.0000023145):2.09315168e-06,(50:0.0000010000,151:0.0000022291):0.00456924462):0.06322784139):0.04775863717,(52:0.0000010000,142:0.0000010000):0.03155931559):0.03825365829):0.03873185554,(10:0.1388325387,((29:0.0000010000,30:0.0000010000):0.0504659762,(54:0.0000010000,56:0.0000010000):0.04646695421):0.03879175583):0.01271904708):0.01506434494,(59:0.0000010000,60:0.0000010000):0.1568276629):0.007305071832,(((((53:0.0000010000,55:0.0000010000):0.01068321279,(57:0.0200670179,149:0.0070931208):0.0313483824):0.04666165976,143:0.0688721434):0.0211361749,147:0.0349391229):0.01259673809,(((108:0.0263689775,140:0.0085888653):0.03918570275,148:0.0344678025):0.01854972663,(124:0.0736819661,(130:0.0000010000,145:0.0044086082):0.03735816236):0.008698793174):0.05543645502):0.005604237238):0.01044434878,((((((((((((14:0.0000010000,15:0.0000010000):0.004253429211,33:0.0000020233):0.004246627188,((34:0.0000010000,35:0.0000010000):1e-06,(46:0.0000010000,47:0.0000010000):0.004248165097):2.80764288e-06):0.00849863614,28:0.0140928599):0.004562278406,45:0.0039870035):0.008177170958,27:0.0072288437):0.003042886792,(20:0.0000010000,21:0.0000010000):0.007984129638):0.008356509821,36:0.0043286269):0.004310307929,(43:0.0000010000,44:0.0000010000):0.008648457921):0.004817221675,(((37:0.0000010000,39:0.0000010000):1e-06,38:0.0000010000):0.008791186209,(41:0.0000010000,42:0.0000010000):0.01309702687):0.01706801335):0.0395333254,(31:0.0000010000,32:0.0000010000):0.02475880711):0.04718603864,58:0.0923848735):0.02397143766):0.03171309357,(3:0.0000010000,4:0.0000010000):0.1403764856):0.006720370252,((((5:0.0288266284,(((11:0.0000010000,150:0.0000010000):1e-06,(12:0.0000010000,13:0.0000010000):1e-06):0.01736956388,((17:0.0000010000,19:0.0000010000):0.004233865637,40:0.0084558869):0.02175505116):0.03834491428):0.01939420548,(22:0.0000010000,23:0.0000010000):0.06200150252):0.04143276718,(16:0.0000010000,18:0.0000010000):0.07871765895):0.0319600814,((6:0.0000010000,7:0.0000010000):0.06438834753,((8:0.0000010000,9:0.0000010000):0.03403638445,(24:0.0290570873,(25:0.0000010000,26:0.0000010000):0.07415344831):0.03328241798):0.04212543955):0.02373295731):0.02133533058):0.0193919311,((63:0.0000010000,64:0.0000010000):0.356957766,((((((((((66:0.0211842472,113:0.0128258058):0.0030518217,120:0.0091388125):2.972574988e-06,(117:0.0045103851,121:0.0000010000):0.004520526264):0.02187361897,116:0.0556041048):0.02122165356,(((111:0.0000010000,112:0.0000010000):0.008841540987,(134:0.0000010000,135:0.0000010000):0.004391838291):0.009307766426,(118:0.0044576009,119:0.0000010000):0.02731058994):0.007893834662):0.2222283422,(81:0.0000010000,82:0.0000010000):0.2045213028):0.04210135508,(((((69:0.0083107726,(70:0.0000010000,83:0.0000010000):0.004331945653):0.1018393682,71:0.0799562530):0.0175405936,(87:0.1127619748,(136:0.0000024155,137:0.0000010000):0.05310844381):0.02298002572):0.01384160621,107:0.0692857711):0.06988768404,((98:0.0000010000,100:0.0000010000):0.06321753159,(99:0.0000010000,101:0.0000010000):0.03270314883):0.1340235328):0.146222558):0.03885226156,(((74:0.1565829365,(80:0.0675668020,(109:0.0000010000,110:0.0000010000):0.07479605748):0.08740225294):0.06515053632,((((84:0.0000010000,106:0.0000010000):0.01794298708,(105:0.0044199499,126:0.0134736885):0.004752365904):0.005352550071,(125:0.0000010000,131:0.0000010000):0.01266435911):0.09343934763,((95:0.0000010000,96:0.0000010000):0.05444126516,141:0.0222977584):0.2058067693):0.03690578765):0.0668451901,(85:0.2521465534,102:0.2969128084):0.2205880068):0.03934501397):0.08667889174,(((((67:0.0000026726,68:0.0000010000):0.02378639108,(((73:0.0176978814,132:0.0000024451):0.004435989708,(138:0.0000010000,139:0.0000010000):1e-06):2.608075223e-06,((90:0.0000010000,94:0.0000010000):2.072314802e-06,((91:0.0000010000,92:0.0000010000):2.063791416e-06,93:0.0044179751):0.004382799535):0.01324409112):0.01731571759):0.02595087165,(((78:0.0044401719,89:0.0087705027):0.009575032334,88:0.0172140353):0.03781534599,(114:0.0000010000,115:0.0000010000):0.0422000328):0.01273438382):0.08063566675,((72:0.0705133122,(127:0.0000010000,128:0.0000010000):0.0315415962):0.3551186149,(79:0.0281760850,144:0.0664071832):0.3793791268):3.956112884):0.1177589795,(103:0.0000010000,104:0.0000010000):0.1819030166):0.09537570751):0.1127196312,(((75:0.0000010000,(76:0.0000010000,77:0.0086439468):1e-06):2.038142577e-06,(86:0.0176819425,((122:0.0000010000,123:0.0000010000):0.004342202978,133:0.0000010000):0.004411824975):0.004288350921):0.00394980805,129:0.0047084694):0.2402849113):0.09102683592):0.254690887):0.05841748844,(2:0.0000010000,61:0.0000010000):0.01797531782):0.05329096608,62:0.0000010000);
 05: -11025.6584633 (0:0.0000010000,((((((((((((1:0.0000010000,97:0.0000010000):0.132108937,146:0.0628238278):0.03422015814,65:0.0619763845):0.02864757083,((48:0.1517364668,((49:0.0000010000,51:0.0000010000):2.105211717e-06,(50:0.0000010000,151:0.0000010000):0.004581414841):0.06339275152):0.04787273141,(52:0.0000010000,142:0.0000010000):0.03164834689):0.03835103306):0.03881856746,(10:0.1392846174,((29:0.0000010000,30:0.0000010000):0.05059976051,(54:0.0000010000,56:0.0000010000):0.04657780165):0.03889224798):0.01275471306):0.0151032746,(59:0.0000010000,60:0.0000010000):0.1572094986):0.007324888455,(((((53:0.0000010000,55:0.0000010000):0.01071186722,(57:0.0201157667,149:0.0071107332):0.03142287936):0.04678156154,143:0.0690653690):0.02119517769,147:0.0350305213):0.0126110637,(((108:0.0264377311,140:0.0086030339):0.03929070234,148:0.0345485370):0.01859233963,(124:0.0739360743,(130:0.0000010000,145:0.0044200289):0.03744463571):0.008719638959):0.05559318307):0.005618964265):0.01045690464,((((((((((((14:0.0000010000,15:0.0000010000):0.004261182405,33:0.0000020233):0.004254356099,((34:0.0000010000,35:0.0000010000):1e-06,(46:0.0000010000,47:0.0000010000):0.004255880441):2.80764288e-06):0.008514993652,28:0.0141909501):0.004571957287,45:0.0039933924):0.008193259431,27:0.0072423603):0.003052202954,(20:0.0000010000,21:0.0000010000):0.008000659525):0.00837675575,36:0.0043410984):0.004322678822,(43:0.0000010000,44:0.0000010000):0.008672345019):0.004830387297,(((37:0.0000010000,39:0.0000010000):1e-06,38:0.0000010000):0.008815824618,(41:0.0000010000,42:0.0000010000):0.01313249516):0.0171142079):0.039636362,(31:0.0000010000,32:0.0000010000):0.02482353762):0.04732555786,58:0.0926061065):0.02404820013):0.03179658677,(3:0.0000010000,4:0.0000010000):0.1408463032):0.006735352725,((((5:0.0289025852,(((11:0.0000010000,150:0.0000010000):1e-06,(12:0.0000010000,13:0.0000010000):1e-06):0.01741394153,((17:0.0000010000,19:0.0000010000):0.004244355615,40:0.0084774482):0.02180856605):0.03843386709):0.01938068199,(22:0.0000010000,23:0.0000010000):0.06229274778):0.04151076485,(16:0.0000010000,18:0.0000010000):0.07894986759):0.03206160822,((6:0.0000010000,7:0.0000010000):0.06455285576,((8:0.0000010000,9:0.0000010000):0.03416221032,(24:0.0291501720,(25:0.0000010000,26:0.0000010000):0.07436360819):0.03336708936):0.04224327661):0.02380482765):0.02139599323):0.019356104,((63:0.0000010000,64:0.0000026906):0.358439889,((((((((((66:0.0212426746,113:0.0128609051):0.003060403064,120:0.0091646440):1e-06,(117:0.0045219436,121:0.0000010000):0.004532179157):0.02183968901,116:0.0558469438):0.02118223008,(((111:0.0000010000,112:0.0000010000):0.008866155906,(134:0.0000010000,135:0.0000010000):0.004403002242):0.009324270096,(118:0.0044689405,119:0.0000010000):0.02740281239):0.008130412916):0.2223364151,(81:0.0000010000,82:0.0000010000):0.2059385851):0.03883694086,((((69:0.0083467554,(70:0.0000010000,83:0.0000010000):0.004347721073):0.1034204314,(87:0.1124413684,(136:0.0000010000,137:0.0000010000):0.05311655121):0.0211941957):0.0117615139,(71:0.0850840072,107:0.0697462595):0.01434565042):0.07148047135,((98:0.0000010000,100:0.0000010000):0.05997895173,(99:0.0000010000,101:0.0000010000):0.03620554744):0.1386641303):0.1416118111):0.04174332378,(((74:0.1568326233,(80:0.0676279654,(109:0.0000010000,110:0.0000010000):0.07506555316):0.08765823197):0.06540680292,((((84:0.0000010000,106:0.0000010000):0.01797851379,(105:0.0044279501,126:0.0134996194):0.004761995817):0.005365222595,(125:0.0000010000,131:0.0000010000):0.01268782641):0.09326404004,((95:0.0000010000,96:0.0000010000):0.05452440695,141:0.0223454864):0.2062755319):0.03690522898):0.06704232824,(85:0.2521894938,102:0.2982236423):0.2214358727):0.03966306868):0.0870478037,(((((67:0.0000026726,68:0.0000010000):0.02386884142,(((73:0.0177434522,132:0.0000024451):0.004447081601,(138:0.0000010000,139:0.0000010000):2.146597722e-06):2.582083966e-06,((90:0.0000010000,94:0.0000010000):2.072314802e-06,((91:0.0000010000,92:0.0000010000):2.038363243e-06,93:0.0044289154):0.004393650534):0.01327799793):0.01734185641):0.02609183045,(((78:0.0044510758,89:0.0087926263):0.009605060975,88:0.0172523844):0.03791809009,(114:0.0000010000,115:0.0000010000):0.0422982747):0.01268583163):0.08590226251,((72:0.0706221520,(127:0.0000010000,128:0.0000010000):0.03160671556):0.357326049,(79:0.0283342475,144:0.0662697625):0.3792214766):3.955838726):0.1117092207,(103:0.0000010000,104:0.0000010000):0.1827401512):0.09498505974):0.113325982,(((((75:0.0000010000,76:0.0000010000):1e-06,129:0.0086700142):1e-06,77:0.0086524496):0.004338064671,((122:0.0000010000,123:0.0000010000):0.004346497636,133:0.0000010000):0.004368454292):2.038142577e-06,86:0.0176461367):0.2430808873):0.09089175878):0.2544532635):0.05860427537,(2:0.0000010000,61:0.0000010000):0.01809053509):0.05337392652,62:0.0000010000);
 06: -11025.6589671 (0:0.0000010000,((((((((((((1:0.0000010000,97:0.0000010000):0.1321983656,146:0.0628596272):0.0342407712,65:0.0620170436):0.02866128637,((48:0.1518384038,((49:0.0000010000,51:0.0000010000):2.105211717e-06,(50:0.0000010000,151:0.0000010000):0.004584204326):0.06343481206):0.04788942956,(52:0.0000010000,142:0.0000010000):0.03166942852):0.03837226315):0.03884116531,(10:0.1393793999,((29:0.0000010000,30:0.0000010000):0.05062932325,(54:0.0000010000,56:0.0000010000):0.04660742367):0.03891752634):0.01275901721):0.01511365323,(59:0.0000010000,60:0.0000010000):0.1573198921):0.007325238586,(((((53:0.0000010000,55:0.0000010000):0.01071777334,(57:0.0201278346,149:0.0071147906):0.03144188231):0.04681228667,143:0.0691112916):0.0212046267,147:0.0350534494):0.01261705641,(((108:0.0264557724,140:0.0086076002):0.03931884218,148:0.0345705513):0.01860310092,(124:0.0739873338,(130:0.0000010000,145:0.0044229382):0.03746977016):0.008721972561):0.0556309011):0.005622132266):0.01045943883,((((((((((((14:0.0000010000,15:0.0000010000):0.004264129365,33:0.0000020233):0.004257294931,(34:0.0000010000,(35:0.0000010000,(46:0.0000010000,47:0.0000010000):0.004258819936):2.035295534e-06):2.779839368e-06):0.008520084983,28:0.0142010644):0.004575744743,45:0.0039961973):0.008198201031,27:0.0072458351):0.003054105737,(20:0.0000010000,21:0.0000010000):0.008005571888):0.008381886808,36:0.0043441486):0.004325707594,(43:0.0000010000,44:0.0000010000):0.008677672189):0.004833348102,(((37:0.0000010000,38:0.0000010000):1e-06,39:0.0000010000):0.008821364649,(41:0.0000010000,42:0.0000010000):0.01314176503):0.01712619054):0.03966343856,(31:0.0000029945,32:0.0000010000):0.02483903496):0.04735650288,58:0.0926710401):0.02406551731):0.03181473647,(3:0.0000010000,4:0.0000010000):0.1409364029):0.006739707547,((((5:0.0289179088,((((11:0.0000010000,150:0.0000010000):1e-06,12:0.0000010000):1e-06,13:0.0000010000):0.0174227201,((17:0.0000010000,19:0.0000010000):0.004245828819,40:0.0084815702):0.02182047899):0.0384552688):0.01938701839,(22:0.0000010000,23:0.0000010000):0.0623306596):0.04153468204,(16:0.0000010000,18:0.0000010000):0.07899196998):0.03208112567,((6:0.0000010000,7:0.0000010000):0.06459078806,((8:0.0000010000,9:0.0000010000):0.03417995334,(24:0.0291646430,(25:0.0000010000,26:0.0000010000):0.0744082025):0.0333870416):0.04226638916):0.02381758526):0.02140573597):0.01936557234,((63:0.0000010000,64:0.0000010000):0.3586421576,((((((((((66:0.0212515777,113:0.0128660222):0.003060807503,120:0.0091676602):2.98377207e-06,(117:0.0045237624,121:0.0000010000):0.004533955164):0.02184785443,116:0.0558713620):0.02119016022,(((111:0.0000010000,112:0.0000010000):0.008869052732,(134:0.0000010000,135:0.0000010000):0.00440477457):0.00932734073,(118:0.0044707552,119:0.0000010000):0.0274141226):0.008133672244):0.2224560494,(81:0.0000010000,82:0.0000010000):0.2060255926):0.03885503799,((((69:0.0083493742,(70:0.0000010000,83:0.0000010000):0.00434935129):0.1034673527,(87:0.1124877617,(136:0.0000010000,137:0.0000010000):0.05313996499):0.02120052792):0.01176986241,(71:0.0851229874,107:0.0697742273):0.01434584158):0.07152743196,((98:0.0000010000,100:0.0000010000):0.06001431734,(99:0.0000010000,101:0.0000010000):0.03621017464):0.138712456):0.1416663499):0.04176522319,(((74:0.1569158047,(80:0.0676539234,(109:0.0000010000,110:0.0000010000):0.07510640429):0.08769847847):0.06543437498,((((84:0.0000010000,106:0.0000010000):0.01798605878,(105:0.0044297953,126:0.0135050949):0.004763639153):0.005367087399,(125:0.0000010000,131:0.0000010000):0.01269312727):0.09330483357,((95:0.0000010000,96:0.0000010000):0.05455143208,141:0.0223524729):0.2063836322):0.03691577703):0.06707374592,(85:0.2523329947,102:0.2983826711):0.2215574561):0.03963998073):0.08709425385,(((((67:0.0000026726,68:0.0000010000):0.02387589907,(((73:0.0177496080,132:0.0000024451):0.004448150367,(138:0.0000010000,139:0.0000010000):1e-06):2.461841836e-06,((90:0.0000010000,94:0.0000010000):2.3662536e-06,((91:0.0000010000,92:0.0000010000):0.004365386419,93:0.0044299132):3.099491061e-05):0.01328255183):0.01734905764):0.02608780193,(((78:0.0044521009,89:0.0087960582):0.009612426987,88:0.0172547341):0.03792820853,(114:0.0000010000,115:0.0000010000):0.04231952389):0.01269574934):0.08059500853,((72:0.0706163185,(127:0.0000010000,128:0.0000010000):0.03163475432):0.3589511584,(79:0.0283456446,144:0.0662851960):0.3774997681):3.960487184):0.1180433122,(103:0.0000010000,104:0.0000010000):0.1826047517):0.09503338742):0.1134246311,(((((75:0.0000010000,76:0.0000010000):1e-06,129:0.0086733441):1e-06,77:0.0086561705):0.004340049125,((122:0.0000010000,123:0.0000010000):0.004347839118,133:0.0000010000):0.004369834361):2.257045491e-06,86:0.0176536882):0.2432187638):0.09093029235):0.2545896189):0.05863519175,(2:0.0000010000,61:0.0000010000):0.01809956797):0.05340395366,62:0.0000010000);
 07: -11025.6606151 (0:0.0000010000,((((((((((((1:0.0000010000,97:0.0000010000):0.1321621984,146:0.0628449546):0.03423229548,65:0.0620001112):0.02865596307,((48:0.1517975281,((49:0.0000010000,51:0.0000010000):2.105211717e-06,(50:0.0000010000,151:0.0000010000):0.004583052946):0.06341737738):0.04788370659,(52:0.0000010000,142:0.0000010000):0.031660938):0.0383642358):0.03883208305,(10:0.1393407318,((29:0.0000010000,30:0.0000010000):0.05061727687,(54:0.0000010000,56:0.0000010000):0.04659474591):0.03890730281):0.01275750075):0.01510937055,(59:0.0000010000,60:0.0000010000):0.1572737559):0.007325333488,(((((53:0.0000010000,55:0.0000010000):0.01071568957,(57:0.0201227943,149:0.0071127898):0.03143317037):0.04679883706,143:0.0690925250):0.02120092743,147:0.0350434961):0.01261495958,(((108:0.0264477008,140:0.0086056631):0.03930619281,148:0.0345614234):0.01859858378,(124:0.0739655934,(130:0.0000010000,145:0.0044216779):0.03745934838):0.008720754912):0.05561530191):0.005620828546):0.0104581802,((((((((((((14:0.0000010000,15:0.0000010000):0.004262823285,33:0.0000020233):0.00425599643,((34:0.0000010000,(46:0.0000024498,47:0.0000021442):0.004257514794):2.181841451e-06,35:0.0000010000):2.004812443e-06):0.008517539952,28:0.0141966103):0.004573844975,45:0.0039948018):0.008195842436,27:0.0072449162):0.003053522707,(20:0.0000010000,21:0.0000010000):0.008003064538):0.008379311092,36:0.0043428015):0.00432439071,(43:0.0000010000,44:0.0000010000):0.008675003355):0.004832097572,((37:0.0000010000,(38:0.0000029059,39:0.0000010000):1e-06):0.008818603361,(41:0.0000010000,42:0.0000010000):0.01313768079):0.01712090815):0.03965176106,(31:0.0000010000,32:0.0000010000):0.02483232268):0.04734298825,58:0.0926439987):0.02405783022):0.0318076213,(3:0.0000010000,4:0.0000010000):0.1409006172):0.006739061496,((((5:0.0289120010,((((11:0.0000010000,150:0.0000010000):1e-06,12:0.0000010000):2.599617668e-06,13:0.0000023211):0.01741970554,((17:0.0000010000,19:0.0000010000):0.004245824416,40:0.0084797276):0.02181569842):0.03844649194):0.01938434047,(22:0.0000010000,23:0.0000010000):0.06231575954):0.04152488584,(16:0.0000010000,18:0.0000010000):0.07897569003):0.03207346862,((6:0.0000010000,7:0.0000010000):0.06457595546,((8:0.0000010000,9:0.0000010000):0.03417289011,(24:0.0291591994,(25:0.0000010000,26:0.0000010000):0.07438996796):0.03337923524):0.0422570902):0.02381253895):0.02140120914):0.01936586833,((63:0.0000010000,64:0.0000026906):0.3585593075,((((((((((66:0.0212481490,113:0.0128641812):0.003060855605,120:0.0091662711):2.861344877e-06,(117:0.0045237879,121:0.0000010000):0.004533983261):0.02184425772,116:0.0558631986):0.02118712806,(((111:0.0000010000,112:0.0000010000):0.008867710347,(134:0.0000010000,135:0.0000010000):0.004404798093):0.009326110806,(118:0.0044707795,119:0.0000010000):0.02740980677):0.008133972041):0.2224227437,(81:0.0000010000,82:0.0000010000):0.2059887461):0.03885416129,((((69:0.0083481179,(70:0.0000010000,83:0.0000010000):0.004349380528):0.103449761,(87:0.1124718498,(136:0.0000010000,137:0.0000010000):0.05312984042):0.02119896072):0.01176721223,(71:0.0851084083,107:0.0697633982):0.01434515616):0.07151618451,((98:0.0000010000,100:0.0000010000):0.05999496745,(99:0.0000010000,101:0.0000010000):0.0362162415):0.1386873166):0.1416405231):0.04176239171,(((74:0.1568856946,(80:0.0676454082,(109:0.0000010000,110:0.0000010000):0.07509105106):0.08768190788):0.06542661847,((((84:0.0000010000,106:0.0000010000):0.01798292929,(105:0.0044298001,126:0.0135028309):0.004763647761):0.005366004515,(125:0.0000010000,131:0.0000010000):0.01269125767):0.09328581561,((95:0.0000010000,96:0.0000010000):0.05454157819,141:0.0223496511):0.2063451318):0.03691231079):0.06706040783,(85:0.2522871988,102:0.2983125221):0.2215155951):0.03963458189):0.08707885469,(((((67:0.0000026726,68:0.0000010000):0.02387267664,(((73:0.0177473002,132:0.0000022226):0.004448187078,(138:0.0000010000,139:0.0000010000):2.146597722e-06):2.202605464e-06,((90:0.0000010000,94:0.0000010000):2.072314802e-06,((91:0.0000010000,92:0.0000010000):0.004394558632,93:0.0044299994):2.20917025e-06):0.01328084834):0.01734727291):0.02608344915,(((78:0.0044521330,89:0.0087948968):0.009611395807,88:0.0172523632):0.03792293979,(114:0.0000010000,115:0.0000010000):0.04231483535):0.0126956716):0.08037377679,((72:0.0706135464,(127:0.0000010000,128:0.0000010000):0.03162670391):0.3587227984,(79:0.0283395888,144:0.0662791460):0.3776962401):3.960041992):0.1182757561,(103:0.0000010000,104:0.0000010000):0.1825688945):0.09502737079):0.1134028423,((((75:0.0000010000,(76:0.0000010000,129:0.0086723193):1e-06):1e-06,77:0.0086545168):0.00433855332,((122:0.0000010000,123:0.0000010000):0.004347831231,133:0.0000010000):0.004369828177):2.198067773e-06,86:0.0176503039):0.243165998):0.09092151239):0.2545434169):0.0586204697,(2:0.0000010000,61:0.0000010000):0.01809319933):0.05339498826,62:0.0000010000);
 08: -11025.6781882 (0:0.0000010000,((((((((((((1:0.0000010000,97:0.0000010000):0.1323669384,146:0.0629345552):0.03428434865,65:0.0620935227):0.02869360827,((48:0.1520490741,((49:0.0000010000,51:0.0000010000):1e-06,(50:0.0000010000,151:0.0000010000):0.004589587887):0.06351970815):0.04794440623,(52:0.0000010000,142:0.0000010000):0.03171363564):0.03842516518):0.03890164622,(10:0.1395350117,((29:0.0000010000,30:0.0000010000):0.05069241656,(54:0.0000010000,56:0.0000010000):0.04665628594):0.03897626393):0.01276584589):0.0151329328,(59:0.0000010000,60:0.0000010000):0.157505188):0.007333589281,(((((53:0.0000010000,55:0.0000010000):0.01073193994,(57:0.0201495036,149:0.0071217100):0.03147386152):0.04685976437,143:0.0691981013):0.02123210573,147:0.0350899943):0.01265226517,(((108:0.0264835660,140:0.0086159268):0.0393522304,148:0.0346188788):0.01862206668,(124:0.0740609546,(130:0.0000010000,145:0.0044275326):0.0375228819):0.008730289003):0.05568675508):0.005628706877):0.01046849995,((((((((((((14:0.0000010000,15:0.0000010000):0.004267709917,33:0.0000010000):0.004260869356,((34:0.0000010000,35:0.0000010000):1e-06,(46:0.0000010000,47:0.0000010000):0.004262338032):1e-06):0.008528361669,28:0.0142153981):0.004580572664,45:0.0039982497):0.008206485062,27:0.0072532682):0.003059510426,(20:0.0000010000,21:0.0000010000):0.008013105765):0.008390062617,36:0.0043480651):0.004329811156,(43:0.0000010000,44:0.0000010000):0.008686288071):0.004838660105,(((37:0.0000010000,39:0.0000010000):1e-06,38:0.0000010000):0.008830388639,(41:0.0000010000,42:0.0000010000):0.01315529539):0.0171437103):0.03970859598,(31:0.0000010000,32:0.0000010000):0.02486425315):0.04740028985,58:0.0927871785):0.02408518209):0.03185304504,(3:0.0000010000,4:0.0000010000):0.1411318612):0.006751913467,((((5:0.0289554626,(((11:0.0000010000,150:0.0000010000):1e-06,(12:0.0000010000,13:0.0000010000):1e-06):0.01744096267,((17:0.0000010000,19:0.0000010000):0.004250438855,40:0.0084907816):0.02184587765):0.0385007209):0.01940487579,(22:0.0000010000,23:0.0000010000):0.06241752059):0.04158083024,(16:0.0000010000,18:0.0000010000):0.07909918588):0.03213448073,((6:0.0000010000,7:0.0000010000):0.06467799211,((8:0.0000010000,9:0.0000010000):0.03422089943,(24:0.0292058195,(25:0.0000010000,26:0.0000010000):0.0744992562):0.03343093129):0.04231794498):0.02385272969):0.02144690009):0.01948187193,((63:0.0000010000,64:0.0000010000):0.3585859459,((((((((((66:0.0212800717,113:0.0128827113):0.003064643424,120:0.0091795431):1e-06,(117:0.0045288298,121:0.0000010000):0.004539099778):0.02187472614,116:0.0559514232):0.02122050495,(((111:0.0000010000,112:0.0000010000):0.008880086081,(134:0.0000010000,135:0.0000010000):0.004409396969):0.009339147385,(118:0.0044756360,119:0.0000010000):0.02745039354):0.008145398957):0.2227786645,(81:0.0000010000,82:0.0000010000):0.2063433038):0.03904555591,((((69:0.0083596742,(70:0.0000010000,83:0.0000010000):0.004353194484):0.1036034832,(87:0.1126195740,(136:0.0000010000,137:0.0000010000):0.05323815576):0.02120808263):0.01180696751,(71:0.0852347594,107:0.0698623473):0.0143493071):0.07160700409,((98:0.0000010000,100:0.0000010000):0.06008794503,(99:0.0000010000,101:0.0000010000):0.03626916266):0.1389115418):0.1416505201):0.04174118063,(((74:0.1571463876,(80:0.0677416592,(109:0.0000010000,110:0.0000010000):0.07520848527):0.0878321647):0.06553343063,((((84:0.0000010000,106:0.0000010000):0.01800788441,(105:0.0044341603,126:0.0135208992):0.004769346319):0.005374702057,(125:0.0000010000,131:0.0000010000):0.01270760078):0.09342824407,((95:0.0000010000,96:0.0000010000):0.05462063852,141:0.0223825853):0.2067227278):0.03695783605):0.06728489266,(85:0.2529444156,102:0.2986779064):0.2219264388):0.03984329264):0.08726968734,(((((67:0.0000010000,68:0.0000010000):0.02389924368,(((73:0.0177709155,132:0.0000024451):0.004453021514,(138:0.0000010000,139:0.0000010000):1e-06):2.052848317e-06,((90:0.0000010000,94:0.0000010000):1e-06,((91:0.0000010000,92:0.0000010000):0.004342189088,93:0.0044349676):5.897508948e-05):0.01329824015):0.01737560688):0.02610543591,(((78:0.0044574127,89:0.0088064357):0.009628304479,88:0.0172714181):0.03797099784,(114:0.0000010000,115:0.0000010000):0.04238440025):0.01272001687):0.08032187251,((72:0.0707600107,(127:0.0000010000,128:0.0000010000):0.03167334137):0.3574385665,(79:0.0283757526,144:0.0664291167):0.38086151):3.979765083):0.1191930045,(103:0.0000010000,104:0.0000010000):0.1824157623):0.09522222412):0.1141527028,((((75:0.0000010000,76:0.0000010000):1e-06,77:0.0086681349):1e-06,(86:0.0177335066,((122:0.0000010000,123:0.0000010000):0.00435386618,133:0.0000010000):0.004423926296):0.004299769901):0.003958926057,129:0.0047219290):0.2418210403):0.09123713197):0.2556974821):0.05866788761,(2:0.0000010000,61:0.0000010000):0.01806176941):0.05353179629,62:0.0000010000);
 09: -11025.9546728 (0:0.0000010000,((((((((((((1:0.0000010000,97:0.0000010000):0.1315377965,146:0.0626906548):0.03415078601,65:0.0617863108):0.02857335569,((48:0.1512579506,((49:0.0000026751,51:0.0000023145):2.592412114e-06,(50:0.0000010000,151:0.0000022291):0.004567883931):0.06317478074):0.04776190673,(52:0.0000029590,142:0.0000026437):0.03154953783):0.03823559392):0.03870328786,(10:0.1387677647,((29:0.0000010000,30:0.0000010000):0.05045064133,(54:0.0000010000,56:0.0000010000):0.04643205421):0.03877729029):0.0127212442):0.01505451213,(59:0.0000010000,60:0.0000026095):0.1567498558):0.007306165497,(((((53:0.0000010000,55:0.0000010000):0.01067306003,(57:0.0200597478,149:0.0070913182):0.03134295743):0.04663999647,143:0.0688386264):0.02113016092,147:0.0349219281):0.01257901486,(((108:0.0263587205,140:0.0085866719):0.03917491125,148:0.0344459036):0.01854081291,(124:0.0736551207,(130:0.0000010000,145:0.0044070171):0.03733206868):0.008694268835):0.05541845071):0.005602810643):0.01043881518,((((((((((((14:0.0000010000,15:0.0000010000):0.004252401121,33:0.0000020233):0.004245601353,((34:0.0000010000,35:0.0000010000):1e-06,(46:0.0000010000,47:0.0000010000):0.004247135229):2.914449912e-06):0.008495515396,28:0.0140847207):0.004561027943,45:0.0039861229):0.008174158917,27:0.0072260604):0.003041719837,(20:0.0000010000,21:0.0000010000):0.007981139242):0.008353280238,36:0.0043274059):0.004309260458,(43:0.0000010000,44:0.0000010000):0.008646260617):0.004814996854,(((37:0.0000010000,38:0.0000026533):2.842290406e-06,39:0.0000010000):0.008787489709,(41:0.0000010000,42:0.0000024379):0.01309177065):0.01706191302):0.03954930982,(31:0.0000010000,32:0.0000010000):0.02470463779):0.04719825403,58:0.0923392469):0.02396698709):0.03168797577,(3:0.0000010000,4:0.0000010000):0.1404315405):0.006745617562,((((5:0.0288125229,(((11:0.0000010000,150:0.0000010000):1e-06,(12:0.0000010000,13:0.0000010000):2.06009301e-06):0.01733592679,((17:0.0000010000,19:0.0000010000):0.004231188333,40:0.0084531649):0.02176754364):0.03834492314):0.01938954986,(22:0.0000010000,23:0.0000010000):0.06196538336):0.04140213224,(16:0.0000029774,18:0.0000010000):0.07869391725):0.03193750927,((6:0.0000010000,7:0.0000010000):0.06437501341,((8:0.0000010000,9:0.0000010000):0.03402203688,(24:0.0290524981,(25:0.0000010000,26:0.0000010000):0.07411292948):0.03323670595):0.0420923342):0.02372289903):0.02129924774):0.01941549819,((63:0.0000010000,64:0.0000010000):0.3561033623,((((((((((66:0.0211657279,113:0.0128224527):0.003051856205,120:0.0091363173):2.103843317e-06,(117:0.0045093240,121:0.0000020148):0.004519403274):0.021805589,116:0.0556300141):0.0211167504,(((111:0.0000010000,112:0.0000010000):0.008834649274,(134:0.0000010000,135:0.0000010000):0.004388368665):0.009309381101,(118:0.0044540507,119:0.0000010000):0.02728544986):0.008031543655):0.222650954,(81:0.0000010000,82:0.0000010000):0.2036675562):0.0415796423,(((((69:0.0083068128,(70:0.0000010000,83:0.0000010000):0.004328457488):0.101738705,71:0.0799331871):0.0175428134,(87:0.1127725506,(136:0.0000024155,137:0.0000010000):0.05297285785):0.02301040166):0.01362041433,107:0.0694668140):0.06980646436,((98:0.0000010000,100:0.0000010000):0.06303904953,(99:0.0000010000,101:0.0000010000):0.03285484234):0.1339114035):0.144778315):0.04404947764,((((74:0.1507373597,(80:0.0696326083,(109:0.0000010000,110:0.0000010000):0.07244618917):0.09254514954):0.07025344009,((95:0.0000010000,96:0.0000010000):0.05372512414,141:0.0230120945):0.2153428742):0.01626018281,(((84:0.0000010000,106:0.0000010000):0.01793975769,(105:0.0044170609,126:0.0134669380):0.00476378056):0.005950154159,(125:0.0000010000,131:0.0000010000):0.01208229462):0.11017429):0.06829477806,(85:0.2486303994,102:0.2991651647):0.2087948552):0.04836288607):0.08184929882,(((((67:0.0000026726,68:0.0000010000):0.02378292926,(((73:0.0176801528,132:0.0000022054):0.004431096791,(138:0.0000010000,139:0.0000010000):1e-06):2.078498411e-06,((90:0.0000010000,94:0.0000010000):2.072314802e-06,((91:0.0000010000,92:0.0000010000):2.063791416e-06,93:0.0044131371):0.00437803756):0.01323072933):0.01725498221):0.02826419423,(((78:0.0044330473,89:0.0087612072):0.009545243221,88:0.0172178581):0.03785798079,(114:0.0000010000,115:0.0000010000):0.04206489141):0.01019083047):0.08565541497,((72:0.0704303331,(127:0.0000010000,128:0.0000010000):0.03152409779):0.3556593561,(79:0.0281841624,144:0.0663481663):0.3781873033):3.959857116):0.1111977471,(103:0.0000010000,104:0.0000010000):0.1850827286):0.09551476141):0.1117318826,(((((75:0.0000010000,76:0.0000010000):1e-06,129:0.0086484836):2.607839545e-06,77:0.0086313798):0.004326742951,((122:0.0000010000,123:0.0000010000):0.004334959798,133:0.0000010000):0.004356631494):2.031707195e-06,86:0.0176013359):0.2389999404):0.09243342056):0.2555234474):0.05825035983,(2:0.0000010000,61:0.0000010000):0.01804513155):0.05318922733,62:0.0000010000);
 10: -11025.9813796 (0:0.0000010000,((((((((((((1:0.0000010000,97:0.0000010000):0.1323374802,146:0.0629374722):0.03428064843,65:0.0620983905):0.02869269022,((48:0.1519940818,((49:0.0000010000,51:0.0000010000):2.263673115e-06,(50:0.0000010000,151:0.0000010000):0.004589310004):0.0634820991):0.04796282773,(52:0.0000010000,142:0.0000010000):0.03171359742):0.03841779192):0.03888149861,(10:0.1395230686,((29:0.0000010000,30:0.0000010000):0.0506906935,(54:0.0000010000,56:0.0000010000):0.0466407213):0.03897005848):0.01277003899):0.01512966684,(59:0.0000010000,60:0.0000010000):0.1574888873):0.007333514793,(((((53:0.0000010000,55:0.0000010000):0.01072519137,(57:0.0201494506,149:0.0071225037):0.03147987433):0.04685640691,143:0.0691861439):0.02123126588,147:0.0350861644):0.01263317127,(((108:0.0264840961,140:0.0086169463):0.03936125029,148:0.0346066725):0.01862051671,(124:0.0740655511,(130:0.0000010000,145:0.0044272486):0.03750745609):0.008727908832):0.05568864108):0.005628601489):0.01046697021,((((((((((((14:0.0000010000,15:0.0000010000):0.004268595207,33:0.0000020233):0.004261745846,((34:0.0000010000,(46:0.0000010000,47:0.0000010000):0.004263254674):1e-06,35:0.0000010000):2.784735313e-06):0.008529029788,28:0.0142149378):0.004580518917,45:0.0040006414):0.008207065382,27:0.0072548442):0.003058783175,(20:0.0000010000,21:0.0000010000):0.008013800935):0.008390611379,36:0.0043486988):0.004330436779,(43:0.0000010000,44:0.0000010000):0.008687933314):0.004837701684,(((37:0.0000010000,38:0.0000010000):1e-06,39:0.0000010000):0.008830636628,(41:0.0000010000,42:0.0000010000):0.01315580186):0.01714523319):0.03974159502,(31:0.0000010000,32:0.0000010000):0.02481757722):0.04743421031,58:0.0927729177):0.02408823434):0.03183695924,(3:0.0000010000,4:0.0000010000):0.1412263601):0.006780227473,((((5:0.0289479994,(((11:0.0000010000,150:0.0000010000):1e-06,(12:0.0000010000,13:0.0000010000):1e-06):0.01741037766,((17:0.0000010000,19:0.0000010000):0.004250984608,40:0.0084901400):0.02186636293):0.03851394119):0.01940551503,(22:0.0000010000,23:0.0000010000):0.06239580686):0.04156282589,(16:0.0000010000,18:0.0000010000):0.07909482078):0.03211765933,((6:0.0000010000,7:0.0000010000):0.06468308108,((8:0.0000010000,9:0.0000010000):0.03421485001,(24:0.0292060569,(25:0.0000010000,26:0.0000010000):0.07448256966):0.03339753031):0.04229431924):0.02384653766):0.02140973302):0.01951086591,((63:0.0000010000,64:0.0000010000):0.3577165894,((((((((((66:0.0212644772,113:0.0128808509):0.003065310152,120:0.0091781330):1e-06,(117:0.0045298108,121:0.0000010000):0.0045399892):0.02181164448,116:0.0559825315):0.021110474,(((111:0.0000010000,112:0.0000010000):0.008874236842,(134:0.0000010000,135:0.0000010000):0.004408012332):0.00934220208,(118:0.0044740926,119:0.0000010000):0.02742872615):0.008290844804):0.2233404861,(81:0.0000010000,82:0.0000010000):0.2054735951):0.03829796679,((((69:0.0083570366,(70:0.0000010000,83:0.0000010000):0.004351735448):0.1033639218,(87:0.1127460984,(136:0.0000010000,137:0.0000010000):0.05299989377):0.02122323735):0.01161946004,(71:0.0852042875,107:0.0698894284):0.01466631242):0.07149900744,((98:0.0000010000,100:0.0000023248):0.0596171829,(99:0.0000021534,101:0.0000028639):0.03672578567):0.1387923268):0.1402504197):0.04738426875,((((74:0.1512737571,(80:0.0698772077,(109:0.0000010000,110:0.0000010000):0.07280988995):0.09298741016):0.07066399533,((95:0.0000010000,96:0.0000010000):0.05389483396,141:0.0231245315):0.2157772868):0.01659731364,(((84:0.0000010000,106:0.0000010000):0.01800966937,(105:0.0044349591,126:0.0135168056):0.004784358859):0.0059736087,(125:0.0000010000,131:0.0000010000):0.01212792175):0.109884808):0.06877743016,(85:0.2494453119,102:0.3009539146):0.2099161506):0.04891410301):0.08231933569,(((((67:0.0000026726,68:0.0000010000):0.02389769287,(((73:0.0177574498,132:0.0000024451):0.004450568863,(138:0.0000010000,139:0.0000010000):1e-06):2.608075223e-06,((90:0.0000010000,94:0.0000010000):2.072314802e-06,((91:0.0000010000,92:0.0000010000):0.003790136239,93:0.0044314091):0.0006086367435):0.01328814481):0.01732156096):0.02860968599,(((78:0.0044521332,89:0.0087995002):0.009601946578,88:0.0172794425):0.03802848926,(114:0.0000010000,115:0.0000010000):0.04225776943):0.009971048972):0.08090583996,((72:0.0706676545,(127:0.0000024810,128:0.0000010000):0.03167382375):0.3588851969,(79:0.0283781525,144:0.0663851492):0.3785255239):3.982361786):0.1178990578,(103:0.0000010000,104:0.0000010000):0.1856115656):0.09527283827):0.1132063114,(((((75:0.0000010000,76:0.0000010000):1e-06,129:0.0086754025):1e-06,77:0.0086582494):0.004341278423,((122:0.0000010000,123:0.0000010000):0.004349655865,133:0.0000010000):0.004371586479):2.038142577e-06,86:0.0176580480):0.2404415294):0.09265835746):0.2567461269):0.05851036342,(2:0.0000010000,61:0.0000010000):0.01813866293):0.05344310832,62:0.0000010000);
 11: -11025.9857951 (0:0.0000010000,((((((((((((1:0.0000010000,97:0.0000010000):0.1321914357,146:0.0628755941):0.03424566438,65:0.0620297675):0.0286673086,((48:0.1518260000,((49:0.0000010000,51:0.0000010000):2.105211717e-06,(50:0.0000010000,151:0.0000010000):0.00458399254):0.0634136994):0.04792445146,(52:0.0000010000,142:0.0000010000):0.03167754965):0.0383794126):0.03884343925,(10:0.1393707195,((29:0.0000010000,30:0.0000010000):0.05063966034,(54:0.0000010000,56:0.0000010000):0.04659250148):0.03892778377):0.01276096481):0.015112347,(59:0.0000010000,60:0.0000010000):0.1573147544):0.007331013718,(((((53:0.0000010000,55:0.0000010000):0.01071297022,(57:0.0201292524,149:0.0071145319):0.0314488282):0.04680838886,143:0.0691120832):0.02121157858,147:0.0350496486):0.01262096302,(((108:0.0264558308,140:0.0086073938):0.03931659498,148:0.0345711541):0.01860272385,(124:0.0739850978,(130:0.0000010000,145:0.0044231251):0.03746788354):0.008721242749):0.05562826734):0.005622577486):0.01046090312,((((((((((((14:0.0000010000,15:0.0000010000):0.004263669935,33:0.0000020233):0.004256835425,((34:0.0000010000,35:0.0000010000):2.743681347e-06,(46:0.0000010000,47:0.0000010000):0.004258352278):2.80764288e-06):0.008519260447,28:0.0141992676):0.004574667399,45:0.0039964602):0.00819761871,27:0.0072468759):0.003054539993,(20:0.0000010000,21:0.0000010000):0.008004847633):0.008381011647,36:0.0043436122):0.004325327064,(43:0.0000010000,44:0.0000010000):0.008677872184):0.004832871087,(((37:0.0000010000,39:0.0000010000):1e-06,38:0.0000010000):0.008820183007,(41:0.0000010000,42:0.0000010000):0.01314134376):0.01712643189):0.03969750751,(31:0.0000010000,32:0.0000010000):0.02479325471):0.04738221068,58:0.0926728974):0.02406136823):0.03180560625,(3:0.0000010000,4:0.0000010000):0.1410746703):0.006771823588,((((5:0.0289202622,(((11:0.0000010000,150:0.0000010000):1e-06,(12:0.0000010000,13:0.0000010000):2.058353881e-06):0.01739578228,((17:0.0000010000,19:0.0000010000):0.004245772097,40:0.0084814382):0.02184488234):0.03847617521):0.01939250845,(22:0.0000010000,23:0.0000010000):0.06232909088):0.04152087185,(16:0.0000010000,18:0.0000010000):0.07901983572):0.03208334166,((6:0.0000010000,7:0.0000010000):0.06461583181,((8:0.0000025531,9:0.0000010000):0.03418281211,(24:0.0291785408,(25:0.0000010000,26:0.0000010000):0.07440631334):0.03336325104):0.04225436902):0.02382266386):0.02139204618):0.01948575782,((63:0.0000010000,64:0.0000010000):0.3573574142,((((((((((66:0.0212466968,113:0.0128702054):0.003062319101,120:0.0091704133):2.833964593e-06,(117:0.0045253040,121:0.0000020659):0.00453542146):0.02179439602,116:0.0559341132):0.02109424916,(((111:0.0000010000,112:0.0000010000):0.008866891133,(134:0.0000010000,135:0.0000010000):0.004403665924):0.009334723352,(118:0.0044696357,119:0.0000029239):0.02740536442):0.008283209785):0.2231036195,(81:0.0000010000,82:0.0000010000):0.205305709):0.03825704808,((((69:0.0083501142,(70:0.0000010000,83:0.0000010000):0.004347019895):0.1032766972,(87:0.1126546614,(136:0.0000010000,137:0.0000010000):0.05295631788):0.02120929137):0.011601297,(71:0.0851286065,107:0.0698352767):0.01466243245):0.0714086931,((98:0.0000010000,100:0.0000010000):0.0595650075,(99:0.0000010000,101:0.0000010000):0.0366942024):0.1387019579):0.1401483234):0.04733227947,((((74:0.1511213887,(80:0.0698186557,(109:0.0000010000,110:0.0000010000):0.07274129864):0.09291049181):0.07060994604,((95:0.0000010000,96:0.0000010000):0.05384382789,141:0.0231081609):0.2155591297):0.01658994792,(((84:0.0000010000,106:0.0000010000):0.01799364341,(105:0.0044294154,126:0.0135052011):0.004777987002):0.005967988079,(125:0.0000010000,131:0.0000010000):0.01211700775):0.1097833564):0.06872031606,(85:0.2491602010,102:0.3006757003):0.2096695503):0.04895211128):0.0822496403,(((((67:0.0000026726,68:0.0000010000):0.02388243763,(((73:0.0177442792,132:0.0000024451):0.004446592218,(138:0.0000010000,139:0.0000010000):1e-06):2.608075223e-06,((90:0.0000010000,94:0.0000010000):2.364630545e-06,((91:0.0000010000,92:0.0000010000):0.00439317059,93:0.0044284475):2.072314802e-06):0.01327841587):0.01730707739):0.02861411356,(((78:0.0044481244,89:0.0087929284):0.009589038425,88:0.0172719134):0.03800694722,(114:0.0000010000,115:0.0000010000):0.04221744377):0.00995021002):0.08965474327,((72:0.0706238308,(127:0.0000010000,128:0.0000010000):0.03165416556):0.3584801197,(79:0.0283674763,144:0.0663427849):0.3779980157):3.974085937):0.1074738,(103:0.0000010000,104:0.0000010000):0.1857932441):0.09517481624):0.1130317794,(((((75:0.0000010000,76:0.0000010000):1e-06,129:0.0086679912):1e-06,77:0.0086508354):0.004336247343,((122:0.0000010000,123:0.0000010000):0.004344568588,133:0.0000010000):0.004366403215):2.038142577e-06,86:0.0176427690):0.2401931344):0.09256803867):0.2565083542):0.05846005733,(2:0.0000010000,61:0.0000010000):0.01812303191):0.05338869192,62:0.0000010000);
 12: -11026.0289848 (0:0.0000010000,(((((((((((1:0.0000010000,97:0.0000010000):0.1328814066,146:0.0628782917):0.03441911956,65:0.0625707411):0.02806246815,((48:0.1526013474,((49:0.0000010000,51:0.0000010000):2.802475799e-06,(50:0.0000010000,151:0.0000010000):0.004604344692):0.06398001526):0.04740474148,(52:0.0000010000,142:0.0000010000):0.03253224064):0.03862617794):0.03876696775,(10:0.1413295443,((29:0.0000010000,30:0.0000010000):0.05133540811,(54:0.0000010000,56:0.0000010000):0.04630989217):0.03863731525):0.01335306125):0.01536311634,(59:0.0000010000,60:0.0000010000):0.1567648843):0.006712314129,(((((53:0.0000010000,55:0.0000010000):0.01078862866,(57:0.0202206912,149:0.0071570726):0.0315879439):0.04738655636,143:0.0691692052):0.02115061284,147:0.0359157892):0.01316403993,(((108:0.0265648117,140:0.0086484653):0.03953129353,148:0.0344846687):0.01856239204,(124:0.0746277160,(130:0.0000010000,145:0.0044396646):0.03738959495):0.008825719588):0.0551078663):0.005855807576):0.01335259413,(((((5:0.0294918843,(22:0.0000010000,23:0.0000010000):0.07276416565):0.01331934713,(((11:0.0000010000,150:0.0000010000):1e-06,(12:0.0000010000,13:0.0000010000):1e-06):0.01806321855,((17:0.0000010000,19:0.0000010000):0.004265305695,40:0.0085210875):0.02138063041):0.03349412976):0.04143115719,(16:0.0000010000,18:0.0000010000):0.07943833152):0.05748878334,((6:0.0000025444,7:0.0000010000):0.05917638655,((8:0.0000010000,9:0.0000010000):0.0483605463,(24:0.0225684413,(25:0.0000010000,26:0.0000010000):0.08170502969):0.02783088685):0.04003468092):0.01713199173):0.03009455736,((((((((((((14:0.0000010000,15:0.0000010000):0.00428463456,33:0.0000025099):0.004277751405,((34:0.0000010000,(46:0.0000023962,47:0.0000024449):0.004278165477):2.554835575e-06,35:0.0000010000):2.271930103e-06):0.008561468926,28:0.0141901007):0.004596542861,45:0.0040124406):0.00824301016,27:0.0072857923):0.00306755082,(20:0.0000010000,21:0.0000010000):0.008046699781):0.008421743834,36:0.0043620385):0.004343110639,(43:0.0000010000,44:0.0000010000):0.008716642545):0.004878535041,(((37:0.0000010000,39:0.0000010000):1e-06,38:0.0000010000):0.008861112148,(41:0.0000010000,42:0.0000010000):0.01319840722):0.01717409824):0.0382900686,(31:0.0000010000,32:0.0000010000):0.02616116121):0.04856293526,58:0.0934577599):0.004686016301):0.02362715814):0.008250970524,(3:0.0000010000,4:0.0000010000):0.1633674691):0.02440381343,((63:0.0000010000,64:0.0000010000):0.351388447,((((((((((66:0.0213743833,113:0.0129399353):0.00307865168,120:0.0092204580):2.629191953e-06,(117:0.0045500598,121:0.0000010000):0.004560341187):0.02206923,116:0.0560964205):0.02151800715,(((111:0.0000010000,112:0.0000010000):0.008911362194,(134:0.0000010000,135:0.0000010000):0.004426345079):0.009385808412,(118:0.0044929021,119:0.0000010000):0.02754492771):0.007849744984):0.2239824382,(81:0.0000010000,82:0.0000024308):0.2064884748):0.04199513674,(((((69:0.0083868854,(70:0.0000010000,83:0.0000010000):0.004366573365):0.102779147,71:0.0807221320):0.01766536747,(87:0.1138222570,(136:0.0000010000,137:0.0000010000):0.0535408598):0.02322218868):0.01402179019,107:0.0698731197):0.07052967809,((98:0.0000010000,100:0.0000010000):0.06389427981,(99:0.0000010000,101:0.0000010000):0.0329112179):0.1353196925):0.1480975042):0.03913762892,(((74:0.1581695412,(80:0.0682402852,(109:0.0000010000,110:0.0000010000):0.0754466675):0.08820094778):0.06576736662,((((84:0.0000010000,106:0.0000010000):0.01808460014,(105:0.0044544257,126:0.0135754245):0.004791857468):0.005399473904,(125:0.0000010000,131:0.0000010000):0.01275993866):0.09425159624,((95:0.0000010000,96:0.0000010000):0.05489615423,141:0.0225232941):0.2077789022):0.03717456656):0.06731208356,(85:0.2544171160,102:0.2997773584):0.2227635136):0.03982214638):0.08737739602,(((((67:0.0000026726,68:0.0000010000):0.02401246443,(((73:0.0178450218,132:0.0000022936):0.00447309885,(138:0.0000010000,139:0.0000010000):2.080479735e-06):2.445214306e-06,((90:0.0000010000,94:0.0000010000):2.791953877e-06,((91:0.0000010000,92:0.0000010000):0.004416977547,93:0.0044525614):2.214587392e-06):0.01335112332):0.01742182445):0.02617594868,(((78:0.0044756227,89:0.0088423711):0.009646731156,88:0.0173618914):0.03813919855,(114:0.0000010000,115:0.0000010000):0.04251772699):0.01285699316):0.08580504274,((72:0.0712217906,(127:0.0000010000,128:0.0000010000):0.03185505853):0.3615986048,(79:0.0284819390,144:0.0670203708):0.3804067894):3.976546295):0.112306737,(103:0.0000010000,104:0.0000010000):0.1845527565):0.09558060625):0.1124542927,(((((75:0.0000010000,76:0.0000010000):1e-06,129:0.0087197222):1e-06,77:0.0087020326):0.004362837383,((122:0.0000010000,123:0.0000010000):0.004371548343,133:0.0000010000):0.00439397443):2.038142577e-06,86:0.0177484870):0.2439943441):0.09885594041):0.2584033937):0.05484236364,(2:0.0000010000,61:0.0000010000):0.02574721421):0.04685941831,62:0.0000010000);
 13: -11026.0460562 (0:0.0000010000,((((((((((((1:0.0000010000,97:0.0000010000):0.1324078995,146:0.0630426836):0.03437965858,65:0.0621831683):0.02874518627,((48:0.1523520902,((49:0.0000010000,51:0.0000010000):2.105211717e-06,(50:0.0000010000,151:0.0000010000):0.004596478789):0.06358780133):0.04799789927,(52:0.0000010000,142:0.0000010000):0.0317535834):0.03846395812):0.03874008671,(10:0.1398508586,((29:0.0000010000,30:0.0000010000):0.05074286981,(54:0.0000010000,56:0.0000010000):0.0467264822):0.03883264799):0.01280229332):0.01504116209,(59:0.0000010000,60:0.0000010000):0.1580727994):0.007348073696,(((((53:0.0000010000,55:0.0000010000):0.01071959721,(57:0.0201714351,149:0.0071434095):0.03154404047):0.04693783656,143:0.0692238057):0.02116922073,147:0.0352806451):0.01243341772,(((108:0.0265243743,140:0.0086344723):0.03960565853,148:0.0344772895):0.01864271624,(124:0.0743301517,(130:0.0000010000,145:0.0044343543):0.03737303165):0.008744297544):0.05570841642):0.005630802926):0.01032218151,((((((((((((14:0.0000010000,15:0.0000010000):0.004278958502,33:0.0000020233):0.004272092665,((34:0.0000010000,35:0.0000010000):1e-06,(46:0.0000010000,47:0.0000010000):0.004273597479):2.80764288e-06):0.008548035778,28:0.0141730605):0.004590080932,45:0.0040075899):0.008229879652,27:0.0072740825):0.003062840511,(20:0.0000010000,21:0.0000010000):0.008033976043):0.008408604438,36:0.0043564749):0.004338027422,(43:0.0000010000,44:0.0000010000):0.008702483378):0.004846096007,(((37:0.0000010000,38:0.0000010000):2.070880958e-06,39:0.0000010000):0.008847022053,(41:0.0000010000,42:0.0000010000):0.01317982954):0.01717550463):0.03965205232,(31:0.0000010000,32:0.0000010000):0.02506918592):0.04786450329,58:0.0925084478):0.02418665202):0.03085554563,(3:0.0000010000,4:0.0000010000):0.1428523432):0.006385933351,((((5:0.0293179152,(22:0.0000010000,23:0.0000010000):0.07269006375):0.01264276984,((((11:0.0000010000,150:0.0000010000):1e-06,13:0.0000010000):1e-06,12:0.0000010000):0.01775909603,((17:0.0000010000,19:0.0000010000):0.004255533196,40:0.0085012753):0.0215709568):0.0344764477):0.0433088406,(16:0.0000010000,18:0.0000010000):0.07619556003):0.03921511873,((6:0.0000010000,7:0.0000010000):0.06286333404,((8:0.0000010000,9:0.0000010000):0.0359977925,(24:0.0290129503,(25:0.0000010000,26:0.0000010000):0.07477975736):0.03201230351):0.04251820635):0.02266197611):0.02423502851):0.01967987547,((63:0.0000010000,64:0.0000010000):0.3597589023,((((((((((66:0.0213246561,113:0.0129097002):0.00307139211,120:0.0091998141):2.857782142e-06,(117:0.0045389740,121:0.0000010000):0.004549216906):0.0220120544,116:0.0559834110):0.02136618871,(((111:0.0000010000,112:0.0000010000):0.008899584542,(134:0.0000010000,135:0.0000010000):0.004419350963):0.009366457872,(118:0.0044858119,119:0.0000010000):0.02749468519):0.007947808989):0.2234024176,(81:0.0000021307,82:0.0000028086):0.2061152029):0.04218486195,(((((69:0.0083664661,(70:0.0000010000,83:0.0000010000):0.004357931867):0.1025359599,71:0.0805212154):0.01763518106,(87:0.1135577165,(136:0.0000010000,137:0.0000010000):0.05341825699):0.02316011362):0.01396417223,107:0.0697311514):0.07039983118,((98:0.0000010000,100:0.0000010000):0.06372041218,(99:0.0000010000,101:0.0000010000):0.03285985073):0.1349823655):0.1475511178):0.03916310621,(((74:0.1577459351,(80:0.0680281098,(109:0.0000010000,110:0.0000010000):0.075310694):0.08799929455):0.06557668692,((((84:0.0000010000,106:0.0000010000):0.01804054026,(105:0.0044431037,126:0.0135449110):0.004778903569):0.005385802141,(125:0.0000010000,131:0.0000010000):0.01273004453):0.09404621822,((95:0.0000010000,96:0.0000010000):0.0548054748,141:0.0224499480):0.2073077716):0.03712008599):0.06717486048,(85:0.2538051989,102:0.2989704788):0.2222898602):0.03942568984):0.08766247032,(((((67:0.0000026726,68:0.0000010000):0.02394336946,(((73:0.0178021636,132:0.0000024451):0.004461187491,(138:0.0000010000,139:0.0000010000):1e-06):2.713046069e-06,((90:0.0000010000,94:0.0000010000):2.380414514e-06,((91:0.0000010000,92:0.0000010000):0.004408423948,93:0.0044427768):1.041092258e-06):0.01332137396):0.01739845495):0.02612008279,(((78:0.0044653673,89:0.0088227829):0.009630104715,88:0.0173183170):0.03804409881,(114:0.0000010000,115:0.0000010000):0.04243419372):0.01280557547):0.08028149792,((72:0.0709487989,(127:0.0000010000,128:0.0000010000):0.03175069715):0.3609896186,(79:0.0283703823,144:0.0667495384):0.3779077302):3.963418118):0.1189254037,(103:0.0000010000,104:0.0000010000):0.1835304835):0.09558216691):0.1127900359,(((((75:0.0000010000,76:0.0000010000):1e-06,129:0.0087012292):2.055341622e-06,77:0.0086845997):0.004353189886,((122:0.0000010000,123:0.0000010000):0.004361689671,133:0.0000010000):0.004383832971):2.189032988e-06,86:0.0177104298):0.2434553071):0.09099290594):0.2544391133):0.0605350649,(2:0.0000029468,61:0.0000026621):0.01849466879):0.05331128789,62:0.0000010000);
 14: -11026.0659176 (0:0.0000010000,((((((((((((1:0.0000010000,97:0.0000010000):0.1322322498,146:0.0628738279):0.03424909371,65:0.0620329624):0.02866694117,((48:0.1518783488,((49:0.0000010000,51:0.0000010000):2.105211717e-06,(50:0.0000010000,151:0.0000010000):0.004585942602):0.06344940255):0.04790569571,(52:0.0000010000,142:0.0000010000):0.03168009033):0.03837941933):0.03884972662,(10:0.1394142371,((29:0.0000010000,30:0.0000010000):0.05064134033,(54:0.0000010000,56:0.0000010000):0.04661862378):0.03892772):0.01276104397):0.01511727725,(59:0.0000010000,60:0.0000010000):0.1573602165):0.007326827293,(((((53:0.0000010000,55:0.0000010000):0.01072040177,(57:0.0201325715,149:0.0071165237):0.03144922236):0.04682367562,143:0.0691288585):0.02120908509,147:0.0350618999):0.01261982732,(((108:0.0264620093,140:0.0086101777):0.03932921906,148:0.0345791636):0.01860724258,(124:0.0740060434,(130:0.0000010000,145:0.0044240378):0.03747935375):0.008723466441):0.05564545952):0.00562334932):0.01046043672,((((((((((((14:0.0000010000,15:0.0000010000):0.004265232495,33:0.0000020233):0.004258394612,((34:0.0000010000,(46:0.0000010000,47:0.0000010000):0.004259936673):1e-06,35:0.0000010000):2.80764288e-06):0.00852229576,28:0.0142047857):0.004576536619,45:0.0039968275):0.008200397562,27:0.0072488996):0.003054350828,(20:0.0000010000,21:0.0000010000):0.008007720705):0.008384078197,36:0.0043452813):0.004326827085,(43:0.0000010000,44:0.0000010000):0.008679919841):0.004834493757,(((37:0.0000010000,39:0.0000010000):1e-06,38:0.0000010000):0.008823730426,(41:0.0000010000,42:0.0000010000):0.01314521317):0.01713067869):0.0396737198,(31:0.0000010000,32:0.0000010000):0.02484498612):0.04736856077,58:0.0926949806):0.02407203048):0.03182221057,(3:0.0000023590,4:0.0000020159):0.1409719611):0.006740995609,((((5:0.0289243331,(((11:0.0000010000,150:0.0000010000):1e-06,(12:0.0000010000,13:0.0000010000):1e-06):0.0174251447,((17:0.0000010000,19:0.0000010000):0.004246764814,40:0.0084834437):0.02182577918):0.03846420595):0.01939017198,(22:0.0000010000,23:0.0000010000):0.06234600655):0.0415445479,(16:0.0000010000,18:0.0000010000):0.0790093689):0.03208906592,((6:0.0000010000,7:0.0000010000):0.06460633117,((8:0.0000010000,9:0.0000010000):0.03418758887,(24:0.0291710792,(25:0.0000010000,26:0.0000010000):0.0744260667):0.03339479926):0.04227570797):0.02382331127):0.02141059979):0.0193688476,((63:0.0000010000,64:0.0000026906):0.3587273835,((((((((66:0.0235714867,((113:0.0137820454,(117:0.0045243623,121:0.0000010000):0.004535331329):1e-06,120:0.0091679360):2.493849152e-06):0.02184985787,116:0.0558794406):0.02119266438,(((111:0.0000010000,112:0.0000010000):0.008870249044,(134:0.0000010000,135:0.0000010000):0.004405367143):0.009328502465,(118:0.0044713617,119:0.0000010000):0.02741795769):0.008134700062):0.2224818961,(81:0.0000021413,82:0.0000025670):0.2060597028):0.03885485051,((((69:0.0083506014,(70:0.0000010000,83:0.0000010000):0.00434991382):0.1034796669,(87:0.1125044325,(136:0.0000010000,137:0.0000010000):0.05314612807):0.02120381403):0.01177304237,(71:0.0851354785,107:0.0697838411):0.01434728773):0.07153614418,((98:0.0000010000,100:0.0000010000):0.06001168013,(99:0.0000010000,101:0.0000010000):0.03622710784):0.1387305428):0.141686077):0.04177078632,(((74:0.1569403982,(80:0.0676632099,(109:0.0000010000,110:0.0000010000):0.07511762351):0.08771188919):0.06544168169,((((84:0.0000010000,106:0.0000010000):0.01798866404,(105:0.0044304327,126:0.0135069818):0.004764369306):0.005367963563,(125:0.0000010000,131:0.0000010000):0.01269483598):0.09332092232,((95:0.0000010000,96:0.0000010000):0.05455917388,141:0.0223556613):0.2064148145):0.03692006923):0.06708271632,(85:0.2523717722,102:0.2984366309):0.2215939636):0.03965017241):0.08710590261,(((((67:0.0000026726,68:0.0000010000):0.02388233337,(((73:0.0177544103,132:0.0000029186):0.004449350263,(138:0.0000010000,139:0.0000010000):2.146597722e-06):2.098291005e-06,((90:0.0000010000,94:0.0000010000):2.072314802e-06,((91:0.0000010000,92:0.0000010000):2.038363243e-06,93:0.0044311345):0.004395860676):0.0132861053):0.01735327162):0.02609531247,(((78:0.0044533430,89:0.0087984190):0.009614958178,88:0.0172594447):0.03793890075,(114:0.0000010000,115:0.0000010000):0.04233049502):0.01269813721):0.08069371583,((72:0.0706410435,(127:0.0000010000,128:0.0000010000):0.03163943093):0.3585815878,(79:0.0283372915,144:0.0663182977):0.37831966):3.961964552):0.1179937056,(103:0.0000010000,104:0.0000010000):0.1826675192):0.09505200584):0.113452136,(((((75:0.0000010000,76:0.0000010000):1e-06,129:0.0086751136):1e-06,77:0.0086579404):0.004341081213,((122:0.0000010000,123:0.0000010000):0.004348731256,133:0.0000010000):0.004370739384):2.249042136e-06,86:0.0176573431):0.2432764498):0.09094695599):0.254639867):0.05864898754,(2:0.0000010000,61:0.0000010000):0.01810267094):0.05341755007,62:0.0000010000);
 15: -11026.0665162 (0:0.0000010000,((((((((((((1:0.0000010000,97:0.0000010000):0.1325953862,146:0.0631297439):0.03442746021,65:0.0622676400):0.02878114569,((48:0.1525763001,((49:0.0000026751,51:0.0000023145):2.09315168e-06,(50:0.0000010000,151:0.0000022291):0.004602599504):0.06367889697):0.04805872983,(52:0.0000010000,142:0.0000010000):0.03180154021):0.03852100227):0.0388018345,(10:0.1400385951,((29:0.0000010000,30:0.0000010000):0.05081111538,(54:0.0000010000,56:0.0000010000):0.04678778203):0.03889138688):0.01280839619):0.01506483909,(59:0.0000010000,60:0.0000010000):0.1582980277):0.007355118996,(((((53:0.0000010000,55:0.0000010000):0.01073432899,(57:0.0201982295,149:0.0071527499):0.03158427496):0.04699751508,143:0.0693208806):0.02119799619,147:0.0353259428):0.0124649306,(((108:0.0265596862,140:0.0086458048):0.03965513638,148:0.0345283562):0.01866720773,(124:0.0744267248,(130:0.0000010000,145:0.0044400395):0.03742890603):0.008754100471):0.05577393753):0.00563830947):0.01033528514,((((((((((((14:0.0000010000,15:0.0000010000):0.004284412272,33:0.0000020233):0.004277531207,((34:0.0000010000,35:0.0000010000):1e-06,(46:0.0000010000,47:0.0000010000):0.004279021926):2.238731522e-06):0.008559116986,28:0.0141922706):0.004596371356,45:0.0040122508):0.008241135573,27:0.0072841848):0.003066631474,(20:0.0000010000,21:0.0000010000):0.008045500414):0.008419575467,36:0.0043620750):0.004343603079,(43:0.0000010000,44:0.0000010000):0.008713855388):0.004852439449,(((37:0.0000010000,38:0.0000020864):2.736257868e-06,39:0.0000010000):0.008858773013,(41:0.0000010000,42:0.0000010000):0.01319801173):0.01719917262):0.03970638436,(31:0.0000010000,32:0.0000010000):0.02510084143):0.04792286414,58:0.0926397128):0.02420857656):0.03089715646,(3:0.0000010000,4:0.0000010000):0.143056235):0.006396683857,((((5:0.0293554931,(22:0.0000010000,23:0.0000010000):0.07278885367):0.01266058585,(((11:0.0000010000,150:0.0000010000):1e-06,(12:0.0000010000,13:0.0000010000):1e-06):0.01778164154,((17:0.0000010000,19:0.0000010000):0.004261392097,40:0.0085124408):0.02159903371):0.03452185023):0.04336107159,(16:0.0000010000,18:0.0000010000):0.07630555667):0.03927446021,((6:0.0000010000,7:0.0000010000):0.06295176394,((8:0.0000010000,9:0.0000010000):0.03604556593,(24:0.0290533993,(25:0.0000010000,26:0.0000010000):0.07488267661):0.03205815264):0.04257567604):0.02269590441):0.02427709823):0.01978941699,((63:0.0000010000,64:0.0000010000):0.3596979508,((((((((((66:0.0213541341,113:0.0129267798):0.003076186274,120:0.0092114638):2.972574988e-06,(117:0.0045451409,121:0.0000010000):0.004555403565):0.02204152298,116:0.0560612120):0.0213960898,(((111:0.0000010000,112:0.0000010000):0.008910638157,(134:0.0000010000,135:0.0000010000):0.004425285743):0.009377913246,(118:0.0044918978,119:0.0000010000):0.02753213305):0.007958004584):0.2237134016,(81:0.0000010000,82:0.0000010000):0.2064151826):0.04235910549,(((((69:0.0083771226,(70:0.0000010000,83:0.0000010000):0.004363995965):0.1026819258,71:0.0806338611):0.01765408692,(87:0.1136961946,(136:0.0000024155,137:0.0000010000):0.05351878962):0.02317530284):0.01398671971,107:0.0698228767):0.07048339434,((98:0.0000010000,100:0.0000010000):0.06378703828,(99:0.0000010000,101:0.0000010000):0.03292296558):0.1351672173):0.1475374418):0.03914135576,(((74:0.1579755382,(80:0.0681173542,(109:0.0000010000,110:0.0000010000):0.07541978406):0.08813423127):0.06567424991,((((84:0.0000010000,106:0.0000010000):0.01806519242,(105:0.0044491212,126:0.0135623656):0.00478610358):0.005394106808,(125:0.0000010000,131:0.0000022569):0.01274582861):0.09417801106,((95:0.0000010000,96:0.0000010000):0.05488066017,141:0.0224798043):0.2076363776):0.03715981811):0.06738871929,(85:0.2544065671,102:0.2992592252):0.222630273):0.03963644179):0.08783225917,(((((67:0.0000026726,68:0.0000010000):0.02396954435,(((73:0.0178253983,132:0.0000024451):0.004467737938,(138:0.0000010000,139:0.0000010000):1e-06):2.608075223e-06,((90:0.0000010000,94:0.0000010000):2.072314802e-06,((91:0.0000010000,92:0.0000010000):1.064878915e-06,93:0.0044492091):0.004413656472):0.01333859115):0.01742697549):0.02614141216,(((78:0.0044719176,89:0.0088337967):0.009646043959,88:0.0173374057):0.03809230829,(114:0.0000010000,115:0.0000010000):0.04250057806):0.01282898396):0.08057041141,((72:0.0710843904,(127:0.0000010000,128:0.0000010000):0.03179950455):0.3597844148,(79:0.0284048170,144:0.0668934509):0.3805954709):3.976448878):0.1194030121,(103:0.0000010000,104:0.0000010000):0.1833635323):0.0957475645):0.1135048294,((((75:0.0000010000,76:0.0000010000):1e-06,77:0.0086978559):2.038142577e-06,(86:0.0177939960,((122:0.0000010000,123:0.0000010000):0.004368857931,133:0.0000010000):0.004439332992):0.004314113591):0.00397371919,129:0.0047378031):0.2420496438):0.09126131551):0.2555559549):0.06058178683,(2:0.0000010000,61:0.0000010000):0.01846662597):0.05343788073,62:0.0000010000);
 16: -11026.0994304 (0:0.0000010000,(((((((((((1:0.0000010000,97:0.0000029083):0.1337079824,146:0.0631324517):0.03455357801,65:0.0628964935):0.02818357718,((48:0.1533640426,((49:0.0000010000,51:0.0000010000):2.105211717e-06,(50:0.0000010000,151:0.0000010000):0.004627017159):0.06429974495):0.04760431272,(52:0.0000010000,142:0.0000010000):0.03270673926):0.03881476937):0.03894905507,(10:0.1421115917,((29:0.0000010000,30:0.0000010000):0.05159090519,(54:0.0000010000,56:0.0000010000):0.04651833942):0.03883379008):0.01340300386):0.01543731789,(59:0.0000010000,60:0.0000010000):0.157537577):0.006743801361,(((((53:0.0000010000,55:0.0000010000):0.01084230652,(57:0.0203136889,149:0.0071891457):0.03172905222):0.04760721816,143:0.0695308268):0.02125138048,147:0.0360921894):0.01322163591,(((108:0.0266946957,140:0.0086803549):0.03972692345,148:0.0346486100):0.01864537697,(124:0.0750507786,(130:0.0000010000,145:0.0044611844):0.03756927891):0.008860178311):0.05537633095):0.005883058636):0.01340054047,(((((5:0.0296061725,(22:0.0000010000,23:0.0000010000):0.07319893104):0.01337360967,((((11:0.0000010000,150:0.0000010000):1e-06,12:0.0000010000):1e-06,13:0.0000010000):0.01814493308,((17:0.0000010000,19:0.0000010000):0.004285088637,40:0.0085598380):0.02148124237):0.03364384687):0.04162480273,(16:0.0000010000,18:0.0000010000):0.0798776805):0.05778164028,((6:0.0000010000,7:0.0000010000):0.05948056856,((8:0.0000010000,9:0.0000010000):0.04865007236,(24:0.0226876540,(25:0.0000010000,26:0.0000010000):0.08212875428):0.02796343245):0.04022257133):0.0172279198):0.03023465442,((((((((((((14:0.0000010000,15:0.0000010000):0.004301891178,33:0.0000020233):0.004294953148,((34:0.0000010000,35:0.0000010000):2.439407836e-06,(46:0.0000023962,47:0.0000024449):0.004295351313):2.75862464e-06):0.008595264335,28:0.0143279596):0.004617303971,45:0.0040268968):0.008276199745,27:0.0073148565):0.003085717343,(20:0.0000010000,21:0.0000010000):0.008079566802):0.008459619415,36:0.0043847896):0.004365689919,(43:0.0000022884,44:0.0000010000):0.008759299305):0.004902810031,(((37:0.0000010000,38:0.0000010000):2.232024419e-06,39:0.0000022837):0.008905173064,(41:0.0000028873,42:0.0000010000):0.01326496941):0.0172604209):0.03847962188,(31:0.0000010000,32:0.0000010000):0.02628794605):0.04881442589,58:0.0939310888):0.004669034186):0.02376127473):0.008281584154,(3:0.0000010000,4:0.0000010000):0.1642790903):0.02452655641,((63:0.0000010000,64:0.0000010000):0.3530934898,((((((((((66:0.0214725004,113:0.0129987020):0.003093157194,120:0.0092626054):1e-06,(117:0.0045709747,121:0.0000010000):0.004581373939):0.02207534346,116:0.0564506118):0.02151550322,(((111:0.0000010000,112:0.0000010000):0.008951949709,(134:0.0000010000,135:0.0000010000):0.004446571084):0.009418138657,(118:0.0045135215,119:0.0000010000):0.02769069157):0.00810570068):0.224538106,(81:0.0000010000,82:0.0000010000):0.2083432643):0.03893085777,((((69:0.0084378423,(70:0.0000010000,83:0.0000010000):0.004390916063):0.1045243034,(87:0.1136919649,(136:0.0000010000,137:0.0000010000):0.05368830237):0.02140511043):0.01199342328,(71:0.0860436917,107:0.0705027604):0.01444131665):0.07226419261,((98:0.0000010000,100:0.0000010000):0.06073494207,(99:0.0000010000,101:0.0000010000):0.03652626185):0.1402858391):0.1434850512):0.04205022833,(((74:0.1587582463,(80:0.0684231187,(109:0.0000010000,110:0.0000010000):0.07588301214):0.0886497949):0.06616054086,((((84:0.0000010000,106:0.0000010000):0.01815321683,(105:0.0044716301,126:0.0136254528):0.004810540197):0.005423297336,(125:0.0000010000,131:0.0000010000):0.01280574361):0.0942589437,((95:0.0000010000,96:0.0000010000):0.05508908753,141:0.0226103018):0.2087203517):0.03722634121):0.06777048726,(85:0.2552518330,102:0.3016039318):0.2241181418):0.04032581348):0.08799815325,(((((67:0.0000026726,68:0.0000010000):0.024134614,(((73:0.0179239265,132:0.0000023651):0.00449290716,(138:0.0000010000,139:0.0000010000):2.384669074e-06):2.633419048e-06,((90:0.0000010000,94:0.0000010000):2.591441611e-06,((91:0.0000010000,92:0.0000010000):0.004245912332,93:0.0044726571):0.0001931803727):0.01340965222):0.01748535128):0.02634178215,(((78:0.0044961087,89:0.0088805299):0.00970186179,88:0.0174262192):0.03830921584,(114:0.0000010000,115:0.0000010000):0.04271332678):0.01284314055):0.08636169083,((72:0.0714835384,(127:0.0000010000,128:0.0000010000):0.03200209912):0.363949496,(79:0.0286692108,144:0.0670753322):0.3819515063):3.995741264):0.1127903416,(103:0.0000010000,104:0.0000010000):0.1851371355):0.09539637144):0.1138906573,(((((75:0.0000010000,76:0.0000010000):1e-06,129:0.0087483311):2.038142577e-06,77:0.0087301940):0.00437631427,((122:0.0000010000,123:0.0000010000):0.004385186964,133:0.0000010000):0.004407874615):2.062821108e-06,86:0.0178065712):0.2456114964):0.09912105335):0.2595137159):0.05511215539,(2:0.0000010000,61:0.0000010000):0.02589138245):0.0470780113,62:0.0000010000);
 17: -11026.1001787 (0:0.0000020722,(((((((((((1:0.0000027502,97:0.0000010000):0.1337075023,146:0.0631328192):0.03455373892,65:0.0628957807):0.02818427017,((48:0.1533642726,((49:0.0000010000,51:0.0000010000):2.105211717e-06,(50:0.0000010000,151:0.0000010000):0.004627447986):0.06429895714):0.04760838082,(52:0.0000010000,142:0.0000010000):0.03270674551):0.03881524401):0.03895006677,(10:0.1421096753,((29:0.0000010000,30:0.0000010000):0.05159007778,(54:0.0000010000,56:0.0000010000):0.0465183774):0.03883400868):0.01340462259):0.01543724322,(59:0.0000010000,60:0.0000010000):0.1575329851):0.00674487124,(((((53:0.0000010000,55:0.0000010000):0.01084164949,(57:0.0203133940,149:0.0071896229):0.03172935469):0.04760508849,143:0.0695290674):0.021253068,147:0.0360908148):0.01322317546,(((108:0.0266939385,140:0.0086807840):0.03972461001,148:0.0346485343):0.01864480356,(124:0.0750476535,(130:0.0000010000,145:0.0044614610):0.03756870831):0.008860660307):0.05537495711):0.005882907201):0.0134013665,(((((5:0.0296054420,(22:0.0000010000,23:0.0000010000):0.0731960999):0.01337385827,(((11:0.0000010000,150:0.0000010000):1e-06,(12:0.0000010000,13:0.0000010000):2.058353881e-06):0.0181443459,((17:0.0000010000,19:0.0000010000):0.004285335549,40:0.0085603308):0.02148040394):0.03364240544):0.04162309055,(16:0.0000010000,18:0.0000010000):0.07987579838):0.05778004515,((6:0.0000010000,7:0.0000010000):0.05947818715,((8:0.0000010000,9:0.0000010000):0.04864696592,(24:0.0226880021,(25:0.0000010000,26:0.0000010000):0.08212458489):0.02796304057):0.04022286951):0.01722727485):0.03023701598,((((((((((((14:0.0000010000,15:0.0000010000):0.004302058192,33:0.0000020233):0.004295120655,((34:0.0000010000,35:0.0000010000):1e-06,(46:0.0000010000,47:0.0000010000):0.004295513691):2.902186902e-06):0.008595603101,28:0.0143270880):0.004617161354,45:0.0040269280):0.008276538561,27:0.0073149134):0.003084854195,(20:0.0000010000,21:0.0000010000):0.008079808415):0.008459953374,36:0.0043845084):0.004365452052,(43:0.0000010000,44:0.0000010000):0.008759650957):0.00490269744,(((37:0.0000010000,39:0.0000010000):2.248368033e-06,38:0.0000022301):0.008905568309,(41:0.0000024545,42:0.0000028914):0.01326412407):0.01725932965):0.03847827637,(31:0.0000010000,32:0.0000021742):0.02628648232):0.04881010971,58:0.0939252849):0.004670262013):0.0237594829):0.008281334065,(3:0.0000010000,4:0.0000010000):0.1642804462):0.02453782431,((63:0.0000010000,64:0.0000010000):0.3530854174,((((((((((66:0.0214740450,113:0.0129995451):0.003093487797,120:0.0092639587):2.019343386e-06,(117:0.0045708143,121:0.0000010000):0.004581187456):0.02207598251,116:0.0564553904):0.0215171512,(((111:0.0000010000,112:0.0000010000):0.008953240558,(134:0.0000010000,135:0.0000010000):0.004446409385):0.00941975398,(118:0.0045133499,119:0.0000023907):0.02769246908):0.008107166633):0.2245815715,(81:0.0000010000,82:0.0000010000):0.2083432754):0.0389487279,((((69:0.0084382406,(70:0.0000010000,83:0.0000010000):0.004391063067):0.104531394,(87:0.1136981861,(136:0.0000010000,137:0.0000010000):0.05369032401):0.02140627081):0.0119949879,(71:0.0860481658,107:0.0705050934):0.01444181852):0.07228418884,((98:0.0000010000,100:0.0000010000):0.06074248525,(99:0.0000010000,101:0.0000010000):0.03652592879):0.1402790803):0.1434849841):0.04206241047,(((74:0.1587702807,(80:0.0684286886,(109:0.0000010000,110:0.0000010000):0.07588775611):0.08865136315):0.06616990158,((((84:0.0000010000,106:0.0000010000):0.01815399915,(105:0.0044712667,126:0.0136260244):0.004811166016):0.005423461499,(125:0.0000010000,131:0.0000010000):0.01280640132):0.09425551609,((95:0.0000010000,96:0.0000010000):0.05509277288,141:0.0226111704):0.208738905):0.03722928463):0.06777114984,(85:0.2552891006,102:0.3015969545):0.2241424412):0.040289784):0.08800429471,(((((67:0.0000026726,68:0.0000010000):0.02413257601,(((73:0.0179240690,132:0.0000028450):0.004493711027,(138:0.0000010000,139:0.0000010000):2.093220349e-06):2.043916635e-06,((90:0.0000010000,94:0.0000010000):2.072314802e-06,((91:0.0000010000,92:0.0000010000):1.018389791e-06,93:0.0044727704):0.004437122446):0.01341067798):0.0174880179):0.02632430768,(((78:0.0044958821,89:0.0088806403):0.009706123801,88:0.0174224437):0.03830459332,(114:0.0000010000,115:0.0000010000):0.04272133903):0.0128531533):0.08021685626,((72:0.0714676845,(127:0.0000010000,128:0.0000010000):0.03200789404):0.3650308312,(79:0.0286698984,144:0.0670660422):0.3806340586):3.999202692):0.1200365237,(103:0.0000010000,104:0.0000010000):0.1848912013):0.09542762222):0.113936049,(((((75:0.0000010000,76:0.0000010000):1e-06,129:0.0087475042):1e-06,77:0.0087308842):0.004376646638,((122:0.0000010000,123:0.0000010000):0.004385532014,133:0.0000010000):0.00440823589):2.030437942e-06,86:0.0178065682):0.2456090719):0.09914176491):0.2595383228):0.05510639955,(2:0.0000010000,61:0.0000010000):0.02588708422):0.04708344665,62:0.0000022439);
 18: -11026.1391738 (0:0.0000010000,((((((((((((1:0.0000010000,97:0.0000010000):0.1314292774,146:0.0626374879):0.03413378175,65:0.0617357727):0.02855481331,((48:0.1511359515,((49:0.0000010000,51:0.0000010000):2.909776679e-06,(50:0.0000010000,151:0.0000010000):0.004564669947):0.06312351347):0.04773066305,(52:0.0000010000,142:0.0000010000):0.03152309199):0.03820708023):0.03866973993,(10:0.1386638681,((29:0.0000010000,30:0.0000010000):0.05041326862,(54:0.0000010000,56:0.0000010000):0.04639934023):0.03874151688):0.0127146433):0.01504203474,(59:0.0000010000,60:0.0000010000):0.1566337124):0.007302428913,(((((53:0.0000010000,55:0.0000010000):0.01066567347,(57:0.0200453060,149:0.0070866462):0.03132034515):0.04660494002,143:0.0687870408):0.02111579279,147:0.0348965417):0.01256500934,(((108:0.0263388651,140:0.0085800580):0.03914748545,148:0.0344172838):0.01852874035,(124:0.0736038502,(130:0.0000010000,145:0.0044040819):0.03730081422):0.008689937934):0.0553779449):0.005599331416):0.01043067962,((((((((((((14:0.0000010000,15:0.0000010000):0.004249462598,33:0.0000027633):0.004242671455,((34:0.0000025026,35:0.0000010000):2.801903499e-06,(46:0.0000024661,47:0.0000022549):0.004244205537):2.054592758e-06):0.008489571018,28:0.0140751707):0.004557611799,45:0.0039835850):0.008168376829,27:0.0072208573):0.00303923526,(20:0.0000010000,21:0.0000010000):0.007975571112):0.008347447643,36:0.0043244191):0.004306259092,(43:0.0000010000,44:0.0000010000):0.008640112412):0.004811643912,(((37:0.0000010000,39:0.0000010000):1e-06,38:0.0000010000):0.008780905406,(41:0.0000010000,42:0.0000010000):0.01308294451):0.01704955062):0.03951848889,(31:0.0000010000,32:0.0000010000):0.02468725837):0.04716896586,58:0.0922659004):0.02395081015):0.03166682827,(3:0.0000010000,4:0.0000010000):0.1403185698):0.006761401746,((((5:0.0287917531,(((11:0.0000010000,150:0.0000010000):1e-06,(12:0.0000010000,13:0.0000010000):1e-06):0.01732506603,((17:0.0000010000,19:0.0000010000):0.004228393132,40:0.0084465014):0.02175240324):0.03831820773):0.01937555869,(22:0.0000020791,23:0.0000028491):0.06192044614):0.04136623419,(16:0.0000023868,18:0.0000026698):0.07863875675):0.03191398819,((6:0.0000010000,7:0.0000010000):0.06433497382,((8:0.0000010000,9:0.0000010000):0.03399127425,(24:0.0290307485,(25:0.0000010000,26:0.0000010000):0.07405910553):0.03322056646):0.04205742743):0.02370127215):0.02126339025):0.01936114696,((63:0.0000020028,64:0.0000027325):0.3537702818,((((((((((66:0.0211500336,113:0.0128127005):0.003049987704,120:0.0091301572):1e-06,(117:0.0045053168,121:0.0000010000):0.004515402445):0.02180352438,116:0.0555805033):0.02111494249,(((111:0.0000010000,112:0.0000010000):0.008828710782,(134:0.0000010000,135:0.0000010000):0.004384451596):0.009301394106,(118:0.0044500696,119:0.0000022200):0.02726707716):0.007998819643):0.2226784803,(81:0.0000010000,82:0.0000010000):0.2030606247):0.04142654404,(((((69:0.0082996568,(70:0.0000010000,83:0.0000010000):0.004324049407):0.1016165019,71:0.0798934764):0.0175111873,(87:0.1127559035,(136:0.0000010000,137:0.0000010000):0.05289297182):0.02301438369):0.01358921071,107:0.0694590083):0.06989885924,((98:0.0000025520,100:0.0000023248):0.06292491822,(99:0.0000021534,101:0.0000028639):0.03290074718):0.133752195):0.1442978666):0.04842830477,((((74:0.1501506004,(80:0.0696984202,(109:0.0000010000,110:0.0000010000):0.07224867108):0.09274003949):0.07023869573,((95:0.0000010000,96:0.0000010000):0.05353467409,141:0.0231528845):0.2147417133):0.01954258386,(((84:0.0000010000,106:0.0000010000):0.01792342508,(105:0.0044130738,126:0.0134541447):0.004759228046):0.00595504138,(125:0.0000010000,131:0.0000010000):0.01206080899):0.1063967115):0.06875749397,(85:0.2483748214,102:0.2992132503):0.2040327385):0.0469389076):0.08403948461,((((((67:0.0000026726,68:0.0000010000):0.02344997359,(((73:0.0176692595,132:0.0000024451):0.004428675454,(138:0.0000010000,139:0.0000010000):1e-06):2.084587932e-06,((90:0.0000010000,94:0.0000010000):2.072314802e-06,((91:0.0000010000,92:0.0000010000):0.004375630077,93:0.0044108045):1.00640884e-06):0.01322360069):0.01755794576):0.0359601088,((78:0.0044215002,89:0.0087614905):0.009583159985,88:0.0171637292):0.037545177):0.003737480438,(114:0.0000010000,115:0.0000010000):0.03900680593):0.08822282782,((72:0.0703249337,(127:0.0000024810,128:0.0000010000):0.03156377061):0.3556850488,(79:0.0281474364,144:0.0663213136):0.377545012):3.999080785):0.1086790613,(103:0.0000010000,104:0.0000010000):0.1882652416):0.09388242801):0.1100462809,(((((75:0.0000010000,76:0.0000010000):1e-06,129:0.0086409002):1e-06,77:0.0086232964):0.004323686313,((122:0.0000010000,123:0.0000010000):0.004331349066,133:0.0000010000):0.004352819238):2.038142577e-06,86:0.0175863835):0.23620277):0.0913351002):0.2594950083):0.05820507559,(2:0.0000010000,61:0.0000010000):0.01804334622):0.05314310195,62:0.0000010000);
 19: -11026.1548658 (0:0.0000010000,((((((((((((1:0.0000010000,97:0.0000010000):0.1331973918,146:0.0630523367):0.03299233504,65:0.0640802558):0.02741100971,((48:0.1527525368,((49:0.0000010000,51:0.0000010000):2.134198009e-06,(50:0.0000010000,151:0.0000010000):0.004616210748):0.06413186641):0.04737732897,(52:0.0000010000,142:0.0000010000):0.03278375433):0.03919492784):0.0370605792,(10:0.1422198476,((29:0.0000010000,30:0.0000010000):0.05303230632,(54:0.0000010000,56:0.0000010000):0.04513396852):0.03925751384):0.01381382132):0.01548827918,(59:0.0000010000,60:0.0000010000):0.1558296815):0.006471389264,(((((53:0.0000010000,55:0.0000010000):0.01085151152,(57:0.0202706907,149:0.0071441063):0.03159707618):0.04721155708,143:0.0696474384):0.02141917914,147:0.0356642346):0.01256956994,(((108:0.0266323338,140:0.0086599057):0.04035549474,148:0.0339612724):0.01865274282,(124:0.0753945524,(130:0.0000010000,145:0.0044511446):0.03676271012):0.008845188975):0.05599470471):0.007585777329):0.0130169704,(((6:0.0000010000,7:0.0000010000):0.05743555633,((8:0.0000010000,9:0.0000010000):0.05172187734,(24:0.0239572000,(25:0.0000010000,26:0.0000010000):0.08034714104):0.024997723):0.04007347536):0.03775817249,((((((((((((14:0.0000010000,15:0.0000010000):0.004297039186,33:0.0000020233):0.004290098408,((34:0.0000010000,35:0.0000010000):1e-06,(46:0.0000010000,47:0.0000010000):0.004291577456):2.80764288e-06):0.00858394584,28:0.0142284954):0.00461263258,45:0.0040243687):0.008260015088,27:0.0073025054):0.003081088284,(20:0.0000010000,21:0.0000010000):0.008063569622):0.008440065734,36:0.0043728435):0.004353614799,(43:0.0000010000,44:0.0000010000):0.00873780876):0.004901257142,(((37:0.0000010000,39:0.0000010000):2.070880958e-06,38:0.0000010000):0.008880941832,(41:0.0000010000,42:0.0000010000):0.01322936035):0.01720588299):0.03846968208,(31:0.0000010000,32:0.0000010000):0.02602455232):0.04718795681,58:0.0930231993):0.006026866715):0.0236188724):0.01787874559,(3:0.0000010000,4:0.0000010000):0.1522615033):0.006423794034,(((5:0.0290770109,((((11:0.0000010000,150:0.0000010000):1e-06,12:0.0000010000):1e-06,13:0.0000010000):0.01780339663,((17:0.0000010000,19:0.0000010000):0.004271397407,40:0.0085324741):0.02170017576):0.03921155217):0.02347381472,(22:0.0000010000,23:0.0000010000):0.05872842639):0.0433178544,(16:0.0000010000,18:0.0000010000):0.07791419167):0.05156960385):0.02258428413,((63:0.0000010000,64:0.0000010000):0.3529930229,((((((((((66:0.0213730436,113:0.0129434532):0.003079611283,120:0.0092228799):2.857782142e-06,(117:0.0045509407,121:0.0000010000):0.004561139736):0.02200956026,116:0.0561723376):0.0213146014,(((111:0.0000010000,112:0.0000010000):0.008917828523,(134:0.0000010000,135:0.0000010000):0.004428330968):0.009393381768,(118:0.0044949914,119:0.0000010000):0.0275508038):0.008117934288):0.2248378869,(81:0.0000021307,82:0.0000028086):0.2057213337):0.04174778772,(((((69:0.0083865980,(70:0.0000010000,83:0.0000010000):0.004364874713):0.1027287887,71:0.0807383771):0.01767512084,(87:0.1138673715,(136:0.0000010000,137:0.0000010000):0.05345946715):0.02324297962):0.01380262939,107:0.0700907306):0.07047709124,((98:0.0000010000,100:0.0000010000):0.063708069,(99:0.0000010000,101:0.0000010000):0.03312425942):0.135266405):0.1463968839):0.04445869643,((((74:0.1523672662,(80:0.0703631000,(109:0.0000010000,110:0.0000010000):0.0731205312):0.09344130829):0.07085459353,((95:0.0000010000,96:0.0000010000):0.05422859392,141:0.0232808011):0.217723023):0.01644066187,(((84:0.0000010000,106:0.0000010000):0.01811340745,(105:0.0044594187,126:0.0135912187):0.004813145619):0.006007508334,(125:0.0000010000,131:0.0000010000):0.01219985534):0.1113230699):0.0689558728,(85:0.2514393619,102:0.3026159348):0.2113349335):0.04888623754):0.08230959528,(((((67:0.0000026726,68:0.0000010000):0.02402746995,(((73:0.0178451900,132:0.0000024451):0.004472334704,(138:0.0000010000,139:0.0000010000):1e-06):2.037117758e-06,((90:0.0000010000,94:0.0000010000):2.380414514e-06,((91:0.0000010000,92:0.0000010000):2.076031237e-06,93:0.0044527769):0.004417350385):0.01335205704):0.01738811591):0.02846912252,(((78:0.0044733738,89:0.0088427079):0.009643537559,88:0.0173705593):0.03821724798,(114:0.0000010000,115:0.0000010000):0.04245434889):0.01034810951):0.08080692838,((72:0.0712109997,(127:0.0000010000,128:0.0000010000):0.03168271102):0.3563014247,(79:0.0284911181,144:0.0669930941):0.3846297474):3.981784926):0.1187819641,(103:0.0000010000,104:0.0000010000):0.1868718499):0.09645435381):0.1127051267,(((((75:0.0000010000,129:0.0087225118):1e-06,76:0.0000010000):2.055341622e-06,77:0.0087048854):0.004363923159,((122:0.0000010000,123:0.0000010000):0.004372375441,133:0.0000010000):0.004394559334):2.094151706e-06,86:0.0177541992):0.2413580972):0.09983648992):0.2538538721):0.0595565529,(2:0.0000029468,61:0.0000026621):0.02554800468):0.04665140745,62:0.0000010000);
PhyloTree:
 newick: (0:0.0000010000,((((((((((((1:0.0000010000,97:0.0000010000)100:0.1313481489,146:0.0625934045)100:0.03409939536,65:0.0616824384)91:0.02853420661,((48:0.1510454206,((49:0.0000010000,51:0.0000010000)59:2.105211717e-06,(50:0.0000010000,151:0.0000010000)99:0.004560729935)100:0.06310176687)79:0.0476834491,(52:0.0000010000,142:0.0000010000)100:0.03149371328)100:0.03817893047)93:0.0386505147,(10:0.1385692122,((29:0.0000010000,30:0.0000010000)100:0.05037147036,(54:0.0000010000,56:0.0000010000)100:0.04638079973)100:0.0387103917)70:0.01270781127)68:0.01503146349,(59:0.0000010000,60:0.0000010000)100:0.1565170908)73:0.00729936481,(((((53:0.0000010000,55:0.0000010000)100:0.01066171674,(57:0.0200310215,149:0.0070799744)100:0.03129296503)100:0.04657684465,143:0.0687373753)92:0.02109832348,147:0.0348743640)85:0.01255891976,(((108:0.0263188002,140:0.0085732342)100:0.03911478018,148:0.0343971547)95:0.01851631822,(124:0.0735460021,(130:0.0000010000,145:0.0043995337)100:0.03727995653)93:0.008686040855)100:0.05533961072)63:0.005593780943)63:0.01042874765,((((((((((((14:0.0000010000,15:0.0000010000)100:0.004244586214,33:0.0000020233)100:0.004237806781,((34:0.0000010000,35:0.0000010000)71:1e-06,(46:0.0000010000,47:0.0000010000)100:0.004239347438)67:2.80764288e-06)99:0.008482141013,28:0.0140654445)95:0.00455234183,45:0.0039802183)94:0.008161128606,27:0.0072149522)88:0.003035644221,(20:0.0000010000,21:0.0000010000)100:0.007968664481)85:0.008340241786,36:0.0043196085)86:0.004301340306,(43:0.0000010000,44:0.0000010000)100:0.008631513482)87:0.004808240582,(((37:0.0000010000,39:0.0000010000)56:1e-06,38:0.0000010000)99:0.008773656808,(41:0.0000010000,42:0.0000010000)100:0.01307101498)99:0.0170355296)99:0.03945552244,(31:0.0000010000,32:0.0000010000)100:0.02471461358)100:0.04710382224,58:0.0921998046)86:0.02393351621)45:0.03165557447,(3:0.0000010000,4:0.0000010000)100:0.1400972304)26:0.006705865744,((((5:0.0287735946,(((11:0.0000010000,150:0.0000010000)77:1e-06,(12:0.0000010000,13:0.0000010000)36:1e-06)98:0.01734106998,((17:0.0000010000,19:0.0000010000)100:0.00422522324,40:0.0084409751)100:0.02171529783)100:0.03827520215)65:0.01936701087,(22:0.0000010000,23:0.0000010000)100:0.06187968836)99:0.04135961029,(16:0.0000010000,18:0.0000010000)100:0.0785687943)100:0.03189005115,((6:0.0000010000,7:0.0000010000)100:0.06426398597,((8:0.0000010000,9:0.0000010000)100:0.0339756542,(24:0.0290026917,(25:0.0000010000,26:0.0000010000)100:0.07401436983)99:0.0332183219)100:0.04205028968)85:0.02368585684)63:0.02128756722)71:0.01927621883,((63:0.0000010000,64:0.0000010000)100:0.3568446896,((((((((((66:0.0211469753,113:0.0128036046)58:0.003046020393,120:0.0091228264)33:1e-06,(117:0.0045011106,121:0.0000010000)99:0.004511269593)62:0.02183635756,116:0.0555051652)95:0.02118455766,(((111:0.0000010000,112:0.0000010000)100:0.008826314372,(134:0.0000010000,135:0.0000010000)100:0.004382834268)100:0.009292309672,(118:0.0044484139,119:0.0000010000)100:0.02726187209)99:0.007879924728)100:0.2218146505,(81:0.0000010000,82:0.0000010000)100:0.2041453925)91:0.04191379483,(((((69:0.0082965774,(70:0.0000010000,83:0.0000010000)100:0.004323968468)100:0.1016575954,71:0.0798150019)45:0.01751800004,(87:0.1125845001,(136:0.0000010000,137:0.0000010000)100:0.05299066696)99:0.02295772419)43:0.01381384955,107:0.0691715084)99:0.06976624858,((98:0.0000010000,100:0.0000010000)100:0.06312598376,(99:0.0000010000,101:0.0000010000)100:0.03263144861)100:0.1338031808)99:0.1461857973)80:0.0388542883,(((74:0.1562856684,(80:0.0674556017,(109:0.0000010000,110:0.0000010000)100:0.07465438848)100:0.08723457127)100:0.06503060624,((((84:0.0000010000,106:0.0000010000)100:0.01791160484,(105:0.0044111097,126:0.0134507800)100:0.004742488075)100:0.005341887768,(125:0.0000010000,131:0.0000010000)100:0.012643584)100:0.09327319396,((95:0.0000010000,96:0.0000010000)100:0.05434425688,141:0.0222613168)100:0.2053896025)55:0.03685662315)99:0.06660689899,(85:0.2514294405,102:0.2964956408)100:0.2201479327)96:0.03915330034)77:0.08647229404,(((((67:0.0000026726,68:0.0000010000)98:0.02375228819,(((73:0.0176680050,132:0.0000024451)81:0.004427705847,(138:0.0000010000,139:0.0000010000)77:1e-06)59:2.608075223e-06,((90:0.0000010000,94:0.0000010000)69:2.072314802e-06,((91:0.0000010000,92:0.0000010000)97:0.004358289639,93:0.0044095527)84:1.823002125e-05)96:0.01322113481)96:0.01728007517)84:0.02593082228,(((78:0.0044318358,89:0.0087551626)93:0.009552791403,88:0.0171910641)93:0.03775628791,(114:0.0000010000,115:0.0000010000)100:0.04211365245)74:0.0127024236)79:0.08470454287,((72:0.0703740285,(127:0.0000010000,128:0.0000010000)100:0.03147048957)99:0.3552415526,(79:0.0281388407,144:0.0662375209)100:0.3776733791)100:3.938740618)75:0.1120646501,(103:0.0000010000,104:0.0000010000)100:0.1821627158)77:0.09517040275)100:0.1119285594,(((((75:0.0000010000,76:0.0000010000)40:1e-06,129:0.0086433334)23:1e-06,77:0.0086262138)68:0.004323679283,((122:0.0000010000,123:0.0000010000)99:0.004332286271,133:0.0000010000)99:0.004354024467)44:2.038142577e-06,86:0.0175920945)100:0.2415646802)100:0.09072351162)100:0.253468668)100:0.05834646117,(2:0.0000010000,61:0.0000010000)100:0.0179979627)100:0.05313678147,62:0.0000010000);
RateGamma:
 gamma_shape: 0.7941889652
StopRule:
 curIteration: 125
 start_real_time: 2346881.084
 time_vec: 24, 14, 7, 4, 1
UFBoot:
 000: 9 -10693.37598 -11037.36694 (0,((((((((((((1,97),146),65),((48,((49,51),(50,151))),(52,142))),(10,((29,30),(54,56)))),(59,60)),(((((53,55),(57,149)),143),147),(((108,140),148),(124,(130,145))))),(((6,7),((8,9),(24,(25,26)))),(((((((((((((14,15),33),((34,35),(46,47))),28),45),27),(20,21)),36),(43,44)),((37,38),39)),(41,42)),(31,32)),58))),(3,4)),(((5,(((11,150),(12,13)),((17,19),40))),(22,23)),(16,18))),((63,64),((((((((((66,113),120),(117,121)),116),(((111,112),(134,135)),(118,119))),(81,82)),(((((69,(70,83)),71),(87,(136,137))),107),((98,100),(99,101)))),((((74,(80,(109,110))),((95,96),141)),(((84,106),(105,126)),(125,131))),(85,102))),(((((67,68),(((73,132),(138,139)),((90,94),((91,92),93)))),(((78,89),88),(114,115))),((72,(127,128)),(79,144))),(103,104))),(((((75,76),129),77),((122,123),133)),86)))),(2,61)),62);
 001: 7 -11022.94238 -11035.31966 (0,((((((((((1,97),146),65),((48,((49,51),(50,151))),(52,142))),(10,((29,30),(54,56)))),(59,60)),(((((53,55),(57,149)),143),147),(((108,140),148),(124,(130,145))))),((((((((((((14,15),33),((34,35),(46,47))),28),45),27),(20,21)),36),(43,44)),(((37,39),38),(41,42))),(31,32)),58)),(((3,4),((63,64),(((((((((66,113),((117,121),120)),116),(((111,112),(134,135)),(118,119))),(81,82)),(((((69,(70,83)),71),(87,(136,137))),107),((98,100),(99,101)))),(((74,(80,(109,110))),((((84,106),(105,126)),(125,131)),((95,96),141))),(85,102))),(((((((67,68),(73,((((90,(((91,92),93),94)),138),139),132))),(114,115)),(((72,(127,128)),(79,144)),88)),89),78),(103,104))),(((((75,76),77),129),((122,123),133)),86)))),((((5,(((11,150),(12,13)),((17,19),40))),(22,23)),(16,18)),((6,7),((8,9),(24,(25,26))))))),(2,61)),62);
 002: 1 -11021.4707 -11032.46664 (0,((((((((((((1,97),146),65),((48,((49,51),(50,151))),(52,142))),(10,((29,30),(54,56)))),(59,60)),(((((53,55),(57,149)),143),147),(((108,140),148),(124,(130,145))))),(((6,7),((8,9),(24,(25,26)))),((((((((((((14,15),33),((34,(46,47)),35)),28),45),27),(20,21)),36),(43,44)),(((37,38),39),(41,42))),(31,32)),58))),(3,4)),(((5,(((11,150),(12,13)),((17,19),40))),(22,23)),(16,18))),((63,64),((((((66,((((111,112),(134,135)),(118,119)),(113,((116,120),(117,121))))),(81,82)),(((((69,(70,83)),(87,(136,137))),(71,107)),((98,100),(99,101))),((72,(127,128)),(79,144)))),((((74,(80,(109,110))),((95,96),141)),(((84,106),(105,126)),(125,131))),(85,102))),((((67,68),((((73,132),138),139),((90,94),((91,92),93)))),(((78,89),88),(114,115))),(103,104))),((((75,(86,((122,123),133))),76),77),129)))),(2,61)),62);
 003: 9 -12397.45898 -11036.60392 (0,((((((((((((((1,97),146),65),((48,((49,51),(50,151))),(52,142))),(10,((29,30),(54,56)))),(59,60)),(((108,140),124),((130,145),148))),((((53,55),(57,149)),143),147)),((((((((((((14,15),33),((34,35),(46,47))),28),45),27),(20,21)),36),(43,44)),(((37,39),38),(41,42))),(31,32)),58)),((6,7),((8,9),(24,(25,26))))),(((5,((((11,13),150),12),((17,19),40))),(22,23)),(16,18))),(3,4)),((63,64),((((((((((66,113),120),(117,121)),116),(((111,112),(134,135)),(118,119))),(81,82)),(((((69,(70,83)),71),(87,(136,137))),107),((98,100),(99,101)))),(((74,(80,(109,110))),((((84,106),(105,126)),(125,131)),((95,96),141))),(85,102))),(((((67,68),(((73,132),(138,139)),((90,94),((91,92),93)))),(((78,89),88),(114,115))),((72,(127,128)),(79,144))),(103,104))),((((75,76),(77,129)),((122,123),133)),86)))),(2,61)),62);
 004: 1 -10803.30957 -11050.34459 (0,(((((((((1,97),146),((48,(52,142)),((49,(50,151)),51))),((63,64),(((((((((((66,113),120),(117,121)),116),(((111,112),(134,135)),(118,119))),(81,82)),((((69,(70,83)),(87,(136,137))),(71,107)),((98,100),(99,101)))),((72,(127,128)),(79,144))),((((74,(80,(109,110))),((95,96),141)),(((84,106),(105,126)),(125,131))),(85,102))),((((67,68),(((73,132),(138,139)),((90,94),((91,92),93)))),(((78,89),88),(114,115))),(103,104))),((75,(76,(77,(86,((122,123),133))))),129)))),65),((((((10,((29,30),(54,56))),(59,60)),(((108,140),148),(124,(130,145)))),((((((((((((14,15),33),((34,35),(46,47))),28),45),27),(20,21)),36),(43,44)),(((37,39),38),(41,42))),(31,32)),58)),(((53,55),(57,149)),147)),143)),((((5,(22,23)),((((11,150),13),12),((17,19),40))),(16,18)),((6,7),((8,9),(24,(25,26)))))),(3,4)),(2,61)),62);
 005: 1 -11162.10156 -11034.72928 (0,((((((((((((1,97),146),65),((48,((49,(50,151)),51)),(52,142))),(10,((29,30),(54,56)))),(59,60)),(((((53,55),(57,149)),143),147),(((108,140),148),(124,(130,145))))),(((6,7),(((8,9),(25,26)),24)),((((((((((((14,15),33),((34,(46,47)),35)),28),45),27),(20,21)),36),(43,44)),(((37,38),39),(41,42))),(31,32)),58))),(3,4)),(((5,((((11,150),13),12),((17,19),40))),(22,23)),(16,18))),((63,64),(((((((66,(113,((116,120),(117,121)))),(((111,112),(134,135)),(118,119))),(81,82)),(((((69,(70,83)),71),(87,(136,137))),107),((98,100),(99,101)))),(((74,(80,(109,110))),((((84,106),(105,126)),(125,131)),((95,96),141))),(85,102))),(((((67,68),((72,(127,128)),(79,144))),((73,132),(((90,((91,92),93)),94),(138,139)))),(((78,89),88),(114,115))),(103,104))),(((75,(76,(77,129))),((122,123),133)),86)))),(2,61)),62);
 006: 1 -11293.53809 -11033.24433 (0,(((((((((((1,97),146),65),((48,((49,(50,151)),51)),(52,142))),(10,((29,30),(54,56)))),(((((53,55),(57,149)),143),147),(((108,140),148),(124,(130,145))))),(59,60)),(((((((((((((14,15),33),(34,(46,47))),35),28),45),27),(20,21)),36),(43,44)),(((37,38),39),(41,42))),(31,32)),58)),((3,4),((((5,((((11,12),13),150),((17,19),40))),(22,23)),(16,18)),((6,7),((8,9),(24,(25,26))))))),((63,64),((((((((66,113),((117,121),120)),116),(((111,112),(134,135)),(118,119))),((((((69,(70,83)),(87,(136,137))),(71,107)),((98,100),(99,101))),((72,(127,128)),(79,144))),(81,82))),((((74,(80,(109,110))),((95,96),141)),(((84,106),(105,126)),(125,131))),(85,102))),((((67,68),(73,(((((90,((91,92),94)),93),138),139),132))),(((78,89),88),(114,115))),(103,104))),((((75,(86,((122,123),133))),77),76),129)))),(2,61)),62);
 007: 1 -11685.1748 -11043.731 (0,(((((((((((1,97),146),65),((48,((49,(50,151)),51)),(52,142))),((29,30),(54,56))),(10,(59,60))),(((5,((((11,13),150),12),((17,19),40))),(22,23)),(16,18))),((((6,7),((8,9),(24,(25,26)))),((((((((14,15),33),((34,35),(46,47))),28),45),(((20,21),(36,((((37,39),38),(41,42)),(43,44)))),27)),(31,32)),58)),((((53,55),(57,149)),147),((((108,140),148),(124,(130,145))),143)))),(3,4)),((63,64),((((((((((66,113),((117,121),120)),116),(((111,112),(134,135)),(118,119))),(81,82)),((((69,(70,83)),(87,(136,137))),(71,107)),((98,100),(99,101)))),((72,(127,128)),(79,144))),((((74,(80,(109,110))),((95,96),141)),(((84,106),(105,126)),(125,131))),(85,102))),((((67,68),(((73,132),(138,139)),(90,(((91,92),94),93)))),(((78,89),88),(114,115))),(103,104))),(((75,((76,129),77)),86),((122,123),133))))),(2,61)),62);
 008: 1 -11371.81055 -11037.9626 (0,(((((((((1,97),146),65),((48,(52,142)),((49,(50,151)),51))),((((10,((29,30),(54,56))),((((((((((((((14,15),33),(46,47)),(34,35)),28),45),27),(20,21)),36),(43,44)),(((37,39),38),(41,42))),(31,32)),58),((((53,55),(57,149)),143),147))),(((108,140),148),(124,(130,145)))),(59,60))),(3,4)),((((5,((((11,150),13),12),((17,19),40))),(22,23)),(16,18)),((6,7),((8,9),(24,(25,26)))))),((63,64),((((((((66,(113,((116,120),(117,121)))),(((111,112),(134,135)),(118,119))),(81,82)),((((69,(70,83)),(87,(136,137))),(71,107)),((98,100),(99,101)))),(((74,(80,(109,110))),((95,96),141)),(((84,106),(105,126)),(125,131)))),(85,102)),((((((67,68),((72,(127,128)),(79,144))),(((73,132),(138,139)),((90,94),((91,92),93)))),((78,89),88)),(114,115)),(103,104))),((75,((76,129),(86,((122,123),133)))),77)))),(2,61)),62);
 009: 2 -10744.27148 -11037.42399 (0,(((((((((((1,97),146),65),((48,(52,142)),((49,(50,151)),51))),(10,((29,30),(54,56)))),(59,60)),((((((((5,(22,23)),((((11,150),12),13),((17,19),40))),(16,18)),(6,7)),((8,9),(24,(25,26)))),(((53,55),(57,149)),143)),147),(((108,140),148),(124,(130,145))))),((((((((((((14,15),33),((34,35),(46,47))),28),45),27),(20,21)),36),(43,44)),(((37,38),39),(41,42))),(31,32)),58)),(3,4)),((63,64),((((((((((66,113),120),(117,121)),116),(((111,112),(134,135)),(118,119))),(81,82)),(((((69,(70,83)),71),(87,(136,137))),107),((98,100),(99,101)))),((((74,(80,(109,110))),((95,96),141)),(((84,106),(105,126)),(125,131))),(85,102))),((((((((67,68),((72,(127,128)),(79,144))),(((73,132),(138,139)),((90,94),((91,92),93)))),(114,115)),88),78),89),(103,104))),(((75,(76,(77,129))),((122,123),133)),86)))),(2,61)),62);
 010: 2 -10699.93359 -11040.43578 (0,((((((((((((((1,97),146),65),((48,((49,51),(50,151))),(52,142))),(10,((29,30),(54,56)))),(59,60)),(((108,140),124),((130,145),148))),((((53,55),(57,149)),143),147)),((((((((((((14,15),33),((34,(46,47)),35)),28),45),27),(20,21)),36),(43,44)),(((37,38),39),(41,42))),(31,32)),58)),((6,7),((8,9),(24,(25,26))))),(((5,(((11,150),(12,13)),(17,(19,40)))),(22,23)),(16,18))),(3,4)),((63,64),((((((((((66,113),120),(117,121)),116),(((111,112),(134,135)),(118,119))),(81,82)),(((((69,(70,83)),71),(87,(136,137))),107),((98,100),(99,101)))),(((74,(80,(109,110))),((((84,106),(105,126)),(125,131)),((95,96),141))),(85,102))),(((((67,68),(((73,132),(138,139)),((90,94),((91,92),93)))),(((78,89),88),(114,115))),((72,(127,128)),(79,144))),(103,104))),(((((75,76),129),77),((122,123),133)),86)))),(2,61)),62);
 011: 3 -10456.72754 -11033.61145 (0,(((((((((((1,97),146),65),((48,(52,142)),(49,((50,151),51)))),(10,((29,30),(54,56)))),((((((((((((14,15),33),(46,47)),(34,35)),(27,45)),28),(((20,21),36),(43,44))),(((37,38),39),(41,42))),(31,32)),58),((((53,55),(57,149)),143),147)),(((108,140),148),(124,(130,145))))),(59,60)),(3,4)),((((5,((((11,150),12),13),((17,19),40))),(22,23)),(16,18)),((6,7),((8,9),(24,(25,26)))))),((63,64),((((((((((66,113),120),(117,121)),116),(((111,112),(134,135)),(118,119))),(81,82)),((((69,(70,83)),(87,(136,137))),(71,107)),((98,100),(99,101)))),(((74,(80,(109,110))),((((84,106),(105,126)),(125,131)),((95,96),141))),(85,102))),(((((67,68),(((73,132),(138,139)),((90,94),((91,92),93)))),(((78,89),88),(114,115))),((72,(127,128)),(79,144))),(103,104))),(((((75,76),129),77),((122,123),133)),86)))),(2,61)),62);
 012: 3 -10536.16895 -11032.36922 (0,((((((((((1,97),146),65),((48,((49,51),(50,151))),(52,142))),(10,(59,60))),((29,30),(54,56))),(((((53,55),(57,149)),143),147),(((108,140),148),(124,(130,145))))),((((((((14,15),33),((34,35),(46,47))),28),45),(((20,21),(36,((((37,39),38),(41,42)),(43,44)))),27)),(31,32)),58)),(((3,4),((63,64),((((((((((66,113),120),(117,121)),116),(((111,112),(134,135)),(118,119))),(81,82)),((((69,(70,83)),(87,(136,137))),(71,107)),((98,100),(99,101)))),(((74,(80,(109,110))),((((84,106),(105,126)),(125,131)),((95,96),141))),(85,102))),(((((67,68),(((73,132),(138,139)),((90,94),(91,(92,93))))),(((78,89),88),(114,115))),((72,(127,128)),(79,144))),(103,104))),((((75,77),76),(86,((122,123),133))),129)))),((((5,(22,23)),(((11,150),(12,13)),((17,19),40))),(16,18)),((6,7),((8,9),(24,(25,26))))))),(2,61)),62);
 013: 1 -11512.91211 -11031.98792 (0,((((((((((1,97),146),65),((48,(52,142)),((49,(50,151)),51))),(10,(59,60))),((29,30),(54,56))),(((((53,55),(57,149)),143),147),(((108,140),148),(124,(130,145))))),(((6,7),((8,9),(24,(25,26)))),((((((((((((14,15),33),((34,35),(46,47))),28),45),27),(20,21)),36),(43,44)),(((37,39),38),(41,42))),(31,32)),58))),(((3,4),((63,64),((((((((((66,113),120),(117,121)),116),(((111,112),(134,135)),(118,119))),(81,82)),(((((69,(70,83)),71),(87,(136,137))),107),((98,100),(99,101)))),(((74,(80,(109,110))),((((84,106),(105,126)),(125,131)),((95,96),141))),(85,102))),(((((67,68),(((73,132),(138,139)),((90,94),((91,92),93)))),(((78,89),88),(114,115))),((72,(127,128)),(79,144))),(103,104))),(((((75,129),77),76),((122,123),133)),86)))),(((5,((((11,12),13),150),((17,19),40))),(22,23)),(16,18)))),(2,61)),62);
 014: 2 -11016.05566 -11029.44915 (0,((((((((((((1,97),146),65),((48,(49,((50,151),51))),(52,142))),(10,((29,30),(54,56)))),(59,60)),(((((53,55),(57,149)),143),147),(((108,140),148),(124,(130,145))))),((((((((14,15),33),((34,35),(46,47))),28),45),(((20,21),(36,((((37,38),39),(41,42)),(43,44)))),27)),(31,32)),58)),(3,4)),((((5,((((11,150),13),12),((17,19),40))),(22,23)),(16,18)),((6,7),((8,9),(24,(25,26)))))),((63,64),(((((((((66,113),120),(117,121)),116),(((111,112),(134,135)),(118,119))),((((((69,(70,83)),(87,(136,137))),(71,107)),((98,100),(99,101))),((72,(127,128)),(79,144))),(81,82))),(((74,(80,(109,110))),((((84,106),(105,126)),(125,131)),((95,96),141))),(85,102))),((((67,68),(((73,132),(138,139)),((90,94),((91,92),93)))),(((78,89),88),(114,115))),(103,104))),((((75,76),(77,129)),((122,123),133)),86)))),(2,61)),62);
 015: 4 -10113.50977 -11031.0606 (0,(((((((((((1,97),146),65),((48,((49,51),(50,151))),(52,142))),(10,((29,30),(54,56)))),(59,60)),(((((53,55),(57,149)),143),147),(((108,140),148),(124,(130,145))))),(((((5,(22,23)),(((11,150),(12,13)),((17,19),40))),(16,18)),((6,7),((8,9),(24,(25,26))))),((((((((((((14,15),33),((34,35),(46,47))),28),45),27),(20,21)),36),(43,44)),((37,(38,39)),(41,42))),(31,32)),58))),(3,4)),((63,64),(((((((66,(113,((116,120),(117,121)))),(((111,112),(134,135)),(118,119))),(81,82)),(((((69,(70,83)),71),(87,(136,137))),107),((98,100),(99,101)))),(((74,(80,(109,110))),((((84,106),(105,126)),(125,131)),((95,96),141))),(85,102))),(((((67,68),(((73,132),(138,139)),((90,94),((91,92),93)))),(((78,89),88),(114,115))),((72,(127,128)),(79,144))),(103,104))),(((75,(76,129)),(77,((122,123),133))),86)))),(2,61)),62);
 016: 3 -10297.68359 -11042.09225 (0,((((((((((1,97),146),65),((48,((49,51),(50,151))),(52,142))),(10,(59,60))),((29,30),(54,56))),(((((53,55),(57,149)),143),147),(((108,140),148),(124,(130,145))))),(((6,7),(((((((((((14,15),33),((34,35),(46,47))),28),45),27),(20,21)),36),(43,44)),(((37,38),39),(41,42))),(31,32))),58)),(((3,4),((63,64),((((((66,((((111,112),(134,135)),(118,119)),(113,((116,120),(117,121))))),(81,82)),(((((69,(70,83)),71),(87,(136,137))),107),((98,100),(99,101)))),(((74,(80,(109,110))),((((84,106),(105,126)),(125,131)),((95,96),141))),(85,102))),(((((67,68),((73,132),(((90,94),((91,92),93)),(138,139)))),(((78,89),88),(114,115))),((72,(127,128)),(79,144))),(103,104))),(((((75,76),129),77),((122,123),133)),86)))),((((5,(((11,150),(12,13)),((17,19),40))),(22,23)),(16,18)),((8,9),(24,(25,26)))))),(2,61)),62);
 017: 1 -11433.49121 -11028.5343 (0,((((((((((((1,97),146),65),((48,((49,(50,151)),51)),(52,142))),(10,((29,30),(54,56)))),(59,60)),(((((53,55),(57,149)),143),147),(((108,140),148),(124,(130,145))))),((((6,7),((8,9),(24,(25,26)))),((((((((((((14,15),33),(46,47)),(34,35)),28),45),27),(20,21)),36),(43,44)),(((37,38),39),(41,42))),(31,32))),58)),(3,4)),(((5,(((11,150),(12,13)),((17,19),40))),(22,23)),(16,18))),((63,64),((((((((((66,116),113),120),(117,121)),(((111,112),(134,135)),(118,119))),(81,82)),((((69,(70,83)),(87,(136,137))),(71,107)),((98,100),(99,101)))),((((74,(80,(109,110))),((95,96),141)),(((84,106),(105,126)),(125,131))),(85,102))),((((((67,68),((73,132),(((90,94),((91,92),93)),(138,139)))),((78,89),88)),(114,115)),((72,(127,128)),(79,144))),(103,104))),(((75,(77,(86,((122,123),133)))),76),129)))),(2,61)),62);
 018: 1 -11323.62988 -11033.89939 (0,((((((((((1,97),146),65),((48,((49,51),(50,151))),(52,142))),((29,30),(54,56))),(10,(59,60))),(((((53,55),(57,149)),143),147),(((108,140),148),(124,(130,145))))),((((((((14,15),33),((34,35),(46,47))),28),45),(((20,21),(36,((((37,39),38),(41,42)),(43,44)))),27)),(31,32)),58)),(((3,4),((((5,((11,(12,(13,150))),((17,19),40))),(22,23)),(16,18)),((6,7),((8,9),(24,(25,26)))))),((63,64),((((((((((66,113),(117,121)),120),116),(((111,112),(134,135)),(118,119))),(81,82)),((((((69,(70,83)),71),(87,(136,137))),107),((98,100),(99,101))),((72,(127,128)),(79,144)))),((((74,(80,(109,110))),((95,96),141)),(((84,106),(105,126)),(125,131))),(85,102))),(((((67,68),(((73,132),(138,139)),((90,((91,92),93)),94))),((78,89),88)),(114,115)),(103,104))),(((75,((76,77),129)),((122,123),133)),86))))),(2,61)),62);
 019: 2 -11083.70898 -11037.04599 (0,((((((((((1,97),146),((63,64),(((((((((66,116),(113,(117,121))),120),(((111,112),(134,135)),(118,119))),(81,82)),(((((69,(70,83)),71),(87,(136,137))),107),((98,100),(99,101)))),(((74,(80,(109,110))),((((84,106),(105,126)),(125,131)),((95,96),141))),(85,102))),(((((67,68),((((73,132),139),138),((90,94),((91,92),93)))),(((78,89),88),(114,115))),((72,(127,128)),(79,144))),(103,104))),(((75,(76,77)),129),(86,((122,123),133)))))),65),((48,((49,51),(50,151))),(52,142))),((29,30),(54,56))),((3,4),10)),(((((((5,(22,23)),(((11,150),(12,13)),((17,19),40))),(16,18)),((6,7),((8,9),(24,(25,26))))),((((((((((((14,15),33),((34,35),(46,47))),28),45),27),(20,21)),36),(43,44)),(((37,39),38),(41,42))),(31,32)),58)),((((53,55),(57,149)),143),147)),(((108,140),148),(124,(130,145))))),(59,60)),(2,61)),62);
 020: 5 -11492.80664 -11033.96439 (0,((((((((((((1,97),146),65),((48,((49,51),(50,151))),(52,142))),(10,((29,30),(54,56)))),(59,60)),(((((53,55),(57,149)),143),147),(((108,140),148),(124,(130,145))))),(((6,7),((8,9),(24,(25,26)))),(((((((((((14,(15,33)),(34,(35,(46,47)))),28),45),27),(20,21)),36),(43,44)),(((37,38),39),(41,42))),(31,32)),58))),(3,4)),(((5,((((11,150),12),13),((17,19),40))),(22,23)),(16,18))),((63,64),(((((((66,(113,((116,120),(117,121)))),(((111,112),(134,135)),(118,119))),(81,82)),((((69,(70,83)),(87,(136,137))),(71,107)),((98,100),(99,101)))),((((74,(80,(109,110))),((95,96),141)),(((84,106),(105,126)),(125,131))),(85,102))),(((((67,68),(((73,132),(138,139)),((90,94),((91,92),93)))),(((78,89),88),(114,115))),((72,(127,128)),(79,144))),(103,104))),(((75,((76,129),77)),((122,123),133)),86)))),(2,61)),62);
 021: 1 -10709.2334 -11039.41946 (0,((((((((((((1,97),146),((48,((49,51),(50,151))),(52,142))),65),(10,(59,60))),((29,30),(54,56))),(((((53,55),(57,149)),143),147),(((108,140),148),(124,(130,145))))),((((((((14,15),33),((34,35),(46,47))),28),45),(((20,21),(36,((((37,39),38),(41,42)),(43,44)))),27)),(31,32)),58)),(3,4)),((((5,(((11,12),(13,150)),((17,19),40))),(22,23)),(16,18)),((6,7),((8,9),(24,(25,26)))))),((63,64),((((((((((66,113),120),(117,121)),116),(((111,112),(134,135)),(118,119))),(81,82)),((((((69,(70,83)),71),(87,(136,137))),107),((98,100),(99,101))),((72,(127,128)),(79,144)))),((((74,(80,(109,110))),((95,96),141)),(((84,106),(105,126)),(125,131))),(85,102))),(((((67,68),((((73,132),138),139),((90,94),((91,92),93)))),((78,89),88)),(114,115)),(103,104))),(((75,(76,(77,129))),86),((122,123),133))))),(2,61)),62);
 022: 2 -11213.23438 -11048.79054 (0,((((((((((((((((1,97),146),65),((48,((49,(50,151)),51)),(52,142))),(10,((29,30),(54,56)))),(59,60)),(((108,140),124),((130,145),148))),(((53,55),(57,149)),143)),147),((((((((((((14,15),33),((34,35),(46,47))),28),45),27),(20,21)),36),(43,44)),(((37,39),38),(41,42))),(31,32)),58)),(6,7)),((8,9),(24,(25,26)))),(((5,((11,(((17,19),40),150)),(12,13))),(22,23)),(16,18))),(3,4)),((63,64),((((((((((66,113),(117,121)),120),116),(((111,112),(134,135)),(118,119))),(81,82)),(((((69,(70,83)),71),(87,(136,137))),107),((98,100),(99,101)))),(((74,(80,(109,110))),((((84,106),(105,126)),(125,131)),((95,96),141))),(85,102))),(((((67,68),(((73,132),(138,139)),((90,94),((91,92),93)))),(((78,89),88),(114,115))),((72,(127,128)),(79,144))),(103,104))),((((75,76),(77,129)),86),((122,123),133))))),(2,61)),62);
 023: 1 -11174.38965 -11037.05709 (0,((((((((((((1,97),146),65),((48,((49,51),(50,151))),(52,142))),(10,(59,60))),((29,30),(54,56))),(((108,140),148),(124,(130,145)))),(((53,55),(57,149)),143)),147),((((((((14,15),33),((34,(46,47)),35)),28),45),(((20,21),(36,((((37,39),38),(41,42)),(43,44)))),27)),(31,32)),58)),(((3,4),((63,64),((((((((((66,113),120),(117,121)),116),(((111,112),(134,135)),(118,119))),(81,82)),((((69,(70,83)),(87,(136,137))),(71,107)),((98,100),(99,101)))),(((74,(80,(109,110))),((((84,106),(105,126)),(125,131)),((95,96),141))),(85,102))),(((((67,68),(((73,132),(138,139)),((90,94),((91,92),93)))),(((78,89),88),(114,115))),((72,(127,128)),(79,144))),(103,104))),((75,((76,77),(86,((122,123),133)))),129)))),((((5,(22,23)),(((11,150),(12,13)),((17,19),40))),(16,18)),((6,7),((8,9),(24,(25,26))))))),(2,61)),62);
 024: 1 -11119.66016 -11034.0083 (0,((((((((((1,97),146),65),((48,((49,51),(50,151))),(52,142))),(10,((29,30),(54,56)))),(59,60)),(((((53,55),(57,149)),143),147),(((108,140),148),(124,(130,145))))),((((((((((((14,15),33),((34,35),(46,47))),28),45),27),(20,21)),36),(43,44)),(((37,39),38),(41,42))),(31,32)),58)),((3,4),(((((5,(22,23)),(((11,150),(12,13)),((17,19),40))),(16,18)),((6,7),((8,9),(24,(25,26))))),((63,64),((((((66,113),((((((111,112),(134,135)),(118,119)),116),120),(117,121))),(((((((69,(70,83)),71),(87,(136,137))),107),((98,100),(99,101))),((72,(127,128)),(79,144))),(81,82))),(((74,(80,(109,110))),((((84,106),(105,126)),(125,131)),((95,96),141))),(85,102))),((((67,68),((73,132),((90,(((91,92),93),94)),(138,139)))),(((78,89),88),(114,115))),(103,104))),(((75,((76,129),77)),86),((122,123),133))))))),(2,61)),62);
 025: 2 -10386.45508 -11036.42003 (0,(((((((((((1,97),146),65),((48,(52,142)),((49,51),(50,151)))),(10,((29,30),(54,56)))),(59,60)),(((((53,55),(57,149)),143),147),(((108,140),148),(124,(130,145))))),(((5,((((11,150),13),12),((17,19),40))),(22,23)),(16,18))),((3,4),(((6,7),((8,9),(24,(25,26)))),((((((((((((14,15),33),((34,35),(46,47))),28),45),27),(20,21)),36),(43,44)),(((37,39),38),(41,42))),(31,32)),58)))),((63,64),((((((((((66,116),113),(117,121)),120),(((111,112),(134,135)),(118,119))),(81,82)),((((69,(70,83)),(87,(136,137))),(71,107)),((98,100),(99,101)))),((((74,(80,(109,110))),((95,96),141)),(((84,106),(105,126)),(125,131))),(85,102))),(((((67,68),(((73,132),(138,139)),((90,94),((91,92),93)))),((78,89),88)),(((72,(127,128)),(79,144)),(114,115))),(103,104))),((((75,(86,((122,123),133))),77),76),129)))),(2,61)),62);
 026: 2 -10624.69141 -11039.00593 (0,(((((((((1,97),146),65),((48,(52,142)),(49,((50,151),51)))),((10,(59,60)),((((((((((((((14,15),33),((34,35),(46,47))),28),45),27),(20,21)),36),(43,44)),(((37,38),39),(41,42))),(31,32)),58),(((29,30),(54,56)),(((108,140),148),(124,(130,145))))),((((53,55),(57,149)),143),147)))),(3,4)),((((5,((((11,150),13),12),((17,19),40))),(22,23)),(16,18)),((6,7),((8,9),(24,(25,26)))))),((63,64),(((((((66,((113,(117,121)),(116,120))),(((111,112),(134,135)),(118,119))),(81,82)),((((69,(70,83)),(87,(136,137))),(71,107)),((98,100),(99,101)))),(((74,(80,(109,110))),((((84,106),(105,126)),(125,131)),((95,96),141))),(85,102))),(((((67,68),(73,((((90,94),((91,92),93)),132),(138,139)))),(((78,89),88),(114,115))),((72,(127,128)),(79,144))),(103,104))),(((75,(77,(86,((122,123),133)))),76),129)))),(2,61)),62);
 027: 1 -11002.47461 -11033.17035 (0,((((((((((1,97),146),65),((48,(52,142)),((49,51),(50,151)))),((29,30),(54,56))),(10,(59,60))),(((((53,55),(57,149)),143),147),(((108,140),148),(124,(130,145))))),((((6,7),((8,9),(24,(25,26)))),((((((((((((14,15),33),(46,47)),(34,35)),28),45),27),(20,21)),36),(43,44)),(((37,38),39),(41,42))),(31,32))),58)),(((3,4),((63,64),((((((((((66,113),(117,121)),120),116),(((111,112),(134,135)),(118,119))),(81,82)),(((((69,(70,83)),71),(87,(136,137))),107),((98,100),(99,101)))),(((74,(80,(109,110))),((((84,106),(105,126)),(125,131)),((95,96),141))),(85,102))),(((((67,68),((73,132),(((90,94),((91,92),93)),(138,139)))),(((78,89),88),(114,115))),((72,(127,128)),(79,144))),(103,104))),((((75,(77,129)),76),86),((122,123),133))))),(((5,(((11,12),(13,150)),((17,19),40))),(22,23)),(16,18)))),(2,61)),62);
 028: 2 -10607.88184 -11060.75908 (0,(((((((((((((((1,97),146),65),((48,((49,51),(50,151))),(52,142))),(10,((29,30),(54,56)))),(59,60)),(((108,140),124),((130,145),148))),((((53,55),(57,149)),143),147)),58),((((((((((((14,15),33),(46,47)),(34,35)),28),45),27),(20,21)),36),(43,44)),(((37,38),39),(41,42))),(31,32))),(6,7)),((((5,(11,((12,13),(((17,19),40),150)))),(22,23)),(16,18)),((8,9),(24,(25,26))))),(3,4)),((63,64),(((((((((((66,113),120),(117,121)),116),(((111,112),(134,135)),(118,119))),(81,82)),(((((69,(70,83)),71),(87,(136,137))),107),((98,100),(99,101)))),(((74,(80,(109,110))),((95,96),141)),(((84,106),(105,126)),(125,131)))),(85,102)),(((((67,68),(((73,132),(138,139)),((90,((91,92),93)),94))),(((78,89),88),(114,115))),((72,(127,128)),(79,144))),(103,104))),(((((75,76),129),77),((122,123),133)),86)))),(2,61)),62);
 029: 2 -11406.02734 -11038.53844 (0,((((((((((1,97),146),65),((48,((49,(50,151)),51)),(52,142))),(10,((29,30),(54,56)))),(59,60)),(((((53,55),(57,149)),143),147),(((108,140),148),(124,(130,145))))),(((6,7),(((((((((((14,15),33),((34,35),(46,47))),28),45),27),(20,21)),36),(43,44)),(((37,39),38),(41,42))),(31,32))),58)),(((3,4),((63,64),((((((((((66,113),120),(117,121)),116),(((111,112),(134,135)),(118,119))),(81,82)),(((((69,(70,83)),(87,(136,137))),(71,107)),((98,100),(99,101))),((72,(127,128)),(79,144)))),(((74,(80,(109,110))),((((84,106),(105,126)),(125,131)),((95,96),141))),(85,102))),((((67,68),(73,((((90,((91,92),93)),94),(138,139)),132))),(((78,89),88),(114,115))),(103,104))),(((75,((76,129),77)),((122,123),133)),86)))),((((5,((((11,12),13),150),((17,19),40))),(22,23)),(16,18)),((8,9),(24,(25,26)))))),(2,61)),62);
 030: 1 -10627.20117 -11054.45678 (0,((((((((((((((1,97),146),65),((48,((49,51),(50,151))),(52,142))),((29,30),(54,56))),(10,(59,60))),(((108,140),148),(124,(130,145)))),(((((((((14,15),33),(46,47)),(34,35)),28),45),(((20,21),(36,((((37,39),38),(41,42)),(43,44)))),27)),(31,32)),58)),(((53,55),(57,149)),143)),147),((6,7),((8,9),(24,(25,26))))),(((5,(((11,150),(12,13)),((17,19),40))),(22,23)),(16,18))),((3,4),((63,64),((((((((66,((113,(117,121)),120)),116),(((111,112),(134,135)),(118,119))),(81,82)),((((((69,(70,83)),71),107),(136,137)),87),((98,100),(99,101)))),(((72,(127,128)),(79,144)),((((74,(80,(109,110))),((95,96),141)),(((84,106),(105,126)),(125,131))),(85,102)))),((((67,68),(((73,132),(((90,94),((91,92),93)),138)),139)),(((78,89),88),(114,115))),(103,104))),((((75,76),77),(86,((122,123),133))),129))))),(2,61)),62);
 031: 1 -10790.56445 -11052.47702 (0,(((((((((((((((1,97),146),65),((48,((49,(50,151)),51)),(52,142))),(10,((29,30),(54,56)))),(59,60)),(((108,140),148),(124,(130,145)))),(((((((((((((14,15),33),(46,47)),(34,35)),28),45),27),(20,21)),36),(43,44)),(((37,39),38),(41,42))),(31,32)),(58,143))),147),((53,55),(57,149))),((6,7),((8,9),(24,(25,26))))),(3,4)),(((5,(((11,13),(12,150)),((17,19),40))),(22,23)),(16,18))),((63,64),((((((((((66,113),120),(117,121)),116),(((111,112),(134,135)),(118,119))),(81,82)),(((((69,(70,83)),71),(87,(136,137))),107),((98,100),(99,101)))),((((74,(80,(109,110))),((95,96),141)),(((84,106),(105,126)),(125,131))),(85,102))),((((67,68),(((73,132),(138,139)),((90,94),((91,92),93)))),((((72,(127,128)),(79,144)),(114,115)),((78,89),88))),(103,104))),((((75,76),(77,129)),((122,123),133)),86)))),(2,61)),62);
 032: 1 -11462.20703 -11060.29878 (0,((((((((((1,97),146),65),((48,((49,51),(50,151))),(52,142))),(10,(59,60))),((29,30),(54,56))),(((((53,55),(57,149)),143),147),(((108,140),148),(124,(130,145))))),(((6,7),((((((((((((14,15),33),(46,47)),(34,35)),28),45),27),(20,21)),36),(43,44)),(((37,39),38),(41,42))),(31,32))),58)),(((3,4),((63,64),((((((66,((113,(117,121)),(116,120))),(((111,112),(134,135)),(118,119))),((((((69,(70,83)),71),107),(87,(136,137))),((98,100),(99,101))),(((74,(80,(109,110))),((((84,106),(105,126)),(125,131)),((95,96),141))),(85,102)))),(81,82)),(((((67,68),(73,((((((90,93),94),(91,92)),138),132),139))),((72,(127,128)),(79,144))),(((78,89),88),(114,115))),(103,104))),((((75,76),77),(86,((122,123),133))),129)))),((((5,(((11,150),(12,13)),((17,19),40))),(22,23)),(16,18)),((8,9),(24,(25,26)))))),(2,61)),62);
 033: 3 -10815.79785 -11027.78539 (0,(((((((((((1,97),146),65),((48,(52,142)),((49,51),(50,151)))),(10,((29,30),(54,56)))),(59,60)),(((((53,55),(57,149)),143),147),(((108,140),148),(124,(130,145))))),(((((5,(22,23)),((((11,150),12),13),((17,19),40))),(16,18)),((6,7),((8,9),(24,(25,26))))),(((((((((((((14,15),33),(34,(46,47))),35),28),45),27),(20,21)),36),(43,44)),(((37,38),39),(41,42))),(31,32)),58))),(3,4)),((63,64),((((((((((66,113),(117,121)),120),116),(((111,112),(134,135)),(118,119))),(81,82)),(((((69,(70,83)),71),(87,(136,137))),107),((98,100),(99,101)))),(((74,(80,(109,110))),((((84,106),(105,126)),(125,131)),((95,96),141))),(85,102))),(((((67,68),(((73,132),(138,139)),((90,94),((91,92),93)))),(((78,89),88),(114,115))),((72,(127,128)),(79,144))),(103,104))),(((((75,76),129),77),((122,123),133)),86)))),(2,61)),62);
 034: 3 -11797.75684 -11029.1825 (0,(((((((((((1,97),146),65),((48,(52,142)),((49,51),(50,151)))),(10,((29,30),(54,56)))),(59,60)),(((((53,55),(57,149)),143),147),(((108,140),148),(124,(130,145))))),(((((5,(22,23)),(((11,150),(12,13)),((17,19),40))),(16,18)),((6,7),((8,9),(24,(25,26))))),(((((((((((((14,15),33),(46,47)),(34,35)),28),45),27),(20,21)),36),(43,44)),(((37,39),38),(41,42))),(31,32)),58))),(3,4)),((63,64),((((((((((66,116),113),120),(117,121)),(((111,112),(134,135)),(118,119))),(81,82)),((((69,(70,83)),(87,(136,137))),(71,107)),((98,100),(99,101)))),((((74,(80,(109,110))),((95,96),141)),(((84,106),(105,126)),(125,131))),(85,102))),(((((67,68),(((73,132),(138,139)),((90,94),((91,92),93)))),(((78,89),88),(114,115))),((72,(127,128)),(79,144))),(103,104))),(((((75,76),129),77),((122,123),133)),86)))),(2,61)),62);
 035: 2 -10807.9873 -11039.94782 (0,((((((((((1,97),146),((63,64),((((((((((66,116),(117,121)),120),113),(((111,112),(134,135)),(118,119))),(81,82)),(((((69,(70,83)),71),(87,(136,137))),107),((98,100),(99,101)))),(((74,(80,(109,110))),((((84,106),(105,126)),(125,131)),((95,96),141))),(85,102))),(((((67,68),((73,132),(((90,((91,92),93)),94),(138,139)))),(((78,89),88),(114,115))),((72,(127,128)),(79,144))),(103,104))),(((((75,77),86),((122,123),133)),76),129)))),65),((48,((49,51),(50,151))),(52,142))),((29,30),(54,56))),((3,4),10)),(((((((5,(22,23)),(((11,150),(12,13)),((17,19),40))),(16,18)),((6,7),((8,9),(24,(25,26))))),((((((((((((14,15),33),((34,35),(46,47))),28),45),27),(20,21)),36),(43,44)),(((37,39),38),(41,42))),(31,32)),58)),((((53,55),(57,149)),143),147)),(((108,140),148),(124,(130,145))))),(59,60)),(2,61)),62);
 036: 1 -10834.1543 -11030.92941 (0,((((((((((((1,97),146),65),((48,((49,51),(50,151))),(52,142))),(10,((29,30),(54,56)))),(59,60)),(((((53,55),(57,149)),143),147),(((108,140),148),(124,(130,145))))),(((((((((((((14,15),33),(34,(46,47))),35),28),45),27),(20,21)),36),(43,44)),(((37,38),39),(41,42))),(31,32)),58)),(3,4)),((((5,((((11,150),12),13),((17,19),40))),(22,23)),(16,18)),((6,7),((8,9),(24,(25,26)))))),((63,64),(((((((((((66,113),120),(117,121)),116),(((111,112),(134,135)),(118,119))),(81,82)),((((69,(70,83)),(87,(136,137))),(71,107)),((98,100),(99,101)))),(((74,(80,(109,110))),((95,96),141)),(((84,106),(105,126)),(125,131)))),(85,102)),(((((67,68),(((73,132),(138,139)),((90,94),((91,92),93)))),(((78,89),88),(114,115))),((72,(127,128)),(79,144))),(103,104))),((((75,76),(77,129)),((122,123),133)),86)))),(2,61)),62);
 037: 5 -11839.33203 -11038.24267 (0,((((((((((((1,97),146),65),((48,((49,51),(50,151))),(52,142))),(10,((29,30),(54,56)))),(59,60)),(((((53,55),(57,149)),143),147),(((108,140),148),(124,(130,145))))),(((6,7),((8,9),(24,(25,26)))),((((((((((((14,15),33),((34,35),(46,47))),28),45),27),(20,21)),36),(43,44)),((37,39),(38,(41,42)))),(31,32)),58))),(3,4)),(((5,((((11,150),13),12),((17,19),40))),(22,23)),(16,18))),((63,64),(((((((66,(113,((116,120),(117,121)))),(((111,112),(134,135)),(118,119))),(81,82)),(((((69,(70,83)),(87,(136,137))),(71,107)),((98,100),(99,101))),((72,(127,128)),(79,144)))),((((74,(80,(109,110))),((95,96),141)),(((84,106),(105,126)),(125,131))),(85,102))),((((67,68),(((73,132),(138,139)),((90,94),((91,92),93)))),(((78,89),88),(114,115))),(103,104))),((((75,77),76),(86,((122,123),133))),129)))),(2,61)),62);
 038: 1 -11017.7666 -11029.4955 (0,(((((((((((1,97),146),65),((48,((49,(50,151)),51)),(52,142))),(10,((29,30),(54,56)))),(59,60)),((((6,7),((8,9),(24,(25,26)))),(((((((((((((14,15),33),(46,47)),(34,35)),28),45),27),(20,21)),36),(43,44)),(((37,38),39),(41,42))),(31,32)),58)),(((((53,55),(57,149)),143),147),(((108,140),148),(124,(130,145)))))),(3,4)),(((5,(((11,150),(12,13)),((17,19),40))),(22,23)),(16,18))),((63,64),((((((((((66,116),113),120),(117,121)),(((111,112),(134,135)),(118,119))),(81,82)),((((69,(70,83)),(87,(136,137))),(71,107)),((98,100),(99,101)))),((((74,(80,(109,110))),((95,96),141)),(((84,106),(105,126)),(125,131))),(85,102))),((((((67,68),((73,132),(((90,94),((91,92),93)),(138,139)))),((78,89),88)),(114,115)),((72,(127,128)),(79,144))),(103,104))),(((75,(77,(86,((122,123),133)))),76),129)))),(2,61)),62);
 039: 1 -11148.33984 -11034.35405 (0,((((((((((((1,97),146),65),((48,((49,51),(50,151))),(52,142))),(10,((29,30),(54,56)))),(59,60)),(((((53,55),(57,149)),143),147),(((108,140),148),(124,(130,145))))),((((((((((14,15),33),((34,35),(46,47))),(27,45)),28),((20,21),36)),(43,44)),(((37,39),38),(41,42))),(31,32)),58)),(3,4)),((((5,((((11,150),13),12),((17,19),40))),(22,23)),(16,18)),((6,7),((8,9),(24,(25,26)))))),((63,64),((((((((((66,113),120),(117,121)),116),(((111,112),(134,135)),(118,119))),(81,82)),(((((69,(70,83)),71),(87,(136,137))),107),((98,100),(99,101)))),(((74,(80,(109,110))),((((84,106),(105,126)),(125,131)),((95,96),141))),(85,102))),(((((67,68),(73,((((90,((91,92),93)),94),(138,139)),132))),(((78,89),88),(114,115))),(103,104)),((72,(127,128)),(79,144)))),(((((75,76),129),77),((122,123),133)),86)))),(2,61)),62);
 040: 1 -10722.99219 -11041.3737 (0,((((((((((((((1,97),146),65),((48,((49,51),(50,151))),(52,142))),(10,((29,30),(54,56)))),(59,60)),(((108,140),148),(124,(130,145)))),((((53,55),(57,149)),143),147)),((((((((((((14,15),33),((34,35),(46,47))),28),45),27),(20,21)),36),(43,44)),(((37,39),38),(41,42))),(31,32)),58)),((6,7),((8,9),(24,(25,26))))),(((5,(22,23)),(((11,150),(12,13)),((17,19),40))),(16,18))),(3,4)),((63,64),((((((((((66,113),(117,121)),120),116),(((111,112),(134,135)),(118,119))),(81,82)),((((69,(70,83)),(87,(136,137))),(71,107)),((98,100),(99,101)))),((((74,(80,(109,110))),((95,96),141)),(((84,106),(105,126)),(125,131))),(85,102))),((((((((67,68),((72,(79,144)),(127,128))),(((73,132),(138,139)),((90,94),((91,92),93)))),(114,115)),88),78),89),(103,104))),(((((75,76),129),77),((122,123),133)),86)))),(2,61)),62);
 041: 1 -11663.79102 -11035.35657 (0,((((((((((((1,97),146),65),((48,((49,51),(50,151))),(52,142))),(10,((29,30),(54,56)))),(59,60)),(((((53,55),(57,149)),143),147),(((108,140),148),(124,(130,145))))),((((((((((14,15),33),((34,35),(46,47))),(27,45)),28),((20,21),36)),(43,44)),(((37,39),38),(41,42))),(31,32)),58)),(3,4)),((((5,((((11,150),13),12),((17,19),40))),(22,23)),(16,18)),((6,7),((8,9),(24,(25,26)))))),((63,64),(((((((((((66,113),120),(117,121)),116),(((111,112),(134,135)),(118,119))),(81,82)),(((((69,(70,83)),71),(87,(136,137))),107),((98,100),(99,101)))),((74,(80,(109,110))),((((84,106),(105,126)),(125,131)),((95,96),141)))),(85,102)),(((((67,68),((73,132),(((90,((91,92),93)),94),(138,139)))),(((78,89),88),(114,115))),(103,104)),((72,(127,128)),(79,144)))),(((((75,76),129),77),((122,123),133)),86)))),(2,61)),62);
 042: 2 -11200.77734 -11035.48925 (0,(((((((((1,97),146),65),((48,((49,51),(50,151))),(52,142))),((10,(59,60)),((((((((((((((14,15),33),((34,(46,47)),35)),28),45),27),(20,21)),36),(43,44)),(((37,39),38),(41,42))),(31,32)),58),((((53,55),(57,149)),143),147)),(((29,30),(54,56)),(((108,140),148),(124,(130,145))))))),(3,4)),((((5,(((11,150),(12,13)),((17,19),40))),(22,23)),(16,18)),((6,7),((8,9),(24,(25,26)))))),((63,64),(((((((66,(113,((116,120),(117,121)))),(((111,112),(134,135)),(118,119))),(81,82)),((((69,(70,83)),(87,(136,137))),(71,107)),((98,100),(99,101)))),(((74,(80,(109,110))),((((84,106),(105,126)),(125,131)),((95,96),141))),(85,102))),(((((67,68),(((73,132),(138,139)),((90,94),((91,92),93)))),(((78,89),88),(114,115))),((72,(127,128)),(79,144))),(103,104))),(((75,76),(77,(86,((122,123),133)))),129)))),(2,61)),62);
 043: 2 -10926.1748 -11035.3413 (0,((((((((((((1,97),146),((48,((49,(50,151)),51)),(52,142))),65),(10,((29,30),(54,56)))),(59,60)),(((((53,55),(57,149)),143),147),(((108,140),148),(124,(130,145))))),(((6,7),((8,9),(24,(25,26)))),(((((((((((((14,15),33),(46,47)),(34,35)),28),45),27),(20,21)),36),(43,44)),(((37,38),39),(41,42))),(31,32)),58))),(3,4)),(((5,(((11,150),(12,13)),((17,19),40))),(22,23)),(16,18))),((63,64),((((((((((66,116),113),120),(117,121)),(((111,112),(134,135)),(118,119))),(81,82)),((((69,(70,83)),(87,(136,137))),(71,107)),((98,100),(99,101)))),((((74,(80,(109,110))),((95,96),141)),(((84,106),(105,126)),(125,131))),(85,102))),((((((67,68),((73,132),(((90,94),((91,92),93)),(138,139)))),((78,89),88)),(114,115)),((72,(127,128)),(79,144))),(103,104))),(((75,(77,(86,((122,123),133)))),76),129)))),(2,61)),62);
 044: 1 -10449.88477 -11040.09575 (0,((((((((((((1,97),146),65),((48,((49,51),(50,151))),(52,142))),(10,(59,60))),((29,30),(54,56))),(((((53,55),(57,149)),143),147),(((108,140),148),(124,(130,145))))),58),((((((((14,15),33),(46,47)),(34,35)),28),45),(((20,21),(36,((((37,39),38),(41,42)),(43,44)))),27)),(31,32))),((3,4),((((5,((((11,13),12),150),((17,19),40))),(22,23)),(16,18)),((6,7),((8,9),(24,(25,26))))))),((63,64),(((((((66,((113,(117,121)),(116,120))),(((111,112),(134,135)),(118,119))),(81,82)),(((((69,(70,83)),(87,(136,137))),(71,107)),((98,100),(99,101))),((72,(127,128)),(79,144)))),((((74,(80,(109,110))),((95,96),141)),(((84,106),(105,126)),(125,131))),(85,102))),(((((67,68),((73,132),((90,(((91,92),94),93)),(138,139)))),((78,89),88)),(114,115)),(103,104))),(((((75,77),129),76),((122,123),133)),86)))),(2,61)),62);
 045: 1 -11085.53809 -11055.69997 (0,(((((((((((1,97),146),65),(((29,30),(54,56)),((48,(52,142)),((49,51),(50,151))))),(10,(59,60))),(((((53,55),(57,149)),143),147),(((108,140),124),((130,145),148)))),((((((((((((14,15),33),((34,(46,47)),35)),28),45),27),(20,21)),36),(43,44)),(((37,39),38),(41,42))),(31,32)),58)),(3,4)),((((5,((((11,150),12),13),((17,19),40))),(22,23)),(16,18)),((6,7),((8,9),(24,(25,26)))))),((63,64),((((((((((66,113),120),(117,121)),116),(((111,112),(134,135)),(118,119))),(81,82)),((((69,(70,83)),(87,(136,137))),(71,107)),((98,100),(99,101)))),(((74,(80,(109,110))),((((84,106),(105,126)),(125,131)),((95,96),141))),(85,102))),(((((67,68),(((73,132),(138,139)),((90,94),((91,92),93)))),((72,(127,128)),(79,144))),(((78,89),88),(114,115))),(103,104))),((((75,76),(77,129)),((122,123),133)),86)))),(2,61)),62);
 046: 5 -10653.14648 -11040.97097 (0,((((((((((1,97),146),65),((48,((49,51),(50,151))),(52,142))),(10,((29,30),(54,56)))),(59,60)),(((((53,55),(57,149)),143),147),(((108,140),148),(124,(130,145))))),((((((((((((14,15),33),((34,35),(46,47))),28),45),27),(20,21)),36),(43,44)),(((37,39),38),(41,42))),(31,32)),58)),(((3,4),((63,64),((((((((((66,113),120),(117,121)),116),(((111,112),(134,135)),(118,119))),(81,82)),(((((69,(70,83)),(87,(136,137))),(71,107)),((98,100),(99,101))),((72,(127,128)),(79,144)))),((((74,(80,(109,110))),((95,96),141)),(((84,106),(105,126)),(125,131))),(85,102))),(((((67,68),((90,94),((91,92),93))),(((73,132),138),139)),(((78,89),88),(114,115))),(103,104))),((((75,77),76),(86,((122,123),133))),129)))),((((5,(22,23)),(((11,150),(12,13)),((17,19),40))),(16,18)),((6,7),((8,9),(24,(25,26))))))),(2,61)),62);
 047: 1 -10796.84863 -11037.61515 (0,(((((((((((1,97),146),65),((48,((49,51),(50,151))),(52,142))),((29,30),(54,56))),(10,(59,60))),(((((53,55),(57,149)),143),147),(((108,140),148),(124,(130,145))))),(((6,7),((8,9),(24,(25,26)))),((((((((((((14,15),33),((34,35),(46,47))),28),45),27),(20,21)),36),(43,44)),(((37,39),38),(41,42))),(31,32)),58))),((3,4),((63,64),((((((((((66,113),(117,121)),120),116),(((111,112),(134,135)),(118,119))),(81,82)),(((((69,(70,83)),(87,(136,137))),(71,107)),((98,100),(99,101))),((72,(127,128)),(79,144)))),((((74,(80,(109,110))),((95,96),141)),(((84,106),(105,126)),(125,131))),(85,102))),(((((67,68),(73,((((90,94),((91,92),93)),(138,139)),132))),((78,89),88)),(114,115)),(103,104))),((((75,(77,129)),76),86),((122,123),133)))))),(((5,(((11,150),(12,13)),((17,19),40))),(22,23)),(16,18))),(2,61)),62);
 048: 1 -11227.34766 -11040.1906 (0,((((((((((1,97),146),((63,64),(((((((((66,116),(117,121)),113),120),(((111,112),(134,135)),(118,119))),((((((69,(70,83)),71),(87,(136,137))),107),((98,100),(99,101))),(81,82))),(((74,(80,(109,110))),((((84,106),(105,126)),(125,131)),((95,96),141))),(85,102))),(((((67,68),(((73,132),(138,139)),((90,94),((91,92),93)))),(((78,89),88),(114,115))),((72,(127,128)),(79,144))),(103,104))),(((75,(77,(86,((122,123),133)))),76),129)))),65),((48,((49,(50,151)),51)),(52,142))),((29,30),(54,56))),((3,4),10)),(((((((5,(22,23)),((((11,150),13),12),((17,19),40))),(16,18)),((6,7),((8,9),(24,(25,26))))),((((((((((((14,15),33),((34,35),(46,47))),28),45),27),(20,21)),36),(43,44)),(((37,38),39),(41,42))),(31,32)),58)),((((53,55),(57,149)),143),147)),(((108,140),148),(124,(130,145))))),(59,60)),(2,61)),62);
 049: 2 -9881.515625 -11031.75213 (0,(((((((((((1,97),146),65),((48,((49,(50,151)),51)),(52,142))),(10,((29,30),(54,56)))),(59,60)),(((((53,55),(57,149)),143),147),(((108,140),148),(124,(130,145))))),((((((5,(22,23)),((((11,150),12),13),((17,19),40))),(16,18)),((8,9),(24,(25,26)))),(6,7)),((((((((((((14,15),33),((34,35),(46,47))),28),45),27),(20,21)),36),(43,44)),(((37,38),39),(41,42))),(31,32)),58))),(3,4)),((63,64),((((((((((66,116),113),120),(117,121)),(((111,112),(134,135)),(118,119))),(81,82)),((((69,(70,83)),(87,(136,137))),(71,107)),((98,100),(99,101)))),((((74,(80,(109,110))),((95,96),141)),(((84,106),(105,126)),(125,131))),(85,102))),(((((67,68),(((73,132),(138,139)),((90,94),((91,92),93)))),(((78,89),88),(114,115))),((72,(127,128)),(79,144))),(103,104))),((((75,76),(77,129)),86),((122,123),133))))),(2,61)),62);
 050: 1 -10492.00879 -11057.78776 (0,(((((((((1,97),146),65),((48,((49,51),(50,151))),(52,142))),((29,30),(54,56))),(((3,4),(10,((63,64),(((((((((66,113),((117,121),120)),116),(((111,112),(134,135)),(118,119))),(81,82)),((((69,(70,83)),(87,(136,137))),(71,107)),((98,100),(99,101)))),(((74,(80,(109,110))),((((84,106),(105,126)),(125,131)),((95,96),141))),(85,102))),((((((67,68),(73,((((((90,(91,92)),94),93),139),138),132))),((78,89),88)),(114,115)),((72,(127,128)),(79,144))),(103,104))),((((75,(86,((122,123),133))),76),77),129))))),((((((((((14,15),33),(46,47)),(34,35)),28),45),(((20,21),(36,((((37,39),38),(41,42)),(43,44)))),27)),(31,32)),58),(((((53,55),(57,149)),143),147),(((108,140),148),(124,(130,145))))))),(59,60)),(((((5,((((11,13),12),150),((17,19),40))),(22,23)),(16,18)),(6,7)),((8,9),(24,(25,26))))),(2,61)),62);
 051: 3 -11155.58105 -11034.81354 (0,((((((((((1,97),146),65),((48,(49,((50,151),51))),(52,142))),((29,30),(54,56))),(10,(59,60))),(((((53,55),(57,149)),143),(((108,140),148),(124,(130,145)))),147)),(((6,7),((8,9),(24,(25,26)))),((((((((((((14,15),33),((34,35),(46,47))),28),45),27),(20,21)),36),(43,44)),(((37,38),39),(41,42))),(31,32)),58))),((3,4),((((5,((((11,150),12),13),((17,19),40))),(22,23)),(16,18)),((63,64),(((((((((66,113),((117,121),120)),116),(((111,112),(134,135)),(118,119))),(81,82)),((((69,(70,83)),(87,(136,137))),(71,107)),((98,100),(99,101)))),((((74,(80,(109,110))),((95,96),141)),(((84,106),(105,126)),(125,131))),(85,102))),(((((67,68),((((73,132),138),139),((90,94),((91,92),93)))),(((78,89),88),(114,115))),((72,(127,128)),(79,144))),(103,104))),((((75,(77,129)),76),((122,123),133)),86)))))),(2,61)),62);
 052: 1 -11592.37793 -11031.38284 (0,(((((((((((1,97),146),65),((48,(49,((50,151),51))),(52,142))),(10,((29,30),(54,56)))),(59,60)),(((((53,55),(57,149)),143),147),(((108,140),148),(124,(130,145))))),(((((5,(22,23)),(((11,150),(12,13)),((17,19),40))),(16,18)),((6,7),((8,9),(24,(25,26))))),((((((((((((14,15),33),((34,35),(46,47))),28),45),27),(20,21)),36),(43,44)),((37,(38,39)),(41,42))),(31,32)),58))),(3,4)),((63,64),(((((((66,((113,(117,121)),(116,120))),(((111,112),(134,135)),(118,119))),(81,82)),(((((69,(70,83)),71),(87,(136,137))),107),((98,100),(99,101)))),((((74,(80,(109,110))),(((84,106),(105,126)),(125,131))),((95,96),141)),(85,102))),(((((67,68),(((73,132),(138,139)),((90,94),((91,92),93)))),(((78,89),88),(114,115))),((72,(127,128)),(79,144))),(103,104))),((((75,76),(77,129)),((122,123),133)),86)))),(2,61)),62);
 053: 2 -10957.30078 -11034.13054 (0,((((((((((((1,97),146),65),((48,((49,51),(50,151))),(52,142))),(10,((29,30),(54,56)))),(59,60)),(((((53,55),(57,149)),143),147),(((108,140),148),(124,(130,145))))),((((((((((14,15),33),((34,35),(46,47))),(27,45)),28),((20,21),36)),(43,44)),(((37,39),38),(41,42))),(31,32)),58)),(3,4)),((((5,(((11,150),(12,13)),((17,19),40))),(22,23)),(16,18)),((6,7),((8,9),(24,(25,26)))))),((63,64),((((((((((66,113),120),(117,121)),116),(((111,112),(134,135)),(118,119))),(81,82)),(((((69,(70,83)),71),(87,(136,137))),107),((98,100),(99,101)))),(((74,(80,(109,110))),((((84,106),(105,126)),(125,131)),((95,96),141))),(85,102))),(((((67,68),(((73,132),(138,139)),((90,94),((91,92),93)))),(((78,89),88),(114,115))),((72,(127,128)),(79,144))),(103,104))),((((75,129),76),(77,((122,123),133))),86)))),(2,61)),62);
 054: 1 -10582.4502 -11028.50571 (0,((((((((((((1,97),146),65),((48,((49,51),(50,151))),(52,142))),(10,((29,30),(54,56)))),(59,60)),(((((53,55),(57,149)),143),147),(((108,140),148),(124,(130,145))))),(((((((((((((14,15),33),(46,47)),(34,35)),28),45),27),(20,21)),36),(43,44)),(((37,38),39),(41,42))),(31,32)),58)),(3,4)),((((5,(((11,150),(12,13)),((17,19),40))),(22,23)),(16,18)),((6,7),((8,9),(24,(25,26)))))),((63,64),(((((((((66,113),((117,121),120)),116),(((111,112),(134,135)),(118,119))),(81,82)),((((69,(70,83)),(87,(136,137))),(71,107)),((98,100),(99,101)))),((((74,(80,(109,110))),((95,96),141)),(((84,106),(105,126)),(125,131))),(85,102))),((((((67,68),((72,(127,128)),(79,144))),(73,((((90,((91,92),93)),94),(138,139)),132))),((78,89),88)),(114,115)),(103,104))),((75,(76,(77,(86,((122,123),133))))),129)))),(2,61)),62);
 055: 1 -10434.98535 -11053.59808 (0,((((((((1,97),146),65),((48,((49,51),(50,151))),(52,142))),((29,30),(54,56))),(((10,(59,60)),(((((53,55),(57,149)),143),147),(((108,140),148),(124,(130,145))))),((((((((14,15),33),((34,(46,47)),35)),28),45),(((20,21),(36,((((37,39),38),(41,42)),(43,44)))),27)),(31,32)),58))),(((3,4),((63,64),((((((((((66,((113,(117,121)),120)),116),(((111,112),(134,135)),(118,119))),(81,82)),(((((69,(70,83)),71),(87,(136,137))),107),((98,100),(99,101)))),((72,(127,128)),(79,144))),((((74,(80,(109,110))),((95,96),141)),(((84,106),(105,126)),(125,131))),(85,102))),(103,104)),(((67,68),(((73,132),(138,139)),(((90,(91,92)),94),93))),(((78,89),88),(114,115)))),(((75,((76,77),129)),((122,123),133)),86)))),((((5,((11,(12,(13,150))),((17,19),40))),(22,23)),(16,18)),((6,7),((8,9),(24,(25,26))))))),(2,61)),62);
 056: 2 -11632.80859 -11033.61145 (0,(((((((((((1,97),146),65),((48,(52,142)),(49,((50,151),51)))),(10,((29,30),(54,56)))),((((((((((((14,15),33),(46,47)),(34,35)),(27,45)),28),(((20,21),36),(43,44))),(((37,38),39),(41,42))),(31,32)),58),((((53,55),(57,149)),143),147)),(((108,140),148),(124,(130,145))))),(59,60)),(3,4)),((((5,((((11,150),12),13),((17,19),40))),(22,23)),(16,18)),((6,7),((8,9),(24,(25,26)))))),((63,64),((((((((((66,113),120),(117,121)),116),(((111,112),(134,135)),(118,119))),(81,82)),((((69,(70,83)),(87,(136,137))),(71,107)),((98,100),(99,101)))),(((74,(80,(109,110))),((((84,106),(105,126)),(125,131)),((95,96),141))),(85,102))),(((((67,68),(((73,132),(138,139)),((90,94),((91,92),93)))),(((78,89),88),(114,115))),((72,(127,128)),(79,144))),(103,104))),(((((75,76),129),77),((122,123),133)),86)))),(2,61)),62);
 057: 1 -11448.14941 -11038.88523 (0,(((((((((((((1,97),146),65),((48,((49,51),(50,151))),(52,142))),(10,((29,30),(54,56)))),(59,60)),((((53,55),(57,149)),143),(((108,140),148),(124,(130,145))))),147),((((((((((((14,15),33),((34,35),(46,47))),28),45),27),(20,21)),36),(43,44)),(((37,39),38),(41,42))),(31,32)),58)),(3,4)),(((((5,((((11,150),12),13),((17,19),40))),(22,23)),(16,18)),(6,7)),((8,9),(24,(25,26))))),((63,64),((((((((((66,113),(117,121)),120),116),(((111,112),(134,135)),(118,119))),(81,82)),(((((69,(70,83)),(87,(136,137))),(71,107)),((98,100),(99,101))),((72,(127,128)),(79,144)))),((((74,(80,(109,110))),((95,96),141)),(((84,106),(105,126)),(125,131))),(85,102))),((((67,68),(((73,132),(138,139)),((90,94),((91,92),93)))),(((78,89),88),(114,115))),(103,104))),(((((75,129),77),76),((122,123),133)),86)))),(2,61)),62);
 058: 1 -10719.12305 -11029.82533 (0,(((((((((((1,97),146),65),((48,((49,51),(50,151))),(52,142))),(10,((29,30),(54,56)))),(59,60)),(((((53,55),(57,149)),143),147),(((108,140),148),(124,(130,145))))),(((((5,((((11,150),12),13),((17,19),40))),(22,23)),(16,18)),((6,7),((8,9),(24,(25,26))))),(((((((((((14,15),33),((34,35),(46,47))),28),(27,45)),(20,21)),36),(43,44)),(((37,39),38),(41,42))),(31,32)),58))),(3,4)),((63,64),((((((((((66,113),120),(117,121)),116),(((111,112),(134,135)),(118,119))),(81,82)),((((69,(70,83)),(87,(136,137))),(71,107)),((98,100),(99,101)))),(((74,(80,(109,110))),((((84,106),(105,126)),(125,131)),((95,96),141))),(85,102))),((((67,68),(((((((72,(127,128)),(79,144)),93),(91,92)),90),94),(((73,132),138),139))),(((78,89),88),(114,115))),(103,104))),(((((75,129),76),77),86),((122,123),133))))),(2,61)),62);
 059: 1 -10980.29102 -11050.14418 (0,(((((((((1,97),146),65),((48,((49,(50,151)),51)),(52,142))),((29,30),(54,56))),(59,60)),(((((53,55),(57,149)),143),147),(((108,140),148),(124,(130,145))))),(((((3,4),10),((63,64),((((((((((66,113),120),(117,121)),116),(((111,112),(134,135)),(118,119))),(81,82)),((((69,(70,83)),(87,(136,137))),(71,107)),((98,100),(99,101)))),((((74,(80,(109,110))),((95,96),141)),(((84,106),(105,126)),(125,131))),(85,102))),(((((67,68),((73,132),((((90,(91,92)),93),94),(138,139)))),(((78,89),88),(114,115))),((72,(127,128)),(79,144))),(103,104))),(((75,76),(77,(86,((122,123),133)))),129)))),((((5,((((11,12),150),13),((17,19),40))),(22,23)),(16,18)),((8,9),(24,(25,26))))),(((6,7),(((((((((((14,15),33),((34,(46,47)),35)),28),45),27),(20,21)),36),(43,44)),(((37,38),39),(41,42))),(31,32))),58))),(2,61)),62);
 060: 2 -10919.90625 -11034.37742 (0,((((((((((((((1,97),146),65),((48,(52,142)),((49,51),(50,151)))),(10,((29,30),(54,56)))),(59,60)),(((108,140),148),(124,(130,145)))),((((53,55),(57,149)),143),147)),((((((((((((14,15),33),((34,35),(46,47))),28),45),27),(20,21)),36),(43,44)),(((37,39),38),(41,42))),(31,32)),58)),((6,7),((8,9),(24,(25,26))))),(((5,(22,23)),(((11,150),(12,13)),((17,19),40))),(16,18))),(3,4)),((63,64),((((((((((66,113),120),(117,121)),116),(((111,112),(134,135)),(118,119))),(81,82)),((((69,(70,83)),(87,(136,137))),(71,107)),((98,100),(99,101)))),((((74,(80,(109,110))),((95,96),141)),(((84,106),(105,126)),(125,131))),(85,102))),((((((((67,68),((72,(127,128)),(79,144))),(((73,132),(138,139)),((90,94),((91,92),93)))),(114,115)),88),78),89),(103,104))),(((((75,76),129),77),((122,123),133)),86)))),(2,61)),62);
 061: 2 -11288.41406 -11038.76705 (0,(((((((((1,97),146),65),((48,(52,142)),((49,(50,151)),51))),((10,(59,60)),((((((((((((((14,15),33),((34,35),(46,47))),45),28),27),(20,21)),36),(43,44)),(((37,38),39),(41,42))),(31,32)),58),((((53,55),(57,149)),143),147)),(((29,30),(54,56)),(((108,140),148),(124,(130,145))))))),(3,4)),((((5,((((11,150),13),12),((17,19),40))),(22,23)),(16,18)),((6,7),((8,9),(24,(25,26)))))),((63,64),(((((((66,(113,((116,120),(117,121)))),(((111,112),(134,135)),(118,119))),(81,82)),((((69,(70,83)),(87,(136,137))),(71,107)),((98,100),(99,101)))),(((74,(80,(109,110))),((((84,106),(105,126)),(125,131)),((95,96),141))),(85,102))),(((((67,68),((73,132),(((90,94),((91,92),93)),(138,139)))),(((78,89),88),(114,115))),((72,(127,128)),(79,144))),(103,104))),(((75,(77,(86,((122,123),133)))),76),129)))),(2,61)),62);
 062: 1 -11557.9502 -11032.17881 (0,((((((((((((((1,97),146),65),((48,((49,51),(50,151))),(52,142))),(10,((29,30),(54,56)))),(59,60)),(((108,140),148),(124,(130,145)))),((((53,55),(57,149)),143),147)),(((((((((((((14,15),33),(46,47)),(34,35)),28),45),27),(20,21)),36),(43,44)),(((37,38),39),(41,42))),(31,32)),58)),((6,7),((8,9),(24,(25,26))))),(((5,((11,(12,(13,150))),((17,19),40))),(22,23)),(16,18))),(3,4)),((63,64),((((((66,(113,((116,120),(117,121)))),(((111,112),(134,135)),(118,119))),((((((69,(70,83)),(87,(136,137))),(71,107)),((98,100),(99,101))),((72,(127,128)),(79,144))),(81,82))),(((74,(80,(109,110))),((((84,106),(105,126)),(125,131)),((95,96),141))),(85,102))),((((67,68),(((73,132),(138,139)),((90,94),((91,92),93)))),(((78,89),88),(114,115))),(103,104))),((((75,76),77),(86,((122,123),133))),129)))),(2,61)),62);
 063: 1 -11285.5625 -11031.87466 (0,(((((((((((1,97),146),65),((48,(52,142)),((49,51),(50,151)))),(10,((29,30),(54,56)))),(59,60)),(((((53,55),(57,149)),143),147),(((108,140),148),(124,(130,145))))),(((((5,(22,23)),(((11,150),(12,13)),((17,19),40))),(16,18)),((6,7),((8,9),(24,(25,26))))),((((((((((((14,15),33),((34,35),(46,47))),28),45),27),(20,21)),36),(43,44)),(((37,39),38),(41,42))),(31,32)),58))),(3,4)),((63,64),((((((((((66,113),120),(117,121)),116),(((111,112),(134,135)),(118,119))),(81,82)),(((((69,(70,83)),71),(87,(136,137))),107),((98,100),(99,101)))),((((74,(80,(109,110))),((95,96),141)),(((84,106),(105,126)),(125,131))),(85,102))),((((((((67,68),((72,(127,128)),(79,144))),(((73,132),(138,139)),((90,94),((91,92),93)))),(114,115)),88),78),89),(103,104))),(((75,(76,(77,129))),((122,123),133)),86)))),(2,61)),62);
 064: 3 -11932.0332 -11028.91742 (0,(((((((((((1,97),146),65),((48,(52,142)),((49,51),(50,151)))),(10,((29,30),(54,56)))),(59,60)),(((((53,55),(57,149)),143),147),(((108,140),148),(124,(130,145))))),(((((5,(22,23)),((((11,150),12),13),((17,19),40))),(16,18)),((6,7),((8,9),(24,(25,26))))),((((((((((((14,15),33),((34,35),(46,47))),28),45),27),(20,21)),36),(43,44)),(((37,39),38),(41,42))),(31,32)),58))),(3,4)),((63,64),(((((((66,(113,((116,120),(117,121)))),(((111,112),(134,135)),(118,119))),(81,82)),(((((69,(70,83)),71),(87,(136,137))),107),((98,100),(99,101)))),(((74,(80,(109,110))),((((84,106),(105,126)),(125,131)),((95,96),141))),(85,102))),(((((67,68),(((73,132),(138,139)),((90,94),((91,92),93)))),(((78,89),88),(114,115))),((72,(127,128)),(79,144))),(103,104))),(((((75,76),129),77),86),((122,123),133))))),(2,61)),62);
 065: 1 -10990.30469 -11037.02902 (0,((((((((((1,97),146),((48,(52,142)),(49,((50,151),51)))),65),(10,((29,30),(54,56)))),((((((53,55),(57,149)),143),147),(((108,140),148),(124,(130,145)))),(59,60))),((((((5,(22,23)),(((11,150),(12,13)),((17,19),40))),(16,18)),((6,7),((8,9),(24,(25,26))))),(((((((((((14,15),33),((34,(46,47)),35)),28),45),27),(20,21)),36),(43,44)),(((37,39),38),(41,42))),(31,32))),58)),(3,4)),((63,64),((((((((((66,113),120),(117,121)),116),(((111,112),(134,135)),(118,119))),(81,82)),(((((69,(70,83)),71),(87,(136,137))),107),((98,100),(99,101)))),((((74,(80,(109,110))),((95,96),141)),(((84,106),(105,126)),(125,131))),(85,102))),(((((67,68),((((73,132),138),139),((90,94),((91,92),93)))),(((78,89),88),(114,115))),((72,(127,128)),(79,144))),(103,104))),((((75,76),(77,129)),86),((122,123),133))))),(2,61)),62);
 066: 1 -11259.70508 -11038.92573 (0,(((((((((((1,97),146),65),((48,((49,(50,151)),51)),(52,142))),(10,(59,60))),((29,30),(54,56))),(((((53,55),(57,149)),143),147),(((108,140),148),(124,(130,145))))),((((((((((((14,15),33),((34,35),(46,47))),28),45),27),(20,21)),36),(43,44)),(((37,39),38),(41,42))),(31,32)),58)),((6,7),((8,9),(24,(25,26))))),(((3,4),((63,64),((((((((((66,113),120),(117,121)),116),(((111,112),(134,135)),(118,119))),(81,82)),(((((69,(70,83)),71),(87,(136,137))),107),((98,100),(99,101)))),(((74,(80,(109,110))),((((84,106),(105,126)),(125,131)),((95,96),141))),(85,102))),(((((67,68),(((73,132),(138,139)),((90,94),((91,92),93)))),(((78,89),88),(114,115))),((72,(127,128)),(79,144))),(103,104))),(((((75,129),77),76),((122,123),133)),86)))),(((5,((((11,12),13),150),((17,19),40))),(22,23)),(16,18)))),(2,61)),62);
 067: 1 -10160.25391 -11043.87783 (0,((((((((((1,97),146),65),((48,((49,(50,151)),51)),(52,142))),(10,(59,60))),((29,30),(54,56))),(((((53,55),(57,149)),143),147),(((108,140),148),(124,(130,145))))),(((6,7),(((((((((((14,15),33),((34,35),(46,47))),28),45),27),(20,21)),36),(43,44)),(((37,38),39),(41,42))),(31,32))),58)),(((3,4),((63,64),((((((((66,(113,((116,120),(117,121)))),(((111,112),(134,135)),(118,119))),(81,82)),(((((69,(70,83)),71),(87,(136,137))),107),((98,100),(99,101)))),((74,(80,(109,110))),((((84,106),(105,126)),(125,131)),((95,96),141)))),(85,102)),(((((67,68),(73,((((((90,93),(91,92)),94),138),139),132))),(((78,89),88),(114,115))),((72,(127,128)),(79,144))),(103,104))),(((75,(76,77)),129),(86,((122,123),133)))))),((((5,((((11,150),12),13),((17,19),40))),(22,23)),(16,18)),((8,9),(24,(25,26)))))),(2,61)),62);
 068: 1 -10961.13477 -11044.25132 (0,((((((((((((1,97),146),65),((48,(49,((50,151),51))),(52,142))),(10,((29,30),(54,56)))),(59,60)),(((((53,55),(57,149)),143),147),(((108,140),148),(124,(130,145))))),(((((((((((((14,15),33),(46,47)),(34,35)),28),45),27),(20,21)),36),(43,44)),(((37,38),39),(41,42))),(31,32)),58)),(3,4)),((((5,(((11,150),(12,13)),((17,19),40))),(22,23)),(16,18)),((6,7),((8,9),(24,(25,26)))))),((63,64),((((((((((66,113),120),(117,121)),116),(((111,112),(134,135)),(118,119))),(81,82)),(((((69,(70,83)),71),(87,(136,137))),107),((98,100),(99,101)))),(((((67,68),(((73,132),(138,139)),((90,94),((91,92),93)))),(((78,89),88),(114,115))),((72,(127,128)),(79,144))),(103,104))),((74,(80,(109,110))),(((((84,106),(105,126)),(125,131)),((95,96),141)),(85,102)))),(((((75,76),129),77),((122,123),133)),86)))),(2,61)),62);
 069: 1 -12014.875 -11043.731 (0,(((((((((((1,97),146),65),((48,((49,(50,151)),51)),(52,142))),((29,30),(54,56))),(10,(59,60))),(((5,((((11,13),150),12),((17,19),40))),(22,23)),(16,18))),((((6,7),((8,9),(24,(25,26)))),((((((((14,15),33),((34,35),(46,47))),28),45),(((20,21),(36,((((37,39),38),(41,42)),(43,44)))),27)),(31,32)),58)),((((53,55),(57,149)),147),((((108,140),148),(124,(130,145))),143)))),(3,4)),((63,64),((((((((((66,113),((117,121),120)),116),(((111,112),(134,135)),(118,119))),(81,82)),((((69,(70,83)),(87,(136,137))),(71,107)),((98,100),(99,101)))),((72,(127,128)),(79,144))),((((74,(80,(109,110))),((95,96),141)),(((84,106),(105,126)),(125,131))),(85,102))),((((67,68),(((73,132),(138,139)),(90,(((91,92),94),93)))),(((78,89),88),(114,115))),(103,104))),(((75,((76,129),77)),86),((122,123),133))))),(2,61)),62);
 070: 1 -10981.28711 -11043.3916 (0,(((((((((((((1,97),146),65),((48,((49,51),(50,151))),(52,142))),(10,((29,30),(54,56)))),(59,60)),(((108,140),148),(124,(130,145)))),((((53,55),(57,149)),143),147)),(((6,7),((8,9),(24,(25,26)))),((((((((((((14,15),33),(34,(35,(46,47)))),28),45),27),(20,21)),36),(43,44)),(((37,38),39),(41,42))),(31,32)),58))),(((5,((((11,150),12),13),((17,19),40))),(22,23)),(16,18))),(3,4)),((63,64),(((((((66,(113,((116,120),(117,121)))),(((111,112),(134,135)),(118,119))),(81,82)),((((69,(70,83)),(87,(136,137))),(71,107)),((98,100),(99,101)))),((((74,(80,(109,110))),((95,96),141)),(((84,106),(105,126)),(125,131))),(85,102))),(((((67,68),((((73,132),138),139),((90,94),((91,92),93)))),(((78,89),88),(114,115))),((72,(127,128)),(79,144))),(103,104))),(((75,((76,77),129)),(122,(123,133))),86)))),(2,61)),62);
 071: 1 -11593.14062 -11029.98026 (0,((((((((((((1,97),146),65),((48,((49,51),(50,151))),(52,142))),(10,((29,30),(54,56)))),(59,60)),(((108,140),148),(124,(130,145)))),((((6,7),((8,9),(24,(25,26)))),((((((((((((14,15),33),(34,(35,(46,47)))),28),45),27),(20,21)),36),(43,44)),(((37,38),39),(41,42))),(31,32)),58)),((((53,55),(57,149)),143),147))),(((5,((((11,150),12),13),((17,19),40))),(22,23)),(16,18))),(3,4)),((63,64),(((((((66,(113,((116,120),(117,121)))),(((111,112),(134,135)),(118,119))),(81,82)),((((69,(70,83)),(87,(136,137))),(71,107)),((98,100),(99,101)))),((((74,(80,(109,110))),((95,96),141)),(((84,106),(105,126)),(125,131))),(85,102))),(((((67,68),((((73,132),138),139),((90,94),((91,92),93)))),(((78,89),88),(114,115))),((72,(127,128)),(79,144))),(103,104))),(((75,((76,77),129)),((122,123),133)),86)))),(2,61)),62);
 072: 1 -11433.91797 -11031.93803 (0,((((((((((((1,97),146),65),((48,((49,(50,151)),51)),(52,142))),(10,((29,30),(54,56)))),(59,60)),(((((53,55),(57,149)),143),147),(((108,140),148),(124,(130,145))))),(((((((((((14,15),33),((34,35),(46,47))),28),(27,45)),(20,21)),36),(43,44)),(((37,38),39),(41,42))),(31,32)),58)),(3,4)),((((5,(22,23)),((((11,150),12),13),((17,19),40))),(16,18)),((6,7),((8,9),(24,(25,26)))))),((63,64),((((((((((66,113),(117,121)),120),116),(((111,112),(134,135)),(118,119))),(81,82)),(((((69,(70,83)),71),(87,(136,137))),107),((98,100),(99,101)))),(((74,(80,(109,110))),((((84,106),(105,126)),(125,131)),((95,96),141))),(85,102))),(((((67,68),(((73,132),138),(((90,((91,93),92)),94),139))),(((78,89),88),(114,115))),((72,(127,128)),(79,144))),(103,104))),((((75,76),77),(86,((122,123),133))),129)))),(2,61)),62);
 073: 2 -11432.01758 -11036.60041 (0,(((((((((1,97),146),65),((48,(52,142)),((49,(50,151)),51))),((((10,((29,30),(54,56))),((((((((((((((14,15),33),(46,47)),(34,35)),28),45),27),(20,21)),36),(43,44)),(((37,39),38),(41,42))),(31,32)),58),((((53,55),(57,149)),143),147))),(((108,140),148),(124,(130,145)))),(59,60))),(3,4)),((((5,((((11,150),13),12),((17,19),40))),(22,23)),(16,18)),((6,7),((8,9),(24,(25,26)))))),((63,64),(((((((66,(113,((116,120),(117,121)))),(((111,112),(134,135)),(118,119))),(81,82)),((((69,(70,83)),(87,(136,137))),(71,107)),((98,100),(99,101)))),((((74,(80,(109,110))),((95,96),141)),((84,106),((105,126),(125,131)))),(85,102))),((((((67,68),((72,(127,128)),(79,144))),(((73,132),(138,139)),((90,94),((91,92),93)))),((78,89),88)),(114,115)),(103,104))),((75,((76,129),(86,((122,123),133)))),77)))),(2,61)),62);
 074: 1 -10502.50293 -11037.437 (0,((((((((((1,97),146),65),((48,((49,51),(50,151))),(52,142))),(10,((29,30),(54,56)))),(59,60)),(((((53,55),(57,149)),143),147),(((108,140),148),(124,(130,145))))),(((6,7),(((((((((((14,15),33),((34,35),(46,47))),28),45),27),(20,21)),36),(43,44)),(((37,38),39),(41,42))),(31,32))),58)),(((3,4),((63,64),(((((((((66,113),(117,121)),120),116),(((111,112),(134,135)),(118,119))),((((((69,(70,83)),(87,(136,137))),(71,107)),((72,(127,128)),(79,144))),((98,100),(99,101))),(81,82))),(((74,(80,(109,110))),((((84,106),(105,126)),(125,131)),((95,96),141))),(85,102))),((((67,68),(((73,132),(138,139)),((90,94),((91,92),93)))),(((78,89),88),(114,115))),(103,104))),(((75,(76,(77,129))),86),((122,123),133))))),((((5,(((11,12),(13,150)),((17,19),40))),(22,23)),(16,18)),((8,9),(24,(25,26)))))),(2,61)),62);
 075: 3 -11235.67969 -11030.9204 (0,(((((((((((1,97),146),65),((48,((49,51),(50,151))),(52,142))),(10,((29,30),(54,56)))),(59,60)),(((((53,55),(57,149)),143),147),(((108,140),148),(124,(130,145))))),(((((5,(22,23)),(((11,150),(12,13)),((17,19),40))),(16,18)),((6,7),((8,9),(24,(25,26))))),((((((((((((14,15),33),((34,35),(46,47))),28),45),27),(20,21)),36),(43,44)),(((37,39),38),(41,42))),(31,32)),58))),(3,4)),((63,64),(((((((((66,113),(117,121)),120),((((111,112),(134,135)),(118,119)),116)),(81,82)),((((69,(70,83)),(87,(136,137))),(71,107)),((98,100),(99,101)))),((((74,(80,(109,110))),((95,96),141)),(((84,106),(105,126)),(125,131))),(85,102))),(((((67,68),((((((72,(127,128)),(79,144)),93),(91,92)),(90,94)),((73,132),(138,139)))),((78,89),88)),(114,115)),(103,104))),((((75,(77,129)),76),((122,123),133)),86)))),(2,61)),62);
 076: 3 -10551.05664 -11039.2876 (0,((((((((((1,97),146),((63,64),((((((((((66,116),(117,121)),120),113),(((111,112),(134,135)),(118,119))),(81,82)),(((((69,(70,83)),71),(87,(136,137))),107),((98,100),(99,101)))),(((74,(80,(109,110))),((((84,106),(105,126)),(125,131)),((95,96),141))),(85,102))),(((((67,68),(73,((((90,((91,92),93)),94),(138,139)),132))),(((78,89),88),(114,115))),((72,(127,128)),(79,144))),(103,104))),((((75,77),(86,((122,123),133))),76),129)))),65),((48,((49,51),(50,151))),(52,142))),((29,30),(54,56))),((3,4),10)),(((((((5,(22,23)),(((11,150),(12,13)),((17,19),40))),(16,18)),((6,7),((8,9),(24,(25,26))))),((((((((((((14,15),33),((34,35),(46,47))),28),45),27),(20,21)),36),(43,44)),(((37,39),38),(41,42))),(31,32)),58)),((((53,55),(57,149)),143),147)),(((108,140),148),(124,(130,145))))),(59,60)),(2,61)),62);
 077: 1 -10919.21094 -11034.25778 (0,((((((((((((((1,97),146),65),((48,((49,(50,151)),51)),(52,142))),(10,((29,30),(54,56)))),(59,60)),(((108,140),148),(124,(130,145)))),(((53,55),(57,149)),143)),147),(((6,7),((8,9),(24,(25,26)))),(((((((((((((14,15),33),(34,(46,47))),35),28),45),27),(20,21)),36),(43,44)),(((37,39),38),(41,42))),(31,32)),58))),(((5,((((11,150),13),12),((17,19),40))),(22,23)),(16,18))),(3,4)),((63,64),(((((((66,((113,(117,121)),(116,120))),(((111,112),(134,135)),(118,119))),(81,82)),(((((69,(70,83)),(87,(136,137))),(71,107)),((98,100),(99,101))),((72,(127,128)),(79,144)))),((((74,(80,(109,110))),((95,96),141)),(((84,106),(105,126)),(125,131))),(85,102))),((((67,68),(((73,132),138),((90,(((91,92),93),94)),139))),(((78,89),88),(114,115))),(103,104))),((((75,(86,((122,123),133))),77),76),129)))),(2,61)),62);
 078: 3 -11614.11035 -11040.73822 (0,((((((((((1,97),146),65),((48,((49,51),(50,151))),(52,142))),(10,((29,30),(54,56)))),(59,60)),(((((53,55),(57,149)),143),147),(((108,140),148),(124,(130,145))))),(((((((((((((14,15),33),((34,35),(46,47))),28),45),27),(20,21)),36),(43,44)),((37,39),38)),(41,42)),(31,32)),58)),(((3,4),((63,64),((((((((((66,113),(117,121)),120),116),(((111,112),(134,135)),(118,119))),(81,82)),(((((69,(70,83)),(87,(136,137))),(71,107)),((98,100),(99,101))),((72,(127,128)),(79,144)))),((((74,(80,(109,110))),((95,96),141)),(((84,106),(105,126)),(125,131))),(85,102))),((((67,68),(((73,132),(138,139)),((90,94),((91,92),93)))),(((78,89),88),(114,115))),(103,104))),((((75,76),77),(86,((122,123),133))),129)))),((((5,(22,23)),((((11,150),13),12),((17,19),40))),(16,18)),((6,7),((8,9),(24,(25,26))))))),(2,61)),62);
 079: 4 -11176.78516 -11061.16431 (0,(((((((((((1,97),146),65),((48,((49,51),(50,151))),(52,142))),(10,((29,30),(54,56)))),(59,60)),(((((((((5,(22,23)),((11,150),(12,13))),((17,19),40)),(16,18)),(6,7)),((8,9),(24,(25,26)))),(((53,55),(57,149)),143)),147),(((108,140),148),(124,(130,145))))),((((((((((((14,15),33),((34,(46,47)),35)),28),45),27),(20,21)),36),(43,44)),(((37,39),38),(41,42))),(31,32)),58)),(3,4)),((63,64),((((((((((66,113),(117,121)),120),116),(((111,112),(134,135)),(118,119))),(81,82)),(((((69,(70,83)),71),(87,(136,137))),107),((98,100),(99,101)))),(((74,(80,(109,110))),((((84,106),(105,126)),(125,131)),((95,96),141))),(85,102))),((((((((67,68),((72,(127,128)),(79,144))),((((73,132),138),139),((90,94),((91,92),93)))),(114,115)),88),78),89),(103,104))),(((75,((76,129),77)),86),((122,123),133))))),(2,61)),62);
 080: 1 -10075.85352 -11033.57239 (0,(((((((((((1,97),146),65),((48,((49,51),(50,151))),(52,142))),(10,((29,30),(54,56)))),(59,60)),(((((53,55),(57,149)),143),147),(((108,140),148),(124,(130,145))))),(((((5,(22,23)),((((11,150),12),13),((17,19),40))),(16,18)),(((((((((((((14,15),33),(34,(46,47))),35),28),45),27),(20,21)),36),(43,44)),(((37,38),39),(41,42))),(31,32)),58)),((6,7),((8,9),(24,(25,26)))))),(3,4)),((63,64),((((((((((66,113),(117,121)),120),116),(((111,112),(134,135)),(118,119))),(81,82)),(((((69,(70,83)),71),(87,(136,137))),107),((98,100),(99,101)))),(((74,(80,(109,110))),((((84,106),(105,126)),(125,131)),((95,96),141))),(85,102))),(((((67,68),(((73,132),(138,139)),((90,94),((91,92),93)))),(((78,89),88),(114,115))),((72,(127,128)),(79,144))),(103,104))),(((((75,76),129),77),((122,123),133)),86)))),(2,61)),62);
 081: 2 -11368.68457 -11039.33273 (0,((((((((((((((1,97),146),65),((48,((49,51),(50,151))),(52,142))),(10,((29,30),(54,56)))),(59,60)),(((108,140),148),(124,(130,145)))),((((53,55),(57,149)),143),147)),((((((((((14,15),33),((34,35),(46,47))),(27,45)),28),((20,21),36)),(43,44)),(((37,39),38),(41,42))),(31,32)),58)),((6,7),((8,9),(24,(25,26))))),(((5,(22,23)),(((11,150),(12,13)),((17,19),40))),(16,18))),(3,4)),((63,64),((((((((((66,113),120),(117,121)),116),(((111,112),(134,135)),(118,119))),(81,82)),(((((69,(70,83)),71),(87,(136,137))),107),((98,100),(99,101)))),((((74,(80,(109,110))),((95,96),141)),(((84,106),(105,126)),(125,131))),(85,102))),((((67,68),((((73,132),(138,139)),((90,94),((91,92),93))),(((78,89),88),(114,115)))),((72,(127,128)),(79,144))),(103,104))),(((75,(76,(77,129))),((122,123),133)),86)))),(2,61)),62);
 082: 1 -11192.05273 -11028.67697 (0,(((((((((((1,97),146),65),((48,((49,(50,151)),51)),(52,142))),(10,((29,30),(54,56)))),(59,60)),(((((53,55),(57,149)),143),147),(((108,140),148),(124,(130,145))))),((((((((((((14,15),33),(34,(35,(46,47)))),28),45),27),(20,21)),36),(43,44)),(((37,38),39),(41,42))),(31,32)),58)),((3,4),((((5,(((11,13),(12,150)),((17,19),40))),(22,23)),(16,18)),((6,7),((8,9),(24,(25,26))))))),((63,64),((((((((66,116),((113,(117,121)),120)),(((111,112),(134,135)),(118,119))),(81,82)),(((((69,(70,83)),71),(87,(136,137))),107),((98,100),(99,101)))),((((74,(80,(109,110))),((95,96),141)),(((84,106),(105,126)),(125,131))),(85,102))),(((((67,68),(((73,132),139),(((90,94),((91,92),93)),138))),(((78,89),88),(114,115))),((72,(127,128)),(79,144))),(103,104))),(((((75,76),129),77),((122,123),133)),86)))),(2,61)),62);
 083: 8 -11363.87988 -11041.31573 (0,(((((((((((1,97),146),65),((48,((49,51),(50,151))),(52,142))),((29,30),(54,56))),(10,(59,60))),((((6,7),((8,9),(24,(25,26)))),((((((((14,15),33),((34,35),(46,47))),45),28),(((20,21),(36,((((37,39),38),(41,42)),(43,44)))),27)),(31,32)),58)),((((53,55),(57,149)),147),((((108,140),148),(124,(130,145))),143)))),(3,4)),(((5,(((11,150),(12,13)),((17,19),40))),(22,23)),(16,18))),((63,64),((((((((((66,113),120),(117,121)),116),(((111,112),(134,135)),(118,119))),(81,82)),(((((69,(70,83)),(87,(136,137))),(71,107)),((98,100),(99,101))),((72,(127,128)),(79,144)))),((((74,(80,(109,110))),((95,96),141)),(((84,106),(105,126)),(125,131))),(85,102))),(((((67,68),(((73,132),(138,139)),((90,94),((91,92),93)))),((78,89),88)),(114,115)),(103,104))),((((75,76),(77,129)),((122,123),133)),86)))),(2,61)),62);
 084: 3 -11106.34766 -11039.59888 (0,(((((((((((1,97),146),65),((48,(52,142)),((49,51),(50,151)))),((10,(59,60)),((29,30),(54,56)))),(((((53,55),(57,149)),143),147),(((108,140),124),((130,145),148)))),((((((((((((14,15),33),((34,(46,47)),35)),28),45),27),(20,21)),36),(43,44)),(((37,39),38),(41,42))),(31,32)),58)),(3,4)),((((5,((((11,150),12),13),((17,19),40))),(22,23)),(16,18)),((6,7),((8,9),(24,(25,26)))))),((63,64),((((((((((66,113),120),(117,121)),116),(((111,112),(134,135)),(118,119))),(81,82)),((((69,(70,83)),(87,(136,137))),(71,107)),((98,100),(99,101)))),(((74,(80,(109,110))),((((84,106),(105,126)),(125,131)),((95,96),141))),(85,102))),(((((67,68),(((73,132),(138,139)),((90,94),((91,92),93)))),(((78,89),88),(114,115))),((72,(127,128)),(79,144))),(103,104))),((((75,76),(77,129)),86),((122,123),133))))),(2,61)),62);
 085: 1 -10841.23438 -11046.37415 (0,(((((((((((1,97),146),65),((48,(52,142)),(49,((50,151),51)))),(10,(59,60))),((29,30),(54,56))),(((((53,55),(57,149)),143),147),(((108,140),148),(124,(130,145))))),((3,4),((63,64),(((((((((((66,113),120),(117,121)),116),(((111,112),(134,135)),(118,119))),(81,82)),((((69,(70,83)),(87,(136,137))),(71,107)),((98,100),(99,101)))),((72,(127,128)),(79,144))),((((74,(80,(109,110))),((95,96),141)),(((84,106),(105,126)),(125,131))),(85,102))),((((67,68),(73,((((((90,94),(91,92)),93),138),139),132))),(((78,89),88),(114,115))),(103,104))),(((((75,129),77),76),((122,123),133)),86))))),((((6,7),((8,9),(24,(25,26)))),(((((((((((14,15),33),((34,35),(46,47))),28),45),27),(20,21)),36),(43,44)),(((37,38),39),(41,42))),(31,32))),58)),(((5,((((11,150),13),12),((17,19),40))),(22,23)),(16,18))),(2,61)),62);
 086: 2 -10974.95312 -11029.37841 (0,((((((((((1,97),146),65),((48,((49,(50,151)),51)),(52,142))),(10,((29,30),(54,56)))),(59,60)),(((((53,55),(57,149)),143),147),(((108,140),148),(124,(130,145))))),((((((((((((14,15),33),(34,(35,(46,47)))),28),45),27),(20,21)),36),(43,44)),(((37,38),39),(41,42))),(31,32)),58)),(((3,4),((((5,((((11,150),12),13),((17,19),40))),(22,23)),(16,18)),((6,7),((8,9),(24,(25,26)))))),((63,64),(((((((66,(113,((116,120),(117,121)))),(((111,112),(134,135)),(118,119))),(81,82)),(((((69,(70,83)),71),(87,(136,137))),107),((98,100),(99,101)))),((((74,(80,(109,110))),((95,96),141)),(((84,106),(105,126)),(125,131))),(85,102))),(((((67,68),(((73,132),(138,139)),((90,94),((91,92),93)))),(((78,89),88),(114,115))),((72,(127,128)),(79,144))),(103,104))),(((((75,76),129),77),((122,123),133)),86))))),(2,61)),62);
 087: 1 -11080.68945 -11052.52403 (0,(((((((((((1,97),146),65),((48,((49,51),(50,151))),(52,142))),(10,((29,30),(54,56)))),(59,60)),(((((53,55),(57,149)),143),147),(((108,140),148),(124,(130,145))))),((((((5,(22,23)),(((11,150),(12,13)),((17,19),40))),(16,18)),((6,7),((8,9),(24,(25,26))))),(((((((((14,15),33),28),((34,(46,47)),35)),45),27),(20,21)),(((31,32),(((37,39),38),(41,42))),(43,44))),36)),58)),(3,4)),((63,64),((((((((((66,113),116),(117,121)),120),(((111,112),(134,135)),(118,119))),(81,82)),((((69,(70,83)),(87,(136,137))),(71,107)),((98,100),(99,101)))),(((74,(80,(109,110))),((((84,106),(105,126)),(125,131)),((95,96),141))),(85,102))),(((((67,68),(73,(((90,94),((91,92),93)),(132,(138,139))))),(((78,89),88),(114,115))),((72,(127,128)),(79,144))),(103,104))),((((75,76),(77,129)),((122,123),133)),86)))),(2,61)),62);
 088: 1 -11265.85742 -11029.51858 (0,(((((((((((1,97),146),65),((48,((49,(50,151)),51)),(52,142))),(10,((29,30),(54,56)))),(59,60)),(((((((((((((14,15),33),((34,35),(46,47))),28),45),27),(20,21)),36),(43,44)),((37,(38,39)),(41,42))),(31,32)),58),(((((53,55),(57,149)),143),147),(((108,140),148),(124,(130,145)))))),(3,4)),((((5,((((11,150),12),13),((17,19),40))),(22,23)),(16,18)),((6,7),((8,9),(24,(25,26)))))),((63,64),((((((((66,116),((113,(117,121)),120)),(((111,112),(134,135)),(118,119))),(81,82)),((((69,(70,83)),(87,(136,137))),(71,107)),((98,100),(99,101)))),(((74,(80,(109,110))),((((84,106),(105,126)),(125,131)),((95,96),141))),(85,102))),(((((67,68),((73,132),(((90,94),((91,92),93)),(138,139)))),(((78,89),88),(114,115))),((72,(127,128)),(79,144))),(103,104))),((((75,76),(77,129)),86),((122,123),133))))),(2,61)),62);
 089: 1 -11025.48926 -11032.81457 (0,((((((((((((1,97),146),65),((48,((49,51),(50,151))),(52,142))),(10,((29,30),(54,56)))),(59,60)),(((((53,55),(57,149)),143),147),(((108,140),148),(124,(130,145))))),(((((((((((((14,15),33),(34,(46,47))),35),28),45),27),(20,21)),36),(43,44)),(((37,39),38),(41,42))),(31,32)),58)),(3,4)),(((((5,((((11,150),12),13),((17,19),40))),(22,23)),(16,18)),(6,7)),((8,9),(24,(25,26))))),((63,64),((((((((((66,113),(117,121)),120),116),(((111,112),(134,135)),(118,119))),(81,82)),(((((69,(70,83)),71),(87,(136,137))),107),((98,100),(99,101)))),(((74,(80,(109,110))),((((84,106),(105,126)),(125,131)),((95,96),141))),(85,102))),(((((67,68),(((73,132),(138,139)),((90,94),((91,92),93)))),(((78,89),88),(114,115))),((72,(127,128)),(79,144))),(103,104))),((((75,76),(77,129)),86),((122,123),133))))),(2,61)),62);
 090: 2 -11222.96289 -11038.90923 (0,(((((((((((1,97),146),65),((48,((49,51),(50,151))),(52,142))),(10,((29,30),(54,56)))),(59,60)),(((((53,55),(57,149)),143),147),(((108,140),148),(124,(130,145))))),(((((5,((((11,150),12),13),((17,19),40))),(22,23)),(16,18)),((6,7),((8,9),(24,(25,26))))),(((((((((((((14,15),33),(46,47)),(34,35)),28),45),27),(20,21)),36),(43,44)),(((37,39),(41,42)),38)),(31,32)),58))),(3,4)),((63,64),((((((((((66,113),(117,121)),120),116),(((111,112),(134,135)),(118,119))),(81,82)),(((((69,(70,83)),71),(87,(136,137))),107),((98,100),(99,101)))),((((74,(80,(109,110))),((95,96),141)),(((84,106),(105,126)),(125,131))),(85,102))),((((((67,68),(((73,132),(138,139)),((90,94),((91,92),93)))),((72,(127,128)),(79,144))),((78,89),88)),(114,115)),(103,104))),((((75,(76,129)),77),((122,123),133)),86)))),(2,61)),62);
 091: 1 -9931.648438 -11029.82533 (0,(((((((((((1,97),146),65),((48,((49,51),(50,151))),(52,142))),(10,((29,30),(54,56)))),(59,60)),(((((53,55),(57,149)),143),147),(((108,140),148),(124,(130,145))))),(((((5,((((11,150),12),13),((17,19),40))),(22,23)),(16,18)),((6,7),((8,9),(24,(25,26))))),(((((((((((14,15),33),((34,35),(46,47))),28),(27,45)),(20,21)),36),(43,44)),(((37,39),38),(41,42))),(31,32)),58))),(3,4)),((63,64),((((((((((66,113),120),(117,121)),116),(((111,112),(134,135)),(118,119))),(81,82)),((((69,(70,83)),(87,(136,137))),(71,107)),((98,100),(99,101)))),(((74,(80,(109,110))),((((84,106),(105,126)),(125,131)),((95,96),141))),(85,102))),((((67,68),(((((((72,(127,128)),(79,144)),93),(91,92)),90),94),(((73,132),138),139))),(((78,89),88),(114,115))),(103,104))),(((((75,129),76),77),86),((122,123),133))))),(2,61)),62);
 092: 5 -11083.90234 -11028.0701 (0,(((((((((((1,97),146),65),((48,(52,142)),((49,(50,151)),51))),(10,((29,30),(54,56)))),(59,60)),(((((53,55),(57,149)),143),147),(((108,140),148),(124,(130,145))))),(((((5,(22,23)),((((11,150),13),12),((17,19),40))),(16,18)),((6,7),((8,9),(24,(25,26))))),((((((((((((14,15),33),((34,35),(46,47))),28),45),27),(20,21)),36),(43,44)),(((37,38),39),(41,42))),(31,32)),58))),(3,4)),((63,64),((((((((((66,113),120),(117,121)),116),(((111,112),(134,135)),(118,119))),(81,82)),((((69,(70,83)),(87,(136,137))),(71,107)),((98,100),(99,101)))),(((74,(80,(109,110))),((((84,106),(105,126)),(125,131)),((95,96),141))),(85,102))),(((((67,68),((((73,132),138),139),((90,((91,92),93)),94))),(((78,89),88),(114,115))),((72,(127,128)),(79,144))),(103,104))),(((75,76),(77,(86,((122,123),133)))),129)))),(2,61)),62);
 093: 1 -11209.81152 -11028.67697 (0,(((((((((((1,97),146),65),((48,((49,(50,151)),51)),(52,142))),(10,((29,30),(54,56)))),(59,60)),(((((53,55),(57,149)),143),147),(((108,140),148),(124,(130,145))))),((((((((((((14,15),33),(34,(35,(46,47)))),28),45),27),(20,21)),36),(43,44)),(((37,38),39),(41,42))),(31,32)),58)),((3,4),((((5,(((11,13),(12,150)),((17,19),40))),(22,23)),(16,18)),((6,7),((8,9),(24,(25,26))))))),((63,64),((((((((66,116),((113,(117,121)),120)),(((111,112),(134,135)),(118,119))),(81,82)),(((((69,(70,83)),71),(87,(136,137))),107),((98,100),(99,101)))),((((74,(80,(109,110))),((95,96),141)),(((84,106),(105,126)),(125,131))),(85,102))),(((((67,68),(((73,132),139),(((90,94),((91,92),93)),138))),(((78,89),88),(114,115))),((72,(127,128)),(79,144))),(103,104))),(((((75,76),129),77),((122,123),133)),86)))),(2,61)),62);
 094: 2 -10683.50684 -11032.67438 (0,(((((((((((1,97),146),65),((48,((49,51),(50,151))),(52,142))),(10,((29,30),(54,56)))),(((((((((((((14,15),33),((34,35),(46,47))),(27,45)),28),(20,21)),36),(43,44)),(((37,39),38),(41,42))),(31,32)),58),((((53,55),(57,149)),143),147)),(((108,140),148),(124,(130,145))))),(59,60)),(3,4)),((((5,(((11,150),(12,13)),((17,19),40))),(22,23)),(16,18)),((6,7),((8,9),(24,(25,26)))))),((63,64),((((((((((66,113),120),(117,121)),116),(((111,112),(134,135)),(118,119))),(81,82)),((((69,(70,83)),(87,(136,137))),(71,107)),((98,100),(99,101)))),(((74,(80,(109,110))),((((84,106),(105,126)),(125,131)),((95,96),141))),(85,102))),(((((67,68),(((73,132),(138,139)),((90,94),((91,92),93)))),(((78,89),88),(114,115))),((72,(127,128)),(79,144))),(103,104))),((((75,76),(77,129)),((122,123),133)),86)))),(2,61)),62);
 095: 1 -10297.46289 -11039.02438 (0,(((((((((((1,97),146),65),((48,((49,51),(50,151))),(52,142))),(10,((29,30),(54,56)))),(59,60)),((((((((5,(22,23)),(((11,150),(12,13)),((17,19),40))),(16,18)),(6,7)),((8,9),(24,(25,26)))),(((53,55),(57,149)),143)),147),(((108,140),148),(124,(130,145))))),((((((((((((14,15),33),((34,(46,47)),35)),28),45),27),(20,21)),36),(43,44)),(((37,39),38),(41,42))),(31,32)),58)),(3,4)),((63,64),(((((((((66,113),(117,121)),120),116),(((111,112),(134,135)),(118,119))),((((((69,(70,83)),71),(87,(136,137))),107),((98,100),(99,101))),(81,82))),(((74,(80,(109,110))),((((84,106),(105,126)),(125,131)),((95,96),141))),(85,102))),((((((((67,68),((72,(127,128)),(79,144))),((((73,132),138),139),((90,94),((91,92),93)))),(114,115)),88),78),89),(103,104))),(((75,((76,129),77)),86),((122,123),133))))),(2,61)),62);
 096: 1 -11009.61133 -11042.53588 (0,((((((((((1,97),146),65),((48,((49,51),(50,151))),(52,142))),(10,((29,30),(54,56)))),(59,60)),(((((53,55),(57,149)),143),147),(((108,140),148),(124,(130,145))))),((((((((((((14,15),33),((34,35),(46,47))),28),45),27),(20,21)),36),(43,44)),(((37,39),38),(41,42))),(31,32)),58)),(((3,4),((63,64),((((((((66,(113,((117,121),120))),116),(((111,112),(134,135)),(118,119))),(81,82)),(((((69,(70,83)),71),(87,(136,137))),107),((98,100),(99,101)))),(((74,(80,(109,110))),((((84,106),(105,126)),(125,131)),((95,96),141))),(85,102))),(((((((67,68),(73,((((90,94),((91,92),93)),138),(132,139)))),(114,115)),(((72,(127,128)),(79,144)),88)),89),78),(103,104))),((((75,(76,129)),77),((122,123),133)),86)))),(((((5,((((11,150),13),12),((17,19),40))),(22,23)),(16,18)),(6,7)),((8,9),(24,(25,26)))))),(2,61)),62);
 097: 4 -10818.73633 -11033.62832 (0,(((((((((((1,97),146),65),((48,((49,51),(50,151))),(52,142))),(10,((29,30),(54,56)))),(59,60)),(((((53,55),(57,149)),143),147),(((108,140),148),(124,(130,145))))),(((((5,(22,23)),(((11,150),(12,13)),((17,19),40))),(16,18)),((6,7),((8,9),(24,(25,26))))),((((((((((((14,15),33),((34,35),(46,47))),28),45),27),(20,21)),36),(43,44)),(((37,39),38),(41,42))),(31,32)),58))),(3,4)),((63,64),(((((((((((66,113),120),121),117),116),(((111,112),(134,135)),(118,119))),(81,82)),(((((69,(70,83)),71),(87,(136,137))),107),((98,100),(99,101)))),((((74,(80,(109,110))),((95,96),141)),(((84,106),(105,126)),(125,131))),(85,102))),((((((((67,68),((72,(127,128)),(79,144))),(((73,132),(138,139)),((90,94),((91,92),93)))),(114,115)),88),78),89),(103,104))),(((75,(76,(77,129))),((122,123),133)),86)))),(2,61)),62);
 098: 1 -10695.39648 -11041.31138 (0,((((((((((((1,97),146),65),10),((29,30),(54,56))),((48,((49,(50,151)),51)),(52,142))),(59,60)),((((6,7),((8,9),(24,(25,26)))),((((((((((((14,15),33),((34,35),(46,47))),28),45),27),(20,21)),36),(43,44)),(((37,38),39),(41,42))),(31,32)),58)),(((((53,55),(57,149)),143),147),(((108,140),148),(124,(130,145)))))),(3,4)),(((5,(((11,150),(12,13)),((17,19),40))),(22,23)),(16,18))),((63,64),((((((((((66,113),(117,121)),120),116),(((111,112),(134,135)),(118,119))),(81,82)),(((((69,(70,83)),71),(87,(136,137))),107),((98,100),(99,101)))),(((74,(80,(109,110))),((((84,106),(105,126)),(125,131)),((95,96),141))),(85,102))),(((((67,68),(((73,132),(138,139)),((90,94),((91,92),93)))),(((78,89),88),(114,115))),((72,(127,128)),(79,144))),(103,104))),((((75,77),(76,129)),((122,123),133)),86)))),(2,61)),62);
 099: 5 -10493.77344 -11030.24233 (0,((((((((((((1,97),146),65),((48,((49,51),(50,151))),(52,142))),(10,((29,30),(54,56)))),(59,60)),(((((53,55),(57,149)),143),147),(((108,140),148),(124,(130,145))))),((((((((((14,15),33),((34,35),(46,47))),(27,45)),28),((20,21),36)),(43,44)),(((37,39),38),(41,42))),(31,32)),58)),(3,4)),((((5,(((11,(12,13)),150),((17,19),40))),(22,23)),(16,18)),((6,7),((8,9),(24,(25,26)))))),((63,64),((((((((((66,113),120),(117,121)),116),(((111,112),(134,135)),(118,119))),(81,82)),(((((69,(70,83)),71),(87,(136,137))),107),((98,100),(99,101)))),(((74,(80,(109,110))),((((84,106),(105,126)),(125,131)),((95,96),141))),(85,102))),(((((67,68),(((73,132),(138,139)),((90,94),((91,92),93)))),(((78,89),88),(114,115))),((72,(127,128)),(79,144))),(103,104))),(((((75,76),129),77),((122,123),133)),86)))),(2,61)),62);
 100: 3 -11507.32129 -11033.24433 (0,(((((((((((1,97),146),65),((48,((49,(50,151)),51)),(52,142))),(10,((29,30),(54,56)))),(((((53,55),(57,149)),143),147),(((108,140),148),(124,(130,145))))),(59,60)),(((((((((((((14,15),33),(34,(46,47))),35),28),45),27),(20,21)),36),(43,44)),(((37,38),39),(41,42))),(31,32)),58)),((3,4),((((5,((((11,12),13),150),((17,19),40))),(22,23)),(16,18)),((6,7),((8,9),(24,(25,26))))))),((63,64),((((((((66,113),((117,121),120)),116),(((111,112),(134,135)),(118,119))),((((((69,(70,83)),(87,(136,137))),(71,107)),((98,100),(99,101))),((72,(127,128)),(79,144))),(81,82))),((((74,(80,(109,110))),((95,96),141)),(((84,106),(105,126)),(125,131))),(85,102))),((((67,68),(73,(((((90,((91,92),94)),93),138),139),132))),(((78,89),88),(114,115))),(103,104))),((((75,(86,((122,123),133))),77),76),129)))),(2,61)),62);
 101: 2 -9985.517578 -11032.39532 (0,((((((((((((1,97),146),65),((48,((49,(50,151)),51)),(52,142))),(10,((29,30),(54,56)))),(59,60)),(((((53,55),(57,149)),147),143),(((108,140),148),(124,(130,145))))),(((6,7),((8,9),(24,(25,26)))),(((((((((((((14,15),33),(35,(46,47))),34),28),45),27),(20,21)),36),(43,44)),(((37,39),38),(41,42))),(31,32)),58))),(3,4)),(((5,(((11,150),(12,13)),((17,19),40))),(22,23)),(16,18))),((63,64),(((((((66,((113,(117,121)),(116,120))),(((111,112),(134,135)),(118,119))),(81,82)),((((69,(70,83)),(87,(136,137))),(71,107)),((98,100),(99,101)))),((((74,(80,(109,110))),((95,96),141)),(((84,106),(105,126)),(125,131))),(85,102))),(((((67,68),(((73,132),(138,139)),((90,94),((91,92),93)))),(((78,89),88),(114,115))),((72,(127,128)),(79,144))),(103,104))),(((75,(76,(77,129))),((122,123),133)),86)))),(2,61)),62);
 102: 2 -11177.22461 -11028.63455 (0,(((((((((((1,97),146),65),((48,((49,51),(50,151))),(52,142))),(10,((29,30),(54,56)))),(59,60)),(((((53,55),(57,149)),143),147),(((108,140),148),(124,(130,145))))),(((((5,(22,23)),((((11,150),13),12),((17,19),40))),(16,18)),((6,7),((8,9),(24,(25,26))))),((((((((((((14,15),33),((34,35),(46,47))),28),45),27),(20,21)),36),(43,44)),(((37,39),38),(41,42))),(31,32)),58))),(3,4)),((63,64),((((((((((66,113),120),(117,121)),116),(((111,112),(134,135)),(118,119))),(81,82)),((((69,(70,83)),(87,(136,137))),(71,107)),((98,100),(99,101)))),((((74,(80,(109,110))),((95,96),141)),(((84,106),(105,126)),(125,131))),(85,102))),(((((67,68),(((((((((72,(127,128)),(79,144)),93),(91,92)),94),90),(138,139)),132),73)),((78,89),88)),(114,115)),(103,104))),(((((75,129),77),76),86),((122,123),133))))),(2,61)),62);
 103: 3 -12209.37891 -11044.86774 (0,(((((((((((1,97),146),(((48,((49,51),(50,151))),(52,142)),65)),(10,(59,60))),((29,30),(54,56))),(((((53,55),(57,149)),143),147),(((108,140),124),((130,145),148)))),((((((((((((14,15),33),((34,35),(46,47))),28),45),27),(20,21)),36),(43,44)),(((37,38),39),(41,42))),(31,32)),58)),(3,4)),((((5,(((11,150),(12,13)),((17,19),40))),(22,23)),(16,18)),((6,7),((8,9),(24,(25,26)))))),((63,64),((((((((((66,113),120),(117,121)),116),(((111,112),(134,135)),(118,119))),(81,82)),((((69,(70,83)),(87,(136,137))),(71,107)),((98,100),(99,101)))),(((74,(80,(109,110))),((((84,106),(105,126)),(125,131)),((95,96),141))),(85,102))),(((((67,68),((((73,132),139),138),((90,94),((91,92),93)))),(((78,89),88),(114,115))),((72,(127,128)),(79,144))),(103,104))),(((((75,76),129),77),((122,123),133)),86)))),(2,61)),62);
 104: 2 -11124.39062 -11043.51045 (0,((((((((((1,97),146),65),((48,((49,(50,151)),51)),(52,142))),(10,(59,60))),((29,30),(54,56))),(((((53,55),(57,149)),143),147),(((108,140),148),(124,(130,145))))),(((6,7),((8,9),(24,(25,26)))),((((((((((((14,15),33),((34,35),(46,47))),28),45),27),(20,21)),36),(43,44)),(((37,39),38),(41,42))),(31,32)),58))),(((3,4),((63,64),((((((((((66,113),120),(117,121)),116),(((111,112),(134,135)),(118,119))),(81,82)),(((((69,(70,83)),71),(87,(136,137))),107),((98,100),(99,101)))),(((74,(80,(109,110))),((((84,106),(105,126)),(125,131)),((95,96),141))),(85,102))),(((((67,68),(((73,132),(138,139)),((90,94),((91,92),93)))),(((78,89),88),(114,115))),((72,(127,128)),(79,144))),(103,104))),(((((75,129),77),76),((122,133),123)),86)))),(((5,((((11,12),13),150),((17,19),40))),(22,23)),(16,18)))),(2,61)),62);
 105: 1 -11019.23633 -11040.88261 (0,((((((((((1,97),146),65),((48,(52,142)),((49,51),(50,151)))),(10,(59,60))),((29,30),(54,56))),(((((53,55),(57,149)),143),147),(((108,140),148),(124,(130,145))))),(((6,7),(((((((((((14,15),33),((34,35),(46,47))),28),45),27),(20,21)),36),(43,44)),(((37,39),38),(41,42))),(31,32))),58)),(((3,4),((63,64),(((((((66,((113,(117,121)),(116,120))),(((111,112),(134,135)),(118,119))),(81,82)),(((((69,(70,83)),71),(87,(136,137))),107),((98,100),(99,101)))),(((74,(80,(109,110))),((((84,106),(105,126)),(125,131)),((95,96),141))),(85,102))),(((((67,68),(((73,132),(138,139)),(((90,(91,92)),94),93))),(((78,89),88),(114,115))),((72,(127,128)),(79,144))),(103,104))),((((75,76),(77,129)),86),((122,123),133))))),((((5,((((11,150),13),12),((17,19),40))),(22,23)),(16,18)),((8,9),(24,(25,26)))))),(2,61)),62);
 106: 2 -10322.35156 -11037.70129 (0,((((((((((((1,97),146),65),((48,((49,51),(50,151))),(52,142))),(10,((29,30),(54,56)))),(59,60)),(((((53,55),(57,149)),143),147),(((108,140),148),(124,(130,145))))),(((6,7),((8,9),(24,(25,26)))),(((((((((((((14,15),33),(46,47)),(34,35)),28),45),27),(20,21)),36),(43,44)),((37,(38,39)),(41,42))),(31,32)),58))),(3,4)),(((5,(((11,150),(12,13)),((17,19),40))),(16,18)),(22,23))),((63,64),((((((((((66,113),120),(117,121)),116),(((111,112),(134,135)),(118,119))),(81,82)),((((69,(70,83)),(87,(136,137))),(71,107)),((98,100),(99,101)))),((((74,(80,(109,110))),((95,96),141)),(((84,106),(105,126)),(125,131))),(85,102))),(((((67,68),((73,132),(((90,((91,92),93)),94),(138,139)))),(((78,89),88),(114,115))),(103,104)),((72,(127,128)),(79,144)))),((((75,76),77),(86,((122,123),133))),129)))),(2,61)),62);
 107: 9 -11304.54883 -11033.42473 (0,((((((((((1,97),146),65),((48,((49,51),(50,151))),(52,142))),(10,((29,30),(54,56)))),(59,60)),(((((53,55),(57,149)),143),147),(((108,140),148),(124,(130,145))))),((((((((((((14,15),33),((34,35),(46,47))),28),45),27),(20,21)),36),(43,44)),(((37,39),38),(41,42))),(31,32)),58)),(((3,4),((63,64),((((((((((66,113),120),(117,121)),116),(((111,112),(134,135)),(118,119))),(81,82)),(((((69,(70,83)),71),(87,(136,137))),107),((98,100),(99,101)))),(((74,(80,(109,110))),((((84,106),(105,126)),(125,131)),((95,96),141))),(85,102))),(((((((67,68),((73,132),(((90,94),((91,92),93)),(138,139)))),(114,115)),(((72,(127,128)),(79,144)),88)),89),78),(103,104))),((((75,(77,129)),76),((122,123),133)),86)))),((((5,((((11,150),13),12),((17,19),40))),(22,23)),(16,18)),((6,7),((8,9),(24,(25,26))))))),(2,61)),62);
 108: 5 -10851.17773 -11031.75577 (0,((((((((((((1,97),146),65),((48,((49,51),(50,151))),(52,142))),(10,((29,30),(54,56)))),(((((((((((((14,15),33),((34,(46,47)),35)),28),45),27),(20,21)),36),(43,44)),(((37,39),38),(41,42))),(31,32)),58),((((53,55),(57,149)),143),147))),((((108,140),148),(130,145)),124)),(59,60)),(3,4)),((((5,((((11,150),12),13),((17,19),40))),(22,23)),(16,18)),((6,7),((8,9),(24,(25,26)))))),((63,64),(((((((66,(113,((116,120),(117,121)))),(((111,112),(134,135)),(118,119))),(81,82)),(((((69,(70,83)),71),(87,(136,137))),107),((98,100),(99,101)))),((((74,(80,(109,110))),((95,96),141)),(((84,106),(105,126)),(125,131))),(85,102))),(((((67,68),(((73,132),(138,139)),((90,94),((91,92),93)))),(((78,89),88),(114,115))),((72,(127,128)),(79,144))),(103,104))),(((((75,76),129),77),((122,123),133)),86)))),(2,61)),62);
 109: 1 -10947.71777 -11037.54332 (0,((((((((((1,97),146),65),((48,((49,(50,151)),51)),(52,142))),(10,((29,30),(54,56)))),(59,60)),(((((53,55),(57,149)),143),147),(((108,140),148),(124,(130,145))))),(((6,7),(((((((((((14,15),33),((34,35),(46,47))),28),45),27),(20,21)),36),(43,44)),(((37,39),38),(41,42))),(31,32))),58)),(((3,4),((63,64),(((((((((66,113),120),(117,121)),116),(((111,112),(134,135)),(118,119))),((((((69,(70,83)),(87,(136,137))),(71,107)),((98,100),(99,101))),((72,(127,128)),(79,144))),(81,82))),(((74,(80,(109,110))),((((84,106),(105,126)),(125,131)),((95,96),141))),(85,102))),((((67,68),((73,132),(((90,94),((91,92),93)),(138,139)))),(((78,89),88),(114,115))),(103,104))),(((75,((76,77),129)),((122,123),133)),86)))),((((5,((11,(12,(13,150))),((17,19),40))),(22,23)),(16,18)),((8,9),(24,(25,26)))))),(2,61)),62);
 110: 2 -11425.07812 -11030.82574 (0,((((((((((((1,97),146),65),((48,((49,51),(50,151))),(52,142))),(10,((29,30),(54,56)))),(59,60)),(((((53,55),(57,149)),143),147),(((108,140),148),(124,(130,145))))),(((6,7),((8,9),(24,(25,26)))),((((((((((((14,15),33),(34,(35,(46,47)))),28),45),27),(20,21)),36),(43,44)),(((37,38),39),(41,42))),(31,32)),58))),(3,4)),(((5,((((11,150),12),13),((17,19),40))),(22,23)),(16,18))),((63,64),((((((66,((((111,112),(134,135)),(118,119)),(113,((116,120),(117,121))))),(81,82)),((((69,(70,83)),(87,(136,137))),(71,107)),((98,100),(99,101)))),((((74,(80,(109,110))),((95,96),141)),(((84,106),(105,126)),(125,131))),(85,102))),(((((67,68),(((73,132),(138,139)),((90,94),((91,92),93)))),(((78,89),88),(114,115))),((72,(127,128)),(79,144))),(103,104))),(((75,((76,129),77)),((122,123),133)),86)))),(2,61)),62);
 111: 2 -11851.16211 -11032.41435 (0,(((((((((((1,97),146),65),((48,((49,51),(50,151))),(52,142))),(10,((29,30),(54,56)))),(59,60)),(((((53,55),(57,149)),143),147),(((108,140),148),(124,(130,145))))),(((((5,(22,23)),(((11,150),(12,13)),((17,19),40))),(16,18)),((6,7),((8,9),(24,(25,26))))),(((((((((((((14,15),33),(46,47)),(34,35)),28),45),27),(20,21)),36),(43,44)),(((37,38),39),(41,42))),(31,32)),58))),(3,4)),(((63,64),(((((((((66,113),120),(117,121)),116),(((111,112),(134,135)),(118,119))),(81,82)),((((69,(70,83)),(87,(136,137))),(71,107)),((98,100),(99,101)))),(((74,(80,(109,110))),((((84,106),(105,126)),(125,131)),((95,96),141))),(85,102))),((((67,68),((((((72,(127,128)),(79,144)),93),(91,92)),(90,94)),((73,132),(138,139)))),(((78,89),88),(114,115))),(103,104)))),((((75,76),(77,129)),((122,123),133)),86))),(2,61)),62);
 112: 1 -11013.67383 -11028.67697 (0,(((((((((((1,97),146),65),((48,((49,(50,151)),51)),(52,142))),(10,((29,30),(54,56)))),(59,60)),(((((53,55),(57,149)),143),147),(((108,140),148),(124,(130,145))))),((((((((((((14,15),33),(34,(35,(46,47)))),28),45),27),(20,21)),36),(43,44)),(((37,38),39),(41,42))),(31,32)),58)),((3,4),((((5,(((11,13),(12,150)),((17,19),40))),(22,23)),(16,18)),((6,7),((8,9),(24,(25,26))))))),((63,64),((((((((66,116),((113,(117,121)),120)),(((111,112),(134,135)),(118,119))),(81,82)),(((((69,(70,83)),71),(87,(136,137))),107),((98,100),(99,101)))),((((74,(80,(109,110))),((95,96),141)),(((84,106),(105,126)),(125,131))),(85,102))),(((((67,68),(((73,132),139),(((90,94),((91,92),93)),138))),(((78,89),88),(114,115))),((72,(127,128)),(79,144))),(103,104))),(((((75,76),129),77),((122,123),133)),86)))),(2,61)),62);
 113: 3 -11168.54102 -11027.51391 (0,((((((((((((1,97),146),65),((48,(52,142)),(49,((50,151),51)))),(10,((29,30),(54,56)))),(59,60)),(((((53,55),(57,149)),143),147),(((108,140),148),(124,(130,145))))),(((((((((((((14,15),33),(46,47)),(34,35)),28),45),27),(20,21)),36),(43,44)),(((37,38),39),(41,42))),(31,32)),58)),(3,4)),((((5,((((11,150),12),13),((17,19),40))),(22,23)),(16,18)),((6,7),((8,9),(24,(25,26)))))),((63,64),((((((((((66,113),120),(117,121)),116),(((111,112),(134,135)),(118,119))),(81,82)),(((((69,(70,83)),71),(87,(136,137))),107),((98,100),(99,101)))),(((74,(80,(109,110))),((((84,106),(105,126)),(125,131)),((95,96),141))),(85,102))),(((((67,68),(((73,132),(138,139)),((90,94),((91,92),93)))),(((78,89),88),(114,115))),((72,(127,128)),(79,144))),(103,104))),((((75,76),77),(86,((122,123),133))),129)))),(2,61)),62);
 114: 2 -10794.09961 -11034.60972 (0,(((((((((((1,97),146),65),((48,((49,(50,151)),51)),(52,142))),(10,((29,30),(54,56)))),(59,60)),(((((53,55),(57,149)),143),147),(((108,140),148),(124,(130,145))))),(((((5,(22,23)),((((11,150),12),13),((17,19),40))),(16,18)),((((((((((((14,15),33),((34,35),(46,47))),28),45),27),(20,21)),36),(43,44)),(((37,38),39),(41,42))),(31,32)),58)),((6,7),((8,9),(24,(25,26)))))),(3,4)),((63,64),((((((((((66,116),113),120),(117,121)),(((111,112),(134,135)),(118,119))),(81,82)),((((69,(70,83)),(87,(136,137))),(71,107)),((98,100),(99,101)))),((((74,(80,(109,110))),((95,96),141)),(((84,106),(105,126)),(125,131))),(85,102))),(((((67,68),(((73,132),(138,139)),((90,94),((91,92),93)))),(((78,89),88),(114,115))),((72,(127,128)),(79,144))),(103,104))),((((75,76),(77,129)),86),((122,123),133))))),(2,61)),62);
 115: 5 -11580.36816 -11048.01175 (0,((((((((((1,97),146),65),((48,(((49,51),50),151)),(52,142))),(10,((29,30),(54,56)))),(59,60)),(((((53,55),(57,149)),143),147),(((108,140),148),(124,(130,145))))),(((6,7),(((((((((((14,15),33),((34,35),(46,47))),28),45),27),(20,21)),36),(43,44)),(((37,39),38),(41,42))),(31,32))),58)),(((3,4),((63,64),((((((((((66,113),(117,121)),120),116),(((111,112),(134,135)),(118,119))),(81,82)),(((((69,(70,83)),(87,(136,137))),(71,107)),((98,100),(99,101))),((72,(127,128)),(79,144)))),(((74,(80,(109,110))),((((84,106),(105,126)),(125,131)),((95,96),141))),(85,102))),((((67,68),(((73,132),(138,139)),((90,94),((91,92),93)))),(((78,89),88),(114,115))),(103,104))),(((75,(76,(77,129))),((122,123),133)),86)))),((((5,(((11,12),(13,150)),((17,19),40))),(22,23)),(16,18)),((8,9),(24,(25,26)))))),(2,61)),62);
 116: 2 -11126.99609 -11040.68393 (0,(((((((((((1,97),146),65),((48,((49,51),(50,151))),(52,142))),(10,((29,30),(54,56)))),(59,60)),((((((((5,(22,23)),(((11,150),(12,13)),((17,19),40))),(16,18)),(6,7)),((8,9),(24,(25,26)))),(((53,55),(57,149)),143)),147),(((108,140),148),(124,(130,145))))),((((((((((((14,15),33),((34,(46,47)),35)),28),45),27),(20,21)),36),(43,44)),(((37,39),38),(41,42))),(31,32)),58)),(3,4)),((63,64),(((((((((((66,113),121),117),120),116),(((111,112),(134,135)),(118,119))),(81,82)),(((((69,(70,83)),71),(87,(136,137))),107),((98,100),(99,101)))),((((74,(80,(109,110))),((95,96),141)),(((84,106),(105,126)),(125,131))),(85,102))),((((((((67,68),((72,(127,128)),(79,144))),((((73,132),139),138),((90,94),((91,92),93)))),(114,115)),88),78),89),(103,104))),(((75,((76,77),129)),((122,123),133)),86)))),(2,61)),62);
 117: 1 -11245.5459 -11037.5405 (0,(((((((((((((((1,97),146),65),((48,((49,(50,151)),51)),(52,142))),(10,((29,30),(54,56)))),(59,60)),(((108,140),148),(124,(130,145)))),(((((((((((((14,15),33),(46,47)),(34,35)),28),45),27),(20,21)),36),(43,44)),(((37,39),38),(41,42))),(31,32)),58)),(((53,55),(57,149)),147)),143),((6,7),((8,9),(24,(25,26))))),(((5,(22,23)),(((11,13),(12,150)),((17,19),40))),(16,18))),(3,4)),((63,64),((((((((((66,113),120),(117,121)),116),(((111,112),(134,135)),(118,119))),(81,82)),(((((69,(70,83)),71),(87,(136,137))),107),((98,100),(99,101)))),((((74,(80,(109,110))),((95,96),141)),(((84,106),(105,126)),(125,131))),(85,102))),(((((67,68),(((73,132),(138,139)),((90,94),((91,92),93)))),(((78,89),88),(114,115))),((72,(127,128)),(79,144))),(103,104))),((((75,76),(77,129)),((122,123),133)),86)))),(2,61)),62);
 118: 2 -10749.33984 -11030.21783 (0,(((((((((((1,97),146),65),((48,(52,142)),((49,51),(50,151)))),(10,((29,30),(54,56)))),((((((((((((((14,15),33),((34,(46,47)),35)),28),45),27),(20,21)),36),(43,44)),(((37,39),38),(41,42))),(31,32)),58),((((53,55),(57,149)),143),147)),(((108,140),148),(124,(130,145))))),(59,60)),(3,4)),((((5,((((11,150),13),12),((17,19),40))),(22,23)),(16,18)),((6,7),((8,9),(24,(25,26)))))),((63,64),(((((((66,(113,((116,120),(117,121)))),(((111,112),(134,135)),(118,119))),(81,82)),(((((69,(70,83)),71),(87,(136,137))),107),((98,100),(99,101)))),((((74,(80,(109,110))),((95,96),141)),(((84,106),(105,126)),(125,131))),(85,102))),(((((67,68),(((73,132),(138,139)),((90,94),((91,92),93)))),(((78,89),88),(114,115))),((72,(127,128)),(79,144))),(103,104))),(((((75,76),129),77),((122,123),133)),86)))),(2,61)),62);
 119: 1 -11150.88281 -11038.80924 (0,(((((((((((1,97),146),65),((48,((49,(50,151)),51)),(52,142))),(10,((29,30),(54,56)))),(((((((((((((((14,15),33),(35,46)),(34,47)),28),45),27),(20,21)),36),(43,44)),(((37,38),39),(41,42))),(31,32)),58),((((53,55),(57,149)),143),147)),(((108,140),148),(124,(130,145))))),(59,60)),(3,4)),((((5,((11,((12,150),13)),((17,19),40))),(22,23)),(16,18)),((6,7),((8,9),(24,(25,26)))))),((63,64),((((((((((66,113),(117,121)),120),116),(((111,112),(134,135)),(118,119))),(81,82)),(((((69,(70,83)),71),(87,(136,137))),107),((98,100),(99,101)))),(((74,(80,(109,110))),((((84,106),(105,126)),(125,131)),((95,96),141))),(85,102))),(((((67,68),(73,((((90,((91,92),93)),94),(138,139)),132))),(((78,89),88),(114,115))),((72,(127,128)),(79,144))),(103,104))),(((((75,76),129),77),((122,123),133)),86)))),(2,61)),62);
 120: 3 -12126.17773 -11038.53844 (0,((((((((((1,97),146),65),((48,((49,(50,151)),51)),(52,142))),(10,((29,30),(54,56)))),(59,60)),(((((53,55),(57,149)),143),147),(((108,140),148),(124,(130,145))))),(((6,7),(((((((((((14,15),33),((34,35),(46,47))),28),45),27),(20,21)),36),(43,44)),(((37,39),38),(41,42))),(31,32))),58)),(((3,4),((63,64),((((((((((66,113),120),(117,121)),116),(((111,112),(134,135)),(118,119))),(81,82)),(((((69,(70,83)),(87,(136,137))),(71,107)),((98,100),(99,101))),((72,(127,128)),(79,144)))),(((74,(80,(109,110))),((((84,106),(105,126)),(125,131)),((95,96),141))),(85,102))),((((67,68),(73,((((90,((91,92),93)),94),(138,139)),132))),(((78,89),88),(114,115))),(103,104))),(((75,((76,129),77)),((122,123),133)),86)))),((((5,((((11,12),13),150),((17,19),40))),(22,23)),(16,18)),((8,9),(24,(25,26)))))),(2,61)),62);
 121: 1 -10794.15723 -11033.69514 (0,((((((((((1,97),146),65),((48,((49,(50,151)),51)),(52,142))),(10,(59,60))),((29,30),(54,56))),(((((53,55),(57,149)),143),147),(((108,140),148),(124,(130,145))))),(((6,7),((8,9),(24,(25,26)))),((((((((((((14,15),33),((34,35),(46,47))),28),45),27),(20,21)),36),(43,44)),(((37,38),39),(41,42))),(31,32)),58))),(((3,4),((63,64),(((((((((66,113),120),(117,121)),116),(((111,112),(134,135)),(118,119))),((((((69,(70,83)),(87,(136,137))),(71,107)),((72,(127,128)),(79,144))),((98,100),(99,101))),(81,82))),((((74,(80,(109,110))),((95,96),141)),(((84,106),(105,126)),(125,131))),(85,102))),(((((67,68),(((73,132),(138,139)),((90,94),((91,92),93)))),((78,89),88)),(114,115)),(103,104))),(((((75,129),77),76),((122,123),133)),86)))),(((5,((((11,150),13),12),((17,19),40))),(22,23)),(16,18)))),(2,61)),62);
 122: 1 -10795.19727 -11028.50571 (0,((((((((((((1,97),146),65),((48,((49,51),(50,151))),(52,142))),(10,((29,30),(54,56)))),(59,60)),(((((53,55),(57,149)),143),147),(((108,140),148),(124,(130,145))))),(((((((((((((14,15),33),(46,47)),(34,35)),28),45),27),(20,21)),36),(43,44)),(((37,38),39),(41,42))),(31,32)),58)),(3,4)),((((5,(((11,150),(12,13)),((17,19),40))),(22,23)),(16,18)),((6,7),((8,9),(24,(25,26)))))),((63,64),(((((((((66,113),((117,121),120)),116),(((111,112),(134,135)),(118,119))),(81,82)),((((69,(70,83)),(87,(136,137))),(71,107)),((98,100),(99,101)))),((((74,(80,(109,110))),((95,96),141)),(((84,106),(105,126)),(125,131))),(85,102))),((((((67,68),((72,(127,128)),(79,144))),(73,((((90,((91,92),93)),94),(138,139)),132))),((78,89),88)),(114,115)),(103,104))),((75,(76,(77,(86,((122,123),133))))),129)))),(2,61)),62);
 123: 4 -10403.46777 -11030.03112 (0,((((((((((((1,97),146),65),((48,((49,51),(50,151))),(52,142))),(10,((29,30),(54,56)))),(59,60)),(((((53,55),(57,149)),143),147),(((108,140),148),(124,(130,145))))),(((6,7),((8,9),(24,(25,26)))),(((((((((((((14,15),33),(46,47)),(34,35)),28),45),27),(20,21)),36),(43,44)),(((37,39),38),(41,42))),(31,32)),58))),(3,4)),(((5,((((11,150),13),12),((17,19),40))),(22,23)),(16,18))),((63,64),((((((((((66,113),120),(117,121)),116),(((111,112),(134,135)),(118,119))),(81,82)),(((((69,(70,83)),71),(87,(136,137))),107),((98,100),(99,101)))),((((74,(80,(109,110))),((95,96),141)),(((84,106),(105,126)),(125,131))),(85,102))),(((((67,68),(((73,132),(138,139)),((90,94),((91,92),93)))),(((78,89),88),(114,115))),((72,(127,128)),(79,144))),(103,104))),((((75,76),((122,123),133)),(77,129)),86)))),(2,61)),62);
 124: 2 -10453.83984 -11050.34459 (0,(((((((((1,97),146),((48,(52,142)),((49,(50,151)),51))),((63,64),(((((((((((66,113),120),(117,121)),116),(((111,112),(134,135)),(118,119))),(81,82)),((((69,(70,83)),(87,(136,137))),(71,107)),((98,100),(99,101)))),((72,(127,128)),(79,144))),((((74,(80,(109,110))),((95,96),141)),(((84,106),(105,126)),(125,131))),(85,102))),((((67,68),(((73,132),(138,139)),((90,94),((91,92),93)))),(((78,89),88),(114,115))),(103,104))),((75,(76,(77,(86,((122,123),133))))),129)))),65),((((((10,((29,30),(54,56))),(59,60)),(((108,140),148),(124,(130,145)))),((((((((((((14,15),33),((34,35),(46,47))),28),45),27),(20,21)),36),(43,44)),(((37,39),38),(41,42))),(31,32)),58)),(((53,55),(57,149)),147)),143)),((((5,(22,23)),((((11,150),13),12),((17,19),40))),(16,18)),((6,7),((8,9),(24,(25,26)))))),(3,4)),(2,61)),62);
 125: 4 -10065.43457 -11038.79738 (0,((((((((((((1,97),146),65),((48,(52,142)),((49,51),(50,151)))),(10,((29,30),(54,56)))),(59,60)),(((((53,55),(57,149)),143),147),(((108,140),148),(124,(130,145))))),((((((((((((14,15),33),((34,(46,47)),35)),28),45),27),(20,21)),36),(43,44)),(((37,39),38),(41,42))),(31,32)),58)),(3,4)),((((5,((((11,150),12),13),((17,19),40))),(22,23)),(16,18)),((6,7),((8,9),(24,(25,26)))))),((63,64),((((((((((66,113),120),(117,121)),116),(((111,112),(134,135)),(118,119))),(81,82)),((((69,(70,83)),((98,100),(99,101))),(87,(136,137))),(71,107))),(((74,(80,(109,110))),((((84,106),(105,126)),(125,131)),((95,96),141))),(85,102))),(((((67,68),((72,(127,128)),(79,144))),((((73,132),139),138),((90,94),((91,92),93)))),(((78,89),88),(114,115))),(103,104))),(((((75,76),129),77),((122,123),133)),86)))),(2,61)),62);
 126: 1 -11728.68359 -11038.67994 (0,(((((((((((1,97),146),65),((48,((49,(50,151)),51)),(52,142))),(10,((29,30),(54,56)))),(59,60)),(((((53,55),(57,149)),143),147),(((108,140),148),(124,(130,145))))),((((5,((((11,150),(12,13)),((17,19),40)),(22,23))),(16,18)),((((((((((((14,15),33),((34,35),(46,47))),28),45),27),(20,21)),36),(43,44)),(((37,38),39),(41,42))),(31,32)),58)),((6,7),((8,9),(24,(25,26)))))),(3,4)),((63,64),((((((((((66,113),(117,121)),120),116),(((111,112),(134,135)),(118,119))),(81,82)),((((69,(70,83)),(87,(136,137))),(71,107)),((98,100),(99,101)))),((((74,(80,(109,110))),((95,96),141)),(((84,106),(105,126)),(125,131))),(85,102))),((((67,68),((((((72,(127,128)),(79,144)),93),(91,92)),(90,94)),((73,132),(138,139)))),(((78,89),88),(114,115))),(103,104))),((((75,(77,129)),76),((122,123),133)),86)))),(2,61)),62);
 127: 1 -11235.91113 -11042.68807 (0,((((((((((1,97),146),65),((48,((49,(50,151)),51)),(52,142))),(10,(59,60))),((29,30),(54,56))),(((((53,55),(57,149)),143),147),(((108,140),148),(124,(130,145))))),(((6,7),(((((((((((14,15),33),((34,35),(46,47))),28),45),27),(20,21)),36),(43,44)),(((37,38),39),(41,42))),(31,32))),58)),(((3,4),((63,64),(((((((66,(113,((116,120),(117,121)))),(((111,112),(134,135)),(118,119))),(81,82)),(((((69,(70,83)),71),(87,(136,137))),107),((98,100),(99,101)))),(((74,(80,(109,110))),((((84,106),(105,126)),(125,131)),((95,96),141))),(85,102))),((((67,68),(73,((((((90,93),(91,92)),94),138),139),132))),(((78,89),88),(114,115))),(((72,(127,128)),(79,144)),(103,104)))),(((75,(76,77)),129),(86,((122,123),133)))))),((((5,((((11,150),12),13),((17,19),40))),(22,23)),(16,18)),((8,9),(24,(25,26)))))),(2,61)),62);
 128: 1 -10910.87598 -11037.78986 (0,(((((((((((1,97),146),65),((48,((49,51),(50,151))),(52,142))),(10,((29,30),(54,56)))),(59,60)),((((((((5,(22,23)),(((11,150),(12,13)),((17,19),40))),(16,18)),(6,7)),((8,9),(24,(25,26)))),(((53,55),(57,149)),143)),147),(((108,140),148),(124,(130,145))))),((((((((((((14,15),33),((34,(46,47)),35)),28),45),27),(20,21)),36),(43,44)),(((37,39),38),(41,42))),(31,32)),58)),(3,4)),((63,64),((((((((((66,113),(117,121)),120),116),(((111,112),(134,135)),(118,119))),(81,82)),(((((69,(70,83)),71),(87,(136,137))),107),((98,100),(99,101)))),(((74,(80,(109,110))),((((84,106),(105,126)),(125,131)),((95,96),141))),(85,102))),((((((((67,68),((72,(127,128)),(79,144))),((((73,132),138),139),((90,94),((91,92),93)))),(114,115)),88),89),78),(103,104))),(((75,((76,129),77)),86),((122,123),133))))),(2,61)),62);
 129: 1 -11660.75781 -11033.47879 (0,((((((((((1,97),146),65),((48,((49,51),(50,151))),(52,142))),(10,(59,60))),((29,30),(54,56))),(((((53,55),(57,149)),143),147),(((108,140),148),(124,(130,145))))),((((((((14,15),33),((34,35),(46,47))),28),45),(((20,21),(36,((((37,39),38),(41,42)),(43,44)))),27)),(31,32)),58)),(((3,4),((63,64),((((((((((66,113),(117,121)),120),116),(((111,112),(134,135)),(118,119))),(81,82)),((((69,(70,83)),(87,(136,137))),(71,107)),((98,100),(99,101)))),(((74,(80,(109,110))),((((84,106),(105,126)),(125,131)),((95,96),141))),(85,102))),(((((67,68),(73,((((90,((91,92),93)),94),(138,139)),132))),(((78,89),88),(114,115))),((72,(127,128)),(79,144))),(103,104))),((75,(76,(77,(86,((122,123),133))))),129)))),((((5,(22,23)),((((11,150),13),12),((17,19),40))),(16,18)),((6,7),((8,9),(24,(25,26))))))),(2,61)),62);
 130: 1 -10404.41309 -11035.89911 (0,(((((((((((1,97),146),65),((48,(49,((50,151),51))),(52,142))),(10,((29,30),(54,56)))),(59,60)),(((((53,55),(57,149)),143),147),(((108,140),148),(124,(130,145))))),(((((5,(22,23)),(((11,150),(12,13)),((17,19),40))),(16,18)),((6,7),((8,9),(24,(25,26))))),((((((((((((14,15),33),((34,35),(46,47))),28),45),27),(20,21)),36),(43,44)),((37,(38,39)),(41,42))),(31,32)),58))),(3,4)),((63,64),(((((((66,((113,(117,121)),(116,120))),(((111,112),(134,135)),(118,119))),(81,82)),(((((69,(70,83)),71),(87,(136,137))),107),((98,100),(99,101)))),((74,(80,(109,110))),(((((84,106),(105,126)),(125,131)),((95,96),141)),(85,102)))),(((((67,68),(((73,132),(138,139)),((90,94),((91,92),93)))),(((78,89),88),(114,115))),((72,(127,128)),(79,144))),(103,104))),((((75,76),(77,129)),((122,123),133)),86)))),(2,61)),62);
 131: 2 -10911.04492 -11038.63501 (0,((((((((((1,97),146),65),((48,((49,(50,151)),51)),(52,142))),(10,((29,30),(54,56)))),(59,60)),(((((53,55),(57,149)),143),147),(((108,140),148),(124,(130,145))))),(((6,7),(((((((((((14,15),33),((34,35),(46,47))),28),45),27),(20,21)),36),(43,44)),(((37,39),38),(41,42))),(31,32))),58)),(((3,4),((63,64),((((((((((66,113),120),(117,121)),116),(((111,112),(134,135)),(118,119))),(81,82)),(((((69,(70,83)),(87,(136,137))),(71,107)),((98,100),(99,101))),((72,(127,128)),(79,144)))),(((74,(80,(109,110))),((((84,106),(105,126)),(125,131)),((95,96),141))),(85,102))),((((67,68),(73,((((90,((91,92),93)),94),(138,139)),132))),(((78,89),88),(114,115))),(103,104))),(((75,((76,129),77)),((122,123),133)),86)))),((((5,((11,(12,(13,150))),((17,19),40))),(22,23)),(16,18)),((8,9),(24,(25,26)))))),(2,61)),62);
 132: 3 -11371.74023 -11040.28001 (0,((((((((((1,97),146),65),((48,((49,51),(50,151))),(52,142))),(10,((29,30),(54,56)))),((((((5,(((11,(12,150)),13),((17,19),40))),(22,23)),(16,18)),(59,60)),143),((((53,55),(57,149)),147),(((108,140),148),(124,(130,145)))))),((((6,7),((8,9),(24,(25,26)))),((((((((((((14,15),33),(46,47)),(34,35)),28),45),27),(20,21)),36),(43,44)),(((37,38),39),(41,42))),(31,32))),58)),(3,4)),((63,64),((((((((((66,113),120),(117,121)),116),(((111,112),(134,135)),(118,119))),(81,82)),((((69,(70,83)),(87,(136,137))),(71,107)),((98,100),(99,101)))),(((74,(80,(109,110))),((((84,106),(105,126)),(125,131)),((95,96),141))),(85,102))),(((((67,68),(((73,132),(138,139)),((90,94),((91,92),93)))),(((78,89),88),(114,115))),((72,(127,128)),(79,144))),(103,104))),(((((75,76),(77,129)),(122,123)),133),86)))),(2,61)),62);
 133: 1 -10905.08984 -11040.1906 (0,((((((((((1,97),146),((63,64),(((((((((66,116),(117,121)),113),120),(((111,112),(134,135)),(118,119))),((((((69,(70,83)),71),(87,(136,137))),107),((98,100),(99,101))),(81,82))),(((74,(80,(109,110))),((((84,106),(105,126)),(125,131)),((95,96),141))),(85,102))),(((((67,68),(((73,132),(138,139)),((90,94),((91,92),93)))),(((78,89),88),(114,115))),((72,(127,128)),(79,144))),(103,104))),(((75,(77,(86,((122,123),133)))),76),129)))),65),((48,((49,(50,151)),51)),(52,142))),((29,30),(54,56))),((3,4),10)),(((((((5,(22,23)),((((11,150),13),12),((17,19),40))),(16,18)),((6,7),((8,9),(24,(25,26))))),((((((((((((14,15),33),((34,35),(46,47))),28),45),27),(20,21)),36),(43,44)),(((37,38),39),(41,42))),(31,32)),58)),((((53,55),(57,149)),143),147)),(((108,140),148),(124,(130,145))))),(59,60)),(2,61)),62);
 134: 1 -11238.0293 -11029.37841 (0,((((((((((1,97),146),65),((48,((49,(50,151)),51)),(52,142))),(10,((29,30),(54,56)))),(59,60)),(((((53,55),(57,149)),143),147),(((108,140),148),(124,(130,145))))),((((((((((((14,15),33),(34,(35,(46,47)))),28),45),27),(20,21)),36),(43,44)),(((37,38),39),(41,42))),(31,32)),58)),(((3,4),((((5,((((11,150),12),13),((17,19),40))),(22,23)),(16,18)),((6,7),((8,9),(24,(25,26)))))),((63,64),(((((((66,(113,((116,120),(117,121)))),(((111,112),(134,135)),(118,119))),(81,82)),(((((69,(70,83)),71),(87,(136,137))),107),((98,100),(99,101)))),((((74,(80,(109,110))),((95,96),141)),(((84,106),(105,126)),(125,131))),(85,102))),(((((67,68),(((73,132),(138,139)),((90,94),((91,92),93)))),(((78,89),88),(114,115))),((72,(127,128)),(79,144))),(103,104))),(((((75,76),129),77),((122,123),133)),86))))),(2,61)),62);
 135: 3 -11441.88672 -11028.56281 (0,(((((((((((1,97),146),65),((48,((49,51),(50,151))),(52,142))),(10,((29,30),(54,56)))),(59,60)),(((((53,55),(57,149)),143),147),(((108,140),148),(124,(130,145))))),(((((5,(22,23)),((((11,150),13),12),((17,19),40))),(16,18)),((6,7),((8,9),(24,(25,26))))),((((((((((((14,15),33),((34,35),(46,47))),28),45),27),(20,21)),36),(43,44)),(((37,39),38),(41,42))),(31,32)),58))),(3,4)),((63,64),((((((((((66,113),120),(117,121)),116),(((111,112),(134,135)),(118,119))),(81,82)),((((69,(70,83)),(87,(136,137))),(71,107)),((98,100),(99,101)))),((((74,(80,(109,110))),((95,96),141)),(((84,106),(105,126)),(125,131))),(85,102))),(((((67,68),(((((((((72,(127,128)),(79,144)),93),(91,92)),94),90),(138,139)),132),73)),((78,89),88)),(114,115)),(103,104))),(((((75,77),129),76),86),((122,123),133))))),(2,61)),62);
 136: 1 -11129.78711 -11039.7335 (0,((((((((((1,97),146),65),((48,((49,51),(50,151))),(52,142))),(10,(59,60))),((29,30),(54,56))),(((((53,55),(57,149)),143),147),(((108,140),148),(124,(130,145))))),(((6,7),(((((((((((14,15),33),((34,35),(46,47))),28),45),27),(20,21)),36),(43,44)),(((37,39),38),(41,42))),(31,32))),58)),(((3,4),((63,64),(((((((66,((113,(117,121)),(116,120))),(((111,112),(134,135)),(118,119))),(81,82)),(((((69,(70,83)),71),(87,(136,137))),107),((98,100),(99,101)))),((((74,(80,(109,110))),((95,96),141)),(((84,106),(105,126)),(125,131))),(85,102))),(((((67,68),(((73,132),(138,139)),(((90,(91,92)),94),93))),(((78,89),88),(114,115))),((72,(127,128)),(79,144))),(103,104))),((((75,76),(77,129)),86),((122,123),133))))),((((5,((((11,150),13),12),((17,19),40))),(22,23)),(16,18)),((8,9),(24,(25,26)))))),(2,61)),62);
 137: 2 -10401.54492 -11031.59174 (0,((((((((((((1,97),146),65),((48,((49,51),(50,151))),(52,142))),(10,((29,30),(54,56)))),(59,60)),(((((53,55),(57,149)),143),147),(((108,140),148),(124,(130,145))))),(((((((((14,15),33),(46,47)),(34,35)),28),45),(((20,21),(36,((((37,39),38),(41,42)),(43,44)))),27)),(31,32)),58)),(3,4)),((((5,(22,23)),((((11,13),12),150),((17,19),40))),(16,18)),((6,7),((8,9),(24,(25,26)))))),((63,64),(((((((((66,116),(113,((117,121),120))),(((111,112),(134,135)),(118,119))),(81,82)),((72,(127,128)),(79,144))),((((69,(70,83)),(87,(136,137))),(71,107)),((98,100),(99,101)))),((((74,(80,(109,110))),((95,96),141)),(((84,106),(105,126)),(125,131))),(85,102))),((((67,68),(((73,132),(138,139)),((90,94),((91,92),93)))),(((78,89),88),(114,115))),(103,104))),(((75,((76,129),77)),86),((122,123),133))))),(2,61)),62);
 138: 1 -10589.02148 -11046.94068 (0,(((((((((((1,97),146),65),((48,((49,51),(50,151))),(52,142))),(10,((29,30),(54,56)))),(59,60)),(((((53,55),(57,149)),143),147),(((108,140),148),(124,(130,145))))),((((((5,(22,23)),(((11,150),(12,13)),((17,19),40))),(16,18)),((6,7),((8,9),(24,(25,26))))),((((((((14,15),33),((34,(46,47)),35)),28),(27,45)),(20,21)),(((31,32),(((37,39),38),(41,42))),(43,44))),36)),58)),(3,4)),((63,64),((((((((((66,113),116),(117,121)),120),(((111,112),(134,135)),(118,119))),(81,82)),((((69,(70,83)),(87,(136,137))),(71,107)),((98,100),(99,101)))),(((74,(80,(109,110))),((((84,106),(105,126)),(125,131)),((95,96),141))),(85,102))),(((((67,68),(73,(((90,94),((91,92),93)),(132,(138,139))))),(((78,89),88),(114,115))),((72,(127,128)),(79,144))),(103,104))),((((75,76),(77,129)),((122,123),133)),86)))),(2,61)),62);
 139: 1 -11452.11816 -11032.50554 (0,((((((((((((1,97),146),65),((48,((49,51),(50,151))),(52,142))),(10,((29,30),(54,56)))),(59,60)),((((108,140),148),124),(130,145))),(((((((((((((14,15),33),((34,35),(46,47))),28),45),27),(20,21)),36),(43,44)),(((37,38),39),(41,42))),(31,32)),58),((((53,55),(57,149)),143),147))),(3,4)),((((5,(((11,150),(12,13)),((17,19),40))),(22,23)),(16,18)),((6,7),((8,9),(24,(25,26)))))),((63,64),(((((((((66,113),((117,121),120)),116),(((111,112),(134,135)),(118,119))),(81,82)),(((((69,(70,83)),71),(87,(136,137))),107),((98,100),(99,101)))),(((74,(80,(109,110))),((((84,106),(105,126)),(125,131)),((95,96),141))),(85,102))),(((((67,68),((73,132),((90,(((91,92),93),94)),(138,139)))),(((78,89),88),(114,115))),((72,(127,128)),(79,144))),(103,104))),((((75,76),(77,129)),((122,123),133)),86)))),(2,61)),62);
 140: 2 -10520.11426 -11039.39437 (0,(((((((((((1,97),146),65),((48,((49,51),(50,151))),(52,142))),(10,((29,30),(54,56)))),(59,60)),(((((53,55),(57,149)),143),147),(((108,140),148),(124,(130,145))))),(((((5,(22,23)),((((11,150),12),13),((17,19),40))),(16,18)),((6,7),((8,9),(24,(25,26))))),((((((((((((14,15),33),((34,35),(46,47))),28),45),27),(20,21)),36),(43,44)),(((37,39),38),(41,42))),(31,32)),58))),(3,4)),((63,64),(((((((66,(113,((116,120),(117,121)))),(((111,112),(134,135)),(118,119))),(81,82)),(((((69,(70,83)),71),(87,(136,137))),107),((98,100),(99,101)))),((((74,(80,(109,110))),((95,96),141)),(((84,106),(105,126)),(125,131))),(85,102))),((((((67,68),((90,94),((91,92),93))),((73,132),(138,139))),(((78,89),88),(114,115))),((72,(127,128)),(79,144))),(103,104))),(((((75,76),129),77),86),((122,123),133))))),(2,61)),62);
 141: 2 -10394.38477 -11052.94538 (0,(((((((1,97),146),65),((48,(52,142)),((49,(50,151)),51))),((29,30),(54,56))),((((3,4),((((5,(((11,12),(13,150)),((17,19),40))),(22,23)),(16,18)),((6,7),((8,9),(24,(25,26)))))),((63,64),((((((((66,116),(113,((117,121),120))),(((111,112),(134,135)),(118,119))),(81,82)),(((((69,(70,83)),71),107),(87,(136,137))),((98,100),(99,101)))),(((72,(127,128)),(79,144)),((((74,(80,(109,110))),((95,96),141)),(((84,106),(105,126)),(125,131))),(85,102)))),(((((67,68),((73,132),((((90,(91,92)),93),94),(138,139)))),((78,89),88)),(114,115)),(103,104))),(((75,(76,(77,129))),86),((122,123),133))))),((10,(59,60)),((((((((((14,15),33),35),(34,(46,47))),28),45),(((20,21),(36,((((37,39),38),(41,42)),(43,44)))),27)),(31,32)),58),(((((53,55),(57,149)),143),147),(((108,140),148),(124,(130,145)))))))),(2,61)),62);
 142: 1 -11342.69531 -11043.39573 (0,((((((((((((1,97),146),65),((((48,(50,151)),51),49),(52,142))),(10,((29,30),(54,56)))),(59,60)),(((((53,55),(57,149)),143),147),(((108,140),148),(124,(130,145))))),((((((((((((14,15),33),((34,35),(46,47))),28),45),27),(20,21)),36),(43,44)),(((37,38),39),(41,42))),(31,32)),58)),(3,4)),((((5,((((11,150),12),13),((17,19),40))),(22,23)),(16,18)),((6,7),((8,9),(24,(25,26)))))),((63,64),(((((((66,((113,(117,121)),(116,120))),(((111,112),(134,135)),(118,119))),(81,82)),(((((69,(70,83)),71),(87,(136,137))),107),((98,100),(99,101)))),((((74,(80,(109,110))),((95,96),141)),(((84,106),(105,126)),(125,131))),(85,102))),((((((67,68),((72,(127,128)),(79,144))),(73,((((90,94),((91,92),93)),(138,139)),132))),((78,89),88)),(114,115)),(103,104))),((((75,(86,((122,123),133))),76),77),129)))),(2,61)),62);
 143: 2 -11315.87695 -11034.48387 (0,((((((((((((1,97),146),65),((48,((49,51),(50,151))),(52,142))),(10,((29,30),(54,56)))),(((((((((((((((14,15),33),(46,47)),(34,35)),28),45),27),(20,21)),36),(43,44)),(((37,39),38),(41,42))),(31,32)),58),(((53,55),(57,149)),143)),147)),(((108,140),148),(124,(130,145)))),(59,60)),(3,4)),((((5,((((11,150),12),13),((17,19),40))),(22,23)),(16,18)),((6,7),((8,9),(24,(25,26)))))),((63,64),(((((((((66,113),(117,121)),120),116),(((111,112),(134,135)),(118,119))),(((((69,(70,83)),(87,(136,137))),(71,107)),((98,100),(99,101))),(81,82))),(((74,(80,(109,110))),((((84,106),(105,126)),(125,131)),((95,96),141))),(85,102))),(((((67,68),(((73,132),(138,139)),((90,94),((91,92),93)))),(((78,89),88),(114,115))),((72,(127,128)),(79,144))),(103,104))),(((75,76),(77,(86,((122,123),133)))),129)))),(2,61)),62);
 144: 1 -11542.90625 -11034.0083 (0,((((((((((1,97),146),65),((48,((49,51),(50,151))),(52,142))),(10,((29,30),(54,56)))),(59,60)),(((((53,55),(57,149)),143),147),(((108,140),148),(124,(130,145))))),((((((((((((14,15),33),((34,35),(46,47))),28),45),27),(20,21)),36),(43,44)),(((37,39),38),(41,42))),(31,32)),58)),((3,4),(((((5,(22,23)),(((11,150),(12,13)),((17,19),40))),(16,18)),((6,7),((8,9),(24,(25,26))))),((63,64),((((((66,113),((((((111,112),(134,135)),(118,119)),116),120),(117,121))),(((((((69,(70,83)),71),(87,(136,137))),107),((98,100),(99,101))),((72,(127,128)),(79,144))),(81,82))),(((74,(80,(109,110))),((((84,106),(105,126)),(125,131)),((95,96),141))),(85,102))),((((67,68),((73,132),((90,(((91,92),93),94)),(138,139)))),(((78,89),88),(114,115))),(103,104))),(((75,((76,129),77)),86),((122,123),133))))))),(2,61)),62);
 145: 3 -10543.12305 -11041.67267 (0,((((((((((((1,97),146),65),((48,((49,51),(50,151))),(52,142))),((29,30),(54,56))),(10,(59,60))),(((((53,55),(57,149)),143),147),(((108,140),148),(124,(130,145))))),(3,4)),((((((((((((14,15),33),((34,35),(46,47))),28),45),27),(20,21)),36),(43,44)),(((37,39),38),(41,42))),(31,32)),58)),((((5,(((11,150),(12,13)),((17,19),40))),(22,23)),(16,18)),((6,7),((8,9),(24,(25,26)))))),((63,64),(((((((66,(113,((116,120),(117,121)))),(((111,112),(134,135)),(118,119))),(81,82)),(((((69,(70,83)),(87,(136,137))),(71,107)),((98,100),(99,101))),((72,(127,128)),(79,144)))),((((74,(80,(109,110))),((95,96),141)),(((84,106),(105,126)),(125,131))),(85,102))),(((((67,68),(((73,132),(138,139)),((90,94),((91,92),93)))),((78,89),88)),(114,115)),(103,104))),((((75,76),77),(86,((122,123),133))),129)))),(2,61)),62);
 146: 1 -11882.26562 -11035.72904 (0,((((((((((((((1,97),146),65),((48,((49,(50,151)),51)),(52,142))),(10,((29,30),(54,56)))),(59,60)),(((108,140),148),(124,(130,145)))),((((53,55),(57,149)),143),147)),((((((((((14,15),33),(34,35)),(46,47)),(27,45)),28),(((20,21),36),(43,44))),((37,(38,39)),(41,42))),(31,32)),58)),((6,7),((8,9),(24,(25,26))))),(((5,(22,23)),((((11,150),12),13),((17,19),40))),(16,18))),(3,4)),((63,64),((((((((((66,113),120),(117,121)),116),(((111,112),(134,135)),(118,119))),(81,82)),(((((69,(70,83)),71),(87,(136,137))),107),((98,100),(99,101)))),((((74,(80,(109,110))),((95,96),141)),(((84,106),(105,126)),(125,131))),(85,102))),(((((67,68),(73,((((90,((91,92),93)),94),(138,139)),132))),(((78,89),88),(114,115))),((72,(127,128)),(79,144))),(103,104))),(((75,((76,77),129)),((122,123),133)),86)))),(2,61)),62);
 147: 4 -10643.03516 -11028.12777 (0,((((((((((((1,97),146),65),((48,(52,142)),((49,51),(50,151)))),(10,((29,30),(54,56)))),(59,60)),(((((53,55),(57,149)),143),147),(((108,140),148),(124,(130,145))))),((((((((((((14,15),33),((34,35),(46,47))),28),45),27),(20,21)),36),(43,44)),(((37,38),39),(41,42))),(31,32)),58)),(3,4)),((((5,(((11,150),(12,13)),((17,19),40))),(22,23)),(16,18)),((6,7),((8,9),(24,(25,26)))))),((63,64),((((((((((66,113),120),(117,121)),116),(((111,112),(134,135)),(118,119))),(81,82)),((((69,(70,83)),(87,(136,137))),(71,107)),((98,100),(99,101)))),((((74,(80,(109,110))),((95,96),141)),(((84,106),(105,126)),(125,131))),(85,102))),(((((67,68),((73,132),((90,(((91,92),93),94)),(138,139)))),(((78,89),88),(114,115))),((72,(127,128)),(79,144))),(103,104))),(((75,((76,77),129)),((122,123),133)),86)))),(2,61)),62);
 148: 1 -10515.16211 -11044.62186 (0,((((((((((1,97),146),65),((48,((49,51),(50,151))),(52,142))),((29,30),(54,56))),(10,(59,60))),(((((53,55),(57,149)),143),(((108,140),148),(124,(130,145)))),147)),((((((((((14,15),33),35),(46,47)),34),28),45),(((20,21),(36,((((37,39),38),(41,42)),(43,44)))),27)),(31,32)),58)),(((3,4),((63,64),(((((((66,((113,(117,121)),(116,120))),(((111,112),(134,135)),(118,119))),(81,82)),((((69,(70,83)),(87,(136,137))),(71,107)),((98,100),(99,101)))),(((72,(127,128)),(79,144)),((((74,(80,(109,110))),((95,96),141)),(((84,106),(105,126)),(125,131))),(85,102)))),(((((67,68),(73,(((((90,93),((91,92),94)),139),132),138))),((78,89),88)),(114,115)),(103,104))),((((75,76),77),(86,((122,123),133))),129)))),((((5,((((11,13),12),150),((17,19),40))),(22,23)),(16,18)),((6,7),((8,9),(24,(25,26))))))),(2,61)),62);
 149: 8 -10553.47656 -11035.35018 (0,((((((((((1,97),146),65),((48,((49,51),(50,151))),(52,142))),(10,((29,30),(54,56)))),(59,60)),(((((53,55),(57,149)),143),147),(((108,140),148),(124,(130,145))))),((((((((((((14,15),33),((34,35),(46,47))),28),45),27),(20,21)),36),(43,44)),(((37,39),38),(41,42))),(31,32)),58)),(((3,4),((63,64),((((((66,(((((((111,112),(134,135)),(118,119)),116),120),(117,121)),113)),(81,82)),((((((69,(70,83)),71),(87,(136,137))),107),((98,100),(99,101))),((72,(127,128)),(79,144)))),(((74,(80,(109,110))),((((84,106),(105,126)),(125,131)),((95,96),141))),(85,102))),((((67,68),(((73,132),(138,139)),((90,94),((91,92),93)))),(((78,89),88),(114,115))),(103,104))),((((75,76),129),(77,((122,123),133))),86)))),((((5,(22,23)),(((11,150),(12,13)),((17,19),40))),(16,18)),((6,7),((8,9),(24,(25,26))))))),(2,61)),62);
 150: 1 -11213.72852 -11038.03733 (0,(((((((((((1,97),146),65),((48,((49,51),(50,151))),(52,142))),((10,((29,30),(54,56))),(59,60))),(((((53,55),(57,149)),143),147),(((108,140),124),((130,145),148)))),((((((((((((14,15),33),((34,(46,47)),35)),28),45),27),(20,21)),36),(43,44)),(((37,39),38),(41,42))),(31,32)),58)),(3,4)),((((5,((((11,150),12),13),((17,19),40))),(22,23)),(16,18)),((6,7),((8,9),(24,(25,26)))))),((63,64),((((((((((66,113),120),(117,121)),116),(((111,112),(134,135)),(118,119))),(81,82)),((((69,(70,83)),(87,(136,137))),(71,107)),((98,100),(99,101)))),(((74,(80,(109,110))),((((84,106),(105,126)),(125,131)),((95,96),141))),(85,102))),(((((67,68),(((73,132),(138,139)),((90,94),((91,92),93)))),(((78,89),88),(114,115))),((72,(127,128)),(79,144))),(103,104))),((((75,76),(77,129)),86),((122,123),133))))),(2,61)),62);
 151: 1 -9929.115234 -11029.97049 (0,((((((((((((1,97),146),65),((48,((49,(50,151)),51)),(52,142))),(10,((29,30),(54,56)))),(59,60)),(((((53,55),(57,149)),143),147),(((108,140),148),(124,(130,145))))),((((((((14,15),33),((34,35),(46,47))),28),45),(((20,21),(36,((((37,39),38),(41,42)),(43,44)))),27)),(31,32)),58)),(3,4)),((((5,(22,23)),(((11,13),(12,150)),((17,19),40))),(16,18)),((6,7),((8,9),(24,(25,26)))))),((63,64),((((((((66,113),((117,121),120)),116),(((111,112),(134,135)),(118,119))),((((((69,(70,83)),(87,(136,137))),(71,107)),((98,100),(99,101))),((72,(127,128)),(79,144))),(81,82))),((((74,(80,(109,110))),((95,96),141)),(((84,106),(105,126)),(125,131))),(85,102))),(((((67,68),(((73,132),(138,139)),((90,94),((91,92),93)))),((78,89),88)),(114,115)),(103,104))),((((75,(76,129)),77),((122,123),133)),86)))),(2,61)),62);
 152: 1 -11257.72754 -11044.51947 (0,(((((((((((1,97),146),65),((48,((49,51),(50,151))),(52,142))),(59,60)),(10,((29,30),(54,56)))),(((((((((((((((14,15),33),(46,47)),(34,35)),28),45),27),(20,21)),36),(43,44)),(((37,39),38),(41,42))),(31,32)),58),((((53,55),(57,149)),143),147)),(((108,140),148),(124,(130,145))))),(3,4)),((((5,((((11,150),12),13),((17,19),40))),(16,18)),(22,23)),((6,7),((8,9),(24,(25,26)))))),((63,64),(((((((((66,113),(117,121)),120),116),(((111,112),(134,135)),(118,119))),(((((69,(70,83)),(87,(136,137))),(71,107)),((98,100),(99,101))),(81,82))),(((74,(80,(109,110))),((((84,106),(105,126)),(125,131)),((95,96),141))),(85,102))),(((((67,68),((((73,132),138),(((90,94),93),(91,92))),139)),(((78,89),88),(114,115))),((72,(127,128)),(79,144))),(103,104))),(((75,76),(77,(86,((122,123),133)))),129)))),(2,61)),62);
 153: 1 -11151.2002 -11052.23103 (0,((((((((1,97),146),((48,(52,142)),((49,51),(50,151)))),65),((63,64),((((((((((66,113),(117,121)),120),116),(((111,112),(134,135)),(118,119))),(81,82)),(((((69,(70,83)),(87,(136,137))),(71,107)),((98,100),(99,101))),((72,(127,128)),(79,144)))),((((74,(80,(109,110))),((95,96),141)),(((84,106),(105,126)),(125,131))),(85,102))),(((((67,68),((73,132),(((90,((91,92),93)),94),(138,139)))),((78,89),88)),(114,115)),(103,104))),((75,((76,77),(86,((122,123),133)))),129)))),((((((10,((29,30),(54,56))),(59,60)),(((108,140),148),(124,(130,145)))),(((((((((((((14,15),33),(46,47)),(34,35)),28),45),27),(20,21)),36),(43,44)),(((37,38),39),(41,42))),(31,32)),58)),(((53,55),(57,149)),147)),143)),((3,4),(((((5,(22,23)),(((11,150),(12,13)),((17,19),40))),(16,18)),(6,7)),((8,9),(24,(25,26)))))),(2,61)),62);
 154: 2 -11388.33008 -11028.87926 (0,(((((((((((1,97),146),65),((48,(52,142)),((49,(50,151)),51))),(10,((29,30),(54,56)))),(59,60)),(((((53,55),(57,149)),143),147),(((108,140),148),(124,(130,145))))),(((((5,(22,23)),(((11,150),(12,13)),((17,19),40))),(16,18)),((6,7),((8,9),(24,(25,26))))),((((((((((((14,15),33),((34,35),(46,47))),28),45),27),(20,21)),36),(43,44)),(((37,38),39),(41,42))),(31,32)),58))),(3,4)),((63,64),((((((((((66,113),(117,121)),120),116),(((111,112),(134,135)),(118,119))),(81,82)),((((69,(70,83)),(87,(136,137))),(71,107)),((98,100),(99,101)))),((((74,(80,(109,110))),((95,96),141)),(((84,106),(105,126)),(125,131))),(85,102))),(((((67,68),((((((72,(127,128)),(79,144)),93),(91,92)),(90,94)),((73,132),(138,139)))),((78,89),88)),(114,115)),(103,104))),((((75,(77,129)),76),((122,123),133)),86)))),(2,61)),62);
 155: 1 -10153.32031 -11042.96692 (0,((((((((((1,97),146),((63,64),(((((((((((66,116),121),117),113),120),(((111,112),(134,135)),(118,119))),(81,82)),(((((69,(70,83)),71),(87,(136,137))),107),((98,100),(99,101)))),(((74,(80,(109,110))),((((84,106),(105,126)),(125,131)),((95,96),141))),(85,102))),(((((67,68),(((73,132),(138,139)),((90,94),((91,92),93)))),(((78,89),88),(114,115))),((72,(127,128)),(79,144))),(103,104))),(((75,(77,(86,((122,123),133)))),76),129)))),65),((48,((49,(50,151)),51)),(52,142))),((29,30),(54,56))),((3,4),10)),(((((((5,(22,23)),((((11,150),13),12),((17,19),40))),(16,18)),((6,7),((8,9),(24,(25,26))))),((((((((((((14,15),33),((34,35),(46,47))),28),45),27),(20,21)),36),(43,44)),(((37,38),39),(41,42))),(31,32)),58)),((((53,55),(57,149)),143),147)),(((108,140),148),(124,(130,145))))),(59,60)),(2,61)),62);
 156: 1 -10195.00977 -11045.61015 (0,((((((((((1,97),146),65),((48,((49,51),(50,151))),(52,142))),(10,(59,60))),((29,30),(54,56))),(((((53,55),(57,149)),143),147),(((108,140),148),(124,(130,145))))),(((6,7),((((((((((((14,15),33),(46,47)),(34,35)),28),45),27),(20,21)),36),(43,44)),(((37,39),38),(41,42))),(31,32))),58)),(((3,4),((63,64),(((((((66,((113,(117,121)),(116,120))),(((111,112),(134,135)),(118,119))),(81,82)),(((((69,(70,83)),71),107),(87,(136,137))),((98,100),(99,101)))),(((74,(80,(109,110))),((((84,106),(105,126)),(125,131)),((95,96),141))),(85,102))),(((((67,68),(73,((((((90,93),94),(91,92)),138),132),139))),((72,(127,128)),(79,144))),(((78,89),88),(114,115))),(103,104))),((((75,76),77),(86,((122,123),133))),129)))),((((5,(((11,150),(12,13)),((17,19),40))),(22,23)),(16,18)),((8,9),(24,(25,26)))))),(2,61)),62);
 157: 1 -10411.82422 -11040.84668 (0,((((((((((1,97),146),65),((48,((49,(50,151)),51)),(52,142))),(10,((29,30),(54,56)))),(59,60)),(((((53,55),(57,149)),143),(((108,140),148),(124,(130,145)))),147)),(((6,7),(((((((((((14,15),33),((34,35),(46,47))),28),45),27),(20,21)),36),(43,44)),(((37,39),38),(41,42))),(31,32))),58)),(((3,4),((63,64),((((((((((66,113),120),(117,121)),116),(((111,112),(134,135)),(118,119))),(81,82)),(((((69,(70,83)),(87,(136,137))),(71,107)),((98,100),(99,101))),((72,(127,128)),(79,144)))),(((74,(80,(109,110))),((((84,106),(105,126)),(125,131)),((95,96),141))),(85,102))),((((67,68),((73,132),(((90,94),((91,92),93)),(138,139)))),(((78,89),88),(114,115))),(103,104))),(((75,((76,77),129)),((122,123),133)),86)))),((((5,((11,(12,(13,150))),((17,19),40))),(22,23)),(16,18)),((8,9),(24,(25,26)))))),(2,61)),62);
 158: 2 -12178.48145 -11037.30663 (0,((((((((((1,97),146),65),((48,(52,142)),((49,51),(50,151)))),((29,30),(54,56))),((10,(59,60)),(((((((((((((14,15),33),((34,35),(46,47))),28),45),27),(20,21)),36),(43,44)),(((37,39),38),(41,42))),(31,32)),58),(((((53,55),(57,149)),143),147),(((108,140),148),(124,(130,145))))))),(3,4)),((((5,((((11,12),150),13),((17,19),40))),(22,23)),(16,18)),((6,7),((8,9),(24,(25,26)))))),((63,64),(((((((66,(113,((116,120),(117,121)))),(((111,112),(134,135)),(118,119))),(81,82)),(((((69,(70,83)),(87,(136,137))),(71,107)),((98,100),(99,101))),((72,(127,128)),(79,144)))),((((74,(80,(109,110))),((95,96),141)),(((84,106),(105,126)),(125,131))),(85,102))),(((((67,68),(((73,132),(138,139)),((90,94),((91,92),93)))),((78,89),88)),(114,115)),(103,104))),((((75,76),77),(86,((122,123),133))),129)))),(2,61)),62);
 159: 1 -11162.98438 -11050.78951 (0,((((((((((1,97),146),((63,64),(((((((((((66,116),(117,121)),113),120),(((111,112),(134,135)),(118,119))),(81,82)),(((((69,(70,83)),71),(87,(136,137))),107),((98,100),(99,101)))),(((74,(80,(109,110))),((((84,106),(105,126)),(125,131)),((95,96),141))),(85,102))),(103,104)),((((67,68),(((73,132),(138,139)),((90,94),((91,92),93)))),(((78,89),88),(114,115))),((72,(127,128)),(79,144)))),(((75,(77,(86,((122,123),133)))),76),129)))),65),((48,((49,(50,151)),51)),(52,142))),((29,30),(54,56))),((3,4),10)),(((((((5,(22,23)),((((11,150),13),12),((17,19),40))),(16,18)),((6,7),((8,9),(24,(25,26))))),((((((((((((14,15),33),((34,35),(46,47))),28),45),27),(20,21)),36),(43,44)),(((37,38),39),(41,42))),(31,32)),58)),((((53,55),(57,149)),143),147)),(((108,140),148),(124,(130,145))))),(59,60)),(2,61)),62);
 160: 3 -11400.95703 -11046.81572 (0,((((((((((((((1,97),146),65),((48,(52,142)),((49,51),(50,151)))),(10,((29,30),(54,56)))),(59,60)),(((108,140),124),((130,145),148))),((((53,55),(57,149)),143),147)),((((((((((((14,15),33),((34,(46,47)),35)),28),45),27),(20,21)),36),(43,44)),(((37,38),39),(41,42))),(31,32)),58)),((6,7),((8,9),(24,(25,26))))),(((5,((((11,150),((17,19),40)),12),13)),(22,23)),(16,18))),(3,4)),((63,64),((((((((((66,113),120),(117,121)),116),(((111,112),(134,135)),(118,119))),(81,82)),(((((69,(70,83)),71),(87,(136,137))),107),((98,100),(99,101)))),(((74,(80,(109,110))),((((84,106),(105,126)),(125,131)),((95,96),141))),(85,102))),(((((67,68),((((73,132),139),138),((90,94),((91,92),93)))),(((78,89),88),(114,115))),((72,(127,128)),(79,144))),(103,104))),(((((75,76),129),77),((122,123),133)),86)))),(2,61)),62);
 161: 2 -10614.02148 -11050.69216 (0,((((((((1,97),146),65),((48,((49,51),(50,151))),(52,142))),(((((5,((((11,12),150),13),((17,19),40))),(22,23)),(16,18)),((6,7),((8,9),(24,(25,26))))),((29,30),(54,56)))),(((10,(59,60)),(((((53,55),(57,149)),143),147),(((108,140),148),(124,(130,145))))),((((((((((((14,15),33),((34,35),(46,47))),28),45),27),(20,21)),36),(43,44)),(((37,39),38),(41,42))),(31,32)),58))),((3,4),((63,64),(((((((66,((113,(117,121)),(116,120))),(((111,112),(134,135)),(118,119))),(81,82)),(((((69,(70,83)),(87,(136,137))),(71,107)),((98,100),(99,101))),((72,(127,128)),(79,144)))),((((74,(80,(109,110))),((95,96),141)),(((84,106),(105,126)),(125,131))),(85,102))),(((((67,68),((73,132),(((90,94),((91,92),93)),(138,139)))),((78,89),88)),(114,115)),(103,104))),((((75,76),77),(86,((122,123),133))),129))))),(2,61)),62);
 162: 1 -11605.33496 -11029.75027 (0,(((((((((((1,97),146),65),((48,(52,142)),((49,(50,151)),51))),(10,((29,30),(54,56)))),(59,60)),(((((53,55),(57,149)),143),147),(((108,140),148),(124,(130,145))))),(((((5,(22,23)),(((11,150),(12,13)),((17,19),40))),(16,18)),((6,7),((8,9),(24,(25,26))))),((((((((((((14,15),33),((34,35),(46,47))),28),45),27),(20,21)),36),(43,44)),(((37,38),39),(41,42))),(31,32)),58))),(3,4)),((63,64),((((((((((66,113),120),(117,121)),116),(((111,112),(134,135)),(118,119))),(81,82)),(((((69,(70,83)),71),(87,(136,137))),107),((98,100),(99,101)))),((((74,(80,(109,110))),((95,96),141)),(((84,106),(105,126)),(125,131))),(85,102))),((((67,68),(((72,(127,128)),(79,144)),(((73,132),(138,139)),((90,94),((91,92),93))))),(((78,89),88),(114,115))),(103,104))),(((75,((76,129),77)),86),((122,123),133))))),(2,61)),62);
 163: 1 -10704.14551 -11029.4955 (0,(((((((((((1,97),146),65),((48,((49,(50,151)),51)),(52,142))),(10,((29,30),(54,56)))),(59,60)),((((6,7),((8,9),(24,(25,26)))),(((((((((((((14,15),33),(46,47)),(34,35)),28),45),27),(20,21)),36),(43,44)),(((37,38),39),(41,42))),(31,32)),58)),(((((53,55),(57,149)),143),147),(((108,140),148),(124,(130,145)))))),(3,4)),(((5,(((11,150),(12,13)),((17,19),40))),(22,23)),(16,18))),((63,64),((((((((((66,116),113),120),(117,121)),(((111,112),(134,135)),(118,119))),(81,82)),((((69,(70,83)),(87,(136,137))),(71,107)),((98,100),(99,101)))),((((74,(80,(109,110))),((95,96),141)),(((84,106),(105,126)),(125,131))),(85,102))),((((((67,68),((73,132),(((90,94),((91,92),93)),(138,139)))),((78,89),88)),(114,115)),((72,(127,128)),(79,144))),(103,104))),(((75,(77,(86,((122,123),133)))),76),129)))),(2,61)),62);
 164: 1 -11039.86523 -11035.36476 (0,((((((((((1,97),146),65),((48,((49,51),(50,151))),(52,142))),((29,30),(54,56))),(10,(59,60))),(((((53,55),(57,149)),143),(((108,140),148),(124,(130,145)))),147)),((((6,7),((8,9),(24,(25,26)))),((((((((((((14,15),33),(46,47)),(34,35)),28),45),27),(20,21)),36),(43,44)),(((37,38),39),(41,42))),(31,32))),58)),(((3,4),((63,64),((((((((((66,113),(117,121)),120),116),(((111,112),(134,135)),(118,119))),(81,82)),(((((69,(70,83)),71),(87,(136,137))),107),((98,100),(99,101)))),(((74,(80,(109,110))),((((84,106),(105,126)),(125,131)),((95,96),141))),(85,102))),(((((67,68),((73,132),(((90,94),((91,92),93)),(138,139)))),(((78,89),88),(114,115))),((72,(127,128)),(79,144))),(103,104))),((((75,(77,129)),76),86),((122,123),133))))),(((5,(((11,12),(13,150)),((17,19),40))),(22,23)),(16,18)))),(2,61)),62);
 165: 1 -10993.15918 -11029.74084 (0,(((((((((((1,97),146),65),((48,((49,51),(50,151))),(52,142))),(10,((29,30),(54,56)))),(59,60)),(((((53,55),(57,149)),143),147),(((108,140),148),(124,(130,145))))),((((((5,((((11,150),12),13),((17,19),40))),(22,23)),(16,18)),(6,7)),((8,9),(24,(25,26)))),((((((((((((14,15),33),((34,35),(46,47))),28),45),27),(20,21)),36),(43,44)),(((37,39),38),(41,42))),(31,32)),58))),(3,4)),((63,64),((((((((((66,113),120),(117,121)),116),(((111,112),(134,135)),(118,119))),(81,82)),((((69,(70,83)),(87,(136,137))),(71,107)),((98,100),(99,101)))),(((74,(80,(109,110))),((((84,106),(105,126)),(125,131)),((95,96),141))),(85,102))),((((67,68),(((((((72,(127,128)),(79,144)),93),(91,92)),90),94),(((73,132),138),139))),(((78,89),88),(114,115))),(103,104))),(((((75,129),76),77),86),((122,123),133))))),(2,61)),62);
 166: 1 -10699.08008 -11030.92943 (0,(((((((((((1,97),146),65),((48,((49,51),(50,151))),(52,142))),(10,((29,30),(54,56)))),(59,60)),(((((53,55),(57,149)),143),147),(((108,140),148),(124,(130,145))))),((((((5,((((11,150),12),13),((17,19),40))),(22,23)),(16,18)),(6,7)),((8,9),(24,(25,26)))),(((((((((((((14,15),33),(46,47)),(34,35)),28),45),27),(20,21)),36),(43,44)),(((37,39),38),(41,42))),(31,32)),58))),(3,4)),((63,64),((((((((((66,113),(117,121)),120),116),(((111,112),(134,135)),(118,119))),(81,82)),(((((69,(70,83)),71),(87,(136,137))),107),((98,100),(99,101)))),((((74,(80,(109,110))),((95,96),141)),(((84,106),(105,126)),(125,131))),(85,102))),((((((67,68),(((73,132),(138,139)),((90,94),((91,92),93)))),((72,(127,128)),(79,144))),((78,89),88)),(114,115)),(103,104))),((((75,(76,129)),77),((122,123),133)),86)))),(2,61)),62);
 167: 3 -10926.25391 -11039.81355 (0,(((((((((1,97),146),65),((48,(52,142)),((49,51),(50,151)))),((10,(59,60)),((((((((((((((14,15),33),((34,(46,47)),35)),28),45),27),(20,21)),36),(43,44)),(((37,39),38),(41,42))),(31,32)),58),((((53,55),(57,149)),143),147)),(((29,30),(54,56)),(((108,140),148),(124,(130,145))))))),(3,4)),((((5,(((11,150),(12,13)),((17,19),40))),(22,23)),(16,18)),((6,7),((8,9),(24,(25,26)))))),((63,64),(((((((66,(113,((116,120),(117,121)))),(((111,112),(134,135)),(118,119))),(81,82)),((((69,(70,83)),(87,(136,137))),(71,107)),((98,100),(99,101)))),(((74,(80,(109,110))),((((84,106),(105,126)),(125,131)),((95,96),141))),(85,102))),((((67,68),((((73,132),(138,139)),((90,94),((91,92),93))),(((78,89),88),(114,115)))),((72,(127,128)),(79,144))),(103,104))),(((75,76),(77,(86,((122,123),133)))),129)))),(2,61)),62);
 168: 1 -10735.15723 -11039.52218 (0,((((((((((1,97),146),((63,64),((((((((((66,116),(117,121)),120),113),(((111,112),(134,135)),(118,119))),(81,82)),(((((69,(70,83)),71),(87,(136,137))),107),((98,100),(99,101)))),(((74,(80,(109,110))),((((84,106),(105,126)),(125,131)),((95,96),141))),(85,102))),(((((67,68),(73,((((90,((91,92),93)),94),(138,139)),132))),(((78,89),88),(114,115))),((72,(127,128)),(79,144))),(103,104))),((((75,77),(86,((122,123),133))),76),129)))),65),((48,((49,51),(50,151))),(52,142))),((29,30),(54,56))),((3,4),10)),(((((((5,(22,23)),(((11,150),(12,13)),((17,19),40))),(16,18)),((6,7),((8,9),(24,(25,26))))),((((((((((((14,15),33),((34,35),(46,47))),28),45),27),(20,21)),36),(43,44)),(((37,39),38),(41,42))),(31,32)),58)),((((53,55),(57,149)),143),147)),(((108,140),148),(124,(130,145))))),(59,60)),(2,61)),62);
 169: 4 -11177.14062 -11041.57812 (0,((((((((((1,97),146),65),((48,((49,51),(50,151))),(52,142))),(10,((29,30),(54,56)))),((((((5,(((11,(12,150)),13),((17,19),40))),(22,23)),(16,18)),(59,60)),143),((((53,55),(57,149)),147),(((108,140),148),(124,(130,145)))))),((((6,7),((8,9),(24,(25,26)))),(((((((((((14,15),33),(46,47)),(28,(34,35))),45),27),(20,21)),36),(43,44)),(((37,38),39),(41,42))),(31,32))),58)),(3,4)),((63,64),((((((((((66,113),120),(117,121)),116),(((111,112),(134,135)),(118,119))),(81,82)),((((69,(70,83)),(87,(136,137))),(71,107)),((98,100),(99,101)))),(((74,(80,(109,110))),((((84,106),(105,126)),(125,131)),((95,96),141))),(85,102))),(((((67,68),(((73,132),(138,139)),((90,94),((91,92),93)))),(((78,89),88),(114,115))),((72,(127,128)),(79,144))),(103,104))),((((75,76),(77,129)),((122,123),133)),86)))),(2,61)),62);
 170: 2 -10420.42383 -11029.59107 (0,(((((((((((1,97),146),65),((48,(52,142)),((49,51),(50,151)))),(10,((29,30),(54,56)))),(59,60)),(((((53,55),(57,149)),143),147),(((108,140),148),(124,(130,145))))),(((((5,(22,23)),((((11,150),12),13),((17,19),40))),(16,18)),((6,7),((8,9),(24,(25,26))))),((((((((((((14,15),33),((34,35),(46,47))),28),45),27),(20,21)),36),(43,44)),(((37,39),38),(41,42))),(31,32)),58))),(3,4)),((63,64),(((((((66,(113,((116,120),(117,121)))),(((111,112),(134,135)),(118,119))),(81,82)),(((((69,(70,83)),71),(87,(136,137))),107),((98,100),(99,101)))),((((74,(80,(109,110))),((95,96),141)),(((84,106),(105,126)),(125,131))),(85,102))),(((((67,68),(((73,132),(138,139)),((90,94),((91,92),93)))),(((78,89),88),(114,115))),((72,(127,128)),(79,144))),(103,104))),(((((75,76),129),77),86),((122,123),133))))),(2,61)),62);
 171: 5 -10599.85645 -11039.55041 (0,(((((((((((1,97),146),65),((48,((49,51),(50,151))),(52,142))),(10,((29,30),(54,56)))),(((((((((((((((14,15),33),((34,(46,47)),35)),28),45),27),(20,21)),36),(43,44)),(41,42)),((37,39),38)),(31,32)),58),((((53,55),(57,149)),143),147)),(((108,140),148),(124,(130,145))))),(59,60)),(3,4)),((((5,((((11,150),13),12),((17,19),40))),(22,23)),(16,18)),((6,7),((8,9),(24,(25,26)))))),((63,64),(((((((66,(113,((116,120),(117,121)))),(((111,112),(134,135)),(118,119))),(81,82)),(((((69,(70,83)),71),(87,(136,137))),107),((98,100),(99,101)))),((((74,(80,(109,110))),((95,96),141)),(((84,106),(105,126)),(125,131))),(85,102))),(((((67,68),(((73,132),(138,139)),((90,94),((91,92),93)))),(((78,89),88),(114,115))),((72,(127,128)),(79,144))),(103,104))),(((((75,76),129),77),((122,123),133)),86)))),(2,61)),62);
 172: 1 -11893.13379 -11036.02748 (0,((((((((((1,97),146),65),((48,((49,(50,151)),51)),(52,142))),((29,30),(54,56))),(10,(59,60))),(((108,140),148),(124,(130,145)))),((((((((((14,15),33),35),(34,(46,47))),28),45),(((20,21),(36,((((37,38),39),(41,42)),(43,44)))),27)),(31,32)),58),((((53,55),(57,149)),143),147))),(((3,4),((63,64),((((((((((66,113),(117,121)),120),116),(((111,112),(134,135)),(118,119))),(81,82)),((((69,(70,83)),(87,(136,137))),(71,107)),((98,100),(99,101)))),(((74,(80,(109,110))),((((84,106),(105,126)),(125,131)),((95,96),141))),(85,102))),(((((67,68),(73,((((90,((91,92),93)),94),(138,139)),132))),(((78,89),88),(114,115))),((72,(127,128)),(79,144))),(103,104))),((75,(76,(77,(86,((122,123),133))))),129)))),((((5,(22,23)),((((11,150),12),13),((17,19),40))),(16,18)),((6,7),((8,9),(24,(25,26))))))),(2,61)),62);
 173: 2 -11189.24414 -11038.06777 (0,((((((((((1,97),146),((63,64),((((((((((66,116),(117,121)),113),120),(((111,112),(134,135)),(118,119))),(81,82)),(((((69,(70,83)),71),(87,(136,137))),107),((98,100),(99,101)))),(((74,(80,(109,110))),((((84,106),(105,126)),(125,131)),((95,96),141))),(85,102))),(((((67,68),(((73,132),(138,139)),((90,94),(91,(92,93))))),(((78,89),88),(114,115))),((72,(127,128)),(79,144))),(103,104))),(((75,(77,(86,((122,123),133)))),76),129)))),65),((48,(52,142)),((49,(50,151)),51))),((29,30),(54,56))),((3,4),10)),(((((((5,(22,23)),((((11,150),13),12),((17,19),40))),(16,18)),((6,7),((8,9),(24,(25,26))))),((((((((((((14,15),33),((34,35),(46,47))),28),45),27),(20,21)),36),(43,44)),(((37,38),39),(41,42))),(31,32)),58)),((((53,55),(57,149)),143),147)),(((108,140),148),(124,(130,145))))),(59,60)),(2,61)),62);
 174: 3 -10536.33984 -11031.87583 (0,((((((((((1,97),146),65),((48,(52,142)),((49,51),(50,151)))),(10,(59,60))),((29,30),(54,56))),(((((53,55),(57,149)),143),147),(((108,140),148),(124,(130,145))))),(((6,7),((8,9),(24,(25,26)))),(((((((((((((14,15),33),(46,47)),(34,35)),28),45),27),(20,21)),36),(43,44)),(((37,38),39),(41,42))),(31,32)),58))),(((3,4),((63,64),((((((((((66,113),120),(117,121)),116),(((111,112),(134,135)),(118,119))),(81,82)),(((((69,(70,83)),71),(87,(136,137))),107),((98,100),(99,101)))),(((74,(80,(109,110))),((((84,106),(105,126)),(125,131)),((95,96),141))),(85,102))),(((((67,68),(((73,132),(138,139)),((90,94),((91,92),93)))),(((78,89),88),(114,115))),((72,(127,128)),(79,144))),(103,104))),(((((75,129),76),77),((122,123),133)),86)))),(((5,((((11,12),150),13),((17,19),40))),(22,23)),(16,18)))),(2,61)),62);
 175: 2 -12075.0752 -11042.40251 (0,(((((((((((1,97),146),65),((48,((49,51),(50,151))),(52,142))),(10,((29,30),(54,56)))),(59,60)),((((((((((((((14,15),33),((34,(46,47)),35)),28),45),27),(20,21)),36),(43,44)),(((37,39),38),(41,42))),(31,32)),58),((((53,55),(57,149)),143),147)),(((108,140),148),(124,(130,145))))),(3,4)),((((5,((((11,150),13),12),((17,19),40))),(22,23)),(16,18)),((6,7),((8,9),(24,(25,26)))))),((63,64),((((((66,((113,(117,121)),(116,120))),(((111,112),(134,135)),(118,119))),(81,82)),((((((69,(70,83)),71),(87,(136,137))),107),((98,100),(99,101))),((((74,(80,(109,110))),((95,96),141)),(((84,106),(105,126)),(125,131))),(85,102)))),(((((67,68),(((73,132),(138,139)),(((90,(91,92)),94),93))),(((78,89),88),(114,115))),((72,(127,128)),(79,144))),(103,104))),(((((75,76),129),77),86),((122,123),133))))),(2,61)),62);
 176: 2 -11014.41602 -11040.22462 (0,((((((((((1,97),146),65),((48,((49,51),(50,151))),(52,142))),(10,((29,30),(54,56)))),(59,60)),(((((53,55),(57,149)),143),147),(((108,140),148),(124,(130,145))))),(((6,7),(((((((((((14,15),33),((34,35),(46,47))),28),45),27),(20,21)),36),(43,44)),(((37,38),39),(41,42))),(31,32))),58)),(((3,4),((63,64),(((((((((66,113),(117,121)),(116,120)),(((111,112),(134,135)),(118,119))),(81,82)),(((((69,(70,83)),(87,(136,137))),(71,107)),((98,100),(99,101))),((72,(127,128)),(79,144)))),(((74,(80,(109,110))),((((84,106),(105,126)),(125,131)),((95,96),141))),(85,102))),((((67,68),(((73,132),(138,139)),((90,94),((91,92),93)))),(((78,89),88),(114,115))),(103,104))),(((75,(76,(77,129))),86),((122,123),133))))),((((5,(((11,12),(13,150)),((17,19),40))),(22,23)),(16,18)),((8,9),(24,(25,26)))))),(2,61)),62);
 177: 1 -11538.49414 -11050.14186 (0,(((((((((((((((1,97),146),65),((48,(52,142)),((49,(50,151)),51))),(10,((29,30),(54,56)))),(59,60)),(((108,140),124),((130,145),148))),((((53,55),(57,149)),143),147)),((((((((((((14,15),33),((34,35),(46,47))),28),45),27),(20,21)),36),(43,44)),(((37,39),38),(41,42))),(31,32)),58)),(6,7)),((8,9),(24,(25,26)))),(((5,((11,(((17,19),40),150)),(12,13))),(22,23)),(16,18))),(3,4)),((63,64),((((((((((66,113),(117,121)),120),116),(((111,112),(134,135)),(118,119))),(81,82)),(((((69,(70,83)),71),(87,(136,137))),107),((98,100),(99,101)))),(((74,(80,(109,110))),((((84,106),(105,126)),(125,131)),((95,96),141))),(85,102))),(((((67,68),(((73,132),(138,139)),((90,94),((91,92),93)))),(((78,89),88),(114,115))),((72,(127,128)),(79,144))),(103,104))),((((75,76),(77,129)),86),((122,123),133))))),(2,61)),62);
 178: 3 -10656.32812 -11050.62165 (0,((((((((1,97),146),((48,(52,142)),((49,51),(50,151)))),65),((63,64),(((((((((66,113),(117,121)),120),((((111,112),(134,135)),(118,119)),116)),(81,82)),(((((69,(70,83)),(87,(136,137))),(71,107)),((98,100),(99,101))),((72,(127,128)),(79,144)))),((((74,(80,(109,110))),((95,96),141)),(((84,106),(105,126)),(125,131))),(85,102))),(((((67,68),(((73,132),(138,139)),((90,94),((91,92),93)))),((78,89),88)),(114,115)),(103,104))),((75,((76,77),(86,((122,123),133)))),129)))),((((((10,((29,30),(54,56))),(59,60)),(((108,140),148),(124,(130,145)))),(((((((((((((14,15),33),(46,47)),(34,35)),28),45),27),(20,21)),36),(43,44)),(((37,38),39),(41,42))),(31,32)),58)),(((53,55),(57,149)),147)),143)),((3,4),((((5,(22,23)),(((11,150),(12,13)),((17,19),40))),(16,18)),((6,7),((8,9),(24,(25,26))))))),(2,61)),62);
 179: 1 -10558.39062 -11034.1104 (0,(((((((((((((1,97),146),65),((48,((49,51),(50,151))),(52,142))),(10,((29,30),(54,56)))),(59,60)),((((53,55),(57,149)),143),(((108,140),148),(124,(130,145))))),147),((((((((((((14,15),33),((34,35),(46,47))),28),45),27),(20,21)),36),(43,44)),(((37,39),38),(41,42))),(31,32)),58)),(3,4)),((((5,((((11,150),12),13),((17,19),40))),(22,23)),(16,18)),((6,7),((8,9),(24,(25,26)))))),((63,64),(((((((((66,113),(117,121)),120),116),(((111,112),(134,135)),(118,119))),((((((69,(70,83)),(87,(136,137))),(71,107)),((98,100),(99,101))),((72,(127,128)),(79,144))),(81,82))),((((74,(80,(109,110))),((95,96),141)),(((84,106),(105,126)),(125,131))),(85,102))),((((67,68),(((73,132),(138,139)),((90,94),((91,92),93)))),(((78,89),88),(114,115))),(103,104))),(((((75,129),77),76),((122,123),133)),86)))),(2,61)),62);
 180: 1 -11457.04688 -11027.77701 (0,(((((((((((1,97),146),65),((48,((49,51),(50,151))),(52,142))),(10,((29,30),(54,56)))),(59,60)),(((((53,55),(57,149)),143),147),(((108,140),148),(124,(130,145))))),(((((5,(((11,150),(12,13)),((17,19),40))),(22,23)),(16,18)),((6,7),((8,9),(24,(25,26))))),((((((((((((14,15),33),((34,(46,47)),35)),28),45),27),(20,21)),36),(43,44)),(((37,39),38),(41,42))),(31,32)),58))),(3,4)),((63,64),((((((((((66,113),120),(117,121)),116),(((111,112),(134,135)),(118,119))),(81,82)),((((69,(70,83)),(87,(136,137))),(71,107)),((98,100),(99,101)))),((((74,(80,(109,110))),((95,96),141)),(((84,106),(105,126)),(125,131))),(85,102))),((((((67,68),(((73,132),(138,139)),((90,94),((91,92),93)))),((78,89),88)),(114,115)),((72,(127,128)),(79,144))),(103,104))),((75,(76,(77,(86,((122,123),133))))),129)))),(2,61)),62);
 181: 2 -11852.76562 -11031.87583 (0,((((((((((1,97),146),65),((48,(52,142)),((49,51),(50,151)))),(10,(59,60))),((29,30),(54,56))),(((((53,55),(57,149)),143),147),(((108,140),148),(124,(130,145))))),(((6,7),((8,9),(24,(25,26)))),(((((((((((((14,15),33),(46,47)),(34,35)),28),45),27),(20,21)),36),(43,44)),(((37,38),39),(41,42))),(31,32)),58))),(((3,4),((63,64),((((((((((66,113),120),(117,121)),116),(((111,112),(134,135)),(118,119))),(81,82)),(((((69,(70,83)),71),(87,(136,137))),107),((98,100),(99,101)))),(((74,(80,(109,110))),((((84,106),(105,126)),(125,131)),((95,96),141))),(85,102))),(((((67,68),(((73,132),(138,139)),((90,94),((91,92),93)))),(((78,89),88),(114,115))),((72,(127,128)),(79,144))),(103,104))),(((((75,129),76),77),((122,123),133)),86)))),(((5,((((11,12),150),13),((17,19),40))),(22,23)),(16,18)))),(2,61)),62);
 182: 1 -10771.91797 -11036.99853 (0,((((((((((((1,97),146),65),((48,((49,(50,151)),51)),(52,142))),(10,((29,30),(54,56)))),(59,60)),(((((53,55),(57,149)),143),147),(((108,140),148),(124,(130,145))))),(((6,7),((8,9),(24,(25,26)))),((((((((((((14,15),33),((34,(46,47)),35)),28),45),27),(20,21)),36),(43,44)),(((37,38),39),(41,42))),(31,32)),58))),(3,4)),(((5,((((11,150),13),12),((17,19),40))),(16,18)),(22,23))),((63,64),(((((((66,(113,((116,120),(117,121)))),(((111,112),(134,135)),(118,119))),(81,82)),(((((69,(70,83)),71),(87,(136,137))),107),((98,100),(99,101)))),(((74,(80,(109,110))),((((84,106),(105,126)),(125,131)),((95,96),141))),(85,102))),(((((67,68),((72,(127,128)),(79,144))),((73,132),(((90,((91,92),93)),94),(138,139)))),(((78,89),88),(114,115))),(103,104))),(((75,(76,(77,129))),((122,123),133)),86)))),(2,61)),62);
 183: 1 -10618.89453 -11056.83622 (0,((((((((1,97),146),65),((48,(52,142)),((49,51),(50,151)))),((29,30),(54,56))),((((((53,55),(57,149)),143),147),(((108,140),148),(124,(130,145)))),(59,60))),((((3,4),((63,64),(((((((((66,113),((117,121),120)),116),(((111,112),(134,135)),(118,119))),(81,82)),((((69,(70,83)),(87,(136,137))),(71,107)),((98,100),(99,101)))),(((74,(80,(109,110))),((((84,106),(105,126)),(125,131)),((95,96),141))),(85,102))),((((((67,68),(73,((((((90,(91,92)),94),93),139),138),132))),((78,89),88)),(114,115)),((72,(127,128)),(79,144))),(103,104))),((((75,76),77),(86,((122,123),133))),129)))),10),(((((5,((((11,12),13),150),((17,19),40))),(22,23)),(16,18)),((8,9),(24,(25,26)))),(((6,7),(((((((((((14,15),33),(34,(46,47))),35),28),(27,45)),(20,21)),36),(43,44)),(((37,39),38),(41,42))),(31,32))),58)))),(2,61)),62);
 184: 1 -11002.58594 -11030.2378 (0,((((((((((((1,97),146),65),((48,(52,142)),((49,51),(50,151)))),(10,((29,30),(54,56)))),(((((((((((((14,15),33),((34,(46,47)),35)),28),45),27),(20,21)),36),(43,44)),(((37,39),38),(41,42))),(31,32)),58),((((53,55),(57,149)),143),147))),(((108,140),148),(124,(130,145)))),(59,60)),(3,4)),((((5,((((11,150),12),13),((17,19),40))),(22,23)),(16,18)),((6,7),((8,9),(24,(25,26)))))),((63,64),(((((((66,(113,((116,120),(117,121)))),(((111,112),(134,135)),(118,119))),(81,82)),(((((69,(70,83)),71),(87,(136,137))),107),((98,100),(99,101)))),((((74,(80,(109,110))),((95,96),141)),(((84,106),(105,126)),(125,131))),(85,102))),(((((67,68),(((73,132),(138,139)),((90,94),((91,92),93)))),(((78,89),88),(114,115))),((72,(127,128)),(79,144))),(103,104))),(((((75,76),129),77),((122,123),133)),86)))),(2,61)),62);
 185: 2 -10510.08496 -11029.82483 (0,((((((((((((1,97),146),65),((48,((49,(50,151)),51)),(52,142))),(10,((29,30),(54,56)))),(59,60)),(((((53,55),(57,149)),143),147),(((108,140),148),(124,(130,145))))),(((6,7),((8,9),(24,(25,26)))),((((((((((((14,15),33),((34,(46,47)),35)),28),45),27),(20,21)),36),(43,44)),(((37,38),39),(41,42))),(31,32)),58))),(3,4)),(((5,((((11,150),13),12),((17,19),40))),(22,23)),(16,18))),((63,64),(((((((66,(113,((116,120),(117,121)))),(((111,112),(134,135)),(118,119))),(81,82)),(((((69,(70,83)),71),(87,(136,137))),107),((98,100),(99,101)))),(((74,(80,(109,110))),((((84,106),(105,126)),(125,131)),((95,96),141))),(85,102))),(((((67,68),((72,(127,128)),(79,144))),(73,((((90,((91,92),93)),94),(138,139)),132))),(((78,89),88),(114,115))),(103,104))),(((75,(76,(77,129))),((122,123),133)),86)))),(2,61)),62);
 186: 4 -11215.12695 -11037.55767 (0,(((((((((1,97),146),65),((48,(52,142)),((49,(50,151)),51))),((((10,((29,30),(54,56))),((((((((((((((14,15),33),(46,47)),(34,35)),28),45),27),(20,21)),36),(43,44)),(((37,39),38),(41,42))),(31,32)),58),((((53,55),(57,149)),143),147))),(((108,140),148),(124,(130,145)))),(59,60))),(3,4)),((((5,((((11,150),13),12),((17,19),40))),(22,23)),(16,18)),((6,7),((8,9),(24,(25,26)))))),((63,64),((((((66,((((111,112),(134,135)),(118,119)),(113,((116,120),(117,121))))),(81,82)),((((69,(70,83)),(87,(136,137))),(71,107)),((98,100),(99,101)))),((((74,(80,(109,110))),((95,96),141)),(((84,106),(105,126)),(125,131))),(85,102))),((((((67,68),((72,(127,128)),(79,144))),(((73,132),(138,139)),((90,94),((91,92),93)))),((78,89),88)),(114,115)),(103,104))),((75,((76,129),(86,((122,123),133)))),77)))),(2,61)),62);
 187: 1 -11433.12891 -11032.9158 (0,((((((((((((((1,97),146),65),((48,((49,51),(50,151))),(52,142))),(10,((29,30),(54,56)))),(59,60)),(((108,140),148),(124,(130,145)))),(((53,55),(57,149)),143)),147),(((6,7),((8,9),(24,(25,26)))),((((((((((((14,15),33),(34,(35,(46,47)))),28),45),27),(20,21)),36),(43,44)),(((37,38),39),(41,42))),(31,32)),58))),(((5,((((11,150),12),13),((17,19),40))),(22,23)),(16,18))),(3,4)),((63,64),(((((((66,(113,((116,120),(117,121)))),(((111,112),(134,135)),(118,119))),(81,82)),((((69,(70,83)),(87,(136,137))),(71,107)),((98,100),(99,101)))),((((74,(80,(109,110))),((95,96),141)),(((84,106),(105,126)),(125,131))),(85,102))),(((((67,68),((((73,132),138),139),((90,94),((91,92),93)))),(((78,89),88),(114,115))),((72,(127,128)),(79,144))),(103,104))),(((75,((76,77),129)),((122,123),133)),86)))),(2,61)),62);
 188: 1 -10307.08789 -11041.04702 (0,((((((((((1,97),146),65),((48,(49,((50,151),51))),(52,142))),(10,(59,60))),((29,30),(54,56))),(((((53,55),(57,149)),143),147),(((108,140),148),(124,(130,145))))),((3,4),((63,64),(((((((((((66,113),120),(117,121)),116),(((111,112),(134,135)),(118,119))),(81,82)),((((69,(70,83)),(87,(136,137))),(71,107)),((98,100),(99,101)))),((72,(127,128)),(79,144))),((((74,(80,(109,110))),((95,96),141)),(((84,106),(105,126)),(125,131))),(85,102))),((((67,68),(73,((((((90,94),(91,92)),93),138),139),132))),(((78,89),88),(114,115))),(103,104))),(((((75,129),77),76),((122,123),133)),86))))),((((5,((((11,150),13),12),((17,19),40))),(22,23)),(16,18)),((((6,7),((8,9),(24,(25,26)))),(((((((((((14,15),33),((34,35),(46,47))),28),45),27),(20,21)),36),(43,44)),(((37,38),39),(41,42))),(31,32))),58))),(2,61)),62);
 189: 2 -11435.94922 -11055.79487 (0,(((((((((1,97),146),((63,64),(((((((((66,116),(117,121)),120),113),(((111,112),(134,135)),(118,119))),(81,82)),((((((69,(70,83)),71),107),(87,(136,137))),((98,100),(99,101))),(((74,(80,(109,110))),((((84,106),(105,126)),(125,131)),((95,96),141))),(85,102)))),(((((67,68),((73,132),(((90,94),((91,92),93)),(138,139)))),(((78,89),88),(114,115))),((72,(127,128)),(79,144))),(103,104))),((((75,77),(86,((122,123),133))),76),129)))),65),((48,((49,51),(50,151))),(52,142))),((29,30),(54,56))),(((3,4),10),(((((((5,(22,23)),(((11,150),(12,13)),((17,19),40))),(16,18)),((6,7),((8,9),(24,(25,26))))),((((((((((((14,15),33),(46,47)),(34,35)),28),(27,45)),(20,21)),36),(43,44)),(((37,39),38),(41,42))),(31,32)),58)),((((53,55),(57,149)),143),147)),(((108,140),148),(124,(130,145)))))),(59,60)),(2,61)),62);
 190: 1 -10912.52539 -11028.41394 (0,(((((((((((1,97),146),65),((48,((49,(50,151)),51)),(52,142))),(10,((29,30),(54,56)))),(59,60)),(((((53,55),(57,149)),143),147),(((108,140),148),(124,(130,145))))),(((((5,(22,23)),(((11,150),(12,13)),((17,19),40))),(16,18)),((6,7),((8,9),(24,(25,26))))),(((((((((((((14,15),33),35),(34,(46,47))),28),45),27),(20,21)),36),(43,44)),(((37,38),39),(41,42))),(31,32)),58))),(3,4)),((63,64),((((((((((66,113),120),(117,121)),116),(((111,112),(134,135)),(118,119))),(81,82)),((((69,(70,83)),(87,(136,137))),(71,107)),((98,100),(99,101)))),(((74,(80,(109,110))),((((84,106),(105,126)),(125,131)),((95,96),141))),(85,102))),(((((67,68),(73,(((90,(((91,92),93),94)),(138,139)),132))),(((78,89),88),(114,115))),((72,(127,128)),(79,144))),(103,104))),(((75,((76,129),77)),86),((122,123),133))))),(2,61)),62);
 191: 1 -11905.07617 -11037.9626 (0,(((((((((1,97),146),65),((48,(52,142)),((49,(50,151)),51))),((((10,((29,30),(54,56))),((((((((((((((14,15),33),(46,47)),(34,35)),28),45),27),(20,21)),36),(43,44)),(((37,39),38),(41,42))),(31,32)),58),((((53,55),(57,149)),143),147))),(((108,140),148),(124,(130,145)))),(59,60))),(3,4)),((((5,((((11,150),13),12),((17,19),40))),(22,23)),(16,18)),((6,7),((8,9),(24,(25,26)))))),((63,64),((((((((66,(113,((116,120),(117,121)))),(((111,112),(134,135)),(118,119))),(81,82)),((((69,(70,83)),(87,(136,137))),(71,107)),((98,100),(99,101)))),(((74,(80,(109,110))),((95,96),141)),(((84,106),(105,126)),(125,131)))),(85,102)),((((((67,68),((72,(127,128)),(79,144))),(((73,132),(138,139)),((90,94),((91,92),93)))),((78,89),88)),(114,115)),(103,104))),((75,((76,129),(86,((122,123),133)))),77)))),(2,61)),62);
 192: 1 -11134.2207 -11029.98026 (0,((((((((((((1,97),146),65),((48,((49,51),(50,151))),(52,142))),(10,((29,30),(54,56)))),(59,60)),(((108,140),148),(124,(130,145)))),((((6,7),((8,9),(24,(25,26)))),((((((((((((14,15),33),(34,(35,(46,47)))),28),45),27),(20,21)),36),(43,44)),(((37,38),39),(41,42))),(31,32)),58)),((((53,55),(57,149)),143),147))),(((5,((((11,150),12),13),((17,19),40))),(22,23)),(16,18))),(3,4)),((63,64),(((((((66,(113,((116,120),(117,121)))),(((111,112),(134,135)),(118,119))),(81,82)),((((69,(70,83)),(87,(136,137))),(71,107)),((98,100),(99,101)))),((((74,(80,(109,110))),((95,96),141)),(((84,106),(105,126)),(125,131))),(85,102))),(((((67,68),((((73,132),138),139),((90,94),((91,92),93)))),(((78,89),88),(114,115))),((72,(127,128)),(79,144))),(103,104))),(((75,((76,77),129)),((122,123),133)),86)))),(2,61)),62);
 193: 1 -12205.41113 -11043.20019 (0,((((((((((((((1,97),146),65),((48,((49,(50,151)),51)),(52,142))),(10,((29,30),(54,56)))),(59,60)),(((108,140),148),(124,(130,145)))),((((53,55),(57,149)),143),147)),((((((((((14,15),33),35),(27,45)),34),(46,47)),28),((((20,21),36),(43,44)),(((37,38),39),(41,42)))),(31,32)),58)),((6,7),((8,9),(24,(25,26))))),(((5,(22,23)),((((11,150),12),13),((17,19),40))),(16,18))),(3,4)),((63,64),((((((((((66,113),120),(117,121)),116),(((111,112),(134,135)),(118,119))),(81,82)),(((((69,(70,83)),71),(87,(136,137))),107),((98,100),(99,101)))),((((74,(80,(109,110))),((95,96),141)),(((84,106),(105,126)),(125,131))),(85,102))),(((((67,68),((((73,132),138),139),((90,((91,92),93)),94))),(((78,89),88),(114,115))),((72,(127,128)),(79,144))),(103,104))),(((75,((76,77),129)),((122,123),133)),86)))),(2,61)),62);
 194: 1 -11374.51758 -11030.90808 (0,((((((((((((1,97),146),65),((48,((49,51),(50,151))),(52,142))),(10,((29,30),(54,56)))),(59,60)),(((((53,55),(57,149)),143),147),(((108,140),148),(124,(130,145))))),((((((((14,15),33),(34,(35,(46,47)))),28),45),(((20,21),(36,((((37,38),39),(41,42)),(43,44)))),27)),(31,32)),58)),(3,4)),((((5,((((11,150),12),13),((17,19),40))),(22,23)),(16,18)),((6,7),((8,9),(24,(25,26)))))),((63,64),((((((((((66,113),(117,121)),120),116),(((111,112),(134,135)),(118,119))),(81,82)),(((((69,(70,83)),(87,(136,137))),(71,107)),((98,100),(99,101))),((72,(127,128)),(79,144)))),(((74,(80,(109,110))),((((84,106),(105,126)),(125,131)),((95,96),141))),(85,102))),((((67,68),(73,((((90,94),((91,92),93)),(138,139)),132))),(((78,89),88),(114,115))),(103,104))),((((75,(77,129)),76),86),((122,123),133))))),(2,61)),62);
 195: 1 -10754.70898 -11037.05709 (0,((((((((((((1,97),146),65),((48,((49,51),(50,151))),(52,142))),(10,(59,60))),((29,30),(54,56))),(((108,140),148),(124,(130,145)))),(((53,55),(57,149)),143)),147),((((((((14,15),33),((34,(46,47)),35)),28),45),(((20,21),(36,((((37,39),38),(41,42)),(43,44)))),27)),(31,32)),58)),(((3,4),((63,64),((((((((((66,113),120),(117,121)),116),(((111,112),(134,135)),(118,119))),(81,82)),((((69,(70,83)),(87,(136,137))),(71,107)),((98,100),(99,101)))),(((74,(80,(109,110))),((((84,106),(105,126)),(125,131)),((95,96),141))),(85,102))),(((((67,68),(((73,132),(138,139)),((90,94),((91,92),93)))),(((78,89),88),(114,115))),((72,(127,128)),(79,144))),(103,104))),((75,((76,77),(86,((122,123),133)))),129)))),((((5,(22,23)),(((11,150),(12,13)),((17,19),40))),(16,18)),((6,7),((8,9),(24,(25,26))))))),(2,61)),62);
 196: 3 -11040.99609 -11033.97061 (0,((((((((((((1,97),146),65),((48,((49,51),(50,151))),(52,142))),(10,((29,30),(54,56)))),(59,60)),(((((53,55),(57,149)),143),147),(((108,140),148),(124,(130,145))))),(((((((((((14,15),33),(28,(34,(35,(46,47))))),45),27),(20,21)),36),(43,44)),(((37,38),39),(41,42))),(31,32)),58)),(3,4)),((((5,((((11,150),13),12),((17,19),40))),(22,23)),(16,18)),((6,7),((8,9),(24,(25,26)))))),((63,64),(((((((66,(113,((116,120),(117,121)))),(((111,112),(134,135)),(118,119))),(81,82)),((((69,(70,83)),(87,(136,137))),(71,107)),((98,100),(99,101)))),(((74,(80,(109,110))),((((84,106),(105,126)),(125,131)),((95,96),141))),(85,102))),(((((67,68),(((73,132),(138,139)),((90,94),((91,92),93)))),(((78,89),88),(114,115))),((72,(127,128)),(79,144))),(103,104))),(((75,(76,77)),(86,((122,123),133))),129)))),(2,61)),62);
 197: 1 -10230.93164 -11037.48233 (0,((((((((((1,97),146),65),((48,((49,51),(50,151))),(52,142))),(10,((29,30),(54,56)))),(59,60)),(((((53,55),(57,149)),143),147),(((108,140),148),(124,(130,145))))),((((((((((((14,15),33),((34,35),(46,47))),28),45),27),(20,21)),36),(43,44)),(((37,39),38),(41,42))),(31,32)),58)),(((3,4),((63,64),((((((((66,116),(113,((117,121),120))),(((111,112),(134,135)),(118,119))),(81,82)),(((((69,(70,83)),71),(87,(136,137))),107),((98,100),(99,101)))),(((74,(80,(109,110))),((((84,106),(105,126)),(125,131)),((95,96),141))),(85,102))),(((((((67,68),(73,((((90,94),((91,92),93)),138),(132,139)))),(114,115)),(((72,(127,128)),(79,144)),88)),89),78),(103,104))),((((75,(76,129)),77),((122,123),133)),86)))),((((5,((((11,150),13),12),((17,19),40))),(22,23)),(16,18)),((6,7),((8,9),(24,(25,26))))))),(2,61)),62);
 198: 1 -10804.14844 -11047.49131 (0,((((((((((1,97),146),65),((48,((49,51),(50,151))),(52,142))),(10,((29,30),(54,56)))),(59,60)),(((((53,55),(57,149)),143),147),(((108,140),148),(124,(130,145))))),((((((((((((14,15),33),((34,35),(46,47))),28),45),27),(20,21)),36),(43,44)),(((37,38),39),(41,42))),(31,32)),58)),(((3,4),((((5,(((11,150),(12,13)),((17,19),40))),(22,23)),(16,18)),((6,7),((8,9),(24,(25,26)))))),((63,64),(((((((((((66,113),120),(117,121)),116),(((111,112),(134,135)),(118,119))),((((69,(70,83)),((71,107),(87,(136,137)))),((98,100),(99,101))),(81,82))),(((74,(80,(109,110))),((((84,106),(105,126)),(125,131)),((95,96),141))),(85,102))),((((67,68),(((73,132),(138,139)),(90,(((91,92),93),94)))),((78,89),88)),(114,115))),((72,(127,128)),(79,144))),(103,104)),((((75,76),129),(86,((122,123),133))),77))))),(2,61)),62);
 199: 2 -10167.2168 -11029.01483 (0,(((((((((((1,97),146),65),((48,((49,(50,151)),51)),(52,142))),(10,((29,30),(54,56)))),(59,60)),(((((53,55),(57,149)),143),147),(((108,140),148),(124,(130,145))))),((((((5,(22,23)),((((11,150),12),13),((17,19),40))),(16,18)),(6,7)),((8,9),(24,(25,26)))),((((((((((((14,15),33),((34,35),(46,47))),28),45),27),(20,21)),36),(43,44)),(((37,38),39),(41,42))),(31,32)),58))),(3,4)),((63,64),((((((((((66,116),113),120),(117,121)),(((111,112),(134,135)),(118,119))),(81,82)),((((69,(70,83)),(87,(136,137))),(71,107)),((98,100),(99,101)))),((((74,(80,(109,110))),((95,96),141)),(((84,106),(105,126)),(125,131))),(85,102))),(((((67,68),(((73,132),(138,139)),((90,94),((91,92),93)))),(((78,89),88),(114,115))),((72,(127,128)),(79,144))),(103,104))),((((75,76),(77,129)),86),((122,123),133))))),(2,61)),62);
 200: 1 -11063.2627 -11029.30817 (0,(((((((((((1,97),146),65),((48,((49,51),(50,151))),(52,142))),(10,((29,30),(54,56)))),(59,60)),((((6,7),((8,9),(24,(25,26)))),(((((((((((((14,15),33),(46,47)),(34,35)),28),45),27),(20,21)),36),(43,44)),((37,(38,39)),(41,42))),(31,32)),58)),(((((53,55),(57,149)),143),147),(((108,140),148),(124,(130,145)))))),(3,4)),(((5,(((11,150),(12,13)),((17,19),40))),(22,23)),(16,18))),((63,64),((((((((((66,113),120),(117,121)),116),(((111,112),(134,135)),(118,119))),(81,82)),((((69,(70,83)),(87,(136,137))),(71,107)),((98,100),(99,101)))),((((74,(80,(109,110))),((95,96),141)),(((84,106),(105,126)),(125,131))),(85,102))),(((((67,68),((73,132),(((90,((91,92),93)),94),(138,139)))),(((78,89),88),(114,115))),(103,104)),((72,(127,128)),(79,144)))),((((75,76),77),(86,((122,123),133))),129)))),(2,61)),62);
 201: 12 -11931.61328 -11032.67755 (0,((((((((((((((1,97),146),65),((48,((49,51),(50,151))),(52,142))),(10,((29,30),(54,56)))),(59,60)),(((108,140),148),(124,(130,145)))),((((53,55),(57,149)),143),147)),((((((((((((14,15),33),((34,35),(46,47))),28),45),27),(20,21)),36),(43,44)),(((37,39),38),(41,42))),(31,32)),58)),((6,7),((8,9),(24,(25,26))))),(((5,(22,23)),(((11,150),(12,13)),((17,19),40))),(16,18))),(3,4)),((63,64),((((((((((66,113),120),(117,121)),116),(((111,112),(134,135)),(118,119))),(81,82)),((((69,(70,83)),(87,(136,137))),(71,107)),((98,100),(99,101)))),((((74,(80,(109,110))),((95,96),141)),(((84,106),(105,126)),(125,131))),(85,102))),((((((((67,68),((72,(127,128)),(79,144))),(((73,132),(138,139)),((90,94),((91,92),93)))),(114,115)),88),78),89),(103,104))),((((75,(76,129)),77),((122,123),133)),86)))),(2,61)),62);
 202: 2 -10293.76367 -11036.36607 (0,(((((((((((1,97),146),65),((48,((49,51),(50,151))),(52,142))),(10,((29,30),(54,56)))),(59,60)),((((((((5,(22,23)),(((11,150),(12,13)),((17,19),40))),(16,18)),(6,7)),((8,9),(24,(25,26)))),(((53,55),(57,149)),143)),147),(((108,140),148),(124,(130,145))))),((((((((((((14,15),33),((34,(46,47)),35)),28),45),27),(20,21)),36),(43,44)),(((37,39),38),(41,42))),(31,32)),58)),(3,4)),((63,64),((((((((((66,113),(117,121)),120),116),(((111,112),(134,135)),(118,119))),(81,82)),(((((69,(70,83)),71),(87,(136,137))),107),((98,100),(99,101)))),((((74,(80,(109,110))),((95,96),141)),(((84,106),(105,126)),(125,131))),(85,102))),((((((((67,68),((72,(127,128)),(79,144))),((((73,132),138),139),((90,94),((91,92),93)))),(114,115)),88),78),89),(103,104))),(((75,((76,129),77)),86),((122,123),133))))),(2,61)),62);
 203: 4 -11226.29102 -11027.29495 (0,((((((((((((1,97),146),65),((48,((49,(50,151)),51)),(52,142))),(10,((29,30),(54,56)))),(59,60)),(((((53,55),(57,149)),143),147),(((108,140),148),(124,(130,145))))),(((((((((((14,15),33),(34,(35,(46,47)))),28),(27,45)),(20,21)),36),(43,44)),(((37,38),39),(41,42))),(31,32)),58)),(3,4)),((((5,((((11,150),12),13),((17,19),40))),(22,23)),(16,18)),((6,7),((8,9),(24,(25,26)))))),((63,64),((((((((((66,113),120),(117,121)),116),(((111,112),(134,135)),(118,119))),(81,82)),((((69,(70,83)),(87,(136,137))),(71,107)),((98,100),(99,101)))),(((74,(80,(109,110))),((((84,106),(105,126)),(125,131)),((95,96),141))),(85,102))),(((((67,68),(((73,132),(138,139)),((90,94),((91,92),93)))),(((78,89),88),(114,115))),((72,(127,128)),(79,144))),(103,104))),(((75,(76,(77,129))),((122,123),133)),86)))),(2,61)),62);
 204: 1 -10966.67188 -11042.32358 (0,((((((((((((1,97),146),65),((48,((49,51),(50,151))),(52,142))),(10,((29,30),(54,56)))),(59,60)),(((((53,55),(57,149)),143),147),(((108,140),148),(124,(130,145))))),(((((((((14,15),33),(46,47)),(34,35)),28),45),(((20,21),(36,((((37,39),38),(41,42)),(43,44)))),27)),(31,32)),58)),(3,4)),((((5,(22,23)),((((11,13),12),150),((17,19),40))),(16,18)),((6,7),((8,9),(24,(25,26)))))),((63,64),((((((((((66,(113,((117,121),120))),116),(((111,112),(134,135)),(118,119))),(81,82)),((72,(127,128)),(79,144))),((((69,(70,83)),(87,(136,137))),(71,107)),((98,100),(99,101)))),((((74,(80,(109,110))),((95,96),141)),(((84,106),(105,126)),(125,131))),(85,102))),(103,104)),(((67,68),(((73,132),(138,139)),((90,94),((91,92),93)))),(((78,89),88),(114,115)))),(((75,((76,129),77)),86),((122,123),133))))),(2,61)),62);
 205: 1 -10251.45801 -11043.30834 (0,((((((((((1,97),146),65),((48,((49,51),(50,151))),(52,142))),(10,(59,60))),((29,30),(54,56))),(((((53,55),(57,149)),143),147),(((108,140),148),(124,(130,145))))),(((6,7),((8,9),(24,(25,26)))),((((((((((((14,15),33),((34,35),(46,47))),28),45),27),(20,21)),36),(43,44)),(((37,39),38),(41,42))),(31,32)),58))),((3,4),((((5,(((11,150),(12,13)),((17,19),40))),(22,23)),((63,64),((((((((((66,113),(117,121)),120),116),(((111,112),(134,135)),(118,119))),(81,82)),(((((69,(70,83)),(87,(136,137))),(71,107)),((98,100),(99,101))),((72,(127,128)),(79,144)))),((((74,(80,(109,110))),((95,96),141)),(((84,106),(105,126)),(125,131))),(85,102))),(((((67,68),(((73,132),(138,139)),((90,94),((91,92),93)))),((78,89),88)),(114,115)),(103,104))),((((75,(77,129)),76),86),((122,123),133))))),(16,18)))),(2,61)),62);
 206: 5 -10860.2168 -11027.97489 (0,((((((((((((1,97),146),65),((48,(52,142)),((49,51),(50,151)))),(10,((29,30),(54,56)))),(59,60)),(((((53,55),(57,149)),143),147),(((108,140),148),(124,(130,145))))),(((6,7),((8,9),(24,(25,26)))),(((((((((((((14,15),33),(46,47)),(34,35)),28),45),27),(20,21)),36),(43,44)),(((37,38),39),(41,42))),(31,32)),58))),(3,4)),(((5,(((11,150),(12,13)),((17,19),40))),(22,23)),(16,18))),((63,64),((((((((((66,113),120),(117,121)),116),(((111,112),(134,135)),(118,119))),(81,82)),((((69,(70,83)),(87,(136,137))),(71,107)),((98,100),(99,101)))),((((74,(80,(109,110))),((95,96),141)),(((84,106),(105,126)),(125,131))),(85,102))),(((((67,68),((73,132),(((90,((91,92),93)),94),(138,139)))),(((78,89),88),(114,115))),((72,(127,128)),(79,144))),(103,104))),((((75,76),77),(86,((122,123),133))),129)))),(2,61)),62);
 207: 1 -10978.29883 -11030.20575 (0,(((((((((((1,97),146),65),((48,((49,51),(50,151))),(52,142))),(10,((29,30),(54,56)))),(59,60)),(((((53,55),(57,149)),143),147),(((108,140),148),(124,(130,145))))),(((((((5,(22,23)),(((11,150),(12,13)),((17,19),40))),(16,18)),(6,7)),((8,9),(24,(25,26)))),((((((((((((14,15),33),(46,47)),(34,35)),28),45),27),(20,21)),36),(43,44)),(((37,39),38),(41,42))),(31,32))),58)),(3,4)),((63,64),((((((((((66,116),113),(117,121)),120),(((111,112),(134,135)),(118,119))),(81,82)),((((69,(70,83)),(87,(136,137))),(71,107)),((98,100),(99,101)))),((((74,(80,(109,110))),((95,96),141)),(((84,106),(105,126)),(125,131))),(85,102))),(((((67,68),(((73,132),(138,139)),((90,94),((91,92),93)))),(((78,89),88),(114,115))),((72,(127,128)),(79,144))),(103,104))),(((((75,76),129),77),((122,123),133)),86)))),(2,61)),62);
 208: 1 -10741.10938 -11040.1906 (0,((((((((((1,97),146),((63,64),(((((((((66,116),(117,121)),113),120),(((111,112),(134,135)),(118,119))),((((((69,(70,83)),71),(87,(136,137))),107),((98,100),(99,101))),(81,82))),(((74,(80,(109,110))),((((84,106),(105,126)),(125,131)),((95,96),141))),(85,102))),(((((67,68),(((73,132),(138,139)),((90,94),((91,92),93)))),(((78,89),88),(114,115))),((72,(127,128)),(79,144))),(103,104))),(((75,(77,(86,((122,123),133)))),76),129)))),65),((48,((49,(50,151)),51)),(52,142))),((29,30),(54,56))),((3,4),10)),(((((((5,(22,23)),((((11,150),13),12),((17,19),40))),(16,18)),((6,7),((8,9),(24,(25,26))))),((((((((((((14,15),33),((34,35),(46,47))),28),45),27),(20,21)),36),(43,44)),(((37,38),39),(41,42))),(31,32)),58)),((((53,55),(57,149)),143),147)),(((108,140),148),(124,(130,145))))),(59,60)),(2,61)),62);
 209: 2 -11343.17969 -11040.15517 (0,((((((((((((1,97),146),65),((48,((49,(50,151)),51)),(52,142))),(10,((29,30),(54,56)))),((((((((((((((14,15),33),(46,47)),(34,35)),28),45),27),(20,21)),36),(43,44)),(((37,39),38),(41,42))),(31,32)),58),((((53,55),(57,149)),143),147))),(((108,140),148),(124,(130,145)))),(59,60)),(3,4)),((((5,((((11,150),13),12),((17,19),40))),(22,23)),(16,18)),((6,7),((8,9),(24,(25,26)))))),((63,64),((((((((((66,113),120),(117,121)),116),(((111,112),(134,135)),(118,119))),(81,82)),(((((69,(70,83)),71),(87,(136,137))),107),((98,100),(99,101)))),(((74,(80,(109,110))),((((84,106),(105,126)),(125,131)),((95,96),141))),(85,102))),(((((67,68),(((73,132),(138,139)),((90,94),((91,92),93)))),(((78,89),88),(114,115))),((72,(127,128)),(79,144))),(103,104))),(((((75,76),129),77),((122,133),123)),86)))),(2,61)),62);
 210: 1 -11214.16504 -11045.95837 (0,((((((((((((((1,97),146),65),((48,(52,142)),((49,51),(50,151)))),(10,((29,30),(54,56)))),(59,60)),(((108,140),148),(124,(130,145)))),((((53,55),(57,149)),143),147)),(((((((((((14,15),33),(27,45)),35),(34,(46,47))),28),((20,21),36)),(43,44)),(((37,39),38),(41,42))),(31,32)),58)),((6,7),((8,9),(24,(25,26))))),(((5,(22,23)),(((11,150),(12,13)),((17,19),40))),(16,18))),(3,4)),((63,64),((((((((((66,113),(117,121)),120),116),(((111,112),(134,135)),(118,119))),(81,82)),(((((69,(70,83)),71),(87,(136,137))),107),((98,100),(99,101)))),((((74,(80,(109,110))),((95,96),141)),(((84,106),(105,126)),(125,131))),(85,102))),(((((67,68),(((73,132),(138,139)),((90,94),((91,92),93)))),(((78,89),88),(114,115))),((72,(127,128)),(79,144))),(103,104))),(((75,(76,(77,129))),((122,123),133)),86)))),(2,61)),62);
 211: 3 -11163.59082 -11038.53844 (0,((((((((((1,97),146),65),((48,((49,(50,151)),51)),(52,142))),(10,((29,30),(54,56)))),(59,60)),(((((53,55),(57,149)),143),147),(((108,140),148),(124,(130,145))))),(((6,7),(((((((((((14,15),33),((34,35),(46,47))),28),45),27),(20,21)),36),(43,44)),(((37,39),38),(41,42))),(31,32))),58)),(((3,4),((63,64),((((((((((66,113),120),(117,121)),116),(((111,112),(134,135)),(118,119))),(81,82)),(((((69,(70,83)),(87,(136,137))),(71,107)),((98,100),(99,101))),((72,(127,128)),(79,144)))),(((74,(80,(109,110))),((((84,106),(105,126)),(125,131)),((95,96),141))),(85,102))),((((67,68),(73,((((90,((91,92),93)),94),(138,139)),132))),(((78,89),88),(114,115))),(103,104))),(((75,((76,129),77)),((122,123),133)),86)))),((((5,((((11,12),13),150),((17,19),40))),(22,23)),(16,18)),((8,9),(24,(25,26)))))),(2,61)),62);
 212: 1 -10411.5332 -11030.65623 (0,((((((((((((1,97),146),65),((48,((49,51),(50,151))),(52,142))),(10,((29,30),(54,56)))),(59,60)),(((((53,55),(57,149)),143),147),(((108,140),148),(124,(130,145))))),(((((((((((((14,15),33),(35,(46,47))),34),28),45),27),(20,21)),36),(43,44)),((37,(38,39)),(41,42))),(31,32)),58)),(3,4)),((((5,(((11,13),(12,150)),((17,19),40))),(22,23)),(16,18)),((6,7),((8,9),(24,(25,26)))))),((63,64),(((((((((((66,113),(117,121)),120),116),(((111,112),(134,135)),(118,119))),(81,82)),((((69,(70,83)),(87,(136,137))),(71,107)),((98,100),(99,101)))),(((74,(80,(109,110))),((95,96),141)),(((84,106),(105,126)),(125,131)))),(85,102)),((((((67,((72,(127,128)),(79,144))),68),((73,132),(((90,94),((91,92),93)),(138,139)))),((78,89),88)),(114,115)),(103,104))),(((((75,76),129),77),((122,123),133)),86)))),(2,61)),62);
 213: 1 -10622.53125 -11033.66628 (0,(((((((((((1,97),146),65),((48,((49,51),(50,151))),(52,142))),(10,((29,30),(54,56)))),(59,60)),(((((53,55),(57,149)),143),147),(((108,140),148),(124,(130,145))))),(((((5,(22,23)),((((11,150),12),13),((17,19),40))),(16,18)),((6,7),((8,9),(24,(25,26))))),((((((((((((14,15),33),((34,35),(46,47))),28),45),27),(20,21)),36),(43,44)),(((37,39),38),(41,42))),(31,32)),58))),(3,4)),((63,64),(((((((66,(113,((116,120),(117,121)))),(((111,112),(134,135)),(118,119))),(81,82)),(((((69,(70,83)),71),(87,(136,137))),107),((98,100),(99,101)))),((((74,(80,(109,110))),((95,96),141)),((((84,106),(105,126)),131),125)),(85,102))),(((((67,68),(((73,132),(138,139)),((90,94),((91,92),93)))),(((78,89),88),(114,115))),((72,(127,128)),(79,144))),(103,104))),(((((75,76),129),77),86),((122,123),133))))),(2,61)),62);
 214: 2 -11076.6875 -11035.64318 (0,((((((((((((((1,97),146),65),((48,(52,142)),((49,51),(50,151)))),(10,((29,30),(54,56)))),(59,60)),(((108,140),148),(124,(130,145)))),((((53,55),(57,149)),143),147)),((((((((((14,15),33),((34,35),(46,47))),(27,45)),28),((20,21),36)),(43,44)),(((37,39),38),(41,42))),(31,32)),58)),((6,7),((8,9),(24,(25,26))))),(((5,(22,23)),(((11,150),(12,13)),((17,19),40))),(16,18))),(3,4)),((63,64),((((((((((66,113),120),(117,121)),116),(((111,112),(134,135)),(118,119))),(81,82)),(((((69,(70,83)),71),(87,(136,137))),107),((98,100),(99,101)))),((((74,(80,(109,110))),((95,96),141)),(((84,106),(105,126)),(125,131))),(85,102))),(((((67,68),(((73,132),(138,139)),((90,94),((91,92),93)))),(((78,89),88),(114,115))),((72,(127,128)),(79,144))),(103,104))),(((75,(76,(77,129))),((122,123),133)),86)))),(2,61)),62);
 215: 2 -11303.25781 -11028.56281 (0,(((((((((((1,97),146),65),((48,((49,51),(50,151))),(52,142))),(10,((29,30),(54,56)))),(59,60)),(((((53,55),(57,149)),143),147),(((108,140),148),(124,(130,145))))),(((((5,(22,23)),((((11,150),13),12),((17,19),40))),(16,18)),((6,7),((8,9),(24,(25,26))))),((((((((((((14,15),33),((34,35),(46,47))),28),45),27),(20,21)),36),(43,44)),(((37,39),38),(41,42))),(31,32)),58))),(3,4)),((63,64),((((((((((66,113),120),(117,121)),116),(((111,112),(134,135)),(118,119))),(81,82)),((((69,(70,83)),(87,(136,137))),(71,107)),((98,100),(99,101)))),((((74,(80,(109,110))),((95,96),141)),(((84,106),(105,126)),(125,131))),(85,102))),(((((67,68),(((((((((72,(127,128)),(79,144)),93),(91,92)),94),90),(138,139)),132),73)),((78,89),88)),(114,115)),(103,104))),(((((75,77),129),76),86),((122,123),133))))),(2,61)),62);
 216: 1 -10203.42188 -11060.29878 (0,((((((((((1,97),146),65),((48,((49,51),(50,151))),(52,142))),(10,(59,60))),((29,30),(54,56))),(((((53,55),(57,149)),143),147),(((108,140),148),(124,(130,145))))),(((6,7),((((((((((((14,15),33),(46,47)),(34,35)),28),45),27),(20,21)),36),(43,44)),(((37,39),38),(41,42))),(31,32))),58)),(((3,4),((63,64),((((((66,((113,(117,121)),(116,120))),(((111,112),(134,135)),(118,119))),((((((69,(70,83)),71),107),(87,(136,137))),((98,100),(99,101))),(((74,(80,(109,110))),((((84,106),(105,126)),(125,131)),((95,96),141))),(85,102)))),(81,82)),(((((67,68),(73,((((((90,93),94),(91,92)),138),132),139))),((72,(127,128)),(79,144))),(((78,89),88),(114,115))),(103,104))),((((75,76),77),(86,((122,123),133))),129)))),((((5,(((11,150),(12,13)),((17,19),40))),(22,23)),(16,18)),((8,9),(24,(25,26)))))),(2,61)),62);
 217: 1 -11441.45898 -11067.44514 (0,((((((((((1,97),146),((48,(52,142)),((49,(50,151)),51))),65),10),((29,30),(54,56))),(((((((5,((11,((12,150),13)),((17,19),40))),(22,23)),(16,18)),(59,60)),(((53,55),(57,149)),147)),((((108,140),148),(130,145)),124)),143)),((((6,7),((8,9),(24,(25,26)))),((((((((((14,15),33),((34,35),(46,47))),28),(27,45)),(20,21)),36),(43,44)),(((37,39),38),(41,42))),(31,32))),58)),((3,4),((63,64),(((((((((66,(113,(117,121))),120),116),(((111,112),(134,135)),(118,119))),(81,82)),((((69,(70,83)),(87,(136,137))),(71,107)),((98,100),(99,101)))),((((74,(80,(109,110))),((95,96),141)),(((84,106),(105,126)),(125,131))),(85,102))),(((((67,68),(73,((((90,(((91,92),94),93)),138),132),139))),(((78,89),88),(114,115))),((72,(127,128)),(79,144))),(103,104))),((((75,(77,129)),76),((122,123),133)),86))))),(2,61)),62);
 218: 2 -11119.47266 -11034.07486 (0,((((((((((1,97),146),65),((48,(52,142)),(49,((50,151),51)))),(10,(59,60))),((29,30),(54,56))),(((((53,55),(57,149)),143),147),(((108,140),148),(124,(130,145))))),(((6,7),((8,9),(24,(25,26)))),((((((((((((14,15),33),((34,35),(46,47))),28),45),27),(20,21)),36),(43,44)),(((37,38),39),(41,42))),(31,32)),58))),((3,4),((((5,((((11,150),13),12),((17,19),40))),(22,23)),(16,18)),((63,64),((((((((((66,113),120),(117,121)),116),(((111,112),(134,135)),(118,119))),(81,82)),(((((69,(70,83)),(87,(136,137))),(71,107)),((98,100),(99,101))),((72,(127,128)),(79,144)))),((((74,(80,(109,110))),((95,96),141)),(((84,106),(105,126)),(125,131))),(85,102))),(((((67,68),(((73,132),(138,139)),((90,94),((91,92),93)))),((78,89),88)),(114,115)),(103,104))),(((((75,129),77),76),((122,123),133)),86)))))),(2,61)),62);
 219: 1 -10922.61426 -11057.96696 (0,((((((((1,97),146),65),((48,(52,142)),((49,51),(50,151)))),((29,30),(54,56))),((((((53,55),(57,149)),143),147),(((108,140),148),(124,(130,145)))),(59,60))),((((3,4),((63,64),((((((((((66,113),((117,121),120)),116),(((111,112),(134,135)),(118,119))),(81,82)),((((69,(70,83)),(87,(136,137))),(71,107)),((98,100),(99,101)))),((74,(80,(109,110))),((((84,106),(105,126)),(125,131)),((95,96),141)))),(85,102)),((((((67,68),(73,((((((90,(91,92)),94),93),139),138),132))),((78,89),88)),(114,115)),((72,(127,128)),(79,144))),(103,104))),((((75,76),77),(86,((122,123),133))),129)))),10),(((((5,((((11,12),13),150),((17,19),40))),(22,23)),(16,18)),((8,9),(24,(25,26)))),(((6,7),((((((((((((14,15),33),(34,(46,47))),35),28),45),27),(20,21)),36),(43,44)),(((37,39),38),(41,42))),(31,32))),58)))),(2,61)),62);
 220: 3 -11448.17676 -11040.08235 (0,((((((((((1,97),146),65),((48,(49,((50,151),51))),(52,142))),((29,30),(54,56))),(10,(59,60))),(((((53,55),(57,149)),143),147),(((108,140),148),(124,(130,145))))),(((6,7),((8,9),(24,(25,26)))),((((((((((((14,15),33),((34,35),(46,47))),28),45),27),(20,21)),36),(43,44)),(((37,38),39),(41,42))),(31,32)),58))),((3,4),((((5,((((11,150),12),13),((17,19),40))),(22,23)),(16,18)),((63,64),(((((((((66,113),((117,121),120)),116),(((111,112),(134,135)),(118,119))),(81,82)),((((69,(70,83)),(87,(136,137))),(71,107)),((98,100),(99,101)))),((((74,(80,(109,110))),((95,96),141)),(((84,106),(105,126)),(125,131))),(85,102))),(((((67,((((73,132),138),139),((90,94),((91,92),93)))),68),(((78,89),88),(114,115))),((72,(127,128)),(79,144))),(103,104))),((((75,(77,129)),76),((122,123),133)),86)))))),(2,61)),62);
 221: 1 -10763.7373 -11051.41598 (0,(((((((((1,97),146),((48,(52,142)),((49,(50,151)),51))),65),((63,64),((((((((((66,113),120),(117,121)),116),(((111,112),(134,135)),(118,119))),(((((69,(70,83)),(87,(136,137))),(71,107)),((98,100),(99,101))),(81,82))),((72,(127,128)),(79,144))),((((74,(80,(109,110))),((95,96),141)),(((84,106),(105,126)),(125,131))),(85,102))),((((67,68),(((73,132),(138,139)),((90,94),((91,92),93)))),(((78,89),88),(114,115))),(103,104))),((75,(76,(77,(86,((122,123),133))))),129)))),((((((10,((29,30),(54,56))),(59,60)),(((108,140),148),(124,(130,145)))),((((((((((((14,15),33),((34,35),(46,47))),28),45),27),(20,21)),36),(43,44)),(((37,39),38),(41,42))),(31,32)),58)),(((53,55),(57,149)),147)),143)),((((5,(22,23)),((((11,150),13),12),((17,19),40))),(16,18)),((6,7),((8,9),(24,(25,26)))))),(3,4)),(2,61)),62);
 222: 2 -11375.56836 -11031.89696 (0,(((((((((((1,97),146),65),((48,(49,((50,151),51))),(52,142))),(10,((29,30),(54,56)))),(59,60)),(((((53,55),(57,149)),143),147),(((108,140),148),(124,(130,145))))),(((((5,(22,23)),(((11,150),(12,13)),((17,19),40))),(16,18)),((6,7),((8,9),(24,(25,26))))),(((((((((((14,15),33),((34,35),(46,47))),28),(27,45)),(20,21)),36),(43,44)),((37,(38,39)),(41,42))),(31,32)),58))),(3,4)),((63,64),(((((((66,((113,(117,121)),(116,120))),(((111,112),(134,135)),(118,119))),(81,82)),(((((69,(70,83)),71),(87,(136,137))),107),((98,100),(99,101)))),(((74,(80,(109,110))),((((84,106),(105,126)),(125,131)),((95,96),141))),(85,102))),((((((67,68),(((73,132),(138,139)),((90,94),((91,93),92)))),((78,89),88)),(114,115)),((72,(127,128)),(79,144))),(103,104))),((((75,76),(77,129)),((122,123),133)),86)))),(2,61)),62);
 223: 3 -11249.12012 -11039.68012 (0,(((((((((((1,97),146),65),((48,((49,51),(50,151))),(52,142))),(10,((29,30),(54,56)))),(59,60)),(((((53,55),(57,149)),143),147),(((108,140),148),(124,(130,145))))),(((((5,((((11,150),12),13),((17,19),40))),(16,18)),(22,23)),((6,7),((8,9),(24,(25,26))))),(((((((((((((14,15),33),(46,47)),(34,35)),28),45),27),(20,21)),36),(43,44)),(((37,39),38),(41,42))),(31,32)),58))),(3,4)),((63,64),((((((((((66,113),(117,121)),120),116),(((111,112),(134,135)),(118,119))),(81,82)),(((((69,(70,83)),71),(87,(136,137))),107),((98,100),(99,101)))),((((74,(80,(109,110))),((95,96),141)),(((84,106),(105,126)),(125,131))),(85,102))),((((((67,68),(((73,132),(138,139)),((90,94),((91,92),93)))),((72,(127,128)),(79,144))),((78,89),88)),(114,115)),(103,104))),((((75,(76,129)),77),((122,123),133)),86)))),(2,61)),62);
 224: 1 -11252.50781 -11039.90179 (0,((((((((((1,97),146),((63,64),(((((((((((66,116),(117,121)),120),113),(118,119)),((111,112),(134,135))),(81,82)),(((((69,(70,83)),71),(87,(136,137))),107),((98,100),(99,101)))),(((74,(80,(109,110))),((((84,106),(105,126)),(125,131)),((95,96),141))),(85,102))),(((((67,68),((73,132),(((90,((91,92),93)),94),(138,139)))),(((78,89),88),(114,115))),((72,(127,128)),(79,144))),(103,104))),((((75,77),(86,((122,123),133))),76),129)))),65),((48,((49,51),(50,151))),(52,142))),((29,30),(54,56))),((3,4),10)),(((((((5,(22,23)),(((11,150),(12,13)),((17,19),40))),(16,18)),((6,7),((8,9),(24,(25,26))))),((((((((((((14,15),33),((34,35),(46,47))),28),45),27),(20,21)),36),(43,44)),(((37,39),38),(41,42))),(31,32)),58)),((((53,55),(57,149)),143),147)),(((108,140),148),(124,(130,145))))),(59,60)),(2,61)),62);
 225: 3 -11333.50586 -11037.937 (0,((((((((((1,97),146),65),((48,(52,142)),((49,(50,151)),51))),(10,((29,30),(54,56)))),(59,60)),(((((53,55),(57,149)),143),147),(((108,140),148),(124,(130,145))))),(((6,7),(((((((((((14,15),33),((34,35),(46,47))),28),45),27),(20,21)),36),(43,44)),(((37,39),38),(41,42))),(31,32))),58)),(((3,4),((63,64),((((((((((66,113),120),(117,121)),116),(((111,112),(134,135)),(118,119))),(81,82)),(((((69,(70,83)),(87,(136,137))),(71,107)),((98,100),(99,101))),((72,(127,128)),(79,144)))),(((74,(80,(109,110))),((((84,106),(105,126)),(125,131)),((95,96),141))),(85,102))),((((67,68),((73,132),(((90,((91,92),93)),94),(138,139)))),(((78,89),88),(114,115))),(103,104))),(((75,((76,129),77)),((122,123),133)),86)))),((((5,((((11,12),13),150),((17,19),40))),(22,23)),(16,18)),((8,9),(24,(25,26)))))),(2,61)),62);
 226: 2 -11058.03516 -11036.77021 (0,(((((((((((1,97),146),65),((48,(52,142)),((49,51),(50,151)))),(10,((29,30),(54,56)))),(59,60)),(((((53,55),(57,149)),143),147),(((108,140),148),(124,(130,145))))),((3,4),(((6,7),((8,9),(24,(25,26)))),((((((((((((14,15),33),((34,35),(46,47))),28),45),27),(20,21)),36),(43,44)),(((37,39),38),(41,42))),(31,32)),58)))),(((5,(22,23)),((((11,150),13),12),((17,19),40))),(16,18))),((63,64),((((((((((66,116),113),(117,121)),120),(((111,112),(134,135)),(118,119))),(81,82)),((((69,(70,83)),(87,(136,137))),(71,107)),((98,100),(99,101)))),((((74,(80,(109,110))),((95,96),141)),(((84,106),(105,126)),(125,131))),(85,102))),(((((67,68),(((73,132),(138,139)),((90,94),((91,92),93)))),((78,89),88)),(((72,(127,128)),(79,144)),(114,115))),(103,104))),((((75,(86,((122,123),133))),77),76),129)))),(2,61)),62);
 227: 1 -10643.25586 -11043.94781 (0,((((((((((((1,97),146),65),10),((29,30),(54,56))),((48,((49,51),(50,151))),(52,142))),(59,60)),(((((53,55),(57,149)),143),147),(((108,140),148),(124,(130,145))))),((3,4),(((5,((((11,150),12),13),((17,19),40))),(22,23)),(16,18)))),(((6,7),((8,9),(24,(25,26)))),(((((((((((((14,15),33),(46,47)),(34,35)),28),45),27),(20,21)),36),(43,44)),(((37,39),38),(41,42))),(31,32)),58))),((63,64),((((((((((66,113),120),(117,121)),116),(((111,112),(134,135)),(118,119))),(81,82)),(((((69,(70,83)),71),(87,(136,137))),107),((98,100),(99,101)))),(((74,(80,(109,110))),((((84,106),(105,126)),(125,131)),((95,96),141))),(85,102))),(((((67,68),((73,132),((90,(((91,92),93),94)),(138,139)))),(((78,89),88),(114,115))),((72,(127,128)),(79,144))),(103,104))),((((75,77),76),129),(86,((122,123),133)))))),(2,61)),62);
 228: 2 -11102.92773 -11031.26302 (0,((((((((((((1,97),146),65),((48,((49,51),(50,151))),(52,142))),((29,30),(54,56))),(10,(59,60))),(((((53,55),(57,149)),143),147),(((108,140),148),(124,(130,145))))),((((((((((((14,15),33),(34,(35,(46,47)))),28),45),27),(20,21)),36),(43,44)),(((37,38),39),(41,42))),(31,32)),58)),(3,4)),((((5,(22,23)),(((11,150),(12,13)),((17,19),40))),(16,18)),((6,7),((8,9),(24,(25,26)))))),((63,64),(((((((66,(113,((116,120),(117,121)))),(((111,112),(134,135)),(118,119))),(81,82)),(((((69,(70,83)),(87,(136,137))),71),107),((98,100),(99,101)))),(((74,(80,(109,110))),((((84,106),(105,126)),(125,131)),((95,96),141))),(85,102))),(((((67,68),(((73,132),(138,139)),((90,94),((91,92),93)))),(((78,89),88),(114,115))),((72,(127,128)),(79,144))),(103,104))),(((((75,76),129),77),((122,123),133)),86)))),(2,61)),62);
 229: 5 -11227.92676 -11031.82918 (0,(((((((((((1,97),146),65),((48,(52,142)),((49,(50,151)),51))),(10,((29,30),(54,56)))),(59,60)),(((((53,55),(57,149)),143),147),(((108,140),148),(124,(130,145))))),(((((5,(22,23)),((((11,150),13),12),((17,19),40))),(16,18)),((6,7),((8,9),(24,(25,26))))),((((((((((((14,15),33),((34,35),(46,47))),28),45),27),(20,21)),36),(43,44)),(((37,38),39),(41,42))),(31,32)),58))),(3,4)),((63,64),((((((((((66,113),120),(117,121)),116),(((111,112),(134,135)),(118,119))),(81,82)),(((((69,(70,83)),71),(87,(136,137))),107),((98,100),(99,101)))),((((74,(80,(109,110))),((95,96),141)),(((84,106),(105,126)),(125,131))),(85,102))),((((((((67,68),((72,(127,128)),(79,144))),(((73,132),(138,139)),((90,94),((91,92),93)))),(114,115)),88),78),89),(103,104))),(((75,((76,77),129)),((122,123),133)),86)))),(2,61)),62);
 230: 2 -10829.9375 -11037.95397 (0,((((((((((((1,97),146),65),((48,((49,51),(50,151))),(52,142))),(10,((29,30),(54,56)))),(((((((((((((14,15),33),((34,(46,47)),35)),28),45),27),(20,21)),36),(43,44)),(((37,39),38),(41,42))),(31,32)),58),((((53,55),(57,149)),143),147))),((108,140),((124,(130,145)),148))),(59,60)),(3,4)),((((5,((((11,150),12),13),((17,19),40))),(22,23)),(16,18)),((6,7),((8,9),(24,(25,26)))))),((63,64),(((((((66,(113,((116,120),(117,121)))),(((111,112),(134,135)),(118,119))),(81,82)),(((((69,(70,83)),71),(87,(136,137))),107),((98,100),(99,101)))),((((74,(80,(109,110))),((95,96),141)),(((84,106),(105,126)),(125,131))),(85,102))),(((((67,68),(((73,132),(138,139)),((90,94),((91,92),93)))),(((78,89),88),(114,115))),((72,(127,128)),(79,144))),(103,104))),(((((75,76),129),77),((122,123),133)),86)))),(2,61)),62);
 231: 1 -10665.90137 -11028.08574 (0,((((((((((((1,97),146),65),((48,((49,51),(50,151))),(52,142))),(10,((29,30),(54,56)))),(59,60)),(((((53,55),(57,149)),143),147),(((108,140),148),(124,(130,145))))),(((6,7),((8,9),(24,(25,26)))),(((((((((((((14,15),33),(46,47)),(34,35)),28),45),27),(20,21)),36),(43,44)),(((37,38),39),(41,42))),(31,32)),58))),(3,4)),(((5,(((11,150),(12,13)),((17,19),40))),(22,23)),(16,18))),((63,64),((((((((((66,113),120),(117,121)),116),(((111,112),(134,135)),(118,119))),(81,82)),((((69,(70,83)),(87,(136,137))),(71,107)),((98,100),(99,101)))),((((74,(80,(109,110))),((95,96),141)),(((84,106),(105,126)),(125,131))),(85,102))),(((((67,68),(73,((((90,((91,92),93)),94),(138,139)),132))),(((78,89),88),(114,115))),((72,(127,128)),(79,144))),(103,104))),((((75,76),77),(86,((122,123),133))),129)))),(2,61)),62);
 232: 1 -10441.10547 -11037.48233 (0,((((((((((1,97),146),65),((48,((49,51),(50,151))),(52,142))),(10,((29,30),(54,56)))),(59,60)),(((((53,55),(57,149)),143),147),(((108,140),148),(124,(130,145))))),((((((((((((14,15),33),((34,35),(46,47))),28),45),27),(20,21)),36),(43,44)),(((37,39),38),(41,42))),(31,32)),58)),(((3,4),((63,64),((((((((66,116),(113,((117,121),120))),(((111,112),(134,135)),(118,119))),(81,82)),(((((69,(70,83)),71),(87,(136,137))),107),((98,100),(99,101)))),(((74,(80,(109,110))),((((84,106),(105,126)),(125,131)),((95,96),141))),(85,102))),(((((((67,68),(73,((((90,94),((91,92),93)),138),(132,139)))),(114,115)),(((72,(127,128)),(79,144)),88)),89),78),(103,104))),((((75,(76,129)),77),((122,123),133)),86)))),((((5,((((11,150),13),12),((17,19),40))),(22,23)),(16,18)),((6,7),((8,9),(24,(25,26))))))),(2,61)),62);
 233: 2 -11033.23633 -11035.32855 (0,((((((((((((1,97),146),65),((48,((49,51),(50,151))),(52,142))),(10,((29,30),(54,56)))),(59,60)),(((((53,55),(57,149)),143),147),(((108,140),148),(124,(130,145))))),((((((((((14,15),33),((34,35),(46,47))),(27,45)),28),((20,21),36)),(43,44)),(((37,39),38),(41,42))),(31,32)),58)),(3,4)),((((5,(((11,150),(12,13)),((17,19),40))),(22,23)),(16,18)),((6,7),((8,9),(24,(25,26)))))),((63,64),(((((((((((66,113),121),117),120),116),(((111,112),(134,135)),(118,119))),(81,82)),(((((69,(70,83)),71),(87,(136,137))),107),((98,100),(99,101)))),(((74,(80,(109,110))),((((84,106),(105,126)),(125,131)),((95,96),141))),(85,102))),(((((67,68),(((73,132),(138,139)),((90,94),((91,92),93)))),(((78,89),88),(114,115))),((72,(127,128)),(79,144))),(103,104))),((((75,76),(77,129)),((122,123),133)),86)))),(2,61)),62);
 234: 1 -10907.37988 -11058.22829 (0,(((((((((1,97),146),((63,64),(((((((((66,116),(117,121)),120),113),(((111,112),(134,135)),(118,119))),(81,82)),((((((69,(70,83)),71),107),(87,(136,137))),((98,100),(99,101))),(((74,(80,(109,110))),((((84,106),(105,126)),(125,131)),((95,96),141))),(85,102)))),(((((67,68),((73,132),(((90,94),((91,92),93)),(138,139)))),(((78,89),88),(114,115))),((72,(127,128)),(79,144))),(103,104))),((((75,77),(86,((122,123),133))),76),129)))),65),((48,((49,51),(50,151))),(52,142))),((29,30),(54,56))),((((3,4),10),((((((5,(22,23)),(((11,150),(12,13)),((17,19),40))),(16,18)),((6,7),((8,9),(24,(25,26))))),(((((((((((((14,15),33),(46,47)),(34,35)),28),45),27),(20,21)),36),(43,44)),(((37,39),38),(41,42))),(31,32)),58)),((((53,55),(57,149)),143),147))),(((108,140),148),(124,(130,145))))),(59,60)),(2,61)),62);
 235: 1 -11372.6582 -11033.70076 (0,((((((((((((((1,97),146),65),((48,((49,51),(50,151))),(52,142))),(59,60)),(10,((29,30),(54,56)))),(((108,140),148),(124,(130,145)))),((((53,55),(57,149)),143),147)),(((((((((((((14,15),33),(46,47)),(34,35)),28),45),27),(20,21)),36),(43,44)),(((37,38),39),(41,42))),(31,32)),58)),((6,7),((8,9),(24,(25,26))))),(((5,((11,(12,(13,150))),((17,19),40))),(22,23)),(16,18))),(3,4)),((63,64),(((((((66,(113,((116,120),(117,121)))),(((111,112),(134,135)),(118,119))),(81,82)),(((((69,(70,83)),(87,(136,137))),(71,107)),((98,100),(99,101))),((72,(127,128)),(79,144)))),(((74,(80,(109,110))),((((84,106),(105,126)),(125,131)),((95,96),141))),(85,102))),((((67,68),(((73,132),(138,139)),((90,94),((91,92),93)))),(((78,89),88),(114,115))),(103,104))),((((75,76),77),(86,((122,123),133))),129)))),(2,61)),62);
 236: 1 -11553.89258 -11042.14759 (0,(((((((((((((1,97),146),65),10),((29,30),(54,56))),((48,((49,51),(50,151))),(52,142))),(59,60)),(((((53,55),(57,149)),143),147),(((108,140),148),(124,(130,145))))),(((6,7),((8,9),(24,(25,26)))),(((((((((((((14,15),33),(46,47)),(34,35)),28),45),27),(20,21)),36),(43,44)),(((37,39),38),(41,42))),(31,32)),58))),(3,4)),(((5,((((11,150),12),13),((17,19),40))),(22,23)),(16,18))),((63,64),((((((((((66,113),120),(117,121)),116),(((111,112),(134,135)),(118,119))),(81,82)),(((((69,(70,83)),71),(87,(136,137))),107),((98,100),(99,101)))),(((74,(80,(109,110))),((((84,106),(105,126)),(125,131)),((95,96),141))),(85,102))),(((((67,68),(73,(((90,(((91,92),93),94)),(138,139)),132))),(((78,89),88),(114,115))),((72,(127,128)),(79,144))),(103,104))),((((75,(76,129)),77),((122,123),133)),86)))),(2,61)),62);
 237: 1 -11400.55762 -11039.97466 (0,((((((((((1,97),146),((48,((49,(50,151)),51)),(52,142))),65),(10,(59,60))),((29,30),(54,56))),(((((53,55),(57,149)),143),147),(((108,140),148),(124,(130,145))))),(((6,7),((8,9),(24,(25,26)))),((((((((((((14,15),33),((34,35),(46,47))),28),45),27),(20,21)),36),(43,44)),(((37,38),39),(41,42))),(31,32)),58))),(((3,4),((63,64),((((((((((66,113),120),(117,121)),116),(((111,112),(134,135)),(118,119))),(81,82)),(((((69,(70,83)),(87,(136,137))),(71,107)),((72,(127,128)),(79,144))),((98,100),(99,101)))),((((74,(80,(109,110))),((95,96),141)),(((84,106),(105,126)),(125,131))),(85,102))),(((((67,68),(((73,132),(138,139)),((90,94),((91,92),93)))),((78,89),88)),(114,115)),(103,104))),(((((75,129),77),76),((122,123),133)),86)))),(((5,((((11,150),13),12),((17,19),40))),(22,23)),(16,18)))),(2,61)),62);
 238: 2 -10399.27246 -11051.04488 (0,((((((((((1,97),146),65),((48,((49,(50,151)),51)),(52,142))),(10,((29,30),(54,56)))),(59,60)),((((((((5,(22,23)),((((11,150),13),12),((17,19),40))),(16,18)),(6,7)),((8,9),(24,(25,26)))),((((53,55),(57,149)),143),147)),(((108,140),148),(124,(130,145)))),(((((((((((((14,15),33),(34,(46,47))),35),28),45),27),(20,21)),36),(43,44)),((37,(38,39)),(41,42))),(31,32)),58))),(3,4)),((63,64),((((((((((66,(113,(117,121))),120),116),(((111,112),(134,135)),(118,119))),(81,82)),(((69,(70,83)),(71,((87,(136,137)),107))),((98,100),(99,101)))),(85,102)),(((74,(80,(109,110))),((95,96),141)),(((84,106),(105,126)),(125,131)))),((((((((67,((72,(127,128)),(79,144))),68),(((73,132),138),(((90,94),((91,92),93)),139))),(114,115)),88),89),78),(103,104))),((((75,(76,129)),77),((122,123),133)),86)))),(2,61)),62);
 239: 3 -11604.39844 -11034.43414 (0,(((((((((((1,97),146),65),((48,((49,(50,151)),51)),(52,142))),(10,((29,30),(54,56)))),(59,60)),(((((53,55),(57,149)),143),147),(((108,140),148),(124,(130,145))))),(((((((((((14,(15,33)),(34,(35,(46,47)))),28),45),27),(20,21)),36),(43,44)),(((37,38),39),(41,42))),(31,32)),58)),((3,4),((((5,((((11,150),12),13),((17,19),40))),(22,23)),(16,18)),((6,7),((8,9),(24,(25,26))))))),((63,64),(((((((66,(113,((116,120),(117,121)))),(((111,112),(134,135)),(118,119))),(81,82)),(((((69,(70,83)),71),(87,(136,137))),107),((98,100),(99,101)))),((((74,(80,(109,110))),((95,96),141)),(((84,106),(105,126)),(125,131))),(85,102))),(((((67,68),(((73,132),(138,139)),((90,94),((91,92),93)))),(((78,89),88),(114,115))),((72,(127,128)),(79,144))),(103,104))),(((((75,76),129),77),((122,123),133)),86)))),(2,61)),62);
 240: 1 -11388.0752 -11047.74421 (0,(((((((((((1,97),146),65),((48,((49,51),(50,151))),(52,142))),(10,((29,30),(54,56)))),(59,60)),(((((53,55),(57,149)),143),147),(((108,140),148),(124,(130,145))))),(((((((5,(22,23)),(((11,150),(12,13)),((17,19),40))),(16,18)),(6,7)),((8,9),(24,(25,26)))),(((((((((14,15),33),((34,(46,47)),35)),28),45),27),(20,21)),(((31,32),(((37,39),38),(41,42))),(43,44))),36)),58)),(3,4)),((63,64),((((((((((66,113),116),(117,121)),120),(((111,112),(134,135)),(118,119))),(81,82)),((((69,(70,83)),(87,(136,137))),(71,107)),((98,100),(99,101)))),(((74,(80,(109,110))),((((84,106),(105,126)),(125,131)),((95,96),141))),(85,102))),(((((67,68),(73,(((90,94),((91,92),93)),(132,(138,139))))),(((78,89),88),(114,115))),((72,(127,128)),(79,144))),(103,104))),((((75,76),(77,129)),((122,123),133)),86)))),(2,61)),62);
 241: 1 -10596.27051 -11040.09262 (0,((((((((((((1,97),146),65),((48,((49,51),(50,151))),(52,142))),(10,((29,30),(54,56)))),(59,60)),(((((53,55),(57,149)),143),147),((((108,140),148),(130,145)),124))),(((((((((((((14,15),33),(46,47)),(34,35)),28),45),27),(20,21)),36),(43,44)),(((37,39),38),(41,42))),(31,32)),58)),(3,4)),((((5,((((11,150),12),13),((17,19),40))),(22,23)),(16,18)),((6,7),((8,9),(24,(25,26)))))),((63,64),(((((((((66,113),((117,121),120)),116),(((111,112),(134,135)),(118,119))),(81,82)),((((69,(70,83)),((98,100),(99,101))),(87,(136,137))),(71,107))),(((74,(80,(109,110))),((((84,106),(105,126)),(125,131)),((95,96),141))),(85,102))),(((((67,68),((72,(127,128)),(79,144))),((73,132),(((90,94),((91,92),93)),(138,139)))),(((78,89),88),(114,115))),(103,104))),(((((75,76),129),77),((122,123),133)),86)))),(2,61)),62);
 242: 1 -11134.67578 -11038.93116 (0,(((((((((((1,97),146),65),((48,((49,(50,151)),51)),(52,142))),((29,30),(54,56))),(10,(59,60))),((((6,7),((8,9),(24,(25,26)))),((((((((14,15),33),((34,35),(46,47))),28),45),(((20,21),(36,((((37,39),38),(41,42)),(43,44)))),27)),(31,32)),58)),((((53,55),(57,149)),147),((((108,140),148),(124,(130,145))),143)))),(3,4)),(((5,((((11,13),150),12),((17,19),40))),(22,23)),(16,18))),((63,64),(((((((((66,113),(117,121)),120),116),(((111,112),(134,135)),(118,119))),((((((69,(70,83)),(87,(136,137))),(71,107)),((72,(127,128)),(79,144))),((98,100),(99,101))),(81,82))),((((74,(80,(109,110))),((95,96),141)),(((84,106),(105,126)),(125,131))),(85,102))),(((((67,68),(((73,132),(138,139)),(((90,94),(91,92)),93))),((78,89),88)),(114,115)),(103,104))),(((75,((76,77),129)),86),((122,123),133))))),(2,61)),62);
 243: 2 -11163.5 -11039.66552 (0,(((((((((1,97),146),65),((48,(52,142)),((49,51),(50,151)))),((10,(59,60)),((((((((((((((14,15),((34,35),(46,47))),33),28),45),27),(20,21)),36),(43,44)),(((37,39),38),(41,42))),(31,32)),58),((((53,55),(57,149)),143),147)),(((29,30),(54,56)),(((108,140),148),(124,(130,145))))))),(3,4)),((((5,((((11,150),13),12),((17,19),40))),(22,23)),(16,18)),((6,7),((8,9),(24,(25,26)))))),((63,64),(((((((66,(113,((116,120),(117,121)))),(((111,112),(134,135)),(118,119))),(81,82)),((((69,(70,83)),(87,(136,137))),(71,107)),((98,100),(99,101)))),(((74,(80,(109,110))),((((84,106),(105,126)),(125,131)),((95,96),141))),(85,102))),(((((67,68),(((73,132),(138,139)),((90,94),((91,92),93)))),(((78,89),88),(114,115))),((72,(127,128)),(79,144))),(103,104))),((((75,76),77),(86,((122,123),133))),129)))),(2,61)),62);
 244: 1 -11788.20312 -11039.52218 (0,((((((((((1,97),146),((63,64),((((((((((66,116),(117,121)),120),113),(((111,112),(134,135)),(118,119))),(81,82)),(((((69,(70,83)),71),(87,(136,137))),107),((98,100),(99,101)))),(((74,(80,(109,110))),((((84,106),(105,126)),(125,131)),((95,96),141))),(85,102))),(((((67,68),(73,((((90,((91,92),93)),94),(138,139)),132))),(((78,89),88),(114,115))),((72,(127,128)),(79,144))),(103,104))),((((75,77),(86,((122,123),133))),76),129)))),65),((48,((49,51),(50,151))),(52,142))),((29,30),(54,56))),((3,4),10)),(((((((5,(22,23)),(((11,150),(12,13)),((17,19),40))),(16,18)),((6,7),((8,9),(24,(25,26))))),((((((((((((14,15),33),((34,35),(46,47))),28),45),27),(20,21)),36),(43,44)),(((37,39),38),(41,42))),(31,32)),58)),((((53,55),(57,149)),143),147)),(((108,140),148),(124,(130,145))))),(59,60)),(2,61)),62);
 245: 1 -10864.67969 -11037.55767 (0,(((((((((1,97),146),65),((48,(52,142)),((49,(50,151)),51))),((((10,((29,30),(54,56))),((((((((((((((14,15),33),(46,47)),(34,35)),28),45),27),(20,21)),36),(43,44)),(((37,39),38),(41,42))),(31,32)),58),((((53,55),(57,149)),143),147))),(((108,140),148),(124,(130,145)))),(59,60))),(3,4)),((((5,((((11,150),13),12),((17,19),40))),(22,23)),(16,18)),((6,7),((8,9),(24,(25,26)))))),((63,64),((((((66,((((111,112),(134,135)),(118,119)),(113,((116,120),(117,121))))),(81,82)),((((69,(70,83)),(87,(136,137))),(71,107)),((98,100),(99,101)))),((((74,(80,(109,110))),((95,96),141)),(((84,106),(105,126)),(125,131))),(85,102))),((((((67,68),((72,(127,128)),(79,144))),(((73,132),(138,139)),((90,94),((91,92),93)))),((78,89),88)),(114,115)),(103,104))),((75,((76,129),(86,((122,123),133)))),77)))),(2,61)),62);
 246: 1 -10826.78711 -11029.98026 (0,((((((((((((1,97),146),65),((48,((49,51),(50,151))),(52,142))),(10,((29,30),(54,56)))),(59,60)),(((108,140),148),(124,(130,145)))),((((6,7),((8,9),(24,(25,26)))),((((((((((((14,15),33),(34,(35,(46,47)))),28),45),27),(20,21)),36),(43,44)),(((37,38),39),(41,42))),(31,32)),58)),((((53,55),(57,149)),143),147))),(((5,((((11,150),12),13),((17,19),40))),(22,23)),(16,18))),(3,4)),((63,64),(((((((66,(113,((116,120),(117,121)))),(((111,112),(134,135)),(118,119))),(81,82)),((((69,(70,83)),(87,(136,137))),(71,107)),((98,100),(99,101)))),((((74,(80,(109,110))),((95,96),141)),(((84,106),(105,126)),(125,131))),(85,102))),(((((67,68),((((73,132),138),139),((90,94),((91,92),93)))),(((78,89),88),(114,115))),((72,(127,128)),(79,144))),(103,104))),(((75,((76,77),129)),((122,123),133)),86)))),(2,61)),62);
 247: 1 -11252.74512 -11038.71627 (0,(((((((((((1,97),146),((63,64),((((((((((66,116),(117,121)),113),120),(((111,112),(134,135)),(118,119))),(81,82)),(((((69,(70,83)),71),(87,(136,137))),107),((98,100),(99,101)))),(((74,(80,(109,110))),((((84,106),(105,126)),(125,131)),((95,96),141))),(85,102))),(((((67,68),(((73,132),(138,139)),((90,94),((91,92),93)))),(((78,89),88),(114,115))),((72,(127,128)),(79,144))),(103,104))),(((75,(77,(86,((122,123),133)))),76),129)))),65),((48,((49,(50,151)),51)),(52,142))),((29,30),(54,56))),10),(3,4)),(((((((5,(22,23)),((((11,150),13),12),((17,19),40))),(16,18)),((6,7),((8,9),(24,(25,26))))),((((((((((((14,15),33),((34,35),(46,47))),28),45),27),(20,21)),36),(43,44)),(((37,38),39),(41,42))),(31,32)),58)),((((53,55),(57,149)),143),147)),(((108,140),148),(124,(130,145))))),(59,60)),(2,61)),62);
 248: 1 -10746.62109 -11034.33542 (0,(((((((((((1,97),146),65),((48,(49,((50,151),51))),(52,142))),(10,((29,30),(54,56)))),(59,60)),(((((53,55),(57,149)),143),147),(((108,140),148),(124,(130,145))))),((((5,(22,23)),(((11,150),(12,13)),((17,19),40))),(16,18)),(((6,7),((8,9),(24,(25,26)))),((((((((((((14,15),33),((34,35),(46,47))),28),45),27),(20,21)),36),(43,44)),((37,(38,39)),(41,42))),(31,32)),58)))),(3,4)),((63,64),(((((((66,((113,(117,121)),(116,120))),(((111,112),(134,135)),(118,119))),(81,82)),(((((69,(70,83)),71),(87,(136,137))),107),((98,100),(99,101)))),(((74,(80,(109,110))),((((84,106),(105,126)),(125,131)),((95,96),141))),(85,102))),((((((67,68),(((73,132),(138,139)),((90,94),((91,93),92)))),((78,89),88)),(114,115)),((72,(127,128)),(79,144))),(103,104))),((((75,76),(77,129)),((122,123),133)),86)))),(2,61)),62);
 249: 1 -11106.26855 -11034.02245 (0,((((((((((1,97),146),65),((48,(52,142)),(49,((50,151),51)))),(10,((29,30),(54,56)))),((((((53,55),(57,149)),143),147),(((108,140),148),(124,(130,145)))),(59,60))),((((((5,(22,23)),(((11,150),(12,13)),((17,19),40))),(16,18)),((6,7),((8,9),(24,(25,26))))),(((((((((((14,15),33),((34,(46,47)),35)),28),45),27),(20,21)),36),(43,44)),(((37,39),38),(41,42))),(31,32))),58)),(3,4)),((63,64),(((((((((66,113),120),(117,121)),((((111,112),(134,135)),(118,119)),116)),(81,82)),(((((69,(70,83)),71),(87,(136,137))),107),((98,100),(99,101)))),((((74,(80,(109,110))),((95,96),141)),(((84,106),(105,126)),(125,131))),(85,102))),(((((67,68),((((73,132),138),139),((90,94),((91,92),93)))),(((78,89),88),(114,115))),((72,(127,128)),(79,144))),(103,104))),((((75,76),(77,129)),86),((122,123),133))))),(2,61)),62);
 250: 1 -11999.85645 -11031.54347 (0,((((((((((((1,97),146),65),((48,((49,51),(50,151))),(52,142))),((29,30),(54,56))),(10,(59,60))),(((((53,55),(57,149)),143),147),(((108,140),148),(124,(130,145))))),((((((((((((14,15),33),(34,(35,(46,47)))),28),45),27),(20,21)),36),(43,44)),(((37,38),39),(41,42))),(31,32)),58)),(3,4)),((((5,(22,23)),(((11,150),(12,13)),((17,19),40))),(16,18)),((6,7),((8,9),(24,(25,26)))))),((63,64),(((((((66,(113,((116,120),(117,121)))),(((111,112),(134,135)),(118,119))),(81,82)),(((((69,(70,83)),(87,(136,137))),71),107),((98,100),(99,101)))),(((74,(80,(109,110))),((((84,106),(105,126)),(125,131)),((95,96),141))),(85,102))),(((((67,68),(((73,132),(138,139)),((90,94),((91,92),93)))),(((78,89),88),(114,115))),((72,(127,128)),(79,144))),(103,104))),(((((75,76),129),77),((122,123),133)),86)))),(2,61)),62);
 251: 1 -11057.49805 -11058.68161 (0,(((((((((1,97),146),((63,64),((((((((66,116),(117,121)),120),113),(((111,112),(134,135)),(118,119))),(81,82)),((((((67,68),((73,132),(((90,94),((91,92),93)),(138,139)))),(((78,89),88),(114,115))),((72,(127,128)),(79,144))),(103,104)),((((((69,(70,83)),71),107),(87,(136,137))),((98,100),(99,101))),(((74,(80,(109,110))),((((84,106),(105,126)),(125,131)),((95,96),141))),(85,102))))),((((75,77),(86,((122,123),133))),76),129)))),65),((48,((49,51),(50,151))),(52,142))),((29,30),(54,56))),(((3,4),10),(((((((5,(22,23)),(((11,150),(12,13)),((17,19),40))),(16,18)),((6,7),((8,9),(24,(25,26))))),(((((((((((((14,15),33),(46,47)),(34,35)),28),45),27),(20,21)),36),(43,44)),(((37,39),38),(41,42))),(31,32)),58)),((((53,55),(57,149)),143),147)),(((108,140),148),(124,(130,145)))))),(59,60)),(2,61)),62);
 252: 2 -11243.11621 -11036.41212 (0,(((((((((((1,97),146),65),((48,((49,51),(50,151))),(52,142))),(10,((29,30),(54,56)))),(59,60)),(((((53,55),(57,149)),143),147),(((108,140),148),(124,(130,145))))),((((((5,(22,23)),((11,150),((12,13),((17,19),40)))),(16,18)),((6,7),((8,9),(24,(25,26))))),((((((((((((14,15),33),(46,47)),(34,35)),28),45),27),(20,21)),36),(43,44)),(((37,39),38),(41,42))),(31,32))),58)),(3,4)),((63,64),((((((((((66,116),113),(117,121)),120),(((111,112),(134,135)),(118,119))),(81,82)),((((69,(70,83)),(87,(136,137))),(71,107)),((98,100),(99,101)))),((((74,(80,(109,110))),((95,96),141)),(((84,106),(105,126)),(125,131))),(85,102))),(((((67,68),(((73,132),(138,139)),((90,94),((91,92),93)))),(((78,89),88),(114,115))),((72,(127,128)),(79,144))),(103,104))),(((((75,76),129),77),((122,123),133)),86)))),(2,61)),62);
 253: 2 -10964.67773 -11027.80417 (0,(((((((((((1,97),146),65),((48,(52,142)),((49,51),(50,151)))),(10,((29,30),(54,56)))),(59,60)),(((((53,55),(57,149)),143),147),(((108,140),148),(124,(130,145))))),(((((5,(22,23)),(((11,150),(12,13)),((17,19),40))),(16,18)),((6,7),((8,9),(24,(25,26))))),(((((((((((((14,15),33),(46,47)),(34,35)),28),45),27),(20,21)),36),(43,44)),(((37,39),38),(41,42))),(31,32)),58))),(3,4)),((63,64),((((((((((66,113),(117,121)),120),116),(((111,112),(134,135)),(118,119))),(81,82)),((((69,(70,83)),(87,(136,137))),(71,107)),((98,100),(99,101)))),(((74,(80,(109,110))),((((84,106),(105,126)),(125,131)),((95,96),141))),(85,102))),(((((67,68),(((73,132),(138,139)),((90,94),((91,92),93)))),(((78,89),88),(114,115))),((72,(127,128)),(79,144))),(103,104))),((((75,76),77),(86,((122,123),133))),129)))),(2,61)),62);
 254: 1 -11693.18652 -11045.86585 (0,(((((((((((1,97),146),65),((48,((49,51),(50,151))),(52,142))),(10,((29,30),(54,56)))),(59,60)),((((((((5,(22,23)),(((11,150),(12,13)),((17,19),40))),(16,18)),(6,7)),((8,9),(24,(25,26)))),(((53,55),(57,149)),143)),147),(((108,140),148),(124,(130,145))))),((((((((((((14,15),33),((34,(46,47)),35)),28),45),27),(20,21)),36),(43,44)),(((37,39),38),(41,42))),(31,32)),58)),(3,4)),((63,64),((((((((((66,113),(117,121)),120),116),(((111,112),(134,135)),(118,119))),(81,82)),(((((69,(70,83)),71),(87,(136,137))),107),((98,100),(99,101)))),((74,(80,(109,110))),(((((84,106),(105,126)),(125,131)),((95,96),141)),(85,102)))),((((((((67,68),((72,(127,128)),(79,144))),((((73,132),138),139),((90,94),((91,92),93)))),(114,115)),88),78),89),(103,104))),(((75,((76,129),77)),86),((122,123),133))))),(2,61)),62);
 255: 1 -11640.54785 -11031.75213 (0,(((((((((((1,97),146),65),((48,((49,(50,151)),51)),(52,142))),(10,((29,30),(54,56)))),(59,60)),(((((53,55),(57,149)),143),147),(((108,140),148),(124,(130,145))))),((((((5,(22,23)),((((11,150),12),13),((17,19),40))),(16,18)),((8,9),(24,(25,26)))),(6,7)),((((((((((((14,15),33),((34,35),(46,47))),28),45),27),(20,21)),36),(43,44)),(((37,38),39),(41,42))),(31,32)),58))),(3,4)),((63,64),((((((((((66,116),113),120),(117,121)),(((111,112),(134,135)),(118,119))),(81,82)),((((69,(70,83)),(87,(136,137))),(71,107)),((98,100),(99,101)))),((((74,(80,(109,110))),((95,96),141)),(((84,106),(105,126)),(125,131))),(85,102))),(((((67,68),(((73,132),(138,139)),((90,94),((91,92),93)))),(((78,89),88),(114,115))),((72,(127,128)),(79,144))),(103,104))),((((75,76),(77,129)),86),((122,123),133))))),(2,61)),62);
 256: 5 -10401.03418 -11040.05974 (0,((((((((((1,97),146),65),((48,(52,142)),((49,(50,151)),51))),(10,(59,60))),((29,30),(54,56))),(((((53,55),(57,149)),143),147),(((108,140),148),(124,(130,145))))),(((6,7),(((((((((((14,15),33),((34,35),(46,47))),28),45),27),(20,21)),36),(43,44)),(((37,38),39),(41,42))),(31,32))),58)),(((3,4),((63,64),(((((((66,(113,((116,120),(117,121)))),(((111,112),(134,135)),(118,119))),(81,82)),(((((69,(70,83)),71),(87,(136,137))),107),((98,100),(99,101)))),(((74,(80,(109,110))),((((84,106),(105,126)),(125,131)),((95,96),141))),(85,102))),(((((67,68),(((73,132),(138,139)),(((90,93),(91,92)),94))),(((78,89),88),(114,115))),((72,(127,128)),(79,144))),(103,104))),(((75,(76,(77,129))),86),((122,123),133))))),((((5,((((11,150),12),13),((17,19),40))),(22,23)),(16,18)),((8,9),(24,(25,26)))))),(2,61)),62);
 257: 1 -11286.4375 -11051.32802 (0,(((((((((((1,97),146),65),((48,(49,((50,151),51))),(52,142))),(10,((29,30),(54,56)))),(59,60)),(((((((((((14,15),33),(46,47)),(34,35)),28),45),(((20,21),(36,((((37,39),38),(41,42)),(43,44)))),27)),(31,32)),58),((((53,55),(57,149)),143),147)),(((108,140),148),(124,(130,145))))),(3,4)),((((5,(((11,(12,((17,19),40))),13),150)),(22,23)),(16,18)),((6,7),((8,9),(24,(25,26)))))),((63,64),(((((((((66,113),(117,121)),120),116),(((111,112),(134,135)),(118,119))),(((((69,(70,83)),((98,100),(99,101))),(87,(136,137))),((71,((72,(127,128)),(79,144))),107)),(81,82))),((((74,(80,(109,110))),((95,96),141)),(((84,106),(105,126)),(125,131))),(85,102))),((((67,68),(((73,132),(138,139)),((90,94),((91,92),93)))),(((78,89),88),(114,115))),(103,104))),((((75,(77,129)),76),((122,123),133)),86)))),(2,61)),62);
 258: 1 -11003.36719 -11029.44105 (0,(((((((((((1,97),146),65),((48,((49,(50,151)),51)),(52,142))),(10,((29,30),(54,56)))),(59,60)),((((6,7),((8,9),(24,(25,26)))),((((((((((((14,15),33),((34,(46,47)),35)),28),45),27),(20,21)),36),(43,44)),(((37,38),39),(41,42))),(31,32)),58)),(((((53,55),(57,149)),143),147),(((108,140),148),(124,(130,145)))))),(3,4)),(((5,((((11,150),13),12),((17,19),40))),(22,23)),(16,18))),((63,64),(((((((66,(113,((116,120),(117,121)))),(((111,112),(134,135)),(118,119))),(81,82)),(((((69,(70,83)),71),(87,(136,137))),107),((98,100),(99,101)))),(((74,(80,(109,110))),((((84,106),(105,126)),(125,131)),((95,96),141))),(85,102))),(((((67,68),((72,(127,128)),(79,144))),((73,132),(((90,((91,92),93)),94),(138,139)))),(((78,89),88),(114,115))),(103,104))),(((75,(76,(77,129))),((122,123),133)),86)))),(2,61)),62);
 259: 1 -11055.81055 -11031.01702 (0,((((((((((((1,97),146),65),((48,((49,(50,151)),51)),(52,142))),(10,((29,30),(54,56)))),(59,60)),(((((53,55),(57,149)),143),147),(((108,140),148),(124,(130,145))))),(((6,7),((8,9),(24,(25,26)))),((((((((((((14,15),33),((34,(46,47)),35)),28),45),27),(20,21)),36),(43,44)),(((37,38),39),(41,42))),(31,32)),58))),(3,4)),(((5,((((11,150),13),12),((17,19),40))),(22,23)),(16,18))),((63,64),((((((((66,(113,((116,120),(117,121)))),(((111,112),(134,135)),(118,119))),(81,82)),(((((69,(70,83)),71),(87,(136,137))),107),((98,100),(99,101)))),((74,(80,(109,110))),((((84,106),(105,126)),(125,131)),((95,96),141)))),(85,102)),(((((67,68),((72,(127,128)),(79,144))),((73,132),(((90,((91,92),93)),94),(138,139)))),(((78,89),88),(114,115))),(103,104))),(((75,(76,(77,129))),((122,123),133)),86)))),(2,61)),62);
 260: 1 -10372.74219 -11029.82483 (0,((((((((((((1,97),146),65),((48,((49,(50,151)),51)),(52,142))),(10,((29,30),(54,56)))),(59,60)),(((((53,55),(57,149)),143),147),(((108,140),148),(124,(130,145))))),(((6,7),((8,9),(24,(25,26)))),((((((((((((14,15),33),((34,(46,47)),35)),28),45),27),(20,21)),36),(43,44)),(((37,38),39),(41,42))),(31,32)),58))),(3,4)),(((5,((((11,150),13),12),((17,19),40))),(22,23)),(16,18))),((63,64),(((((((66,(113,((116,120),(117,121)))),(((111,112),(134,135)),(118,119))),(81,82)),(((((69,(70,83)),71),(87,(136,137))),107),((98,100),(99,101)))),(((74,(80,(109,110))),((((84,106),(105,126)),(125,131)),((95,96),141))),(85,102))),(((((67,68),((72,(127,128)),(79,144))),(73,((((90,((91,92),93)),94),(138,139)),132))),(((78,89),88),(114,115))),(103,104))),(((75,(76,(77,129))),((122,123),133)),86)))),(2,61)),62);
 261: 1 -10926.19141 -11039.52218 (0,((((((((((1,97),146),((63,64),((((((((((66,116),(117,121)),120),113),(((111,112),(134,135)),(118,119))),(81,82)),(((((69,(70,83)),71),(87,(136,137))),107),((98,100),(99,101)))),(((74,(80,(109,110))),((((84,106),(105,126)),(125,131)),((95,96),141))),(85,102))),(((((67,68),(73,((((90,((91,92),93)),94),(138,139)),132))),(((78,89),88),(114,115))),((72,(127,128)),(79,144))),(103,104))),((((75,77),(86,((122,123),133))),76),129)))),65),((48,((49,51),(50,151))),(52,142))),((29,30),(54,56))),((3,4),10)),(((((((5,(22,23)),(((11,150),(12,13)),((17,19),40))),(16,18)),((6,7),((8,9),(24,(25,26))))),((((((((((((14,15),33),((34,35),(46,47))),28),45),27),(20,21)),36),(43,44)),(((37,39),38),(41,42))),(31,32)),58)),((((53,55),(57,149)),143),147)),(((108,140),148),(124,(130,145))))),(59,60)),(2,61)),62);
 262: 1 -10792.66406 -11036.99853 (0,((((((((((((1,97),146),65),((48,((49,(50,151)),51)),(52,142))),(10,((29,30),(54,56)))),(59,60)),(((((53,55),(57,149)),143),147),(((108,140),148),(124,(130,145))))),(((6,7),((8,9),(24,(25,26)))),((((((((((((14,15),33),((34,(46,47)),35)),28),45),27),(20,21)),36),(43,44)),(((37,38),39),(41,42))),(31,32)),58))),(3,4)),(((5,((((11,150),13),12),((17,19),40))),(16,18)),(22,23))),((63,64),(((((((66,(113,((116,120),(117,121)))),(((111,112),(134,135)),(118,119))),(81,82)),(((((69,(70,83)),71),(87,(136,137))),107),((98,100),(99,101)))),(((74,(80,(109,110))),((((84,106),(105,126)),(125,131)),((95,96),141))),(85,102))),(((((67,68),((72,(127,128)),(79,144))),((73,132),(((90,((91,92),93)),94),(138,139)))),(((78,89),88),(114,115))),(103,104))),(((75,(76,(77,129))),((122,123),133)),86)))),(2,61)),62);
 263: 1 -11338.30859 -11041.04702 (0,((((((((((1,97),146),65),((48,(49,((50,151),51))),(52,142))),(10,(59,60))),((29,30),(54,56))),(((((53,55),(57,149)),143),147),(((108,140),148),(124,(130,145))))),((3,4),((63,64),(((((((((((66,113),120),(117,121)),116),(((111,112),(134,135)),(118,119))),(81,82)),((((69,(70,83)),(87,(136,137))),(71,107)),((98,100),(99,101)))),((72,(127,128)),(79,144))),((((74,(80,(109,110))),((95,96),141)),(((84,106),(105,126)),(125,131))),(85,102))),((((67,68),(73,((((((90,94),(91,92)),93),138),139),132))),(((78,89),88),(114,115))),(103,104))),(((((75,129),77),76),((122,123),133)),86))))),((((5,((((11,150),13),12),((17,19),40))),(22,23)),(16,18)),((((6,7),((8,9),(24,(25,26)))),(((((((((((14,15),33),((34,35),(46,47))),28),45),27),(20,21)),36),(43,44)),(((37,38),39),(41,42))),(31,32))),58))),(2,61)),62);
 264: 1 -11537.37207 -11037.37627 (0,((((((((((((((1,97),146),65),((48,((49,51),(50,151))),(52,142))),(10,((29,30),(54,56)))),(59,60)),(((108,140),124),((130,145),148))),((((53,55),(57,149)),143),147)),((((((((((((14,15),33),((34,(46,47)),35)),28),45),27),(20,21)),36),(43,44)),(((37,38),39),(41,42))),(31,32)),58)),((6,7),((8,9),(24,(25,26))))),(((5,(22,23)),(((11,150),(12,13)),((17,19),40))),(16,18))),(3,4)),((63,64),((((((((((66,113),120),(117,121)),116),(((111,112),(134,135)),(118,119))),(81,82)),(((((69,(70,83)),71),(87,(136,137))),107),((98,100),(99,101)))),(((74,(80,(109,110))),((((84,106),(105,126)),(125,131)),((95,96),141))),(85,102))),(((((67,68),(((73,132),(138,139)),((90,94),((91,92),93)))),(((78,89),88),(114,115))),((72,(127,128)),(79,144))),(103,104))),(((((75,76),129),77),((122,123),133)),86)))),(2,61)),62);
 265: 1 -10086.76953 -11040.88261 (0,((((((((((1,97),146),65),((48,(52,142)),((49,51),(50,151)))),(10,(59,60))),((29,30),(54,56))),(((((53,55),(57,149)),143),147),(((108,140),148),(124,(130,145))))),(((6,7),(((((((((((14,15),33),((34,35),(46,47))),28),45),27),(20,21)),36),(43,44)),(((37,39),38),(41,42))),(31,32))),58)),(((3,4),((63,64),(((((((66,((113,(117,121)),(116,120))),(((111,112),(134,135)),(118,119))),(81,82)),(((((69,(70,83)),71),(87,(136,137))),107),((98,100),(99,101)))),(((74,(80,(109,110))),((((84,106),(105,126)),(125,131)),((95,96),141))),(85,102))),(((((67,68),(((73,132),(138,139)),(((90,(91,92)),94),93))),(((78,89),88),(114,115))),((72,(127,128)),(79,144))),(103,104))),((((75,76),(77,129)),86),((122,123),133))))),((((5,((((11,150),13),12),((17,19),40))),(22,23)),(16,18)),((8,9),(24,(25,26)))))),(2,61)),62);
 266: 1 -10948.375 -11041.01556 (0,(((((((((1,97),146),65),((48,(52,142)),(49,((50,151),51)))),((10,(59,60)),((((((((((((((14,15),33),((34,35),(46,47))),28),45),27),(20,21)),36),(43,44)),(((37,38),39),(41,42))),(31,32)),58),((((53,55),(57,149)),143),147)),(((29,30),(54,56)),((((108,140),148),(130,145)),124))))),(3,4)),((((5,((((11,150),13),12),((17,19),40))),(22,23)),(16,18)),((6,7),((8,9),(24,(25,26)))))),((63,64),(((((((66,((113,(117,121)),(116,120))),(((111,112),(134,135)),(118,119))),(81,82)),((((69,(70,83)),(87,(136,137))),(71,107)),((98,100),(99,101)))),(((74,(80,(109,110))),((((84,106),(105,126)),(125,131)),((95,96),141))),(85,102))),(((((67,68),(73,((((90,94),((91,92),93)),132),(138,139)))),(((78,89),88),(114,115))),((72,(127,128)),(79,144))),(103,104))),(((75,(77,(86,((122,123),133)))),76),129)))),(2,61)),62);
 267: 1 -11064.07812 -11038.48854 (0,((((((((((((1,97),146),65),((48,((49,(50,151)),51)),(52,142))),((29,30),(54,56))),(10,(59,60))),(((((53,55),(57,149)),143),147),(((108,140),124),((130,145),148)))),(((((((((((((14,15),33),35),(34,(46,47))),28),45),27),(20,21)),36),(43,44)),(((37,38),39),(41,42))),(31,32)),58)),(3,4)),((((5,(((11,150),(12,13)),((17,19),40))),(22,23)),(16,18)),((6,7),((8,9),(24,(25,26)))))),((63,64),((((((((((66,113),120),(117,121)),116),(((111,112),(134,135)),(118,119))),(81,82)),((((69,(70,83)),(87,(136,137))),(71,107)),((98,100),(99,101)))),(((74,(80,(109,110))),((((84,106),(105,126)),(125,131)),((95,96),141))),(85,102))),((((67,68),((((73,132),139),138),((90,94),((91,92),93)))),(((72,(127,128)),(79,144)),(((78,89),88),(114,115)))),(103,104))),(((((75,76),129),77),((122,123),133)),86)))),(2,61)),62);
 268: 1 -11512.48438 -11038.06777 (0,((((((((((1,97),146),((63,64),((((((((((66,116),(117,121)),113),120),(((111,112),(134,135)),(118,119))),(81,82)),(((((69,(70,83)),71),(87,(136,137))),107),((98,100),(99,101)))),(((74,(80,(109,110))),((((84,106),(105,126)),(125,131)),((95,96),141))),(85,102))),(((((67,68),(((73,132),(138,139)),((90,94),(91,(92,93))))),(((78,89),88),(114,115))),((72,(127,128)),(79,144))),(103,104))),(((75,(77,(86,((122,123),133)))),76),129)))),65),((48,(52,142)),((49,(50,151)),51))),((29,30),(54,56))),((3,4),10)),(((((((5,(22,23)),((((11,150),13),12),((17,19),40))),(16,18)),((6,7),((8,9),(24,(25,26))))),((((((((((((14,15),33),((34,35),(46,47))),28),45),27),(20,21)),36),(43,44)),(((37,38),39),(41,42))),(31,32)),58)),((((53,55),(57,149)),143),147)),(((108,140),148),(124,(130,145))))),(59,60)),(2,61)),62);
 269: 1 -10727.41797 -11044.50326 (0,((((((((((((((((1,97),146),65),((48,((49,(50,151)),51)),(52,142))),((29,30),(54,56))),10),(59,60)),(((108,140),148),(124,(130,145)))),((((((((14,15),33),((34,35),(46,47))),28),45),(((20,21),(36,((((37,38),39),(41,42)),(43,44)))),27)),(31,32)),58)),(((53,55),(57,149)),143)),147),((6,7),((8,9),(24,(25,26))))),(((5,((((11,150),12),13),((17,19),40))),(22,23)),(16,18))),(3,4)),((63,64),((((((((((66,(113,(117,121))),120),116),(((111,112),(134,135)),(118,119))),(81,82)),(((((69,(70,83)),71),(87,(136,137))),107),((98,100),(99,101)))),((72,(127,128)),(79,144))),(((74,(80,(109,110))),((((84,106),(105,126)),(125,131)),((95,96),141))),(85,102))),((((67,68),(73,(((((90,94),((91,92),93)),138),139),132))),(((78,89),88),(114,115))),(103,104))),(((75,(76,77)),129),(86,((122,123),133)))))),(2,61)),62);
 270: 1 -11329.39258 -11031.69905 (0,((((((((((((1,97),146),65),((48,((49,(50,151)),51)),(52,142))),(10,((29,30),(54,56)))),(59,60)),(((108,140),148),(124,(130,145)))),((((6,7),((8,9),(24,(25,26)))),(((((((((((((14,15),33),(34,(46,47))),35),28),45),27),(20,21)),36),(43,44)),(((37,39),38),(41,42))),(31,32)),58)),((((53,55),(57,149)),143),147))),(((5,((((11,150),13),12),((17,19),40))),(22,23)),(16,18))),(3,4)),((63,64),(((((((66,((113,(117,121)),(116,120))),(((111,112),(134,135)),(118,119))),(81,82)),(((((69,(70,83)),(87,(136,137))),(71,107)),((98,100),(99,101))),((72,(127,128)),(79,144)))),((((74,(80,(109,110))),((95,96),141)),(((84,106),(105,126)),(125,131))),(85,102))),((((67,68),(((73,132),138),((90,(((91,92),93),94)),139))),(((78,89),88),(114,115))),(103,104))),((((75,(86,((122,123),133))),77),76),129)))),(2,61)),62);
 271: 1 -11859.9873 -11039.10102 (0,((((((((((1,97),146),((63,64),((((((((((66,116),(117,121)),113),120),(((111,112),(134,135)),(118,119))),(81,82)),(((((69,(70,83)),71),(87,(136,137))),107),((98,100),(99,101)))),(((74,(80,(109,110))),((((84,106),(105,126)),(125,131)),((95,96),141))),(85,102))),(((((67,68),(((73,132),(138,139)),((90,94),((91,92),93)))),(((78,89),88),(114,115))),((72,(127,128)),(79,144))),(103,104))),(((75,(77,(86,((122,123),133)))),76),129)))),65),((48,(52,142)),((49,(50,151)),51))),((29,30),(54,56))),((3,4),10)),(((((((5,(22,23)),((((11,150),13),12),((17,19),40))),(16,18)),((6,7),((8,9),(24,(25,26))))),((((((((((((14,15),33),((34,35),(46,47))),28),45),27),(20,21)),36),(43,44)),(((37,38),39),(41,42))),(31,32)),58)),((((53,55),(57,149)),143),147)),(((108,140),148),(124,(130,145))))),(59,60)),(2,61)),62);
 272: 1 -10711.76465 -11037.51695 (0,(((((((((((1,97),146),65),((48,((49,51),(50,151))),(52,142))),(10,((29,30),(54,56)))),(59,60)),(((((((((5,(22,23)),(((11,150),(12,13)),((17,19),40))),(16,18)),(6,7)),((8,9),(24,(25,26)))),143),((53,55),(57,149))),147),(((108,140),148),(124,(130,145))))),((((((((((((14,15),33),((34,(46,47)),35)),28),45),27),(20,21)),36),(43,44)),(((37,39),38),(41,42))),(31,32)),58)),(3,4)),((63,64),((((((((((66,113),(117,121)),120),116),(((111,112),(134,135)),(118,119))),(81,82)),(((((69,(70,83)),71),(87,(136,137))),107),((98,100),(99,101)))),(((74,(80,(109,110))),((((84,106),(105,126)),(125,131)),((95,96),141))),(85,102))),((((((((67,68),((72,(127,128)),(79,144))),((((73,132),138),139),((90,94),((91,92),93)))),(114,115)),88),78),89),(103,104))),(((75,((76,129),77)),86),((122,123),133))))),(2,61)),62);
 273: 1 -10600.46289 -11042.53588 (0,((((((((((1,97),146),65),((48,((49,51),(50,151))),(52,142))),(10,((29,30),(54,56)))),(59,60)),(((((53,55),(57,149)),143),147),(((108,140),148),(124,(130,145))))),((((((((((((14,15),33),((34,35),(46,47))),28),45),27),(20,21)),36),(43,44)),(((37,39),38),(41,42))),(31,32)),58)),(((3,4),((63,64),((((((((66,(113,((117,121),120))),116),(((111,112),(134,135)),(118,119))),(81,82)),(((((69,(70,83)),71),(87,(136,137))),107),((98,100),(99,101)))),(((74,(80,(109,110))),((((84,106),(105,126)),(125,131)),((95,96),141))),(85,102))),(((((((67,68),(73,((((90,94),((91,92),93)),138),(132,139)))),(114,115)),(((72,(127,128)),(79,144)),88)),89),78),(103,104))),((((75,(76,129)),77),((122,123),133)),86)))),(((((5,((((11,150),13),12),((17,19),40))),(22,23)),(16,18)),(6,7)),((8,9),(24,(25,26)))))),(2,61)),62);
 274: 3 -10619.5293 -11036.26804 (0,((((((((((((1,97),146),65),((48,((49,51),(50,151))),(52,142))),(10,((29,30),(54,56)))),((((((((((((((14,15),33),(34,(46,47))),35),28),45),27),(20,21)),36),(43,44)),(((37,39),38),(41,42))),(31,32)),58),((((53,55),(57,149)),143),147))),(((108,140),(124,(130,145))),148)),(59,60)),(3,4)),((((5,((((11,13),12),150),((17,19),40))),(22,23)),(16,18)),((6,7),((8,9),(24,(25,26)))))),((63,64),((((((((((66,113),120),(117,121)),116),(((111,112),(134,135)),(118,119))),(81,82)),((((69,(70,83)),(87,(136,137))),(71,107)),((98,100),(99,101)))),(((74,(80,(109,110))),((((84,106),(105,126)),(125,131)),((95,96),141))),(85,102))),(((((67,68),(((73,132),(138,139)),((90,94),((91,92),93)))),(((78,89),88),(114,115))),((72,(127,128)),(79,144))),(103,104))),((((75,76),(77,129)),((122,123),133)),86)))),(2,61)),62);
 275: 2 -10576.80859 -11042.53588 (0,((((((((((1,97),146),65),((48,((49,51),(50,151))),(52,142))),(10,((29,30),(54,56)))),(59,60)),(((((53,55),(57,149)),143),147),(((108,140),148),(124,(130,145))))),((((((((((((14,15),33),((34,35),(46,47))),28),45),27),(20,21)),36),(43,44)),(((37,39),38),(41,42))),(31,32)),58)),(((3,4),((63,64),((((((((66,(113,((117,121),120))),116),(((111,112),(134,135)),(118,119))),(81,82)),(((((69,(70,83)),71),(87,(136,137))),107),((98,100),(99,101)))),(((74,(80,(109,110))),((((84,106),(105,126)),(125,131)),((95,96),141))),(85,102))),(((((((67,68),(73,((((90,94),((91,92),93)),138),(132,139)))),(114,115)),(((72,(127,128)),(79,144)),88)),89),78),(103,104))),((((75,(76,129)),77),((122,123),133)),86)))),(((((5,((((11,150),13),12),((17,19),40))),(22,23)),(16,18)),(6,7)),((8,9),(24,(25,26)))))),(2,61)),62);
 276: 1 -10892.15039 -11054.02793 (0,((((((((((1,97),146),65),((48,((49,(50,151)),51)),(52,142))),(10,(59,60))),((29,30),(54,56))),(((((53,55),(57,149)),143),147),(((108,140),148),(124,(130,145))))),(((6,7),(((((((((((14,15),33),(46,47)),(34,35)),28),(27,45)),(20,21)),36),(43,44)),(((37,38),39),(41,42))),(31,32))),58)),(((3,4),((63,64),(((((((66,(113,((116,120),(117,121)))),(((111,112),(134,135)),(118,119))),(81,82)),(((((69,(70,83)),71),107),(87,(136,137))),((98,100),(99,101)))),((74,(80,(109,110))),(((((84,106),(105,126)),(125,131)),((95,96),141)),(85,102)))),(((((67,68),((73,132),((((90,(91,92)),93),94),(138,139)))),((72,(127,128)),(79,144))),(((78,89),88),(114,115))),(103,104))),((((((75,76),129),77),86),133),(122,123))))),((((5,(((11,150),(12,13)),((17,19),40))),(22,23)),(16,18)),((8,9),(24,(25,26)))))),(2,61)),62);
 277: 1 -10506.72852 -11048.27404 (0,((((((((1,97),146),((48,(52,142)),((49,(50,151)),51))),65),((63,64),(((((((((66,113),120),(117,121)),116),(((111,112),(134,135)),(118,119))),((((((69,(70,83)),(87,(136,137))),(71,107)),((72,(127,128)),(79,144))),((98,100),(99,101))),(81,82))),((((74,(80,(109,110))),((95,96),141)),(((84,106),(105,126)),(125,131))),(85,102))),(((((67,68),(((73,132),(138,139)),((90,94),((91,92),93)))),((78,89),88)),(114,115)),(103,104))),((75,(76,(77,(86,((122,123),133))))),129)))),((((((10,((29,30),(54,56))),(59,60)),(((108,140),148),(124,(130,145)))),((((((((((((14,15),33),((34,35),(46,47))),28),45),27),(20,21)),36),(43,44)),(((37,39),38),(41,42))),(31,32)),58)),(((53,55),(57,149)),147)),143)),((3,4),((((5,(22,23)),((((11,150),13),12),((17,19),40))),(16,18)),((6,7),((8,9),(24,(25,26))))))),(2,61)),62);
 278: 1 -11423.99609 -11028.18951 (0,((((((((((((1,97),146),65),((48,((49,51),(50,151))),(52,142))),(10,((29,30),(54,56)))),(59,60)),(((((53,55),(57,149)),143),147),(((108,140),148),(124,(130,145))))),(((6,7),((8,9),(24,(25,26)))),(((((((((((((14,15),33),(46,47)),(34,35)),28),45),27),(20,21)),36),(43,44)),((37,(38,39)),(41,42))),(31,32)),58))),(3,4)),(((5,(((11,150),(12,13)),((17,19),40))),(22,23)),(16,18))),((63,64),((((((((((66,113),120),(117,121)),116),(((111,112),(134,135)),(118,119))),(81,82)),((((69,(70,83)),(87,(136,137))),(71,107)),((98,100),(99,101)))),(((74,(80,(109,110))),((((84,106),(105,126)),(125,131)),((95,96),141))),(85,102))),(((((67,68),((73,132),(((90,((91,92),93)),94),(138,139)))),(((78,89),88),(114,115))),(103,104)),((72,(127,128)),(79,144)))),((((75,76),77),(86,((122,123),133))),129)))),(2,61)),62);
 279: 1 -11336.8877 -11062.41121 (0,((((((((1,97),146),((48,(52,142)),((49,51),(50,151)))),65),((63,64),((((((((((66,113),(117,121)),120),116),(((111,112),(134,135)),(118,119))),(81,82)),((((69,(70,83)),(87,(136,137))),(71,107)),((98,100),(99,101)))),(((72,(127,128)),(79,144)),(((74,(80,(109,110))),((((84,106),(105,126)),(125,131)),((95,96),141))),(85,102)))),(((((67,68),((73,132),(((90,94),((91,92),93)),(138,139)))),((78,89),88)),(114,115)),(103,104))),((75,((76,77),(86,((122,123),133)))),129)))),(((((5,(22,23)),(((11,150),(12,13)),((17,19),40))),(16,18)),((6,7),((8,9),(24,(25,26))))),(((((((10,((29,30),(54,56))),(59,60)),(((108,140),148),(124,(130,145)))),((((((((((((14,15),33),(46,47)),(34,35)),28),45),27),(20,21)),36),(43,44)),((37,(38,39)),(41,42))),(31,32))),58),(((53,55),(57,149)),147)),143))),(3,4)),(2,61)),62);
 280: 5 -10100.58691 -11040.41633 (0,((((((((((1,97),146),65),((48,((49,51),(50,151))),(52,142))),(10,((29,30),(54,56)))),(59,60)),(((((53,55),(57,149)),143),147),(((108,140),148),(124,(130,145))))),(((6,7),(((((((((((14,15),33),((34,35),(46,47))),28),45),27),(20,21)),36),(43,44)),(((37,38),39),(41,42))),(31,32))),58)),(((3,4),((63,64),(((((((((66,113),(117,121)),120),((((111,112),(134,135)),(118,119)),116)),(81,82)),(((((69,(70,83)),(87,(136,137))),(71,107)),((98,100),(99,101))),((72,(127,128)),(79,144)))),(((74,(80,(109,110))),((((84,106),(105,126)),(125,131)),((95,96),141))),(85,102))),((((67,68),(((73,132),(138,139)),((90,94),((91,92),93)))),(((78,89),88),(114,115))),(103,104))),(((75,(76,(77,129))),86),((122,123),133))))),((((5,(((11,12),(13,150)),((17,19),40))),(22,23)),(16,18)),((8,9),(24,(25,26)))))),(2,61)),62);
 281: 1 -11484.29297 -11029.97049 (0,((((((((((((1,97),146),65),((48,((49,(50,151)),51)),(52,142))),(10,((29,30),(54,56)))),(59,60)),(((((53,55),(57,149)),143),147),(((108,140),148),(124,(130,145))))),((((((((14,15),33),((34,35),(46,47))),28),45),(((20,21),(36,((((37,39),38),(41,42)),(43,44)))),27)),(31,32)),58)),(3,4)),((((5,(22,23)),(((11,13),(12,150)),((17,19),40))),(16,18)),((6,7),((8,9),(24,(25,26)))))),((63,64),((((((((66,113),((117,121),120)),116),(((111,112),(134,135)),(118,119))),((((((69,(70,83)),(87,(136,137))),(71,107)),((98,100),(99,101))),((72,(127,128)),(79,144))),(81,82))),((((74,(80,(109,110))),((95,96),141)),(((84,106),(105,126)),(125,131))),(85,102))),(((((67,68),(((73,132),(138,139)),((90,94),((91,92),93)))),((78,89),88)),(114,115)),(103,104))),((((75,(76,129)),77),((122,123),133)),86)))),(2,61)),62);
 282: 1 -10355.98438 -11029.82533 (0,(((((((((((1,97),146),65),((48,((49,51),(50,151))),(52,142))),(10,((29,30),(54,56)))),(59,60)),(((((53,55),(57,149)),143),147),(((108,140),148),(124,(130,145))))),(((((5,((((11,150),12),13),((17,19),40))),(22,23)),(16,18)),((6,7),((8,9),(24,(25,26))))),(((((((((((14,15),33),((34,35),(46,47))),28),(27,45)),(20,21)),36),(43,44)),(((37,39),38),(41,42))),(31,32)),58))),(3,4)),((63,64),((((((((((66,113),120),(117,121)),116),(((111,112),(134,135)),(118,119))),(81,82)),((((69,(70,83)),(87,(136,137))),(71,107)),((98,100),(99,101)))),(((74,(80,(109,110))),((((84,106),(105,126)),(125,131)),((95,96),141))),(85,102))),((((67,68),(((((((72,(127,128)),(79,144)),93),(91,92)),90),94),(((73,132),138),139))),(((78,89),88),(114,115))),(103,104))),(((((75,129),76),77),86),((122,123),133))))),(2,61)),62);
 283: 2 -11414.77148 -11048.53894 (0,(((((((((((1,97),146),65),((48,((49,51),(50,151))),(52,142))),(10,((29,30),(54,56)))),(59,60)),((((((((5,(22,23)),(((11,150),(12,13)),((17,19),40))),(16,18)),(6,7)),((8,9),(24,(25,26)))),(((53,55),(57,149)),143)),147),(((108,140),148),(124,(130,145))))),((((((((((((14,15),33),((34,(46,47)),35)),28),45),27),(20,21)),36),(43,44)),(((37,39),38),(41,42))),(31,32)),58)),(3,4)),((63,64),(((((((((66,113),(117,121)),120),116),(((111,112),(134,135)),(118,119))),(81,82)),((((((69,(70,83)),71),(87,(136,137))),107),((98,100),(99,101))),(((74,(80,(109,110))),((((84,106),(105,126)),(125,131)),((95,96),141))),(85,102)))),((((((((67,68),((72,(127,128)),(79,144))),((((73,132),138),139),((90,94),((91,92),93)))),(114,115)),88),78),89),(103,104))),(((75,((76,129),77)),86),((122,123),133))))),(2,61)),62);
 284: 2 -11262.70508 -11038.59955 (0,((((((((((1,97),146),65),((48,((49,51),(50,151))),(52,142))),(10,((29,30),(54,56)))),(59,60)),(((((53,55),(57,149)),143),147),(((108,140),148),(124,(130,145))))),((((((((((((14,15),33),((34,35),(46,47))),28),45),27),(20,21)),36),(43,44)),(((37,39),38),(41,42))),(31,32)),58)),((3,4),(((((5,(22,23)),(((11,150),(12,13)),((17,19),40))),(16,18)),((6,7),((8,9),(24,(25,26))))),((63,64),(((((((66,113),((((((111,112),(134,135)),(118,119)),116),120),(117,121))),(81,82)),((((((69,(70,83)),71),(87,(136,137))),107),((98,100),(99,101))),((72,(127,128)),(79,144)))),(((74,(80,(109,110))),(((((84,106),105),126),(125,131)),((95,96),141))),(85,102))),((((67,68),((73,132),((90,(((91,92),93),94)),(138,139)))),(((78,89),88),(114,115))),(103,104))),(((75,((76,129),77)),86),((122,123),133))))))),(2,61)),62);
 285: 1 -11512.43555 -11029.44915 (0,((((((((((((1,97),146),65),((48,(49,((50,151),51))),(52,142))),(10,((29,30),(54,56)))),(59,60)),(((((53,55),(57,149)),143),147),(((108,140),148),(124,(130,145))))),((((((((14,15),33),((34,35),(46,47))),28),45),(((20,21),(36,((((37,38),39),(41,42)),(43,44)))),27)),(31,32)),58)),(3,4)),((((5,((((11,150),13),12),((17,19),40))),(22,23)),(16,18)),((6,7),((8,9),(24,(25,26)))))),((63,64),(((((((((66,113),120),(117,121)),116),(((111,112),(134,135)),(118,119))),((((((69,(70,83)),(87,(136,137))),(71,107)),((98,100),(99,101))),((72,(127,128)),(79,144))),(81,82))),(((74,(80,(109,110))),((((84,106),(105,126)),(125,131)),((95,96),141))),(85,102))),((((67,68),(((73,132),(138,139)),((90,94),((91,92),93)))),(((78,89),88),(114,115))),(103,104))),((((75,76),(77,129)),((122,123),133)),86)))),(2,61)),62);
 286: 1 -10975.80664 -11038.34602 (0,(((((((((((1,97),146),65),((48,(52,142)),((49,51),(50,151)))),(10,((29,30),(54,56)))),(59,60)),(((((53,55),(57,149)),143),147),(((108,140),148),(124,(130,145))))),((3,4),(((6,7),((8,9),(24,(25,26)))),((((((((((((14,15),33),((34,35),(46,47))),28),45),27),(20,21)),36),(43,44)),(((37,39),38),(41,42))),(31,32)),58)))),(((5,((((11,150),13),12),((17,19),40))),(22,23)),(16,18))),((63,64),(((((((((((66,116),113),(117,121)),120),(118,119)),((111,112),(134,135))),(81,82)),((((69,(70,83)),(87,(136,137))),(71,107)),((98,100),(99,101)))),((((74,(80,(109,110))),((95,96),141)),(((84,106),(105,126)),(125,131))),(85,102))),(((((67,68),(((73,132),(138,139)),((90,94),((91,92),93)))),((78,89),88)),(((72,(127,128)),(79,144)),(114,115))),(103,104))),((((75,(86,((122,123),133))),77),76),129)))),(2,61)),62);
 287: 2 -11527.03516 -11038.29689 (0,((((((((((1,97),146),65),((48,((49,(50,151)),51)),(52,142))),(10,((29,30),(54,56)))),((((((5,((11,((12,150),13)),((17,19),40))),(22,23)),(16,18)),(59,60)),143),((((53,55),(57,149)),147),(((108,140),148),(124,(130,145)))))),((((6,7),((8,9),(24,(25,26)))),(((((((((((14,15),33),((34,35),(46,47))),28),45),27),(20,21)),36),(43,44)),(((37,39),38),(41,42))),(31,32))),58)),(3,4)),((63,64),(((((((((66,113),120),(117,121)),((((111,112),(134,135)),(118,119)),116)),(81,82)),((((69,(70,83)),(87,(136,137))),(71,107)),((98,100),(99,101)))),(((74,(80,(109,110))),((((84,106),(105,126)),(125,131)),((95,96),141))),(85,102))),(((((67,68),(((73,132),(138,139)),((90,94),((91,92),93)))),(((78,89),88),(114,115))),((72,(127,128)),(79,144))),(103,104))),((((75,(77,129)),76),((122,123),133)),86)))),(2,61)),62);
 288: 1 -11076.95898 -11039.91807 (0,(((((((((((1,97),146),65),((48,((49,(50,151)),51)),(52,142))),(10,((29,30),(54,56)))),(59,60)),(((((53,55),(57,149)),143),147),(((108,140),148),(124,(130,145))))),((((5,((((11,150),(12,13)),((17,19),40)),(22,23))),(16,18)),((6,7),(((8,9),(25,26)),24))),((((((((((((14,15),33),((34,35),(46,47))),28),45),27),(20,21)),36),(43,44)),(((37,38),39),(41,42))),(31,32)),58))),(3,4)),((63,64),((((((((((66,113),(117,121)),120),116),(((111,112),(134,135)),(118,119))),(81,82)),((((69,(70,83)),(87,(136,137))),(71,107)),((98,100),(99,101)))),((((74,(80,(109,110))),((95,96),141)),(((84,106),(105,126)),(125,131))),(85,102))),((((67,68),((((((72,(127,128)),(79,144)),93),(91,92)),(90,94)),((73,132),(138,139)))),(((78,89),88),(114,115))),(103,104))),((((75,(77,129)),76),((122,123),133)),86)))),(2,61)),62);
 289: 2 -10819.64062 -11028.90598 (0,(((((((((((1,97),146),65),((48,((49,51),(50,151))),(52,142))),(10,((29,30),(54,56)))),(59,60)),(((((53,55),(57,149)),143),147),(((108,140),148),(124,(130,145))))),(((((5,(22,23)),((((11,150),13),12),((17,19),40))),(16,18)),((6,7),((8,9),(24,(25,26))))),((((((((((((14,15),33),((34,35),(46,47))),28),45),27),(20,21)),36),(43,44)),(((37,39),38),(41,42))),(31,32)),58))),(3,4)),((63,64),((((((((((66,113),120),(117,121)),116),(((111,112),(134,135)),(118,119))),(81,82)),((((69,(70,83)),(87,(136,137))),(71,107)),((98,100),(99,101)))),((((74,(80,(109,110))),((95,96),141)),(((84,106),(105,126)),(125,131))),(85,102))),(((((67,68),(((((((((72,(127,128)),(79,144)),93),(91,92)),94),90),(138,139)),132),73)),((78,89),88)),(114,115)),(103,104))),(((((75,77),129),76),86),((122,123),133))))),(2,61)),62);
 290: 3 -10749.00195 -11030.67303 (0,((((((((((1,97),146),65),((48,((49,51),(50,151))),(52,142))),(10,(59,60))),((29,30),(54,56))),(((((53,55),(57,149)),143),147),(((108,140),148),(124,(130,145))))),(((6,7),((8,9),(24,(25,26)))),(((((((((((((14,15),33),(46,47)),(34,35)),28),45),27),(20,21)),36),(43,44)),(((37,38),39),(41,42))),(31,32)),58))),(((3,4),((63,64),((((((((((66,(117,121)),113),120),116),(((111,112),(134,135)),(118,119))),(81,82)),(((((69,(70,83)),71),(87,(136,137))),107),((98,100),(99,101)))),(((74,(80,(109,110))),((((84,106),(105,126)),(125,131)),((95,96),141))),(85,102))),(((((67,68),(((73,132),(138,139)),((90,94),((91,92),93)))),(((78,89),88),(114,115))),((72,(127,128)),(79,144))),(103,104))),((((75,(77,129)),76),86),((122,123),133))))),(((5,((((11,12),150),13),((17,19),40))),(22,23)),(16,18)))),(2,61)),62);
 291: 5 -10999.80859 -11037.5472 (0,(((((((((1,97),146),65),((48,(52,142)),((49,51),(50,151)))),((10,(59,60)),((((((((((((((14,15),33),((34,35),(46,47))),28),45),27),(20,21)),36),(43,44)),(((37,39),38),(41,42))),(31,32)),58),((((53,55),(57,149)),143),147)),(((29,30),(54,56)),(((108,140),148),(124,(130,145))))))),(3,4)),((((5,((((11,150),13),12),((17,19),40))),(22,23)),(16,18)),((6,7),((8,9),(24,(25,26)))))),((63,64),(((((((66,(113,((116,120),(117,121)))),(((111,112),(134,135)),(118,119))),(81,82)),((((69,(70,83)),(87,(136,137))),(71,107)),((98,100),(99,101)))),(((74,(80,(109,110))),((((84,106),(105,126)),(125,131)),((95,96),141))),(85,102))),(((((67,68),(((73,132),(138,139)),((90,94),((91,92),93)))),(((78,89),88),(114,115))),((72,(127,128)),(79,144))),(103,104))),(((((75,76),77),86),((122,123),133)),129)))),(2,61)),62);
 292: 1 -10682.51562 -11029.74084 (0,(((((((((((1,97),146),65),((48,((49,51),(50,151))),(52,142))),(10,((29,30),(54,56)))),(59,60)),(((((53,55),(57,149)),143),147),(((108,140),148),(124,(130,145))))),((((((5,((((11,150),12),13),((17,19),40))),(22,23)),(16,18)),(6,7)),((8,9),(24,(25,26)))),((((((((((((14,15),33),((34,35),(46,47))),28),45),27),(20,21)),36),(43,44)),(((37,39),38),(41,42))),(31,32)),58))),(3,4)),((63,64),((((((((((66,113),120),(117,121)),116),(((111,112),(134,135)),(118,119))),(81,82)),((((69,(70,83)),(87,(136,137))),(71,107)),((98,100),(99,101)))),(((74,(80,(109,110))),((((84,106),(105,126)),(125,131)),((95,96),141))),(85,102))),((((67,68),(((((((72,(127,128)),(79,144)),93),(91,92)),90),94),(((73,132),138),139))),(((78,89),88),(114,115))),(103,104))),(((((75,129),76),77),86),((122,123),133))))),(2,61)),62);
 293: 3 -11529.83203 -11049.10667 (0,(((((((((1,97),146),65),((48,(52,142)),((49,51),(50,151)))),((29,30),(54,56))),((((3,4),((63,64),((((((((((66,113),(117,121)),120),116),(((111,112),(134,135)),(118,119))),(81,82)),((((69,(70,83)),(87,(136,137))),(71,107)),((98,100),(99,101)))),(((74,(80,(109,110))),((((84,106),(105,126)),(125,131)),((95,96),141))),(85,102))),(((((67,68),(((73,132),(138,139)),((90,((91,92),93)),94))),(((78,89),88),(114,115))),((72,(127,128)),(79,144))),(103,104))),((((75,(86,((122,123),133))),76),77),129)))),10),((((((((((14,15),33),((34,35),(46,47))),28),45),(((20,21),(36,((((37,39),38),(41,42)),(43,44)))),27)),(31,32)),58),((((53,55),(57,149)),143),147)),(((108,140),148),(124,(130,145)))))),(59,60)),((((5,(((11,150),(12,13)),((17,19),40))),(22,23)),(16,18)),((6,7),((8,9),(24,(25,26)))))),(2,61)),62);
 294: 1 -10874.45996 -11036.99853 (0,((((((((((((1,97),146),65),((48,((49,(50,151)),51)),(52,142))),(10,((29,30),(54,56)))),(59,60)),(((((53,55),(57,149)),143),147),(((108,140),148),(124,(130,145))))),(((6,7),((8,9),(24,(25,26)))),((((((((((((14,15),33),((34,(46,47)),35)),28),45),27),(20,21)),36),(43,44)),(((37,38),39),(41,42))),(31,32)),58))),(3,4)),(((5,((((11,150),13),12),((17,19),40))),(16,18)),(22,23))),((63,64),(((((((66,(113,((116,120),(117,121)))),(((111,112),(134,135)),(118,119))),(81,82)),(((((69,(70,83)),71),(87,(136,137))),107),((98,100),(99,101)))),(((74,(80,(109,110))),((((84,106),(105,126)),(125,131)),((95,96),141))),(85,102))),(((((67,68),((72,(127,128)),(79,144))),((73,132),(((90,((91,92),93)),94),(138,139)))),(((78,89),88),(114,115))),(103,104))),(((75,(76,(77,129))),((122,123),133)),86)))),(2,61)),62);
 295: 1 -11308.85547 -11029.97049 (0,((((((((((((1,97),146),65),((48,((49,(50,151)),51)),(52,142))),(10,((29,30),(54,56)))),(59,60)),(((((53,55),(57,149)),143),147),(((108,140),148),(124,(130,145))))),((((((((14,15),33),((34,35),(46,47))),28),45),(((20,21),(36,((((37,39),38),(41,42)),(43,44)))),27)),(31,32)),58)),(3,4)),((((5,(22,23)),(((11,13),(12,150)),((17,19),40))),(16,18)),((6,7),((8,9),(24,(25,26)))))),((63,64),((((((((66,113),((117,121),120)),116),(((111,112),(134,135)),(118,119))),((((((69,(70,83)),(87,(136,137))),(71,107)),((98,100),(99,101))),((72,(127,128)),(79,144))),(81,82))),((((74,(80,(109,110))),((95,96),141)),(((84,106),(105,126)),(125,131))),(85,102))),(((((67,68),(((73,132),(138,139)),((90,94),((91,92),93)))),((78,89),88)),(114,115)),(103,104))),((((75,(76,129)),77),((122,123),133)),86)))),(2,61)),62);
 296: 4 -11042.51562 -11034.26202 (0,((((((((((1,97),146),65),((48,((49,51),(50,151))),(52,142))),(10,(59,60))),((29,30),(54,56))),(((((53,55),(57,149)),143),147),(((108,140),148),(124,(130,145))))),((((((((14,15),33),((34,35),(46,47))),28),45),(((20,21),(36,((((37,39),38),(41,42)),(43,44)))),27)),(31,32)),58)),(((3,4),((63,64),((((((((((66,113),(117,121)),120),116),(((111,112),(134,135)),(118,119))),(81,82)),((((69,(70,83)),(87,(136,137))),(71,107)),((98,100),(99,101)))),(((74,(80,(109,110))),((((84,106),(105,126)),(125,131)),((95,96),141))),(85,102))),(((((67,68),((((73,132),139),138),((90,((91,92),93)),94))),(((78,89),88),(114,115))),((72,(127,128)),(79,144))),(103,104))),(((((75,76),77),((122,123),133)),86),129)))),((((5,(22,23)),(((11,150),(12,13)),((17,19),40))),(16,18)),((6,7),((8,9),(24,(25,26))))))),(2,61)),62);
 297: 1 -11190.27734 -11033.87379 (0,((((((((((((1,97),146),65),((48,((49,51),(50,151))),(52,142))),(10,((29,30),(54,56)))),(59,60)),(((((53,55),(57,149)),143),147),(((108,140),148),(124,(130,145))))),(((((((((((((14,15),33),(35,(46,47))),34),28),45),27),(20,21)),36),(43,44)),(((37,38),39),(41,42))),(31,32)),58)),(3,4)),(((((5,(((11,150),(12,13)),((17,19),40))),(22,23)),(16,18)),(6,7)),((8,9),(24,(25,26))))),((63,64),(((((((66,(113,((116,120),(117,121)))),(((111,112),(134,135)),(118,119))),(81,82)),((((69,(70,83)),(87,(136,137))),(71,107)),((98,100),(99,101)))),(((74,(80,(109,110))),((((84,106),(105,126)),(125,131)),((95,96),141))),(85,102))),(((((67,68),(((73,132),(138,139)),((90,94),((91,92),93)))),(((78,89),88),(114,115))),((72,(127,128)),(79,144))),(103,104))),((((75,76),(77,129)),((122,123),133)),86)))),(2,61)),62);
 298: 2 -11576.85547 -11035.79828 (0,(((((((((((1,97),146),65),((48,((49,51),(50,151))),(52,142))),(10,((29,30),(54,56)))),(59,60)),(((((53,55),(57,149)),143),147),(((108,140),148),(124,(130,145))))),(((((5,(22,23)),(((11,150),(12,13)),((17,19),40))),(16,18)),((6,7),((8,9),(24,(25,26))))),((((((((((((14,15),33),((34,35),(46,47))),28),45),27),(20,21)),36),(43,44)),(((37,38),39),(41,42))),(31,32)),58))),(3,4)),((63,64),((((((((((66,113),120),(117,121)),116),(((111,112),(134,135)),(118,119))),(81,82)),((((69,(70,83)),(87,(136,137))),(71,107)),((98,100),(99,101)))),((((67,68),((73,132),(((90,94),((91,92),93)),(138,139)))),(((72,(127,128)),(79,144)),(((78,89),88),(114,115)))),(103,104))),(((74,(80,(109,110))),((((84,106),(105,126)),(125,131)),((95,96),141))),(85,102))),((((75,76),(77,129)),((122,123),133)),86)))),(2,61)),62);
 299: 1 -11240.58203 -11066.27798 (0,((((((((((((((((1,97),146),65),((48,((49,(50,151)),51)),(52,142))),(10,((29,30),(54,56)))),(59,60)),(((108,140),124),((130,145),148))),((((53,55),(57,149)),143),147)),((((((((((((14,15),33),((34,35),(46,47))),28),45),27),(20,21)),36),(43,44)),(((37,39),38),(41,42))),(31,32)),58)),(6,7)),(24,(25,26))),(8,9)),(((5,((11,(((17,19),40),150)),(12,13))),(22,23)),(16,18))),(3,4)),((63,64),((((((((((66,113),(117,121)),120),116),(((111,112),(134,135)),(118,119))),(81,82)),(((((69,(70,83)),71),(87,(136,137))),107),((98,100),(99,101)))),(((74,(80,(109,110))),((((84,106),(105,126)),(125,131)),((95,96),141))),(85,102))),(((((67,68),(((73,132),(138,139)),((90,94),((91,92),93)))),(((78,89),88),(114,115))),((72,(127,128)),(79,144))),(103,104))),((((75,76),(77,129)),86),((122,123),133))))),(2,61)),62);
 300: 1 -10716.13672 -11042.53588 (0,((((((((((1,97),146),65),((48,((49,51),(50,151))),(52,142))),(10,((29,30),(54,56)))),(59,60)),(((((53,55),(57,149)),143),147),(((108,140),148),(124,(130,145))))),((((((((((((14,15),33),((34,35),(46,47))),28),45),27),(20,21)),36),(43,44)),(((37,39),38),(41,42))),(31,32)),58)),(((3,4),((63,64),((((((((66,(113,((117,121),120))),116),(((111,112),(134,135)),(118,119))),(81,82)),(((((69,(70,83)),71),(87,(136,137))),107),((98,100),(99,101)))),(((74,(80,(109,110))),((((84,106),(105,126)),(125,131)),((95,96),141))),(85,102))),(((((((67,68),(73,((((90,94),((91,92),93)),138),(132,139)))),(114,115)),(((72,(127,128)),(79,144)),88)),89),78),(103,104))),((((75,(76,129)),77),((122,123),133)),86)))),(((((5,((((11,150),13),12),((17,19),40))),(22,23)),(16,18)),(6,7)),((8,9),(24,(25,26)))))),(2,61)),62);
 301: 1 -10879.31641 -11072.13625 (0,(((((((((((((1,97),146),65),((48,((49,(50,151)),51)),(52,142))),(10,(59,60))),((29,30),(54,56))),(((108,140),148),(124,(130,145)))),((((((((((14,15),33),(46,47)),34),35),28),45),(((20,21),(36,(((37,(38,39)),(41,42)),(43,44)))),27)),(31,32)),58)),(((53,55),(57,149)),143)),147),((6,7),((8,9),(24,(25,26))))),(((3,4),((63,64),(((((((66,(((113,120),(117,121)),116)),(((111,112),(134,135)),(118,119))),(81,82)),((((((69,(70,83)),71),107),(136,137)),87),((98,100),(99,101)))),((((72,(127,128)),(79,144)),(85,102)),(((74,(80,(109,110))),(((84,106),(105,126)),(125,131))),((95,96),141)))),((((67,68),((73,132),(((90,(((91,93),92),94)),138),139))),(((78,89),88),(114,115))),(103,104))),((((75,(76,77)),((122,123),133)),86),129)))),(((5,((((11,150),13),12),((17,19),40))),(22,23)),(16,18)))),(2,61)),62);
 302: 2 -10451.93359 -11043.19521 (0,((((((((((1,97),146),65),(48,(52,142))),((49,51),(50,151))),((((10,((29,30),(54,56))),(((((((((((((14,15),33),((34,35),(46,47))),28),45),27),(20,21)),36),(43,44)),(((37,38),39),(41,42))),(31,32)),58),((((53,55),(57,149)),143),147))),(((108,140),148),(124,(130,145)))),(59,60))),(3,4)),((((5,(((11,150),(12,13)),((17,19),40))),(22,23)),(16,18)),((6,7),((8,9),(24,(25,26)))))),((63,64),(((((((66,(113,((116,120),(117,121)))),(((111,112),(134,135)),(118,119))),(81,82)),((((69,(70,83)),(87,(136,137))),(71,107)),((98,100),(99,101)))),((((74,(80,(109,110))),((95,96),141)),(((84,106),(105,126)),(125,131))),(85,102))),((((((67,68),((72,(127,128)),(79,144))),((((73,132),139),138),((90,94),((91,92),93)))),((78,89),88)),(114,115)),(103,104))),((75,77),(76,((86,((122,123),133)),129)))))),(2,61)),62);
 303: 4 -12251.82031 -11043.78498 (0,((((((((((1,97),146),65),((48,((49,51),(50,151))),(52,142))),(10,((29,30),(54,56)))),((((((5,(((11,(12,150)),13),((17,19),40))),(22,23)),(16,18)),(59,60)),143),((((53,55),(57,149)),147),(((108,140),148),(124,(130,145)))))),((((6,7),((8,9),(24,(25,26)))),(((((((((((((14,15),33),47),46),(34,35)),28),45),27),(20,21)),36),(43,44)),(((37,38),39),(41,42))),(31,32))),58)),(3,4)),((63,64),((((((((((66,113),120),(117,121)),116),(((111,112),(134,135)),(118,119))),(81,82)),((((69,(70,83)),(87,(136,137))),(71,107)),((98,100),(99,101)))),(((74,(80,(109,110))),((((84,106),(105,126)),(125,131)),((95,96),141))),(85,102))),(((((67,68),(((73,132),(138,139)),((90,94),((91,92),93)))),(((78,89),88),(114,115))),((72,(127,128)),(79,144))),(103,104))),((((75,76),(77,129)),((122,123),133)),86)))),(2,61)),62);
 304: 4 -10811.66211 -11034.0083 (0,((((((((((1,97),146),65),((48,((49,51),(50,151))),(52,142))),(10,((29,30),(54,56)))),(59,60)),(((((53,55),(57,149)),143),147),(((108,140),148),(124,(130,145))))),((((((((((((14,15),33),((34,35),(46,47))),28),45),27),(20,21)),36),(43,44)),(((37,39),38),(41,42))),(31,32)),58)),((3,4),(((((5,(22,23)),(((11,150),(12,13)),((17,19),40))),(16,18)),((6,7),((8,9),(24,(25,26))))),((63,64),((((((66,113),((((((111,112),(134,135)),(118,119)),116),120),(117,121))),(((((((69,(70,83)),71),(87,(136,137))),107),((98,100),(99,101))),((72,(127,128)),(79,144))),(81,82))),(((74,(80,(109,110))),((((84,106),(105,126)),(125,131)),((95,96),141))),(85,102))),((((67,68),((73,132),((90,(((91,92),93),94)),(138,139)))),(((78,89),88),(114,115))),(103,104))),(((75,((76,129),77)),86),((122,123),133))))))),(2,61)),62);
 305: 8 -10511.79297 -11026.52837 (0,(((((((((((1,97),146),65),((48,((49,51),(50,151))),(52,142))),(10,((29,30),(54,56)))),(59,60)),(((((53,55),(57,149)),143),147),(((108,140),148),(124,(130,145))))),(((((5,(22,23)),((11,((12,13),150)),((17,19),40))),(16,18)),((6,7),((8,9),(24,(25,26))))),(((((((((((((14,15),33),(46,47)),(34,35)),28),45),27),(20,21)),36),(43,44)),(((37,38),39),(41,42))),(31,32)),58))),(3,4)),((63,64),((((((((((66,113),120),(117,121)),116),(((111,112),(134,135)),(118,119))),(81,82)),((((69,(70,83)),(87,(136,137))),(71,107)),((98,100),(99,101)))),(((74,(80,(109,110))),((((84,106),(105,126)),(125,131)),((95,96),141))),(85,102))),((((67,68),((((((72,(127,128)),(79,144)),93),(91,92)),(90,94)),((73,132),(138,139)))),(((78,89),88),(114,115))),(103,104))),((((75,76),(77,129)),((122,123),133)),86)))),(2,61)),62);
 306: 1 -11399.12109 -11035.12241 (0,((((((((((1,97),146),65),((48,((49,51),(50,151))),(52,142))),(10,(59,60))),((29,30),(54,56))),(((((53,55),(57,149)),143),(((108,140),148),(124,(130,145)))),147)),((((((((14,15),33),((34,35),(46,47))),28),45),(((20,21),(36,((((37,39),38),(41,42)),(43,44)))),27)),(31,32)),58)),(((3,4),((63,64),((((((((((66,113),(117,121)),120),116),(((111,112),(134,135)),(118,119))),(81,82)),((((69,(70,83)),(87,(136,137))),(71,107)),((98,100),(99,101)))),(((74,(80,(109,110))),((((84,106),(105,126)),(125,131)),((95,96),141))),(85,102))),(((((67,68),((73,132),(((90,((91,92),93)),94),(138,139)))),(((78,89),88),(114,115))),((72,(127,128)),(79,144))),(103,104))),((75,(76,(77,(86,((122,123),133))))),129)))),((((5,(22,23)),((((11,150),13),12),((17,19),40))),(16,18)),((6,7),((8,9),(24,(25,26))))))),(2,61)),62);
 307: 2 -10794.87695 -11039.90179 (0,((((((((((1,97),146),((63,64),(((((((((((66,116),(117,121)),120),113),(118,119)),((111,112),(134,135))),(81,82)),(((((69,(70,83)),71),(87,(136,137))),107),((98,100),(99,101)))),(((74,(80,(109,110))),((((84,106),(105,126)),(125,131)),((95,96),141))),(85,102))),(((((67,68),((73,132),(((90,((91,92),93)),94),(138,139)))),(((78,89),88),(114,115))),((72,(127,128)),(79,144))),(103,104))),((((75,77),(86,((122,123),133))),76),129)))),65),((48,((49,51),(50,151))),(52,142))),((29,30),(54,56))),((3,4),10)),(((((((5,(22,23)),(((11,150),(12,13)),((17,19),40))),(16,18)),((6,7),((8,9),(24,(25,26))))),((((((((((((14,15),33),((34,35),(46,47))),28),45),27),(20,21)),36),(43,44)),(((37,39),38),(41,42))),(31,32)),58)),((((53,55),(57,149)),143),147)),(((108,140),148),(124,(130,145))))),(59,60)),(2,61)),62);
 308: 1 -10194.98828 -11029.82483 (0,((((((((((((1,97),146),65),((48,((49,(50,151)),51)),(52,142))),(10,((29,30),(54,56)))),(59,60)),(((((53,55),(57,149)),143),147),(((108,140),148),(124,(130,145))))),(((6,7),((8,9),(24,(25,26)))),((((((((((((14,15),33),((34,(46,47)),35)),28),45),27),(20,21)),36),(43,44)),(((37,38),39),(41,42))),(31,32)),58))),(3,4)),(((5,((((11,150),13),12),((17,19),40))),(22,23)),(16,18))),((63,64),(((((((66,(113,((116,120),(117,121)))),(((111,112),(134,135)),(118,119))),(81,82)),(((((69,(70,83)),71),(87,(136,137))),107),((98,100),(99,101)))),(((74,(80,(109,110))),((((84,106),(105,126)),(125,131)),((95,96),141))),(85,102))),(((((67,68),((72,(127,128)),(79,144))),(73,((((90,((91,92),93)),94),(138,139)),132))),(((78,89),88),(114,115))),(103,104))),(((75,(76,(77,129))),((122,123),133)),86)))),(2,61)),62);
 309: 1 -10842.11914 -11050.34459 (0,(((((((((1,97),146),((48,(52,142)),((49,(50,151)),51))),((63,64),(((((((((((66,113),120),(117,121)),116),(((111,112),(134,135)),(118,119))),(81,82)),((((69,(70,83)),(87,(136,137))),(71,107)),((98,100),(99,101)))),((72,(127,128)),(79,144))),((((74,(80,(109,110))),((95,96),141)),(((84,106),(105,126)),(125,131))),(85,102))),((((67,68),(((73,132),(138,139)),((90,94),((91,92),93)))),(((78,89),88),(114,115))),(103,104))),((75,(76,(77,(86,((122,123),133))))),129)))),65),((((((10,((29,30),(54,56))),(59,60)),(((108,140),148),(124,(130,145)))),((((((((((((14,15),33),((34,35),(46,47))),28),45),27),(20,21)),36),(43,44)),(((37,39),38),(41,42))),(31,32)),58)),(((53,55),(57,149)),147)),143)),((((5,(22,23)),((((11,150),13),12),((17,19),40))),(16,18)),((6,7),((8,9),(24,(25,26)))))),(3,4)),(2,61)),62);
 310: 4 -11371.52246 -11028.91093 (0,(((((((((((1,97),146),65),((48,(52,142)),((49,51),(50,151)))),(10,((29,30),(54,56)))),(59,60)),(((((53,55),(57,149)),143),147),(((108,140),148),(124,(130,145))))),(((((5,(22,23)),((((11,150),12),13),((17,19),40))),(16,18)),((6,7),((8,9),(24,(25,26))))),((((((((((((14,15),33),((34,35),(46,47))),28),45),27),(20,21)),36),(43,44)),(((37,39),38),(41,42))),(31,32)),58))),(3,4)),((63,64),(((((((66,(113,((116,120),(117,121)))),(((111,112),(134,135)),(118,119))),(81,82)),(((((69,(70,83)),71),(87,(136,137))),107),((98,100),(99,101)))),(((74,(80,(109,110))),((((84,106),(105,126)),(125,131)),((95,96),141))),(85,102))),(((((67,68),(((73,132),(138,139)),((90,94),((91,92),93)))),(((78,89),88),(114,115))),((72,(127,128)),(79,144))),(103,104))),(((((75,76),129),77),((122,123),133)),86)))),(2,61)),62);
 311: 3 -11368.28516 -11030.95416 (0,((((((((((((1,97),146),65),((48,((49,51),(50,151))),(52,142))),(10,((29,30),(54,56)))),(59,60)),(((((53,55),(57,149)),143),147),(((108,140),148),(124,(130,145))))),(((((((((14,15),33),(46,47)),(34,35)),28),45),(((20,21),(36,((((37,39),38),(41,42)),(43,44)))),27)),(31,32)),58)),(3,4)),((((5,(((11,150),(12,13)),((17,19),40))),(22,23)),(16,18)),((6,7),((8,9),(24,(25,26)))))),((63,64),((((((((((66,113),120),(117,121)),116),(((111,112),(134,135)),(118,119))),(81,82)),((((((69,(70,83)),71),(87,(136,137))),107),((98,100),(99,101))),((72,(127,128)),(79,144)))),(((74,(80,(109,110))),((((84,106),(105,126)),(125,131)),((95,96),141))),(85,102))),((((67,68),(73,((((90,94),((91,92),93)),(138,139)),132))),(((78,89),88),(114,115))),(103,104))),(((((75,76),77),129),((122,123),133)),86)))),(2,61)),62);
 312: 2 -10693.72656 -11032.15689 (0,((((((((((((1,97),146),65),((48,((49,51),(50,151))),(52,142))),(10,((29,30),(54,56)))),(59,60)),(((((53,55),(57,149)),143),147),((((108,140),148),(130,145)),124))),(((6,7),((8,9),(24,(25,26)))),((((((((((((14,15),33),((34,(46,47)),35)),28),45),27),(20,21)),36),(43,44)),(((37,38),39),(41,42))),(31,32)),58))),(3,4)),(((5,(((11,150),(12,13)),((17,19),40))),(22,23)),(16,18))),((63,64),(((((((66,(113,((116,120),(117,121)))),(((111,112),(134,135)),(118,119))),(81,82)),(((((69,(70,83)),(87,(136,137))),(71,107)),((98,100),(99,101))),((72,(127,128)),(79,144)))),((((74,(80,(109,110))),((95,96),141)),(((84,106),(105,126)),(125,131))),(85,102))),((((67,68),((((73,132),138),139),((90,94),((91,92),93)))),(((78,89),88),(114,115))),(103,104))),((((75,(86,((122,123),133))),76),77),129)))),(2,61)),62);
 313: 3 -10828.54883 -11031.91939 (0,((((((((((1,97),146),65),((48,(52,142)),((49,51),(50,151)))),(10,(59,60))),((29,30),(54,56))),(((((53,55),(57,149)),143),147),(((108,140),148),(124,(130,145))))),(((6,7),((8,9),(24,(25,26)))),(((((((((((((14,15),33),(46,47)),(34,35)),28),45),27),(20,21)),36),(43,44)),(((37,38),39),(41,42))),(31,32)),58))),(((3,4),((63,64),((((((((((66,113),(117,121)),120),116),(((111,112),(134,135)),(118,119))),(81,82)),(((((69,(70,83)),71),(87,(136,137))),107),((98,100),(99,101)))),(((74,(80,(109,110))),((((84,106),(105,126)),(125,131)),((95,96),141))),(85,102))),(((((67,68),(((73,132),(138,139)),((90,94),((91,92),93)))),(((78,89),88),(114,115))),((72,(127,128)),(79,144))),(103,104))),((((75,(77,129)),76),86),((122,123),133))))),(((5,((((11,12),150),13),((17,19),40))),(22,23)),(16,18)))),(2,61)),62);
 314: 1 -11428.2998 -11037.54966 (0,(((((((((1,97),146),65),((48,((49,51),(50,151))),(52,142))),(10,((29,30),(54,56)))),((((5,(22,23)),(((11,150),(12,13)),((17,19),40))),(16,18)),((6,7),((8,9),(24,(25,26)))))),((3,4),(((((((((((((((14,15),33),35),(34,(46,47))),28),45),27),(20,21)),36),(43,44)),(((37,38),39),(41,42))),(31,32)),58),(((((53,55),(57,149)),143),147),(((108,140),148),(124,(130,145))))),(59,60)))),((63,64),((((((((((66,113),120),(117,121)),116),(((111,112),(134,135)),(118,119))),(81,82)),(((((69,(70,83)),71),(87,(136,137))),107),((98,100),(99,101)))),((((74,(80,(109,110))),((95,96),141)),(((84,106),(105,126)),(125,131))),(85,102))),(((((67,68),(((73,132),(138,139)),((90,94),((91,92),93)))),(((78,89),88),(114,115))),((72,(127,128)),(79,144))),(103,104))),(((((75,129),76),77),((122,123),133)),86)))),(2,61)),62);
 315: 1 -10880.70898 -11033.62724 (0,(((((((((((1,97),146),65),((48,(52,142)),((49,(50,151)),51))),(10,((29,30),(54,56)))),((((((((((((14,15),33),(46,47)),(34,35)),(27,45)),28),(((20,21),36),(43,44))),(((37,38),39),(41,42))),(31,32)),58),((((53,55),(57,149)),143),147)),(((108,140),148),(124,(130,145))))),(59,60)),(3,4)),((((5,((((11,150),12),13),((17,19),40))),(22,23)),(16,18)),((6,7),((8,9),(24,(25,26)))))),((63,64),((((((((((66,113),120),(117,121)),116),(((111,112),(134,135)),(118,119))),(81,82)),((((69,(70,83)),(87,(136,137))),(71,107)),((98,100),(99,101)))),(((74,(80,(109,110))),((((84,106),(105,126)),(125,131)),((95,96),141))),(85,102))),(((((67,68),(((73,132),(138,139)),((90,94),((91,92),93)))),(((78,89),88),(114,115))),((72,(127,128)),(79,144))),(103,104))),((((75,129),(76,77)),((122,123),133)),86)))),(2,61)),62);
 316: 2 -11112.9082 -11027.29278 (0,((((((((((((1,97),146),65),((48,((49,51),(50,151))),(52,142))),(10,((29,30),(54,56)))),(59,60)),(((((53,55),(57,149)),143),147),(((108,140),148),(124,(130,145))))),(((6,7),((8,9),(24,(25,26)))),((((((((((((14,15),33),((34,(46,47)),35)),28),45),27),(20,21)),36),(43,44)),(((37,38),39),(41,42))),(31,32)),58))),(3,4)),(((5,(((11,150),(12,13)),((17,19),40))),(22,23)),(16,18))),((63,64),((((((((((66,116),113),120),(117,121)),(((111,112),(134,135)),(118,119))),(81,82)),((((69,(70,83)),(87,(136,137))),(71,107)),((98,100),(99,101)))),((((74,(80,(109,110))),((95,96),141)),(((84,106),(105,126)),(125,131))),(85,102))),(((((67,68),(((73,132),(138,139)),((90,94),((91,92),93)))),(((78,89),88),(114,115))),((72,(127,128)),(79,144))),(103,104))),((((75,76),77),129),(86,((122,123),133)))))),(2,61)),62);
 317: 1 -9639.379883 -11034.66234 (0,(((((((((1,97),146),65),((48,((49,(50,151)),51)),(52,142))),((29,30),(54,56))),(10,(59,60))),((((((6,7),((8,9),(24,(25,26)))),(((((((((((14,15),33),((34,35),(46,47))),28),45),27),(20,21)),36),(43,44)),(((37,39),38),(41,42))),(31,32))),58),((((53,55),(57,149)),143),147)),(((108,140),148),(124,(130,145))))),(((3,4),((63,64),(((((((((66,(113,(117,121))),120),116),(((111,112),(134,135)),(118,119))),(81,82)),(((((69,(70,83)),71),(87,(136,137))),107),((98,100),(99,101)))),(((74,(80,(109,110))),((((84,106),(105,126)),(125,131)),((95,96),141))),(85,102))),(((((67,68),(((73,132),(138,139)),(((90,94),(91,92)),93))),(((78,89),88),(114,115))),((72,(127,128)),(79,144))),(103,104))),(((((75,77),129),76),((122,123),133)),86)))),(((5,((((11,12),13),150),((17,19),40))),(22,23)),(16,18)))),(2,61)),62);
 318: 1 -10386.20312 -11029.98026 (0,((((((((((((1,97),146),65),((48,((49,51),(50,151))),(52,142))),(10,((29,30),(54,56)))),(59,60)),(((108,140),148),(124,(130,145)))),((((6,7),((8,9),(24,(25,26)))),((((((((((((14,15),33),(34,(35,(46,47)))),28),45),27),(20,21)),36),(43,44)),(((37,38),39),(41,42))),(31,32)),58)),((((53,55),(57,149)),143),147))),(((5,((((11,150),12),13),((17,19),40))),(22,23)),(16,18))),(3,4)),((63,64),(((((((66,(113,((116,120),(117,121)))),(((111,112),(134,135)),(118,119))),(81,82)),((((69,(70,83)),(87,(136,137))),(71,107)),((98,100),(99,101)))),((((74,(80,(109,110))),((95,96),141)),(((84,106),(105,126)),(125,131))),(85,102))),(((((67,68),((((73,132),138),139),((90,94),((91,92),93)))),(((78,89),88),(114,115))),((72,(127,128)),(79,144))),(103,104))),(((75,((76,77),129)),((122,123),133)),86)))),(2,61)),62);
 319: 3 -10447.53809 -11036.56244 (0,((((((((((1,97),146),65),((48,((49,51),(50,151))),(52,142))),(10,(59,60))),((29,30),(54,56))),(((((53,55),(57,149)),143),147),((((108,140),148),(130,145)),124))),(((6,7),((8,9),(24,(25,26)))),((((((((((((14,15),33),((34,35),(46,47))),28),45),27),(20,21)),36),(43,44)),(((37,39),38),(41,42))),(31,32)),58))),((3,4),((((5,(((11,150),(12,13)),((17,19),40))),(22,23)),(16,18)),((63,64),((((((((66,116),(113,((117,121),120))),(((111,112),(134,135)),(118,119))),(81,82)),((((69,(70,83)),(87,(136,137))),(71,107)),((98,100),(99,101)))),((((74,(80,(109,110))),((95,96),141)),(((84,106),(105,126)),(125,131))),(85,102))),(((((67,68),(((73,132),138),(((90,94),((91,93),92)),139))),(((78,89),88),(114,115))),((72,(127,128)),(79,144))),(103,104))),(((((75,129),77),76),86),((122,123),133))))))),(2,61)),62);
 320: 1 -10780.5625 -11037.96596 (0,((((((((((1,97),146),65),((48,(52,142)),((49,51),(50,151)))),(10,((29,30),(54,56)))),(59,60)),(((((53,55),(57,149)),143),147),(((108,140),148),(124,(130,145))))),((((((((((((14,15),33),((34,35),(46,47))),28),45),27),(20,21)),36),(43,44)),(((37,39),38),(41,42))),(31,32)),58)),(((3,4),((63,64),((((((((66,(113,((117,121),120))),116),(((111,112),(134,135)),(118,119))),(81,82)),(((((69,(70,83)),71),(87,(136,137))),107),((98,100),(99,101)))),(((74,(80,(109,110))),((((84,106),(105,126)),(125,131)),((95,96),141))),(85,102))),(((((((67,68),(73,((((90,94),((91,92),93)),138),(132,139)))),(114,115)),(((72,(127,128)),(79,144)),88)),89),78),(103,104))),((((75,(76,129)),77),((122,123),133)),86)))),((((5,((((11,150),13),12),((17,19),40))),(22,23)),(16,18)),((6,7),((8,9),(24,(25,26))))))),(2,61)),62);
 321: 8 -11501.95898 -11040.29882 (0,((((((((((1,97),146),65),((48,(((49,51),50),151)),(52,142))),(10,((29,30),(54,56)))),((((((5,(((11,(12,150)),13),((17,19),40))),(22,23)),(16,18)),(59,60)),143),((((53,55),(57,149)),147),(((108,140),148),(124,(130,145)))))),((((6,7),((8,9),(24,(25,26)))),((((((((((((14,15),33),(46,47)),(34,35)),28),45),27),(20,21)),36),(43,44)),(((37,38),39),(41,42))),(31,32))),58)),(3,4)),((63,64),((((((((((66,113),120),(117,121)),116),(((111,112),(134,135)),(118,119))),(81,82)),((((69,(70,83)),(87,(136,137))),(71,107)),((98,100),(99,101)))),(((74,(80,(109,110))),((((84,106),(105,126)),(125,131)),((95,96),141))),(85,102))),(((((67,68),(((73,132),(138,139)),((90,94),((91,92),93)))),(((78,89),88),(114,115))),((72,(127,128)),(79,144))),(103,104))),((((75,76),(77,129)),((122,123),133)),86)))),(2,61)),62);
 322: 2 -11423.55664 -11046.92453 (0,((((((((1,97),146),((48,(52,142)),((49,51),(50,151)))),65),((63,64),((((((((((66,113),120),(117,121)),116),(((111,112),(134,135)),(118,119))),(81,82)),(((((69,(70,83)),(87,(136,137))),(71,107)),((98,100),(99,101))),((72,(127,128)),(79,144)))),((((74,(80,(109,110))),((95,96),141)),(((84,106),(105,126)),(125,131))),(85,102))),(((((67,68),(((73,132),(138,139)),((90,94),((91,92),93)))),((78,89),88)),(114,115)),(103,104))),((((75,76),77),129),(86,((122,123),133)))))),((((((10,((29,30),(54,56))),(59,60)),(((108,140),148),(124,(130,145)))),((((((((((((14,15),33),((34,(46,47)),35)),28),45),27),(20,21)),36),(43,44)),(((37,38),39),(41,42))),(31,32)),58)),(((53,55),(57,149)),147)),143)),((3,4),((((5,(22,23)),(((11,150),(12,13)),((17,19),40))),(16,18)),((6,7),((8,9),(24,(25,26))))))),(2,61)),62);
 323: 2 -10400.30371 -11050.86709 (0,((((((((((1,97),146),65),((48,((49,(50,151)),51)),(52,142))),(10,(59,60))),((29,30),(54,56))),(((((53,55),(57,149)),143),147),(((108,140),148),(124,(130,145))))),((((((((((14,33),15),(46,47)),35),34),28),45),(((20,21),(36,((((37,39),38),(41,42)),(43,44)))),27)),(31,32)),58)),(((3,4),((((5,((((11,13),150),12),((17,19),40))),(22,23)),(16,18)),((6,7),((8,9),(24,(25,26)))))),((63,64),((((((((66,(113,((116,120),(117,121)))),(((111,112),(134,135)),(118,119))),(81,82)),((((69,(70,83)),(87,(136,137))),(71,107)),((98,100),(99,101)))),((72,(127,128)),(79,144))),((((74,(80,(109,110))),((95,96),141)),(((84,106),(105,126)),(125,131))),(85,102))),(((((67,68),(73,(((((90,((91,92),94)),93),139),138),132))),((78,89),88)),(114,115)),(103,104))),((((75,77),76),129),(86,((122,123),133))))))),(2,61)),62);
 324: 1 -11617.69238 -11037.89079 (0,((((((((((((((1,97),146),65),((48,(52,142)),((49,51),(50,151)))),(10,((29,30),(54,56)))),(59,60)),(((108,140),148),(124,(130,145)))),((((53,55),(57,149)),143),147)),((((((((((14,15),33),((34,35),(46,47))),28),45),27),(20,21)),(36,((((37,39),38),(41,42)),(43,44)))),(31,32)),58)),((6,7),((8,9),(24,(25,26))))),(((5,(22,23)),(((11,150),(12,13)),((17,19),40))),(16,18))),(3,4)),((63,64),((((((((((66,113),(117,121)),120),116),(((111,112),(134,135)),(118,119))),(81,82)),((((69,(70,83)),(87,(136,137))),(71,107)),((98,100),(99,101)))),((((74,(80,(109,110))),((95,96),141)),(((84,106),(105,126)),(125,131))),(85,102))),((((((((67,68),((72,(127,128)),(79,144))),(((73,132),138),(((90,94),((91,93),92)),139))),(114,115)),88),78),89),(103,104))),(((((75,76),129),77),((122,123),133)),86)))),(2,61)),62);
 325: 2 -10454.22656 -11045.47183 (0,(((((((((((1,97),146),65),((48,((49,(50,151)),51)),(52,142))),(10,((29,30),(54,56)))),(59,60)),((((((((5,(22,23)),((((11,150),12),13),((17,19),40))),(16,18)),(6,7)),((8,9),(24,(25,26)))),(((53,55),(57,149)),143)),147),(((108,140),148),(124,(130,145))))),(((((((((((((14,15),33),(34,(46,47))),35),28),45),27),(20,21)),36),(43,44)),(((37,38),39),(41,42))),(31,32)),58)),(3,4)),((63,64),((((((((((66,113),120),(117,121)),116),(((111,112),(134,135)),(118,119))),(81,82)),(((((69,(70,83)),71),(87,(136,137))),107),((98,100),(99,101)))),((((74,(80,(109,110))),((95,96),141)),(((84,106),(105,126)),(125,131))),(85,102))),(((((((67,((72,(127,128)),(79,144))),(68,(((73,132),138),(((90,((91,92),93)),94),139)))),(114,115)),88),78),89),(103,104))),(((75,(76,(77,129))),((122,123),133)),86)))),(2,61)),62);
 326: 2 -10949.99902 -11028.56281 (0,(((((((((((1,97),146),65),((48,((49,51),(50,151))),(52,142))),(10,((29,30),(54,56)))),(59,60)),(((((53,55),(57,149)),143),147),(((108,140),148),(124,(130,145))))),(((((5,(22,23)),((((11,150),13),12),((17,19),40))),(16,18)),((6,7),((8,9),(24,(25,26))))),((((((((((((14,15),33),((34,35),(46,47))),28),45),27),(20,21)),36),(43,44)),(((37,39),38),(41,42))),(31,32)),58))),(3,4)),((63,64),((((((((((66,113),120),(117,121)),116),(((111,112),(134,135)),(118,119))),(81,82)),((((69,(70,83)),(87,(136,137))),(71,107)),((98,100),(99,101)))),((((74,(80,(109,110))),((95,96),141)),(((84,106),(105,126)),(125,131))),(85,102))),(((((67,68),(((((((((72,(127,128)),(79,144)),93),(91,92)),94),90),(138,139)),132),73)),((78,89),88)),(114,115)),(103,104))),(((((75,77),129),76),86),((122,123),133))))),(2,61)),62);
 327: 1 -11350.35742 -11029.60551 (0,(((((((((((((1,97),146),65),((48,((49,51),(50,151))),(52,142))),(10,((29,30),(54,56)))),(((108,140),148),(124,(130,145)))),(((((((((((((14,15),33),(34,(46,47))),35),28),45),27),(20,21)),36),(43,44)),(((37,39),38),(41,42))),(31,32)),58)),((((53,55),(57,149)),143),147)),(59,60)),(3,4)),((((5,((((11,13),12),150),((17,19),40))),(22,23)),(16,18)),((6,7),((8,9),(24,(25,26)))))),((63,64),((((((((((66,113),(117,121)),120),116),(((111,112),(134,135)),(118,119))),(81,82)),((((69,(70,83)),(87,(136,137))),(71,107)),((98,100),(99,101)))),(((74,(80,(109,110))),((((84,106),(105,126)),(125,131)),((95,96),141))),(85,102))),(((((67,68),(((73,132),(138,139)),((90,94),((91,92),93)))),(((78,89),88),(114,115))),((72,(127,128)),(79,144))),(103,104))),((((75,76),(77,129)),((122,123),133)),86)))),(2,61)),62);
 328: 1 -10876.54297 -11042.00645 (0,((((((((((((1,97),146),65),((48,((49,(50,151)),51)),(52,142))),(10,((29,30),(54,56)))),(59,60)),(((((53,55),(57,149)),143),147),(((108,140),148),(124,(130,145))))),(((6,7),(((((((((((((14,15),33),(46,47)),(34,35)),28),45),27),(20,21)),36),(43,44)),(((37,38),39),(41,42))),(31,32)),58)),((8,9),(24,(25,26))))),(3,4)),(((5,(((11,150),(12,13)),((17,19),40))),(22,23)),(16,18))),((63,64),((((((((((66,116),113),120),(117,121)),(((111,112),(134,135)),(118,119))),(81,82)),((((69,(70,83)),(87,(136,137))),(71,107)),((98,100),(99,101)))),((((74,(80,(109,110))),((95,96),141)),(((84,106),(105,126)),(125,131))),(85,102))),((((((67,68),((73,132),(((90,94),((91,92),93)),(138,139)))),((78,89),88)),(114,115)),((72,(127,128)),(79,144))),(103,104))),(((75,(77,(86,((122,123),133)))),76),129)))),(2,61)),62);
 329: 1 -11581.00195 -11031.93402 (0,((((((((((((1,97),146),65),((48,((49,51),(50,151))),(52,142))),(10,((29,30),(54,56)))),(59,60)),(((((53,55),(57,149)),143),147),(((108,140),148),(124,(130,145))))),((((((((((14,15),33),((34,35),(46,47))),(27,45)),28),((20,21),36)),(43,44)),(((37,39),38),(41,42))),(31,32)),58)),(3,4)),((((5,(((11,150),(12,13)),((17,19),40))),(22,23)),(16,18)),((6,7),((8,9),(24,(25,26)))))),((63,64),((((((((((66,113),(117,121)),120),116),(((111,112),(134,135)),(118,119))),(81,82)),(((((69,(70,83)),71),(87,(136,137))),107),((98,100),(99,101)))),(((74,(80,(109,110))),((((84,106),(105,126)),(125,131)),((95,96),141))),(85,102))),((((((67,68),(((73,132),(138,139)),((90,94),((91,92),93)))),((78,89),88)),(114,115)),((72,(127,128)),(79,144))),(103,104))),((((75,76),(77,129)),((122,123),133)),86)))),(2,61)),62);
 330: 2 -10934.19141 -11035.72904 (0,((((((((((((((1,97),146),65),((48,((49,(50,151)),51)),(52,142))),(10,((29,30),(54,56)))),(59,60)),(((108,140),148),(124,(130,145)))),((((53,55),(57,149)),143),147)),((((((((((14,15),33),(34,35)),(46,47)),(27,45)),28),(((20,21),36),(43,44))),((37,(38,39)),(41,42))),(31,32)),58)),((6,7),((8,9),(24,(25,26))))),(((5,(22,23)),((((11,150),12),13),((17,19),40))),(16,18))),(3,4)),((63,64),((((((((((66,113),120),(117,121)),116),(((111,112),(134,135)),(118,119))),(81,82)),(((((69,(70,83)),71),(87,(136,137))),107),((98,100),(99,101)))),((((74,(80,(109,110))),((95,96),141)),(((84,106),(105,126)),(125,131))),(85,102))),(((((67,68),(73,((((90,((91,92),93)),94),(138,139)),132))),(((78,89),88),(114,115))),((72,(127,128)),(79,144))),(103,104))),(((75,((76,77),129)),((122,123),133)),86)))),(2,61)),62);
 331: 2 -11165.96484 -11031.26302 (0,((((((((((((1,97),146),65),((48,((49,51),(50,151))),(52,142))),((29,30),(54,56))),(10,(59,60))),(((((53,55),(57,149)),143),147),(((108,140),148),(124,(130,145))))),((((((((((((14,15),33),(34,(35,(46,47)))),28),45),27),(20,21)),36),(43,44)),(((37,38),39),(41,42))),(31,32)),58)),(3,4)),((((5,(22,23)),(((11,150),(12,13)),((17,19),40))),(16,18)),((6,7),((8,9),(24,(25,26)))))),((63,64),(((((((66,(113,((116,120),(117,121)))),(((111,112),(134,135)),(118,119))),(81,82)),(((((69,(70,83)),(87,(136,137))),71),107),((98,100),(99,101)))),(((74,(80,(109,110))),((((84,106),(105,126)),(125,131)),((95,96),141))),(85,102))),(((((67,68),(((73,132),(138,139)),((90,94),((91,92),93)))),(((78,89),88),(114,115))),((72,(127,128)),(79,144))),(103,104))),(((((75,76),129),77),((122,123),133)),86)))),(2,61)),62);
 332: 1 -10635.77148 -11044.19602 (0,((((((((((((1,97),146),65),((48,((49,(50,151)),51)),(52,142))),((29,30),(54,56))),(10,(59,60))),(((((53,55),(57,149)),143),147),(((108,140),148),(124,(130,145))))),((((((((14,15),33),(34,(35,(46,47)))),28),45),(((20,21),(36,((((37,39),38),(41,42)),(43,44)))),27)),(31,32)),58)),(3,4)),((((5,((((11,((17,19),40)),13),12),150)),(22,23)),(16,18)),((6,7),((8,9),(24,(25,26)))))),((63,64),(((((((((((66,113),(117,121)),120),116),(((111,112),(134,135)),(118,119))),(81,82)),(((((69,(70,83)),(87,(136,137))),(71,107)),((98,100),(99,101))),((72,(127,128)),(79,144)))),(((74,(80,(109,110))),((95,96),141)),(((84,106),(105,126)),(125,131)))),(85,102)),((((67,68),((73,132),(((90,((91,92),93)),94),(138,139)))),(((78,89),88),(114,115))),(103,104))),(((75,(76,(77,129))),((122,123),133)),86)))),(2,61)),62);
 333: 2 -11217.77051 -11038.50187 (0,((((((((((1,97),146),65),((48,((49,(50,151)),51)),(52,142))),((29,30),(54,56))),(10,(59,60))),(((108,140),148),(124,(130,145)))),((((((((((14,15),33),35),(34,(46,47))),28),45),(((20,21),(36,((((37,38),39),(41,42)),(43,44)))),27)),(31,32)),58),((((53,55),(57,149)),143),147))),(((3,4),((63,64),(((((((((66,113),(117,121)),120),((((111,112),(134,135)),(118,119)),116)),(81,82)),((((69,(70,83)),(87,(136,137))),(71,107)),((98,100),(99,101)))),(((74,(80,(109,110))),((((84,106),(105,126)),(125,131)),((95,96),141))),(85,102))),(((((67,68),((73,132),(((90,((91,92),93)),94),(138,139)))),(((78,89),88),(114,115))),((72,(127,128)),(79,144))),(103,104))),((75,(76,(77,(86,((122,123),133))))),129)))),((((5,(22,23)),((((11,150),12),13),((17,19),40))),(16,18)),((6,7),((8,9),(24,(25,26))))))),(2,61)),62);
 334: 1 -10195.30078 -11050.14418 (0,(((((((((1,97),146),65),((48,((49,(50,151)),51)),(52,142))),((29,30),(54,56))),(59,60)),(((((53,55),(57,149)),143),147),(((108,140),148),(124,(130,145))))),(((((3,4),10),((63,64),((((((((((66,113),120),(117,121)),116),(((111,112),(134,135)),(118,119))),(81,82)),((((69,(70,83)),(87,(136,137))),(71,107)),((98,100),(99,101)))),((((74,(80,(109,110))),((95,96),141)),(((84,106),(105,126)),(125,131))),(85,102))),(((((67,68),((73,132),((((90,(91,92)),93),94),(138,139)))),(((78,89),88),(114,115))),((72,(127,128)),(79,144))),(103,104))),(((75,76),(77,(86,((122,123),133)))),129)))),((((5,((((11,12),150),13),((17,19),40))),(22,23)),(16,18)),((8,9),(24,(25,26))))),(((6,7),(((((((((((14,15),33),((34,(46,47)),35)),28),45),27),(20,21)),36),(43,44)),(((37,38),39),(41,42))),(31,32))),58))),(2,61)),62);
 335: 1 -12089.19727 -11037.37627 (0,((((((((((((((1,97),146),65),((48,((49,51),(50,151))),(52,142))),(10,((29,30),(54,56)))),(59,60)),(((108,140),124),((130,145),148))),((((53,55),(57,149)),143),147)),((((((((((((14,15),33),((34,(46,47)),35)),28),45),27),(20,21)),36),(43,44)),(((37,38),39),(41,42))),(31,32)),58)),((6,7),((8,9),(24,(25,26))))),(((5,(22,23)),(((11,150),(12,13)),((17,19),40))),(16,18))),(3,4)),((63,64),((((((((((66,113),120),(117,121)),116),(((111,112),(134,135)),(118,119))),(81,82)),(((((69,(70,83)),71),(87,(136,137))),107),((98,100),(99,101)))),(((74,(80,(109,110))),((((84,106),(105,126)),(125,131)),((95,96),141))),(85,102))),(((((67,68),(((73,132),(138,139)),((90,94),((91,92),93)))),(((78,89),88),(114,115))),((72,(127,128)),(79,144))),(103,104))),(((((75,76),129),77),((122,123),133)),86)))),(2,61)),62);
 336: 1 -11776.35547 -11038.85178 (0,(((((((((((1,97),146),65),((48,((49,51),(50,151))),(52,142))),((29,30),(54,56))),(10,(59,60))),((((6,7),((8,9),(24,(25,26)))),(((((((((14,15),33),(46,47)),(34,35)),28),45),(((20,21),(36,((((37,39),38),(41,42)),(43,44)))),27)),(31,32)),58)),((((53,55),(57,149)),147),((((108,140),148),(124,(130,145))),143)))),(3,4)),(((5,((((11,13),12),150),((17,19),40))),(22,23)),(16,18))),((63,64),(((((((((66,113),120),(117,121)),116),(((111,112),(134,135)),(118,119))),((((((69,(70,83)),(87,(136,137))),(71,107)),((98,100),(99,101))),((72,(127,128)),(79,144))),(81,82))),((((74,(80,(109,110))),((95,96),141)),(((84,106),(105,126)),(125,131))),(85,102))),(((((67,68),((73,132),(((90,((91,92),94)),93),(138,139)))),((78,89),88)),(114,115)),(103,104))),(((75,(76,(77,129))),((122,123),133)),86)))),(2,61)),62);
 337: 7 -10977.89453 -11062.75574 (0,((((((((((((1,97),146),65),((48,((49,51),(50,151))),(52,142))),(10,(59,60))),((29,30),(54,56))),(((((53,55),(57,149)),143),147),(((108,140),124),((130,145),148)))),((((((((((((14,15),33),((34,35),(46,47))),28),45),27),(20,21)),36),(43,44)),(((37,38),39),(41,42))),(31,32)),58)),(3,4)),(((((5,((11,150),(12,13))),((17,19),40)),(22,23)),(16,18)),((6,7),((8,9),(24,(25,26)))))),((63,64),((((((((((66,113),120),(117,121)),116),(((111,112),(134,135)),(118,119))),(81,82)),((((69,(70,83)),(87,(136,137))),(71,107)),((98,100),(99,101)))),(((74,(80,(109,110))),((((84,106),(105,126)),(125,131)),((95,96),141))),(85,102))),(((((67,68),(((73,132),(138,139)),((90,94),((91,92),93)))),(((78,89),88),(114,115))),((72,(127,128)),(79,144))),(103,104))),(((((75,76),129),77),((122,123),133)),86)))),(2,61)),62);
 338: 4 -10108.0625 -11039.52218 (0,((((((((((1,97),146),((63,64),((((((((((66,116),(117,121)),120),113),(((111,112),(134,135)),(118,119))),(81,82)),(((((69,(70,83)),71),(87,(136,137))),107),((98,100),(99,101)))),(((74,(80,(109,110))),((((84,106),(105,126)),(125,131)),((95,96),141))),(85,102))),(((((67,68),(73,((((90,((91,92),93)),94),(138,139)),132))),(((78,89),88),(114,115))),((72,(127,128)),(79,144))),(103,104))),((((75,77),(86,((122,123),133))),76),129)))),65),((48,((49,51),(50,151))),(52,142))),((29,30),(54,56))),((3,4),10)),(((((((5,(22,23)),(((11,150),(12,13)),((17,19),40))),(16,18)),((6,7),((8,9),(24,(25,26))))),((((((((((((14,15),33),((34,35),(46,47))),28),45),27),(20,21)),36),(43,44)),(((37,39),38),(41,42))),(31,32)),58)),((((53,55),(57,149)),143),147)),(((108,140),148),(124,(130,145))))),(59,60)),(2,61)),62);
 339: 2 -11137.07715 -11029.2222 (0,(((((((((((1,97),146),65),((48,(52,142)),((49,(50,151)),51))),(10,((29,30),(54,56)))),(59,60)),(((((53,55),(57,149)),143),147),(((108,140),148),(124,(130,145))))),(((((5,(22,23)),((((11,150),12),13),((17,19),40))),(16,18)),((6,7),((8,9),(24,(25,26))))),((((((((((((14,15),33),((34,35),(46,47))),28),45),27),(20,21)),36),(43,44)),(((37,38),39),(41,42))),(31,32)),58))),(3,4)),((63,64),((((((((((66,116),113),120),(117,121)),(((111,112),(134,135)),(118,119))),(81,82)),((((69,(70,83)),(87,(136,137))),(71,107)),((98,100),(99,101)))),((((74,(80,(109,110))),((95,96),141)),(((84,106),(105,126)),(125,131))),(85,102))),(((((67,68),(((73,132),(138,139)),((90,94),((91,92),93)))),(((78,89),88),(114,115))),((72,(127,128)),(79,144))),(103,104))),((((75,76),(77,129)),86),((122,123),133))))),(2,61)),62);
 340: 1 -11586.24219 -11040.1906 (0,((((((((((1,97),146),((63,64),(((((((((66,116),(117,121)),113),120),(((111,112),(134,135)),(118,119))),((((((69,(70,83)),71),(87,(136,137))),107),((98,100),(99,101))),(81,82))),(((74,(80,(109,110))),((((84,106),(105,126)),(125,131)),((95,96),141))),(85,102))),(((((67,68),(((73,132),(138,139)),((90,94),((91,92),93)))),(((78,89),88),(114,115))),((72,(127,128)),(79,144))),(103,104))),(((75,(77,(86,((122,123),133)))),76),129)))),65),((48,((49,(50,151)),51)),(52,142))),((29,30),(54,56))),((3,4),10)),(((((((5,(22,23)),((((11,150),13),12),((17,19),40))),(16,18)),((6,7),((8,9),(24,(25,26))))),((((((((((((14,15),33),((34,35),(46,47))),28),45),27),(20,21)),36),(43,44)),(((37,38),39),(41,42))),(31,32)),58)),((((53,55),(57,149)),143),147)),(((108,140),148),(124,(130,145))))),(59,60)),(2,61)),62);
 341: 4 -11057.64648 -11043.10981 (0,(((((((((1,97),146),65),((48,(52,142)),((49,(50,151)),51))),((10,(59,60)),((((((((((((((14,15),33),((34,35),(46,47))),28),45),27),(20,21)),36),(43,44)),(((37,38),39),(41,42))),(31,32)),58),((((53,55),(57,149)),143),147)),(((29,30),(54,56)),(((108,140),148),(124,(130,145))))))),(3,4)),((((5,(((11,150),13),(12,((17,19),40)))),(22,23)),(16,18)),((6,7),((8,9),(24,(25,26)))))),((63,64),(((((((66,(113,((116,120),(117,121)))),(((111,112),(134,135)),(118,119))),(81,82)),((((69,(70,83)),(87,(136,137))),(71,107)),((98,100),(99,101)))),(((74,(80,(109,110))),((((84,106),(105,126)),(125,131)),((95,96),141))),(85,102))),(((((67,68),((73,132),(((90,94),((91,92),93)),(138,139)))),(((78,89),88),(114,115))),((72,(127,128)),(79,144))),(103,104))),(((75,(77,(86,((122,123),133)))),76),129)))),(2,61)),62);
 342: 1 -10442.65039 -11028.94116 (0,((((((((((((1,97),146),65),((48,(49,((50,151),51))),(52,142))),(10,((29,30),(54,56)))),(59,60)),(((((53,55),(57,149)),143),147),((((108,140),148),(130,145)),124))),(((((((((((((14,15),33),(46,47)),(34,35)),28),45),27),(20,21)),36),(43,44)),(((37,38),39),(41,42))),(31,32)),58)),(3,4)),((((5,((((11,150),13),12),((17,19),40))),(22,23)),(16,18)),((6,7),((8,9),(24,(25,26)))))),((63,64),((((((((((66,113),120),(117,121)),116),(((111,112),(134,135)),(118,119))),(81,82)),(((((69,(70,83)),71),(87,(136,137))),107),((98,100),(99,101)))),(((74,(80,(109,110))),((((84,106),(105,126)),(125,131)),((95,96),141))),(85,102))),(((((67,68),((((73,132),138),139),((90,94),((91,92),93)))),(((78,89),88),(114,115))),((72,(127,128)),(79,144))),(103,104))),((75,(76,(77,(86,((122,123),133))))),129)))),(2,61)),62);
 343: 1 -11219.20605 -11031.75502 (0,(((((((((((1,97),146),65),((48,(52,142)),((49,(50,151)),51))),(10,((29,30),(54,56)))),(((((53,55),(57,149)),143),147),(((108,140),148),(124,(130,145))))),(59,60)),((((((((((((((14,15),33),35),34),(46,47)),28),45),27),(20,21)),36),(43,44)),(((37,38),39),(41,42))),(31,32)),58)),((3,4),((((5,((((11,13),12),150),((17,19),40))),(22,23)),(16,18)),((6,7),((8,9),(24,(25,26))))))),((63,64),((((((((((66,113),120),(117,121)),116),(((111,112),(134,135)),(118,119))),(81,82)),((((69,(70,83)),(87,(136,137))),(71,107)),((98,100),(99,101)))),(((74,(80,(109,110))),((((84,106),(105,126)),(125,131)),((95,96),141))),(85,102))),(((((67,68),(73,(((((90,((91,92),94)),93),138),139),132))),(((78,89),88),(114,115))),((72,(127,128)),(79,144))),(103,104))),((75,(76,(77,(86,((122,123),133))))),129)))),(2,61)),62);
 344: 6 -10307.99023 -11032.12317 (0,((((((((((((1,97),146),65),((48,((49,51),(50,151))),(52,142))),(10,((29,30),(54,56)))),(59,60)),(((((53,55),(57,149)),143),147),(((108,140),148),(124,(130,145))))),(((6,7),((8,9),(24,(25,26)))),((((((((((((14,15),33),((34,35),(46,47))),28),45),27),(20,21)),36),(43,44)),(((37,38),39),(41,42))),(31,32)),58))),(3,4)),(((5,(((11,150),(12,13)),((17,19),40))),(22,23)),(16,18))),((63,64),((((((((((66,113),120),(117,121)),116),(((111,112),(134,135)),(118,119))),(81,82)),(((((69,(70,83)),71),(87,(136,137))),107),((98,100),(99,101)))),((((74,(80,(109,110))),((95,96),141)),(((84,106),(105,126)),(125,131))),(85,102))),(((((67,68),(((73,132),(138,139)),((90,94),((91,92),93)))),(((78,89),88),(114,115))),((72,(127,128)),(79,144))),(103,104))),((((((75,76),129),77),133),(122,123)),86)))),(2,61)),62);
 345: 1 -11474.35742 -11047.22608 (0,(((((((((((((((1,97),146),65),((48,((49,(50,151)),51)),(52,142))),(10,((29,30),(54,56)))),(59,60)),(((108,140),124),((130,145),148))),((((53,55),(57,149)),143),147)),((((((((((((14,15),33),((34,35),(46,47))),28),45),27),(20,21)),36),(43,44)),(((37,39),38),(41,42))),(31,32)),58)),((8,9),(24,(25,26)))),(6,7)),(((5,((11,(((17,19),40),150)),(12,13))),(22,23)),(16,18))),(3,4)),((63,64),((((((((((66,113),(117,121)),120),116),(((111,112),(134,135)),(118,119))),(81,82)),(((((69,(70,83)),71),(87,(136,137))),107),((98,100),(99,101)))),(((74,(80,(109,110))),((((84,106),(105,126)),(125,131)),((95,96),141))),(85,102))),(((((67,68),(((73,132),(138,139)),((90,94),((91,92),93)))),(((78,89),88),(114,115))),((72,(127,128)),(79,144))),(103,104))),((((75,76),(77,129)),86),((122,123),133))))),(2,61)),62);
 346: 3 -11504.40625 -11052.88908 (0,(((((((((((1,97),146),65),((48,((49,(50,151)),51)),(52,142))),(10,((29,30),(54,56)))),(59,60)),((((((((5,(22,23)),((((11,150),12),13),((17,19),40))),(16,18)),(6,7)),((8,9),(24,(25,26)))),(((53,55),(57,149)),143)),147),(((108,140),148),(124,(130,145))))),(((((((((((((14,15),33),(34,(46,47))),35),28),45),27),(20,21)),36),(43,44)),(((37,38),39),(41,42))),(31,32)),58)),(3,4)),((63,64),(((((((((66,113),120),(117,121)),116),(((111,112),(134,135)),(118,119))),(81,82)),(((((69,(70,83)),71),(87,(136,137))),107),((98,100),(99,101)))),((((74,(80,(109,110))),((95,96),141)),(((84,106),(105,126)),(125,131))),(85,102))),(((((((((67,68),((72,(127,128)),(79,144))),(((73,132),(138,139)),((90,94),((91,92),93)))),(114,115)),88),78),89),(103,104)),(((75,(76,(77,129))),((122,123),133)),86))))),(2,61)),62);
 347: 7 -11318.2793 -11039.90275 (0,(((((((((((1,97),146),65),((48,((49,(50,151)),51)),(52,142))),(10,((29,30),(54,56)))),((((((((((((((14,15),33),((34,35),(46,47))),28),45),27),(20,21)),36),(43,44)),(((37,38),39),(41,42))),(31,32)),58),((((53,55),(57,149)),143),147)),(((108,140),148),(124,(130,145))))),(59,60)),(3,4)),((((5,(((11,150),(12,13)),((17,19),40))),(22,23)),(16,18)),((6,7),((8,9),(24,(25,26)))))),((63,64),(((((((66,(113,((116,120),(117,121)))),(((111,112),(134,135)),(118,119))),(81,82)),(((((69,(70,83)),71),(87,(136,137))),107),((98,100),(99,101)))),((((74,(80,(109,110))),((95,96),141)),(((84,106),(105,126)),(125,131))),(85,102))),((((((67,68),(((73,132),138),139)),((90,94),((91,92),93))),(((78,89),88),(114,115))),((72,(127,128)),(79,144))),(103,104))),((((75,76),(77,129)),((122,123),133)),86)))),(2,61)),62);
 348: 1 -11357.55469 -11033.94225 (0,(((((((((((1,97),146),65),((48,((49,(50,151)),51)),(52,142))),(10,((29,30),(54,56)))),(59,60)),(((((53,55),(57,149)),143),147),(((108,140),148),(124,(130,145))))),(((((5,(22,23)),((((11,150),12),13),((17,19),40))),(16,18)),((6,7),((8,9),(24,(25,26))))),((((((((((((14,15),33),((34,35),(46,47))),28),45),27),(20,21)),36),(43,44)),(((37,38),39),(41,42))),(31,32)),58))),(3,4)),((63,64),(((((((((66,113),120),(117,121)),116),(((111,112),(134,135)),(118,119))),(((((69,(70,83)),(87,(136,137))),(71,107)),((98,100),(99,101))),(81,82))),(((74,(80,(109,110))),((((84,106),(105,126)),(125,131)),((95,96),141))),(85,102))),(((((67,68),((73,132),(((90,((91,92),93)),94),(138,139)))),(((78,89),88),(114,115))),((72,(79,144)),(127,128))),(103,104))),((((75,77),76),129),(86,((122,123),133)))))),(2,61)),62);
 349: 1 -11152.41406 -11033.78611 (0,((((((((((1,97),146),65),((48,((49,51),(50,151))),(52,142))),((29,30),(54,56))),(10,(59,60))),(((((53,55),(57,149)),143),147),(((108,140),148),(124,(130,145))))),((((6,7),((8,9),(24,(25,26)))),((((((((((((14,15),33),(46,47)),(34,35)),28),45),27),(20,21)),36),(43,44)),(((37,38),39),(41,42))),(31,32))),58)),(((3,4),((63,64),((((((((((66,113),(117,121)),120),116),(((111,112),(134,135)),(118,119))),(81,82)),(((((69,(70,83)),71),(87,(136,137))),107),((98,100),(99,101)))),(((74,(80,(109,110))),((((84,106),(105,126)),(125,131)),((95,96),141))),(85,102))),(((((67,68),(73,((((90,94),((91,92),93)),(138,139)),132))),(((78,89),88),(114,115))),((72,(127,128)),(79,144))),(103,104))),((((75,(77,129)),76),86),((122,123),133))))),(((5,(((11,12),(13,150)),((17,19),40))),(22,23)),(16,18)))),(2,61)),62);
 350: 1 -10897.79199 -11039.84376 (0,((((((((((((1,97),146),65),((48,(52,142)),((49,(50,151)),51))),((29,30),(54,56))),(10,(59,60))),(((((53,55),(57,149)),143),147),(((108,140),124),((130,145),148)))),(((((((((((((14,15),33),35),(34,(46,47))),28),45),27),(20,21)),36),(43,44)),(((37,38),39),(41,42))),(31,32)),58)),(3,4)),((((5,(((11,150),(12,13)),((17,19),40))),(22,23)),(16,18)),((6,7),((8,9),(24,(25,26)))))),((63,64),((((((((((66,113),120),(117,121)),116),(((111,112),(134,135)),(118,119))),(81,82)),((((69,(70,83)),(87,(136,137))),(71,107)),((98,100),(99,101)))),(((74,(80,(109,110))),((((84,106),(105,126)),(125,131)),((95,96),141))),(85,102))),(((((67,68),((((73,132),139),138),((90,94),((91,92),93)))),(((78,89),88),(114,115))),((72,(127,128)),(79,144))),(103,104))),(((((75,76),129),77),((122,123),133)),86)))),(2,61)),62);
 351: 2 -11054.67578 -11027.8721 (0,((((((((((((1,97),146),65),((48,(52,142)),((49,51),(50,151)))),(10,((29,30),(54,56)))),(59,60)),(((((53,55),(57,149)),143),147),(((108,140),148),(124,(130,145))))),(((6,7),((8,9),(24,(25,26)))),(((((((((((((14,15),33),(46,47)),(34,35)),28),45),27),(20,21)),36),(43,44)),(((37,39),38),(41,42))),(31,32)),58))),(3,4)),(((5,((((11,150),13),12),((17,19),40))),(22,23)),(16,18))),((63,64),((((((((((66,113),120),(117,121)),116),(((111,112),(134,135)),(118,119))),(81,82)),(((((69,(70,83)),71),(87,(136,137))),107),((98,100),(99,101)))),((((74,(80,(109,110))),((95,96),141)),(((84,106),(105,126)),(125,131))),(85,102))),(((((67,68),(((73,132),(138,139)),((90,94),((91,92),93)))),(((78,89),88),(114,115))),((72,(127,128)),(79,144))),(103,104))),((((75,76),(77,129)),((122,123),133)),86)))),(2,61)),62);
 352: 6 -11179.7832 -11038.27588 (0,((((((((((((((1,97),146),65),((48,((49,51),(50,151))),(52,142))),(10,((29,30),(54,56)))),(59,60)),(((108,140),148),(124,(130,145)))),((((53,55),(57,149)),143),147)),(((((((((((14,15),33),(28,((34,35),(46,47)))),45),27),(20,21)),36),(43,44)),(((37,39),38),(41,42))),(31,32)),58)),((6,7),((8,9),(24,(25,26))))),(((5,(((11,150),(12,13)),((17,19),40))),(22,23)),(16,18))),(3,4)),((63,64),(((((((66,(113,((116,120),(117,121)))),(((111,112),(134,135)),(118,119))),(81,82)),(((((69,(70,83)),(87,(136,137))),(71,107)),((98,100),(99,101))),((72,(127,128)),(79,144)))),(((74,(80,(109,110))),((((84,106),(105,126)),(125,131)),((95,96),141))),(85,102))),((((67,68),(((73,132),(138,139)),((90,94),((91,92),93)))),(((78,89),88),(114,115))),(103,104))),((((75,77),76),(86,((122,123),133))),129)))),(2,61)),62);
 353: 1 -11771.69043 -11032.84194 (0,(((((((((((1,97),146),65),((48,(49,((50,151),51))),(52,142))),(10,((29,30),(54,56)))),(59,60)),(((((53,55),(57,149)),143),147),(((108,140),148),(124,(130,145))))),(((((5,(22,23)),(((11,150),(12,13)),((17,19),40))),(16,18)),((6,7),((8,9),(24,(25,26))))),((((((((((((14,15),33),((34,35),(46,47))),28),45),27),(20,21)),36),(43,44)),((37,(38,39)),(41,42))),(31,32)),58))),(3,4)),((63,64),((((((((66,((113,(117,121)),(116,120))),(118,119)),((111,112),(134,135))),(81,82)),(((((69,(70,83)),71),(87,(136,137))),107),((98,100),(99,101)))),(((74,(80,(109,110))),((((84,106),(105,126)),(125,131)),((95,96),141))),(85,102))),((((((67,68),(((73,132),(138,139)),((90,94),((91,93),92)))),((78,89),88)),(114,115)),((72,(127,128)),(79,144))),(103,104))),((((75,76),(77,129)),((122,123),133)),86)))),(2,61)),62);
 354: 1 -11205.54688 -11043.5487 (0,(((((((((((1,97),146),65),((48,(52,142)),((49,(50,151)),51))),(10,((29,30),(54,56)))),(59,60)),(((((53,55),(57,149)),143),147),(((108,140),148),(124,(130,145))))),((((((5,(22,23)),(((11,150),(12,13)),((17,19),40))),(16,18)),((6,7),((8,9),(24,(25,26))))),(((((((((14,15),33),(34,(46,47))),35),28),45),27),(20,21)),((((31,32),(((37,38),39),(41,42))),(43,44)),36))),58)),(3,4)),((63,64),((((((((((66,116),113),120),(117,121)),(((111,112),(134,135)),(118,119))),(81,82)),((((69,(70,83)),(87,(136,137))),(71,107)),((98,100),(99,101)))),(((74,(80,(109,110))),((((84,106),(105,126)),(125,131)),((95,96),141))),(85,102))),(((((67,68),(73,((((90,94),((91,92),93)),(138,139)),132))),(((78,89),88),(114,115))),((72,(127,128)),(79,144))),(103,104))),(((((75,76),129),77),86),((122,123),133))))),(2,61)),62);
 355: 1 -10856.57812 -11045.00393 (0,((((((((((((1,97),146),65),((48,((49,51),(50,151))),(52,142))),(10,(59,60))),((29,30),(54,56))),(((((53,55),(57,149)),143),147),(((108,140),148),(124,(130,145))))),((((((((14,15),33),((34,35),(46,47))),28),45),(((20,21),(36,((((37,39),38),(41,42)),(43,44)))),27)),(31,32)),58)),(3,4)),((((5,(((11,12),(13,150)),((17,19),40))),(22,23)),(16,18)),((6,7),((8,9),(24,(25,26)))))),((63,64),((((((((((66,113),120),(117,121)),116),(((111,112),(134,135)),(118,119))),(81,82)),((((((69,(70,83)),71),(87,(136,137))),107),((98,100),(99,101))),((72,(127,128)),(79,144)))),((((74,(80,(109,110))),((95,96),141)),(((84,106),(105,126)),(125,131))),(85,102))),(((((67,68),((((73,132),138),139),((90,94),((91,92),93)))),((78,89),88)),(114,115)),(103,104))),(((75,(76,(77,129))),86),(122,(123,133)))))),(2,61)),62);
 356: 2 -9836.824219 -11038.37702 (0,((((((((((((((1,97),146),65),((48,(52,142)),((49,(50,151)),51))),(10,((29,30),(54,56)))),(59,60)),(((108,140),148),(124,(130,145)))),(((((((((((((14,15),33),(46,47)),(34,35)),28),45),27),(20,21)),36),(43,44)),(((37,39),38),(41,42))),(31,32)),58)),(((53,55),(57,149)),147)),143),((((5,(22,23)),(((11,13),(12,150)),((17,19),40))),(16,18)),((6,7),((8,9),(24,(25,26)))))),(3,4)),((63,64),((((((((((66,113),120),(117,121)),116),(((111,112),(134,135)),(118,119))),(81,82)),(((((69,(70,83)),71),(87,(136,137))),107),((98,100),(99,101)))),((((74,(80,(109,110))),((95,96),141)),(((84,106),(105,126)),(125,131))),(85,102))),(((((67,68),(((73,132),(138,139)),((90,94),((91,92),93)))),(((78,89),88),(114,115))),((72,(127,128)),(79,144))),(103,104))),((((75,76),(77,129)),((122,123),133)),86)))),(2,61)),62);
 357: 1 -11060.0332 -11035.68472 (0,(((((((((((1,97),146),65),((48,((49,51),(50,151))),(52,142))),(10,((29,30),(54,56)))),(59,60)),(((((53,55),(57,149)),143),147),(((108,140),148),(124,(130,145))))),(((((5,((((11,150),12),13),((17,19),40))),(22,23)),(16,18)),((6,7),(((8,9),(25,26)),24))),((((((((((((14,15),33),((34,35),(46,47))),28),45),27),(20,21)),36),(43,44)),(((37,39),38),(41,42))),(31,32)),58))),(3,4)),((63,64),((((((((((66,113),120),(117,121)),116),(((111,112),(134,135)),(118,119))),(81,82)),((((69,(70,83)),(87,(136,137))),(71,107)),((98,100),(99,101)))),(((74,(80,(109,110))),((((84,106),(105,126)),(125,131)),((95,96),141))),(85,102))),((((67,68),(((((((72,(127,128)),(79,144)),93),(91,92)),90),94),(((73,132),138),139))),(((78,89),88),(114,115))),(103,104))),(((((75,129),76),77),86),((122,123),133))))),(2,61)),62);
 358: 2 -11295.5166 -11028.63455 (0,(((((((((((1,97),146),65),((48,((49,51),(50,151))),(52,142))),(10,((29,30),(54,56)))),(59,60)),(((((53,55),(57,149)),143),147),(((108,140),148),(124,(130,145))))),(((((5,(22,23)),((((11,150),13),12),((17,19),40))),(16,18)),((6,7),((8,9),(24,(25,26))))),((((((((((((14,15),33),((34,35),(46,47))),28),45),27),(20,21)),36),(43,44)),(((37,39),38),(41,42))),(31,32)),58))),(3,4)),((63,64),((((((((((66,113),120),(117,121)),116),(((111,112),(134,135)),(118,119))),(81,82)),((((69,(70,83)),(87,(136,137))),(71,107)),((98,100),(99,101)))),((((74,(80,(109,110))),((95,96),141)),(((84,106),(105,126)),(125,131))),(85,102))),(((((67,68),(((((((((72,(127,128)),(79,144)),93),(91,92)),94),90),(138,139)),132),73)),((78,89),88)),(114,115)),(103,104))),(((((75,129),77),76),86),((122,123),133))))),(2,61)),62);
 359: 2 -11405.06836 -11045.05357 (0,(((((((((1,97),146),65),((48,(52,142)),((49,(50,151)),51))),((((10,((29,30),(54,56))),(((((((((((((((14,15),33),(46,47)),(34,35)),28),45),27),(20,21)),36),(43,44)),(41,42)),((37,39),38)),(31,32)),58),((((53,55),(57,149)),143),147))),(((108,140),148),(124,(130,145)))),(59,60))),(3,4)),((((5,((((11,150),12),13),((17,19),40))),(22,23)),(16,18)),((6,7),((8,9),(24,(25,26)))))),((63,64),(((((((66,(113,((116,120),(117,121)))),(((111,112),(134,135)),(118,119))),(81,82)),((((69,(70,83)),(87,(136,137))),(71,107)),((98,100),(99,101)))),((((74,(80,(109,110))),((95,96),141)),(((84,106),(105,126)),(125,131))),(85,102))),((((((67,68),((72,(127,128)),(79,144))),(((73,132),(138,139)),((90,94),((91,92),93)))),((78,89),88)),(114,115)),(103,104))),((75,((76,129),(86,((122,123),133)))),77)))),(2,61)),62);
 360: 1 -10200.2207 -11039.52218 (0,((((((((((1,97),146),((63,64),((((((((((66,116),(117,121)),120),113),(((111,112),(134,135)),(118,119))),(81,82)),(((((69,(70,83)),71),(87,(136,137))),107),((98,100),(99,101)))),(((74,(80,(109,110))),((((84,106),(105,126)),(125,131)),((95,96),141))),(85,102))),(((((67,68),(73,((((90,((91,92),93)),94),(138,139)),132))),(((78,89),88),(114,115))),((72,(127,128)),(79,144))),(103,104))),((((75,77),(86,((122,123),133))),76),129)))),65),((48,((49,51),(50,151))),(52,142))),((29,30),(54,56))),((3,4),10)),(((((((5,(22,23)),(((11,150),(12,13)),((17,19),40))),(16,18)),((6,7),((8,9),(24,(25,26))))),((((((((((((14,15),33),((34,35),(46,47))),28),45),27),(20,21)),36),(43,44)),(((37,39),38),(41,42))),(31,32)),58)),((((53,55),(57,149)),143),147)),(((108,140),148),(124,(130,145))))),(59,60)),(2,61)),62);
 361: 1 -12162.94531 -11033.23771 (0,(((((((((((1,97),146),65),((48,((49,(50,151)),51)),(52,142))),(10,((29,30),(54,56)))),(59,60)),(((((53,55),(57,149)),143),147),(((108,140),148),(124,(130,145))))),((((((((((((14,15),33),(34,(35,(46,47)))),28),45),27),(20,21)),36),(43,44)),(((37,38),39),(41,42))),(31,32)),58)),((3,4),(((((5,(((11,13),(12,150)),((17,19),40))),(22,23)),(16,18)),(6,7)),((8,9),(24,(25,26)))))),((63,64),((((((((66,((113,(117,121)),120)),116),(((111,112),(134,135)),(118,119))),(81,82)),(((((69,(70,83)),71),(87,(136,137))),107),((98,100),(99,101)))),((((74,(80,(109,110))),((95,96),141)),(((84,106),(105,126)),(125,131))),(85,102))),(((((67,68),(((73,132),139),(((90,94),((91,92),93)),138))),(((78,89),88),(114,115))),((72,(127,128)),(79,144))),(103,104))),(((((75,76),129),77),((122,123),133)),86)))),(2,61)),62);
 362: 1 -10974.28613 -11048.76092 (0,(((((((((1,97),146),(((48,((49,51),(50,151))),(52,142)),65)),((29,30),(54,56))),(10,(59,60))),(((((53,55),(57,149)),143),147),(((108,140),148),(124,(130,145))))),((((((((((14,15),33),35),(46,47)),34),28),45),(((20,21),(36,((((37,39),38),(41,42)),(43,44)))),27)),(31,32)),58)),(((3,4),((63,64),(((((((66,((113,(117,121)),(116,120))),(((111,112),(134,135)),(118,119))),(81,82)),((((69,(70,83)),(87,(136,137))),(71,107)),((98,100),(99,101)))),(((72,(127,128)),(79,144)),((((74,(80,(109,110))),((95,96),141)),(((84,106),(105,126)),(125,131))),(85,102)))),(((((67,68),(73,(((((90,93),((91,92),94)),139),132),138))),((78,89),88)),(114,115)),(103,104))),((((75,76),77),(86,((122,123),133))),129)))),((((5,((((11,13),12),150),((17,19),40))),(22,23)),(16,18)),((6,7),((8,9),(24,(25,26))))))),(2,61)),62);
 363: 1 -10671.21289 -11048.21465 (0,((((((((1,97),146),((48,((49,51),(50,151))),(52,142))),65),((63,64),((((((((((66,113),(117,121)),120),116),(((111,112),(134,135)),(118,119))),(81,82)),(((((69,(70,83)),(87,(136,137))),(71,107)),((98,100),(99,101))),((72,(127,128)),(79,144)))),((((74,(80,(109,110))),((95,96),141)),(((84,106),(105,126)),(125,131))),(85,102))),(((((67,68),((73,132),(((90,((91,92),93)),94),(138,139)))),((78,89),88)),(114,115)),(103,104))),((75,((76,77),(86,((122,123),133)))),129)))),((((((10,((29,30),(54,56))),(59,60)),(((108,140),148),(124,(130,145)))),(((((((((((((14,15),33),(46,47)),(34,35)),28),45),27),(20,21)),36),(43,44)),(((37,38),39),(41,42))),(31,32)),58)),(((53,55),(57,149)),147)),143)),((3,4),((((5,(22,23)),(((11,150),(12,13)),((17,19),40))),(16,18)),((6,7),((8,9),(24,(25,26))))))),(2,61)),62);
 364: 2 -10304.67969 -11038.84645 (0,((((((((((((1,97),146),65),((48,(52,142)),((49,51),(50,151)))),(10,((29,30),(54,56)))),(59,60)),(((((53,55),(57,149)),143),147),(((108,140),148),(124,(130,145))))),(((((((((((((14,15),33),(46,47)),(34,35)),28),45),27),(20,21)),36),(43,44)),(((37,39),38),(41,42))),(31,32)),58)),(3,4)),((((5,((((11,150),12),13),((17,19),40))),(22,23)),(16,18)),((6,7),((8,9),(24,(25,26)))))),((63,64),(((((((((66,113),((117,121),120)),116),(((111,112),(134,135)),(118,119))),(81,82)),((((69,(70,83)),((98,100),(99,101))),(87,(136,137))),(71,107))),(((74,(80,(109,110))),((((84,106),(105,126)),(125,131)),((95,96),141))),(85,102))),(((((67,68),((72,(127,128)),(79,144))),((73,132),(((90,94),((91,92),93)),(138,139)))),(((78,89),88),(114,115))),(103,104))),(((((75,76),129),77),((122,123),133)),86)))),(2,61)),62);
 365: 1 -10703.81836 -11039.21858 (0,(((((((((((1,97),146),65),((48,((49,(50,151)),51)),(52,142))),(10,((29,30),(54,56)))),(59,60)),(((((((((((((((14,15),33),(46,47)),(34,35)),28),45),27),(20,21)),36),(43,44)),(((37,39),38),(41,42))),(31,32)),58),((((53,55),(57,149)),143),147)),(((108,140),148),(124,(130,145))))),(3,4)),((((5,((((11,150),13),12),((17,19),40))),(16,18)),(22,23)),((6,7),((8,9),(24,(25,26)))))),((63,64),((((((((66,(113,((117,121),120))),116),(((111,112),(134,135)),(118,119))),(81,82)),(((((69,(70,83)),71),(87,(136,137))),107),((98,100),(99,101)))),(((74,(80,(109,110))),((((84,106),(105,126)),(125,131)),((95,96),141))),(85,102))),(((((67,68),(((73,132),(138,139)),((90,94),((91,92),93)))),(((78,89),88),(114,115))),((72,(127,128)),(79,144))),(103,104))),(((((75,76),129),77),86),((122,123),133))))),(2,61)),62);
 366: 13 -10680.12988 -11026.12459 (0,(((((((((((1,97),146),65),((48,((49,51),(50,151))),(52,142))),(10,((29,30),(54,56)))),(59,60)),(((((53,55),(57,149)),143),147),(((108,140),148),(124,(130,145))))),(((((5,(22,23)),(((11,150),(12,13)),((17,19),40))),(16,18)),((6,7),((8,9),(24,(25,26))))),((((((((((((((14,15),33),(46,47)),35),34),28),45),27),(20,21)),36),(43,44)),(((37,39),38),(41,42))),(31,32)),58))),(3,4)),((63,64),((((((((((66,113),(117,121)),120),116),(((111,112),(134,135)),(118,119))),(81,82)),((((69,(70,83)),(87,(136,137))),(71,107)),((98,100),(99,101)))),(((74,(80,(109,110))),((((84,106),(105,126)),(125,131)),((95,96),141))),(85,102))),(((((67,68),(((73,132),(138,139)),((90,94),((91,92),93)))),(((78,89),88),(114,115))),((72,(127,128)),(79,144))),(103,104))),((((75,76),77),(86,((122,123),133))),129)))),(2,61)),62);
 367: 2 -11363.18652 -11044.02049 (0,(((((((((((((1,97),146),65),((48,((49,51),(50,151))),(52,142))),(10,((29,30),(54,56)))),(59,60)),((((53,55),(57,149)),143),(((108,140),148),(124,(130,145))))),147),((((((((((((14,15),33),((34,35),(46,47))),28),45),27),(20,21)),36),(43,44)),(((37,39),38),(41,42))),(31,32)),58)),(3,4)),((((5,((((11,150),12),13),((17,19),40))),(16,18)),(22,23)),((6,7),((8,9),(24,(25,26)))))),((63,64),((((((((((66,113),(117,121)),120),116),(((111,112),(134,135)),(118,119))),(81,82)),(((((69,(70,83)),(87,(136,137))),(71,107)),((98,100),(99,101))),((72,(127,128)),(79,144)))),((((74,(80,(109,110))),((95,96),141)),(((84,106),(105,126)),(125,131))),(85,102))),((((67,68),(((73,132),(138,139)),((90,94),((91,92),93)))),(((78,89),88),(114,115))),(103,104))),(((((75,129),77),76),((122,123),133)),86)))),(2,61)),62);
 368: 2 -11119.875 -11040.90482 (0,(((((((((((1,97),146),65),((48,((49,51),(50,151))),(52,142))),(10,((29,30),(54,56)))),(59,60)),(((((53,55),(57,149)),143),147),(((108,140),148),(124,(130,145))))),(((((5,(22,23)),(((11,150),(12,13)),((17,19),40))),(16,18)),((6,7),((8,9),(24,(25,26))))),(((((((((((((14,15),33),(46,47)),(34,35)),28),45),27),(20,21)),36),(43,44)),(((37,39),38),(41,42))),(31,32)),58))),(3,4)),((63,64),((((((((((66,113),(117,121)),120),116),(((111,112),(134,135)),(118,119))),(((((69,(70,83)),(87,(136,137))),(71,107)),((98,100),(99,101))),(81,82))),((74,(80,(109,110))),((((84,106),(105,126)),(125,131)),((95,96),141)))),(85,102)),((((((67,68),(((73,132),(138,139)),((90,94),((91,92),93)))),((78,89),88)),(114,115)),((72,(127,128)),(79,144))),(103,104))),((((75,76),77),(86,((122,123),133))),129)))),(2,61)),62);
 369: 1 -11060.01562 -11034.19488 (0,(((((((((((1,97),146),65),((48,((49,(50,151)),51)),(52,142))),(10,((29,30),(54,56)))),(59,60)),(((((53,55),(57,149)),143),147),(((108,140),148),(124,(130,145))))),(((((5,(22,23)),((((11,150),13),12),((17,19),40))),(16,18)),((6,7),((8,9),(24,(25,26))))),((((((((((((14,15),33),((34,35),(46,47))),28),45),27),(20,21)),36),(43,44)),(((37,38),39),(41,42))),(31,32)),58))),(3,4)),((63,64),(((((((((((66,113),(117,121)),120),116),(((111,112),(134,135)),(118,119))),(81,82)),(((((69,(70,83)),71),(87,(136,137))),107),((98,100),(99,101)))),(((74,(80,(109,110))),((95,96),141)),(((84,106),(105,126)),(125,131)))),(85,102)),((((((((67,68),((72,(127,128)),(79,144))),(((73,132),(138,139)),((90,94),((91,92),93)))),(114,115)),88),78),89),(103,104))),(((75,((76,77),129)),86),((122,123),133))))),(2,61)),62);
 370: 1 -11460.45703 -11037.28845 (0,(((((((((1,97),146),65),((48,((49,(50,151)),51)),(52,142))),((29,30),(54,56))),(10,(59,60))),(((((6,7),((8,9),(24,(25,26)))),(((((((((((14,15),33),((34,35),(46,47))),28),45),27),(20,21)),36),(43,44)),(((37,39),38),(41,42))),(31,32))),58),(((((53,55),(57,149)),143),147),(((108,140),148),(124,(130,145)))))),(((3,4),((63,64),(((((((((66,(113,(117,121))),120),116),(((111,112),(134,135)),(118,119))),(81,82)),(((((69,(70,83)),71),(87,(136,137))),107),((98,100),(99,101)))),(((74,(80,(109,110))),((((84,106),(105,126)),(125,131)),((95,96),141))),(85,102))),((((67,68),(((73,132),(138,139)),(((90,94),(91,92)),93))),(((78,89),88),(114,115))),(((72,(127,128)),(79,144)),(103,104)))),(((((75,77),129),76),((122,123),133)),86)))),(((5,((((11,12),13),150),((17,19),40))),(22,23)),(16,18)))),(2,61)),62);
 371: 1 -10755.31934 -11033.65106 (0,(((((((((((1,97),146),65),((48,((49,51),(50,151))),(52,142))),(10,((29,30),(54,56)))),(59,60)),(((((53,55),(57,149)),143),(((108,140),148),(124,(130,145)))),147)),(((((5,((((11,150),12),13),((17,19),40))),(22,23)),(16,18)),((6,7),((8,9),(24,(25,26))))),(((((((((((((14,15),33),(46,47)),(34,35)),28),45),27),(20,21)),36),(43,44)),(((37,39),38),(41,42))),(31,32)),58))),(3,4)),((63,64),((((((((((66,113),(117,121)),120),116),(((111,112),(134,135)),(118,119))),(81,82)),(((((69,(70,83)),71),(87,(136,137))),107),((98,100),(99,101)))),((((74,(80,(109,110))),((95,96),141)),(((84,106),(105,126)),(125,131))),(85,102))),((((((67,68),(((73,132),(138,139)),((90,94),((91,92),93)))),((72,(127,128)),(79,144))),((78,89),88)),(114,115)),(103,104))),((((75,(76,129)),77),((122,123),133)),86)))),(2,61)),62);
 372: 3 -10279.10938 -11041.59719 (0,(((((((((((1,97),146),65),((48,((49,(50,151)),51)),(52,142))),(10,((29,30),(54,56)))),(59,60)),((((((((5,(22,23)),((((11,150),12),13),((17,19),40))),(16,18)),(6,7)),((8,9),(24,(25,26)))),(((53,55),(57,149)),143)),147),(((108,140),148),(124,(130,145))))),(((((((((((((14,15),33),(34,(46,47))),35),28),45),27),(20,21)),36),(43,44)),(((37,38),39),(41,42))),(31,32)),58)),(3,4)),((63,64),((((((((((66,113),120),(117,121)),116),(((111,112),(134,135)),(118,119))),(81,82)),(((((69,(70,83)),71),(87,(136,137))),107),((98,100),(99,101)))),((((74,(80,(109,110))),((95,96),141)),((((84,106),(105,126)),131),125)),(85,102))),((((((((67,((72,(127,128)),(79,144))),68),(((73,132),138),(((90,((91,92),93)),94),139))),(114,115)),88),78),89),(103,104))),(((75,(76,(77,129))),((122,123),133)),86)))),(2,61)),62);
 373: 1 -10667.74609 -11039.64324 (0,(((((((((((1,97),146),65),((48,((49,(50,151)),51)),(52,142))),(10,((29,30),(54,56)))),(59,60)),((((((((5,(22,23)),((((11,150),12),13),((17,19),40))),(16,18)),(6,7)),((8,9),(24,(25,26)))),(((53,55),(57,149)),143)),147),(((108,140),148),(124,(130,145))))),(((((((((((((14,15),33),(34,(46,47))),35),28),45),27),(20,21)),36),(43,44)),(((37,38),39),(41,42))),(31,32)),58)),(3,4)),((63,64),(((((((((((66,113),120),(117,121)),116),(((111,112),(134,135)),(118,119))),(81,82)),(((((69,(70,83)),71),(87,(136,137))),107),((98,100),(99,101)))),(((74,(80,(109,110))),((95,96),141)),(((84,106),(105,126)),(125,131)))),(85,102)),((((((((67,((72,(127,128)),(79,144))),68),(((73,132),138),(((90,((91,92),93)),94),139))),(114,115)),88),78),89),(103,104))),(((75,(76,(77,129))),((122,123),133)),86)))),(2,61)),62);
 374: 4 -10365.97266 -11032.73255 (0,((((((((((1,97),146),65),((48,((49,51),(50,151))),(52,142))),(10,((29,30),(54,56)))),(59,60)),(((((53,55),(57,149)),143),147),(((108,140),148),(124,(130,145))))),((((((((((((14,15),33),((34,35),(46,47))),28),45),27),(20,21)),36),(43,44)),(((37,39),38),(41,42))),(31,32)),58)),(((3,4),((63,64),((((((((((66,113),(117,121)),120),116),(((111,112),(134,135)),(118,119))),(81,82)),(((((69,(70,83)),71),(87,(136,137))),107),((98,100),(99,101)))),(((74,(80,(109,110))),((((84,106),(105,126)),(125,131)),((95,96),141))),(85,102))),(((67,68),((((((((72,(127,128)),(79,144)),93),(91,92)),(90,94)),((73,132),138)),139),(((78,89),88),(114,115)))),(103,104))),((((75,76),(77,129)),((122,123),133)),86)))),((((5,((((11,150),12),13),((17,19),40))),(22,23)),(16,18)),((6,7),((8,9),(24,(25,26))))))),(2,61)),62);
 375: 1 -10844.47461 -11052.23103 (0,((((((((1,97),146),((48,(52,142)),((49,51),(50,151)))),65),((63,64),((((((((((66,113),(117,121)),120),116),(((111,112),(134,135)),(118,119))),(81,82)),(((((69,(70,83)),(87,(136,137))),(71,107)),((98,100),(99,101))),((72,(127,128)),(79,144)))),((((74,(80,(109,110))),((95,96),141)),(((84,106),(105,126)),(125,131))),(85,102))),(((((67,68),((73,132),(((90,((91,92),93)),94),(138,139)))),((78,89),88)),(114,115)),(103,104))),((75,((76,77),(86,((122,123),133)))),129)))),((((((10,((29,30),(54,56))),(59,60)),(((108,140),148),(124,(130,145)))),(((((((((((((14,15),33),(46,47)),(34,35)),28),45),27),(20,21)),36),(43,44)),(((37,38),39),(41,42))),(31,32)),58)),(((53,55),(57,149)),147)),143)),((3,4),(((((5,(22,23)),(((11,150),(12,13)),((17,19),40))),(16,18)),(6,7)),((8,9),(24,(25,26)))))),(2,61)),62);
 376: 1 -11478.01953 -11038.88523 (0,(((((((((((((1,97),146),65),((48,((49,51),(50,151))),(52,142))),(10,((29,30),(54,56)))),(59,60)),((((53,55),(57,149)),143),(((108,140),148),(124,(130,145))))),147),((((((((((((14,15),33),((34,35),(46,47))),28),45),27),(20,21)),36),(43,44)),(((37,39),38),(41,42))),(31,32)),58)),(3,4)),(((((5,((((11,150),12),13),((17,19),40))),(22,23)),(16,18)),(6,7)),((8,9),(24,(25,26))))),((63,64),((((((((((66,113),(117,121)),120),116),(((111,112),(134,135)),(118,119))),(81,82)),(((((69,(70,83)),(87,(136,137))),(71,107)),((98,100),(99,101))),((72,(127,128)),(79,144)))),((((74,(80,(109,110))),((95,96),141)),(((84,106),(105,126)),(125,131))),(85,102))),((((67,68),(((73,132),(138,139)),((90,94),((91,92),93)))),(((78,89),88),(114,115))),(103,104))),(((((75,129),77),76),((122,123),133)),86)))),(2,61)),62);
 377: 1 -10947.45801 -11040.05974 (0,((((((((((1,97),146),65),((48,(52,142)),((49,(50,151)),51))),(10,(59,60))),((29,30),(54,56))),(((((53,55),(57,149)),143),147),(((108,140),148),(124,(130,145))))),(((6,7),(((((((((((14,15),33),((34,35),(46,47))),28),45),27),(20,21)),36),(43,44)),(((37,38),39),(41,42))),(31,32))),58)),(((3,4),((63,64),(((((((66,(113,((116,120),(117,121)))),(((111,112),(134,135)),(118,119))),(81,82)),(((((69,(70,83)),71),(87,(136,137))),107),((98,100),(99,101)))),(((74,(80,(109,110))),((((84,106),(105,126)),(125,131)),((95,96),141))),(85,102))),(((((67,68),(((73,132),(138,139)),(((90,93),(91,92)),94))),(((78,89),88),(114,115))),((72,(127,128)),(79,144))),(103,104))),(((75,(76,(77,129))),86),((122,123),133))))),((((5,((((11,150),12),13),((17,19),40))),(22,23)),(16,18)),((8,9),(24,(25,26)))))),(2,61)),62);
 378: 3 -11535.44434 -11048.15953 (0,((((((((((1,97),146),((63,64),((((((((((66,116),(117,121)),113),120),(((111,112),(134,135)),(118,119))),(81,82)),(((((69,(70,83)),71),(87,(136,137))),107),((98,100),(99,101)))),(((74,(80,(109,110))),((((84,106),(105,126)),(125,131)),((95,96),141))),(85,102))),(((((67,68),(((73,132),(138,139)),((90,94),(91,(92,93))))),(((78,89),88),(114,115))),((72,(127,128)),(79,144))),(103,104))),(((75,(77,(86,((122,123),133)))),76),129)))),65),((48,((49,(50,151)),51)),(52,142))),((29,30),(54,56))),((3,4),10)),(((((((5,(22,23)),((((11,150),13),12),((17,19),40))),(16,18)),((6,7),((8,9),(24,(25,26))))),(((((((((((((14,15),33),((34,35),(46,47))),28),45),27),(20,21)),36),(43,44)),(41,42)),((37,38),39)),(31,32)),58)),((((53,55),(57,149)),143),147)),(((108,140),148),(124,(130,145))))),(59,60)),(2,61)),62);
 379: 1 -11414.72852 -11031.70384 (0,((((((((((1,97),146),65),((48,((49,51),(50,151))),(52,142))),(10,((29,30),(54,56)))),(59,60)),(((((53,55),(57,149)),143),147),(((108,140),148),(124,(130,145))))),((((((((((((14,15),33),((34,35),(46,47))),28),45),27),(20,21)),36),(43,44)),(((37,38),39),(41,42))),(31,32)),58)),((3,4),(((((5,(22,23)),(((11,150),(12,13)),((17,19),40))),(16,18)),((6,7),((8,9),(24,(25,26))))),((63,64),((((((((((66,113),120),(117,121)),116),(((111,112),(134,135)),(118,119))),(81,82)),(((((69,(70,83)),(87,(136,137))),(71,107)),((98,100),(99,101))),((72,(127,128)),(79,144)))),((((74,(80,(109,110))),((95,96),141)),(((84,106),(105,126)),(125,131))),(85,102))),((((67,68),(73,((((90,((91,92),93)),94),(138,139)),132))),(((78,89),88),(114,115))),(103,104))),(((75,76),(77,(86,((122,123),133)))),129)))))),(2,61)),62);
 380: 1 -11033.85449 -11049.02373 (0,(((((((((((1,97),146),65),((48,((49,51),(50,151))),(52,142))),(10,((29,30),(54,56)))),(59,60)),((((((((((((((14,15),33),((34,(46,47)),35)),28),45),27),(20,21)),36),(43,44)),(((37,39),38),(41,42))),(31,32)),58),((((53,55),(57,149)),143),147)),(((108,140),148),(124,(130,145))))),(3,4)),((((5,((((11,150),13),12),((17,19),40))),(22,23)),(16,18)),((6,7),((8,9),(24,(25,26)))))),((63,64),(((((((66,((113,(117,121)),(116,120))),(((111,112),(134,135)),(118,119))),(81,82)),(((((69,(70,83)),71),(87,(136,137))),107),((98,100),(99,101)))),((((74,(80,(109,110))),((95,96),141)),(((84,106),(105,126)),(125,131))),(85,102))),(((((67,68),(((73,132),(138,139)),(((90,(91,92)),94),93))),(((78,89),(114,115)),88)),((72,(127,128)),(79,144))),(103,104))),(((((75,76),129),77),86),((122,123),133))))),(2,61)),62);
 381: 1 -10681.3457 -11030.20575 (0,(((((((((((1,97),146),65),((48,((49,51),(50,151))),(52,142))),(10,((29,30),(54,56)))),(59,60)),(((((53,55),(57,149)),143),147),(((108,140),148),(124,(130,145))))),(((((((5,(22,23)),(((11,150),(12,13)),((17,19),40))),(16,18)),(6,7)),((8,9),(24,(25,26)))),((((((((((((14,15),33),(46,47)),(34,35)),28),45),27),(20,21)),36),(43,44)),(((37,39),38),(41,42))),(31,32))),58)),(3,4)),((63,64),((((((((((66,116),113),(117,121)),120),(((111,112),(134,135)),(118,119))),(81,82)),((((69,(70,83)),(87,(136,137))),(71,107)),((98,100),(99,101)))),((((74,(80,(109,110))),((95,96),141)),(((84,106),(105,126)),(125,131))),(85,102))),(((((67,68),(((73,132),(138,139)),((90,94),((91,92),93)))),(((78,89),88),(114,115))),((72,(127,128)),(79,144))),(103,104))),(((((75,76),129),77),((122,123),133)),86)))),(2,61)),62);
 382: 1 -11574.90039 -11043.43214 (0,((((((((((((1,97),146),65),((48,((49,51),(50,151))),(52,142))),(10,((29,30),(54,56)))),(59,60)),(((((53,55),(57,149)),143),147),(((108,140),148),(124,(130,145))))),(((((((((14,15),33),((34,35),(46,47))),28),45),27),(20,21)),((((31,32),(((37,39),38),(41,42))),(43,44)),36)),58)),(3,4)),((63,64),((((((((((66,113),(117,121)),120),116),(((111,112),(134,135)),(118,119))),(81,82)),((((69,(70,83)),(87,(136,137))),(71,107)),((98,100),(99,101)))),(((74,(80,(109,110))),((((84,106),(105,126)),(125,131)),((95,96),141))),(85,102))),((((67,68),((((((((72,(127,128)),(79,144)),93),(91,92)),94),90),139),((73,132),138))),(((78,89),88),(114,115))),(103,104))),(((((75,76),129),77),((122,123),133)),86)))),((((5,((((11,150),13),12),((17,19),40))),(22,23)),(16,18)),((6,7),((8,9),(24,(25,26)))))),(2,61)),62);
 383: 4 -11639.1582 -11039.99362 (0,((((((((((1,97),146),65),((48,(52,142)),((49,51),(50,151)))),(10,(59,60))),((29,30),(54,56))),(((((53,55),(57,149)),143),147),(((108,140),148),(124,(130,145))))),(((6,7),(((((((((((14,15),33),((34,35),(46,47))),28),45),27),(20,21)),36),(43,44)),(((37,39),38),(41,42))),(31,32))),58)),(((3,4),((63,64),(((((((66,((113,(117,121)),(116,120))),(((111,112),(134,135)),(118,119))),(81,82)),(((((69,(70,83)),71),(87,(136,137))),107),((98,100),(99,101)))),(((74,(80,(109,110))),((((84,106),(105,126)),(125,131)),((95,96),141))),(85,102))),(((((67,68),(((73,132),(138,139)),((90,((91,92),93)),94))),(((78,89),88),(114,115))),((72,(127,128)),(79,144))),(103,104))),(((75,((76,129),77)),((122,123),133)),86)))),((((5,(((11,150),(12,13)),((17,19),40))),(22,23)),(16,18)),((8,9),(24,(25,26)))))),(2,61)),62);
 384: 1 -10762.74805 -11031.95326 (0,((((((((((1,97),146),65),((48,((49,51),(50,151))),(52,142))),(10,((29,30),(54,56)))),(59,60)),(((((53,55),(57,149)),143),147),(((108,140),148),(124,(130,145))))),((((((((((((14,15),33),((34,35),(46,47))),28),45),27),(20,21)),36),(43,44)),(((37,39),38),(41,42))),(31,32)),58)),(((3,4),((63,64),(((((((((66,113),(117,121)),120),((((111,112),(134,135)),(118,119)),116)),(81,82)),(((((69,(70,83)),71),(87,(136,137))),107),((98,100),(99,101)))),(((74,(80,(109,110))),((((84,106),(105,126)),(125,131)),((95,96),141))),(85,102))),((((67,68),(((((((72,(127,128)),(79,144)),93),(91,92)),(90,94)),((73,132),138)),139)),(((78,89),88),(114,115))),(103,104))),((((75,76),(77,129)),((122,123),133)),86)))),((((5,((((11,150),12),13),((17,19),40))),(22,23)),(16,18)),((6,7),((8,9),(24,(25,26))))))),(2,61)),62);
 385: 1 -11169.86133 -11041.02984 (0,((((((((((((1,97),146),65),((48,((49,51),(50,151))),(52,142))),(10,((29,30),(54,56)))),(59,60)),(((((53,55),(57,149)),143),(((108,140),148),(124,(130,145)))),147)),(((((((((((((14,15),33),(46,47)),(34,35)),28),45),27),(20,21)),36),(43,44)),(((37,39),38),(41,42))),(31,32)),58)),(3,4)),((((5,((((11,150),12),13),((17,19),40))),(22,23)),(16,18)),((6,7),((8,9),(24,(25,26)))))),((63,64),(((((((((66,113),((117,121),120)),116),(((111,112),(134,135)),(118,119))),(81,82)),((((69,(70,83)),((98,100),(99,101))),(87,(136,137))),(71,107))),(((74,(80,(109,110))),((((84,106),(105,126)),(125,131)),((95,96),141))),(85,102))),(((((67,68),((72,(127,128)),(79,144))),((73,132),(((90,94),((91,92),93)),(138,139)))),(((78,89),88),(114,115))),(103,104))),(((((75,76),129),77),((122,123),133)),86)))),(2,61)),62);
 386: 1 -10958.44434 -11038.4719 (0,(((((((((((((((1,97),146),65),((48,((49,51),(50,151))),(52,142))),(10,((29,30),(54,56)))),(59,60)),(((108,140),148),(124,(130,145)))),((((((((((((14,15),33),((34,35),(46,47))),28),45),27),(20,21)),36),(43,44)),(((37,38),39),(41,42))),(31,32)),58)),(((53,55),(57,149)),147)),143),((6,7),((8,9),(24,(25,26))))),(((5,(22,23)),((11,((12,150),13)),((17,19),40))),(16,18))),(3,4)),((63,64),((((((((((66,113),(117,121)),120),116),(((111,112),(134,135)),(118,119))),(81,82)),(((((69,(70,83)),71),(87,(136,137))),107),((98,100),(99,101)))),((((74,(80,(109,110))),((95,96),141)),(((84,106),(105,126)),(125,131))),(85,102))),((((67,68),((73,132),((((90,94),(91,92)),93),(138,139)))),(((72,(127,128)),(79,144)),(((78,89),88),(114,115)))),(103,104))),(((((75,76),129),77),86),((122,123),133))))),(2,61)),62);
 387: 9 -10712.45703 -11046.80252 (0,((((((((((((1,97),146),65),((48,((49,51),(50,151))),(52,142))),(10,(59,60))),((29,30),(54,56))),(((((53,55),(57,149)),143),147),(((108,140),124),((130,145),148)))),((((((((((((14,15),33),((34,35),(46,47))),28),45),27),(20,21)),36),(43,44)),((37,39),(38,(41,42)))),(31,32)),58)),(3,4)),((((5,((((11,150),12),13),((17,19),40))),(22,23)),(16,18)),((6,7),((8,9),(24,(25,26)))))),((63,64),((((((((((66,113),120),(117,121)),116),(((111,112),(134,135)),(118,119))),(81,82)),((((69,(70,83)),(87,(136,137))),(71,107)),((98,100),(99,101)))),(((74,(80,(109,110))),((((84,106),(105,126)),(125,131)),((95,96),141))),(85,102))),(((((67,68),(((73,132),(138,139)),((90,94),((91,92),93)))),(((78,89),88),(114,115))),((72,(127,128)),(79,144))),(103,104))),(((((75,76),129),77),((122,123),133)),86)))),(2,61)),62);
 388: 2 -10954.99023 -11057.16971 (0,(((((((((((1,97),146),65),((48,(49,((50,151),51))),(52,142))),(10,(59,60))),((29,30),(54,56))),(((((53,55),(57,149)),143),147),(((108,140),148),(124,(130,145))))),((3,4),((63,64),(((((((((((66,113),120),(117,121)),116),(((111,112),(134,135)),(118,119))),(81,82)),((((69,(70,83)),(87,(136,137))),(71,107)),((98,100),(99,101)))),((72,(127,128)),(79,144))),((((74,(80,(109,110))),((95,96),141)),(((84,106),(105,126)),(125,131))),(85,102))),(((((67,68),73),((((((90,94),(91,92)),93),138),139),132)),(((78,89),88),(114,115))),(103,104))),(((((75,129),77),76),((122,123),133)),86))))),((((6,7),((8,9),(24,(25,26)))),(((((((((((14,15),33),((34,35),(46,47))),28),45),27),(20,21)),36),(43,44)),(((37,38),39),(41,42))),(31,32))),58)),(((5,((((11,150),13),12),((17,19),40))),(22,23)),(16,18))),(2,61)),62);
 389: 1 -10625.41016 -11050.14418 (0,(((((((((1,97),146),65),((48,((49,(50,151)),51)),(52,142))),((29,30),(54,56))),(59,60)),(((((53,55),(57,149)),143),147),(((108,140),148),(124,(130,145))))),(((((3,4),10),((63,64),((((((((((66,113),120),(117,121)),116),(((111,112),(134,135)),(118,119))),(81,82)),((((69,(70,83)),(87,(136,137))),(71,107)),((98,100),(99,101)))),((((74,(80,(109,110))),((95,96),141)),(((84,106),(105,126)),(125,131))),(85,102))),(((((67,68),((73,132),((((90,(91,92)),93),94),(138,139)))),(((78,89),88),(114,115))),((72,(127,128)),(79,144))),(103,104))),(((75,76),(77,(86,((122,123),133)))),129)))),((((5,((((11,12),150),13),((17,19),40))),(22,23)),(16,18)),((8,9),(24,(25,26))))),(((6,7),(((((((((((14,15),33),((34,(46,47)),35)),28),45),27),(20,21)),36),(43,44)),(((37,38),39),(41,42))),(31,32))),58))),(2,61)),62);
 390: 3 -10358.66406 -11034.73374 (0,((((((((((((1,97),146),65),((48,((49,51),(50,151))),(52,142))),(10,((29,30),(54,56)))),(59,60)),(((((53,55),(57,149)),143),147),(((108,140),148),(124,(130,145))))),((((((((((14,15),33),((34,35),(46,47))),(27,45)),28),((20,21),36)),(43,44)),(((37,39),38),(41,42))),(31,32)),58)),(3,4)),((((5,(((11,150),(12,13)),((17,19),40))),(22,23)),(16,18)),((6,7),((8,9),(24,(25,26)))))),((63,64),(((((((((66,113),(117,121)),120),((((111,112),(134,135)),(118,119)),116)),(81,82)),(((((69,(70,83)),71),(87,(136,137))),107),((98,100),(99,101)))),(((74,(80,(109,110))),((((84,106),(105,126)),(125,131)),((95,96),141))),(85,102))),(((((67,68),(((73,132),(138,139)),((90,94),((91,92),93)))),(((78,89),88),(114,115))),((72,(127,128)),(79,144))),(103,104))),((((75,76),(77,129)),((122,123),133)),86)))),(2,61)),62);
 391: 1 -11549.55859 -11036.30057 (0,(((((((((1,97),146),65),((48,((49,(50,151)),51)),(52,142))),((29,30),(54,56))),(10,(59,60))),(((((6,7),((8,9),(24,(25,26)))),(((((((((((14,15),33),((34,35),(46,47))),28),45),27),(20,21)),36),(43,44)),(((37,39),38),(41,42))),(31,32))),58),(((((53,55),(57,149)),143),147),(((108,140),148),(124,(130,145)))))),(((3,4),((63,64),(((((((((66,(113,(117,121))),120),116),(((111,112),(134,135)),(118,119))),(81,82)),(((((69,(70,83)),(87,(136,137))),71),107),((98,100),(99,101)))),(((74,(80,(109,110))),((((84,106),(105,126)),(125,131)),((95,96),141))),(85,102))),(((((67,68),(((73,132),(138,139)),(((90,94),(91,92)),93))),(((78,89),88),(114,115))),((72,(127,128)),(79,144))),(103,104))),(((((75,77),129),76),((122,123),133)),86)))),(((5,((((11,12),13),150),((17,19),40))),(22,23)),(16,18)))),(2,61)),62);
 392: 1 -10921.98828 -11044.48405 (0,(((((((((((1,97),146),65),((48,((49,51),(50,151))),(52,142))),(10,((29,30),(54,56)))),(59,60)),(((((53,55),(57,149)),143),147),(((108,140),148),(124,(130,145))))),(((((5,(22,23)),((((11,150),12),13),((17,19),40))),(16,18)),((6,7),((8,9),(24,(25,26))))),((((((((((((14,15),33),((34,35),(46,47))),28),45),27),(20,21)),36),(43,44)),(((37,39),38),(41,42))),(31,32)),58))),(3,4)),((63,64),(((((((66,(113,((116,120),(117,121)))),(((111,112),(134,135)),(118,119))),(81,82)),(((((69,(70,83)),71),(87,(136,137))),107),((98,100),(99,101)))),((((74,(80,(109,110))),(95,(96,141))),(((84,106),(105,126)),(125,131))),(85,102))),(((((67,68),(((73,132),(138,139)),((90,94),((91,92),93)))),(((78,89),88),(114,115))),((72,(127,128)),(79,144))),(103,104))),(((((75,76),129),77),86),((122,123),133))))),(2,61)),62);
 393: 1 -10526.32715 -11050.14418 (0,(((((((((1,97),146),65),((48,((49,(50,151)),51)),(52,142))),((29,30),(54,56))),(59,60)),(((((53,55),(57,149)),143),147),(((108,140),148),(124,(130,145))))),(((((3,4),10),((63,64),((((((((((66,113),120),(117,121)),116),(((111,112),(134,135)),(118,119))),(81,82)),((((69,(70,83)),(87,(136,137))),(71,107)),((98,100),(99,101)))),((((74,(80,(109,110))),((95,96),141)),(((84,106),(105,126)),(125,131))),(85,102))),(((((67,68),((73,132),((((90,(91,92)),93),94),(138,139)))),(((78,89),88),(114,115))),((72,(127,128)),(79,144))),(103,104))),(((75,76),(77,(86,((122,123),133)))),129)))),((((5,((((11,12),150),13),((17,19),40))),(22,23)),(16,18)),((8,9),(24,(25,26))))),(((6,7),(((((((((((14,15),33),((34,(46,47)),35)),28),45),27),(20,21)),36),(43,44)),(((37,38),39),(41,42))),(31,32))),58))),(2,61)),62);
 394: 2 -10647.52539 -11028.56281 (0,(((((((((((1,97),146),65),((48,((49,51),(50,151))),(52,142))),(10,((29,30),(54,56)))),(59,60)),(((((53,55),(57,149)),143),147),(((108,140),148),(124,(130,145))))),(((((5,(22,23)),((((11,150),13),12),((17,19),40))),(16,18)),((6,7),((8,9),(24,(25,26))))),((((((((((((14,15),33),((34,35),(46,47))),28),45),27),(20,21)),36),(43,44)),(((37,39),38),(41,42))),(31,32)),58))),(3,4)),((63,64),((((((((((66,113),120),(117,121)),116),(((111,112),(134,135)),(118,119))),(81,82)),((((69,(70,83)),(87,(136,137))),(71,107)),((98,100),(99,101)))),((((74,(80,(109,110))),((95,96),141)),(((84,106),(105,126)),(125,131))),(85,102))),(((((67,68),(((((((((72,(127,128)),(79,144)),93),(91,92)),94),90),(138,139)),132),73)),((78,89),88)),(114,115)),(103,104))),(((((75,77),129),76),86),((122,123),133))))),(2,61)),62);
 395: 1 -11009.33594 -11031.48309 (0,(((((((((((((1,97),146),65),((48,((49,51),(50,151))),(52,142))),(10,((29,30),(54,56)))),(59,60)),(((108,140),148),(124,(130,145)))),((((53,55),(57,149)),143),147)),(((6,7),((8,9),(24,(25,26)))),((((((((((((14,15),33),(34,(35,(46,47)))),28),45),27),(20,21)),36),(43,44)),(((37,38),39),(41,42))),(31,32)),58))),(((5,((((11,150),12),13),((17,19),40))),(22,23)),(16,18))),(3,4)),((63,64),((((((66,(113,((116,120),(117,121)))),(((111,112),(134,135)),(118,119))),(((((69,(70,83)),(87,(136,137))),(71,107)),((98,100),(99,101))),(81,82))),((((74,(80,(109,110))),((95,96),141)),(((84,106),(105,126)),(125,131))),(85,102))),(((((67,68),((((73,132),138),139),((90,94),((91,92),93)))),(((78,89),88),(114,115))),((72,(127,128)),(79,144))),(103,104))),(((75,((76,77),129)),((122,123),133)),86)))),(2,61)),62);
 396: 2 -11682.05469 -11033.40747 (0,((((((((((((1,97),146),65),((48,(49,((50,151),51))),(52,142))),(10,((29,30),(54,56)))),(59,60)),(((((53,55),(57,149)),143),147),(((108,140),148),(124,(130,145))))),((((((((((((14,15),33),((34,(46,47)),35)),28),45),27),(20,21)),36),(43,44)),((37,(38,39)),(41,42))),(31,32)),58)),((63,64),((((((((((66,113),120),(117,121)),116),(((111,112),(134,135)),(118,119))),(81,82)),(((((69,(70,83)),71),(87,(136,137))),107),((98,100),(99,101)))),(((74,(80,(109,110))),((((84,106),(105,126)),(125,131)),((95,96),141))),(85,102))),(((((67,68),(73,((((90,((91,93),92)),94),(138,139)),132))),(((78,89),88),(114,115))),((72,(127,128)),(79,144))),(103,104))),(((((75,76),129),77),((122,123),133)),86)))),((((5,(((11,150),(12,13)),((17,19),40))),(22,23)),(16,18)),((6,7),((8,9),(24,(25,26)))))),(3,4)),(2,61)),62);
 397: 2 -10724.95703 -11028.92601 (0,(((((((((((1,97),146),65),((48,(52,142)),(49,((50,151),51)))),(10,((29,30),(54,56)))),(59,60)),(((((53,55),(57,149)),143),147),(((108,140),148),(124,(130,145))))),(((((5,(22,23)),(((11,150),(12,13)),((17,19),40))),(16,18)),((6,7),((8,9),(24,(25,26))))),((((((((((((14,15),33),((34,35),(46,47))),28),45),27),(20,21)),36),(43,44)),((37,(38,39)),(41,42))),(31,32)),58))),(3,4)),((63,64),(((((((66,(113,((116,120),(117,121)))),(((111,112),(134,135)),(118,119))),(81,82)),(((((69,(70,83)),71),(87,(136,137))),107),((98,100),(99,101)))),(((74,(80,(109,110))),((((84,106),(105,126)),(125,131)),((95,96),141))),(85,102))),(((((67,68),(((73,132),(138,139)),((90,94),((91,92),93)))),(((78,89),88),(114,115))),((72,(127,128)),(79,144))),(103,104))),((((75,76),(77,129)),((122,123),133)),86)))),(2,61)),62);
 398: 4 -10877.09082 -11028.42963 (0,((((((((((((1,97),146),65),((48,(52,142)),((49,51),(50,151)))),(10,((29,30),(54,56)))),(59,60)),(((((53,55),(57,149)),143),147),(((108,140),148),(124,(130,145))))),(((((((((((((14,15),33),(46,47)),(34,35)),28),45),27),(20,21)),36),(43,44)),(((37,38),39),(41,42))),(31,32)),58)),(3,4)),((((5,(((11,150),(12,13)),((17,19),40))),(22,23)),(16,18)),((6,7),((8,9),(24,(25,26)))))),((63,64),(((((((((66,113),((117,121),120)),116),(((111,112),(134,135)),(118,119))),(81,82)),((((69,(70,83)),(87,(136,137))),(71,107)),((98,100),(99,101)))),((((74,(80,(109,110))),((95,96),141)),(((84,106),(105,126)),(125,131))),(85,102))),((((((67,68),((72,(127,128)),(79,144))),((73,132),(((90,((91,92),93)),94),(138,139)))),((78,89),88)),(114,115)),(103,104))),((75,(76,(77,(86,((122,123),133))))),129)))),(2,61)),62);
 399: 3 -9923.799805 -11039.85197 (0,(((((((((1,97),146),65),((48,((49,51),(50,151))),(52,142))),((29,30),(54,56))),(10,(59,60))),((((((((((14,15),33),((34,(46,47)),35)),28),45),(((20,21),((36,(43,44)),(((37,39),38),(41,42)))),27)),(31,32)),58),((((53,55),(57,149)),143),147)),(((108,140),148),(124,(130,145))))),(((3,4),((63,64),((((((((((66,113),120),(117,121)),116),(((111,112),(134,135)),(118,119))),(81,82)),((((69,(70,83)),(87,(136,137))),(71,107)),((98,100),(99,101)))),(((74,(80,(109,110))),((((84,106),(105,126)),(125,131)),((95,96),141))),(85,102))),(((((67,68),(((73,132),(138,139)),((90,94),((91,92),93)))),(((78,89),88),(114,115))),(103,104)),((72,(127,128)),(79,144)))),((75,((76,77),(86,((122,123),133)))),129)))),((((5,(22,23)),(((11,150),(12,13)),((17,19),40))),(16,18)),((6,7),((8,9),(24,(25,26))))))),(2,61)),62);
 400: 2 -11458.1875 -11039.69289 (0,((((((((((1,97),146),65),((48,((49,(50,151)),51)),(52,142))),(59,60)),(10,((29,30),(54,56)))),(((((53,55),(57,149)),143),147),(((108,140),148),(124,(130,145))))),(((6,7),(((((((((((14,15),33),((34,35),(46,47))),28),45),27),(20,21)),36),(43,44)),(((37,39),38),(41,42))),(31,32))),58)),(((3,4),((63,64),((((((((((66,113),120),(117,121)),116),(((111,112),(134,135)),(118,119))),(81,82)),(((((69,(70,83)),(87,(136,137))),(71,107)),((98,100),(99,101))),((72,(127,128)),(79,144)))),(((74,(80,(109,110))),((((84,106),(105,126)),(125,131)),((95,96),141))),(85,102))),((((67,68),((73,132),(((90,94),((91,92),93)),(138,139)))),(((78,89),88),(114,115))),(103,104))),(((75,((76,77),129)),((122,123),133)),86)))),((((5,((11,(12,(13,150))),((17,19),40))),(22,23)),(16,18)),((8,9),(24,(25,26)))))),(2,61)),62);
 401: 1 -10933.9043 -11031.81643 (0,((((((((((((1,97),146),65),((48,((49,51),(50,151))),(52,142))),((29,30),(54,56))),(10,(59,60))),(((((53,55),(57,149)),143),147),(((108,140),148),(124,(130,145))))),((((((((((((14,15),33),(34,(35,(46,47)))),28),45),27),(20,21)),36),(43,44)),(((37,38),39),(41,42))),(31,32)),58)),(3,4)),((((5,(22,23)),(((11,150),(12,13)),((17,19),40))),(16,18)),((6,7),((8,9),(24,(25,26)))))),((63,64),(((((((66,(113,((116,120),(117,121)))),(((111,112),(134,135)),(118,119))),(81,82)),(((((69,(70,83)),(87,(136,137))),71),107),((98,100),(99,101)))),((((74,(80,(109,110))),((95,96),141)),(((84,106),(105,126)),(125,131))),(85,102))),(((((67,68),(((73,132),(138,139)),((90,94),((91,92),93)))),(((78,89),88),(114,115))),((72,(127,128)),(79,144))),(103,104))),(((((75,76),129),77),((122,123),133)),86)))),(2,61)),62);
 402: 1 -10631.85156 -11028.67697 (0,(((((((((((1,97),146),65),((48,((49,(50,151)),51)),(52,142))),(10,((29,30),(54,56)))),(59,60)),(((((53,55),(57,149)),143),147),(((108,140),148),(124,(130,145))))),((((((((((((14,15),33),(34,(35,(46,47)))),28),45),27),(20,21)),36),(43,44)),(((37,38),39),(41,42))),(31,32)),58)),((3,4),((((5,(((11,13),(12,150)),((17,19),40))),(22,23)),(16,18)),((6,7),((8,9),(24,(25,26))))))),((63,64),((((((((66,116),((113,(117,121)),120)),(((111,112),(134,135)),(118,119))),(81,82)),(((((69,(70,83)),71),(87,(136,137))),107),((98,100),(99,101)))),((((74,(80,(109,110))),((95,96),141)),(((84,106),(105,126)),(125,131))),(85,102))),(((((67,68),(((73,132),139),(((90,94),((91,92),93)),138))),(((78,89),88),(114,115))),((72,(127,128)),(79,144))),(103,104))),(((((75,76),129),77),((122,123),133)),86)))),(2,61)),62);
 403: 1 -11196.45703 -11031.69905 (0,((((((((((((1,97),146),65),((48,((49,(50,151)),51)),(52,142))),(10,((29,30),(54,56)))),(59,60)),(((108,140),148),(124,(130,145)))),((((6,7),((8,9),(24,(25,26)))),(((((((((((((14,15),33),(34,(46,47))),35),28),45),27),(20,21)),36),(43,44)),(((37,39),38),(41,42))),(31,32)),58)),((((53,55),(57,149)),143),147))),(((5,((((11,150),13),12),((17,19),40))),(22,23)),(16,18))),(3,4)),((63,64),(((((((66,((113,(117,121)),(116,120))),(((111,112),(134,135)),(118,119))),(81,82)),(((((69,(70,83)),(87,(136,137))),(71,107)),((98,100),(99,101))),((72,(127,128)),(79,144)))),((((74,(80,(109,110))),((95,96),141)),(((84,106),(105,126)),(125,131))),(85,102))),((((67,68),(((73,132),138),((90,(((91,92),93),94)),139))),(((78,89),88),(114,115))),(103,104))),((((75,(86,((122,123),133))),77),76),129)))),(2,61)),62);
 404: 5 -10247.23242 -11028.84948 (0,((((((((((((1,97),146),65),((48,(52,142)),((49,(50,151)),51))),(10,((29,30),(54,56)))),(59,60)),(((((53,55),(57,149)),143),147),(((108,140),148),(124,(130,145))))),(((6,7),((8,9),(24,(25,26)))),(((((((((((((14,15),33),(46,47)),(34,35)),28),45),27),(20,21)),36),(43,44)),(((37,38),39),(41,42))),(31,32)),58))),(3,4)),(((5,(((11,150),(12,13)),((17,19),40))),(22,23)),(16,18))),((63,64),((((((((((66,116),113),120),(117,121)),(((111,112),(134,135)),(118,119))),(81,82)),((((69,(70,83)),(87,(136,137))),(71,107)),((98,100),(99,101)))),((((74,(80,(109,110))),((95,96),141)),(((84,106),(105,126)),(125,131))),(85,102))),(((((67,68),(((73,132),(138,139)),((90,94),((91,92),93)))),(((78,89),88),(114,115))),((72,(127,128)),(79,144))),(103,104))),((((75,76),77),(86,((122,123),133))),129)))),(2,61)),62);
 405: 2 -10567.59375 -11038.76705 (0,(((((((((1,97),146),65),((48,(52,142)),((49,(50,151)),51))),((10,(59,60)),((((((((((((((14,15),33),((34,35),(46,47))),45),28),27),(20,21)),36),(43,44)),(((37,38),39),(41,42))),(31,32)),58),((((53,55),(57,149)),143),147)),(((29,30),(54,56)),(((108,140),148),(124,(130,145))))))),(3,4)),((((5,((((11,150),13),12),((17,19),40))),(22,23)),(16,18)),((6,7),((8,9),(24,(25,26)))))),((63,64),(((((((66,(113,((116,120),(117,121)))),(((111,112),(134,135)),(118,119))),(81,82)),((((69,(70,83)),(87,(136,137))),(71,107)),((98,100),(99,101)))),(((74,(80,(109,110))),((((84,106),(105,126)),(125,131)),((95,96),141))),(85,102))),(((((67,68),((73,132),(((90,94),((91,92),93)),(138,139)))),(((78,89),88),(114,115))),((72,(127,128)),(79,144))),(103,104))),(((75,(77,(86,((122,123),133)))),76),129)))),(2,61)),62);
 406: 1 -10536.70508 -11044.07646 (0,((((((((((1,97),146),65),((48,(52,142)),(49,((50,151),51)))),((10,(59,60)),((((((((((((((14,15),33),((34,35),(46,47))),28),45),27),(20,21)),36),(43,44)),(((37,38),39),(41,42))),(31,32)),58),((((53,55),(57,149)),143),147)),(((29,30),(54,56)),(((108,140),148),(124,(130,145))))))),(3,4)),(((5,((((11,150),13),12),((17,19),40))),(22,23)),(16,18))),((6,7),((8,9),(24,(25,26))))),((63,64),(((((((66,((113,(117,121)),(116,120))),(((111,112),(134,135)),(118,119))),(81,82)),((((69,(70,83)),(87,(136,137))),(71,107)),((98,100),(99,101)))),(((74,(80,(109,110))),((((84,106),(105,126)),(125,131)),((95,96),141))),(85,102))),(((((67,68),(73,((((90,94),((91,92),93)),132),(138,139)))),(((78,89),88),(114,115))),((72,(127,128)),(79,144))),(103,104))),(((75,(77,(86,((122,123),133)))),76),129)))),(2,61)),62);
 407: 1 -10633.66211 -11042.27445 (0,(((((((((((1,97),146),65),((48,((49,51),(50,151))),(52,142))),((10,(59,60)),((29,30),(54,56)))),(((((53,55),(57,149)),143),147),(((108,140),124),((130,145),148)))),((((((((((((14,15),33),((34,(46,47)),35)),28),45),27),(20,21)),36),(43,44)),(((37,39),38),(41,42))),(31,32)),58)),(3,4)),((((5,((((11,150),12),13),((17,19),40))),(22,23)),(16,18)),((6,7),((8,9),(24,(25,26)))))),(((63,64),((((75,76),(77,129)),86),((122,123),133))),(((((((((66,113),120),(117,121)),116),(((111,112),(134,135)),(118,119))),(81,82)),((((69,(70,83)),(87,(136,137))),(71,107)),((98,100),(99,101)))),(((74,(80,(109,110))),((((84,106),(105,126)),(125,131)),((95,96),141))),(85,102))),(((((67,68),(((73,132),(138,139)),((90,94),((91,92),93)))),(((78,89),88),(114,115))),((72,(127,128)),(79,144))),(103,104))))),(2,61)),62);
 408: 1 -11248.35645 -11031.48002 (0,((((((((((((1,97),146),65),((48,((49,51),(50,151))),(52,142))),(10,((29,30),(54,56)))),(59,60)),(((((53,55),(57,149)),143),147),(((108,140),148),(124,(130,145))))),((((((((((((14,15),33),(34,(35,(46,47)))),28),45),27),(20,21)),36),(43,44)),(((37,39),38),(41,42))),(31,32)),58)),((((5,(22,23)),((((11,13),12),150),((17,19),40))),(16,18)),((6,7),((8,9),(24,(25,26)))))),(3,4)),((63,64),((((((((((66,113),(117,121)),120),116),(((111,112),(134,135)),(118,119))),(81,82)),(((((69,(70,83)),71),(87,(136,137))),107),((98,100),(99,101)))),(((74,(80,(109,110))),((((84,106),(105,126)),(125,131)),((95,96),141))),(85,102))),(((((67,68),(73,((((90,94),((91,92),93)),(138,139)),132))),((72,(127,128)),(79,144))),(((78,89),88),(114,115))),(103,104))),((((75,76),(77,129)),((122,123),133)),86)))),(2,61)),62);
 409: 1 -10920.88379 -11038.71627 (0,(((((((((((1,97),146),((63,64),((((((((((66,116),(117,121)),113),120),(((111,112),(134,135)),(118,119))),(81,82)),(((((69,(70,83)),71),(87,(136,137))),107),((98,100),(99,101)))),(((74,(80,(109,110))),((((84,106),(105,126)),(125,131)),((95,96),141))),(85,102))),(((((67,68),(((73,132),(138,139)),((90,94),((91,92),93)))),(((78,89),88),(114,115))),((72,(127,128)),(79,144))),(103,104))),(((75,(77,(86,((122,123),133)))),76),129)))),65),((48,((49,(50,151)),51)),(52,142))),((29,30),(54,56))),10),(3,4)),(((((((5,(22,23)),((((11,150),13),12),((17,19),40))),(16,18)),((6,7),((8,9),(24,(25,26))))),((((((((((((14,15),33),((34,35),(46,47))),28),45),27),(20,21)),36),(43,44)),(((37,38),39),(41,42))),(31,32)),58)),((((53,55),(57,149)),143),147)),(((108,140),148),(124,(130,145))))),(59,60)),(2,61)),62);
 410: 1 -11328.10742 -11039.80929 (0,(((((((((((1,97),146),65),((48,((49,51),(50,151))),(52,142))),((29,30),(54,56))),(10,(59,60))),((((6,7),((8,9),(24,(25,26)))),(((((((((14,15),33),(46,47)),(34,35)),28),45),(((20,21),(36,((((37,39),38),(41,42)),(43,44)))),27)),(31,32)),58)),((((53,55),(57,149)),147),((((108,140),148),(124,(130,145))),143)))),(3,4)),(((5,((((11,13),12),150),((17,19),40))),(22,23)),(16,18))),((63,64),((((((((((66,113),120),(117,121)),116),(((111,112),(134,135)),(118,119))),(81,82)),(((((69,(70,83)),(87,(136,137))),(71,107)),((98,100),(99,101))),((72,(127,128)),(79,144)))),((((74,(80,(109,110))),((95,96),141)),(((84,106),(105,126)),(125,131))),(85,102))),(((((67,68),(73,((((90,((91,92),94)),93),(138,139)),132))),((78,89),88)),(114,115)),(103,104))),(((75,(76,(77,129))),((122,123),133)),86)))),(2,61)),62);
 411: 2 -10979.77734 -11027.87981 (0,((((((((((((1,97),146),65),((48,(52,142)),(49,((50,151),51)))),(10,((29,30),(54,56)))),(59,60)),(((((53,55),(57,149)),143),147),(((108,140),148),(124,(130,145))))),(((6,7),((8,9),(24,(25,26)))),((((((((((((14,15),33),((34,35),(46,47))),28),45),27),(20,21)),36),(43,44)),(((37,38),39),(41,42))),(31,32)),58))),(3,4)),(((5,(((11,(13,150)),12),((17,19),40))),(22,23)),(16,18))),((63,64),((((((((((66,113),120),(117,121)),116),(((111,112),(134,135)),(118,119))),(81,82)),(((((69,(70,83)),71),(87,(136,137))),107),((98,100),(99,101)))),((((74,(80,(109,110))),((95,96),141)),(((84,106),(105,126)),(125,131))),(85,102))),(((((67,68),(((73,132),(138,139)),((90,94),((91,92),93)))),(((78,89),88),(114,115))),((72,(127,128)),(79,144))),(103,104))),(((((75,76),129),77),((122,123),133)),86)))),(2,61)),62);
 412: 1 -11362.76953 -11045.74774 (0,((((((((((1,97),146),65),((49,(50,151)),51)),(48,(52,142))),((10,(59,60)),((((((((((((((14,15),33),((34,35),(46,47))),28),45),27),(20,21)),36),(43,44)),(((37,38),39),(41,42))),(31,32)),58),((((53,55),(57,149)),143),147)),(((29,30),(54,56)),(((108,140),148),(124,(130,145))))))),(3,4)),((((5,((((11,150),13),12),((17,19),40))),(22,23)),(16,18)),((6,7),((8,9),(24,(25,26)))))),((63,64),(((((((66,(113,((116,120),(117,121)))),(((111,112),(134,135)),(118,119))),(81,82)),((((69,(70,83)),(87,(136,137))),(71,107)),((98,100),(99,101)))),(((74,(80,(109,110))),((((84,106),(105,126)),(125,131)),((95,96),141))),(85,102))),(((((67,68),((73,132),(((90,94),((91,92),93)),(138,139)))),(((78,89),88),(114,115))),((72,(127,128)),(79,144))),(103,104))),(((75,(77,(86,((122,123),133)))),76),129)))),(2,61)),62);
 413: 1 -10788.52246 -11033.8066 (0,((((((((((1,97),146),65),((48,((49,51),(50,151))),(52,142))),(10,((29,30),(54,56)))),(59,60)),(((((53,55),(57,149)),143),147),(((108,140),148),(124,(130,145))))),((((((((((((14,15),33),((34,35),(46,47))),28),45),27),(20,21)),36),(43,44)),(((37,39),38),(41,42))),(31,32)),58)),(((3,4),((63,64),((((((66,(((((((111,112),(134,135)),(118,119)),116),120),(117,121)),113)),(81,82)),((((((69,(70,83)),71),(87,(136,137))),107),((98,100),(99,101))),((72,(127,128)),(79,144)))),(((74,(80,(109,110))),((((84,106),(105,126)),(125,131)),((95,96),141))),(85,102))),((((67,68),(73,(((90,(((91,92),93),94)),(138,139)),132))),(((78,89),88),(114,115))),(103,104))),(((75,((76,129),77)),86),((122,123),133))))),((((5,(22,23)),(((11,150),(12,13)),((17,19),40))),(16,18)),((6,7),((8,9),(24,(25,26))))))),(2,61)),62);
 414: 2 -10786.11133 -11044.27044 (0,(((((((((1,97),146),65),((48,(52,142)),((49,51),(50,151)))),((10,(59,60)),((((((((((((((14,15),33),(46,47)),(28,(34,35))),45),27),(20,21)),36),(43,44)),(((37,39),38),(41,42))),(31,32)),58),((((53,55),(57,149)),143),147)),(((29,30),(54,56)),(((108,140),148),(124,(130,145))))))),(3,4)),((((5,(((11,150),(12,13)),((17,19),40))),(22,23)),(16,18)),((6,7),((8,9),(24,(25,26)))))),((63,64),(((((((66,(113,((116,120),(117,121)))),(((111,112),(134,135)),(118,119))),(81,82)),((((69,(70,83)),(87,(136,137))),(71,107)),((98,100),(99,101)))),(((74,(80,(109,110))),((((84,106),(105,126)),(125,131)),((95,96),141))),(85,102))),(((((67,68),(73,((((90,94),((91,92),93)),(138,139)),132))),(((78,89),88),(114,115))),((72,(127,128)),(79,144))),(103,104))),((((75,(86,((122,123),133))),77),76),129)))),(2,61)),62);
 415: 4 -10432.44434 -11030.14568 (0,(((((((((((1,97),146),65),((48,(52,142)),(49,((50,151),51)))),(10,((29,30),(54,56)))),((((((((((((((14,15),33),((34,35),(46,47))),28),45),27),(20,21)),36),(43,44)),((37,(38,39)),(41,42))),(31,32)),58),((((53,55),(57,149)),143),147)),(((108,140),148),(124,(130,145))))),(59,60)),(3,4)),((((5,(((11,150),(12,13)),((17,19),40))),(22,23)),(16,18)),((6,7),((8,9),(24,(25,26)))))),((63,64),(((((((((66,113),120),(117,121)),116),(((111,112),(134,135)),(118,119))),(((((69,(70,83)),(87,(136,137))),(71,107)),((98,100),(99,101))),(81,82))),(((74,(80,(109,110))),((((84,106),(105,126)),(125,131)),((95,96),141))),(85,102))),(((((67,68),(((73,132),(138,139)),((90,94),((91,92),93)))),(((78,89),88),(114,115))),((72,(127,128)),(79,144))),(103,104))),((((75,76),77),(86,((122,123),133))),129)))),(2,61)),62);
 416: 2 -10813.62891 -11037.8562 (0,((((((((((((((1,97),146),65),((48,(52,142)),((49,51),(50,151)))),(10,((29,30),(54,56)))),(59,60)),(((108,140),148),(124,(130,145)))),((((((((((((14,15),33),((34,35),(46,47))),28),45),27),(20,21)),36),(43,44)),(((37,38),39),(41,42))),(31,32)),58)),(((53,55),(57,149)),147)),143),((((5,(22,23)),((11,((12,150),13)),((17,19),40))),(16,18)),((6,7),((8,9),(24,(25,26)))))),(3,4)),((63,64),((((((((((66,113),120),(117,121)),116),(((111,112),(134,135)),(118,119))),(81,82)),(((((69,(70,83)),71),(87,(136,137))),107),((98,100),(99,101)))),((((74,(80,(109,110))),((95,96),141)),(((84,106),(105,126)),(125,131))),(85,102))),(((((67,68),(((73,132),(138,139)),((90,94),((91,92),93)))),(((78,89),88),(114,115))),((72,(127,128)),(79,144))),(103,104))),(((((75,76),129),77),((122,123),133)),86)))),(2,61)),62);
 417: 1 -11175.02832 -11047.7045 (0,((((((((((1,97),146),((48,((49,51),(50,151))),(52,142))),65),(10,((29,30),(54,56)))),(59,60)),(((((53,55),(57,149)),143),147),(((108,140),148),(124,(130,145))))),((((((((((((14,15),33),((34,35),(46,47))),28),45),27),(20,21)),36),(43,44)),(((37,39),38),(41,42))),(31,32)),58)),((3,4),(((((5,(((11,150),(12,13)),((17,19),40))),(22,23)),(16,18)),((6,7),((8,9),(24,(25,26))))),((63,64),(((((((66,((113,(117,121)),120)),((((111,112),(134,135)),(118,119)),116)),(81,82)),(((((69,(70,83)),71),(87,(136,137))),107),((98,100),(99,101)))),(((74,(80,(109,110))),((((84,106),(105,126)),(125,131)),((95,96),141))),(85,102))),(((((((67,68),(73,((90,(((91,92),93),94)),((132,139),138)))),(114,115)),(((72,(127,128)),(79,144)),88)),89),78),(103,104))),((((75,77),(76,129)),86),((122,123),133))))))),(2,61)),62);
 418: 1 -11162.25195 -11038.6433 (0,(((((((((1,97),146),((48,(52,142)),((49,(50,151)),51))),65),((((10,((29,30),(54,56))),((((((((((((((14,15),33),(46,47)),(34,35)),28),45),27),(20,21)),36),(43,44)),(((37,39),38),(41,42))),(31,32)),58),((((53,55),(57,149)),143),147))),(((108,140),148),(124,(130,145)))),(59,60))),(3,4)),((((5,((((11,150),13),12),((17,19),40))),(22,23)),(16,18)),((6,7),((8,9),(24,(25,26)))))),((63,64),(((((((66,(113,((116,120),(117,121)))),(((111,112),(134,135)),(118,119))),(81,82)),((((69,(70,83)),(87,(136,137))),(71,107)),((98,100),(99,101)))),((((74,(80,(109,110))),((95,96),141)),(((84,106),(105,126)),(125,131))),(85,102))),((((((67,68),((72,(127,128)),(79,144))),(((73,132),(138,139)),((90,94),((91,92),93)))),((78,89),88)),(114,115)),(103,104))),((75,((76,129),(86,((122,123),133)))),77)))),(2,61)),62);
 419: 1 -11589.52051 -11038.71627 (0,(((((((((((1,97),146),((63,64),((((((((((66,116),(117,121)),113),120),(((111,112),(134,135)),(118,119))),(81,82)),(((((69,(70,83)),71),(87,(136,137))),107),((98,100),(99,101)))),(((74,(80,(109,110))),((((84,106),(105,126)),(125,131)),((95,96),141))),(85,102))),(((((67,68),(((73,132),(138,139)),((90,94),((91,92),93)))),(((78,89),88),(114,115))),((72,(127,128)),(79,144))),(103,104))),(((75,(77,(86,((122,123),133)))),76),129)))),65),((48,((49,(50,151)),51)),(52,142))),((29,30),(54,56))),10),(3,4)),(((((((5,(22,23)),((((11,150),13),12),((17,19),40))),(16,18)),((6,7),((8,9),(24,(25,26))))),((((((((((((14,15),33),((34,35),(46,47))),28),45),27),(20,21)),36),(43,44)),(((37,38),39),(41,42))),(31,32)),58)),((((53,55),(57,149)),143),147)),(((108,140),148),(124,(130,145))))),(59,60)),(2,61)),62);
 420: 1 -11070.49414 -11032.80621 (0,(((((((((((1,97),146),65),((48,((49,51),(50,151))),(52,142))),(10,((29,30),(54,56)))),(59,60)),(((((53,55),(57,149)),143),147),(((108,140),148),(124,(130,145))))),(((((((5,(22,23)),(((11,150),(12,13)),((17,19),40))),(16,18)),((8,9),(24,(25,26)))),(6,7)),((((((((((((14,15),33),(46,47)),(34,35)),28),45),27),(20,21)),36),(43,44)),(((37,39),38),(41,42))),(31,32))),58)),(3,4)),((63,64),((((((((((66,116),113),(117,121)),120),(((111,112),(134,135)),(118,119))),(81,82)),((((69,(70,83)),(87,(136,137))),(71,107)),((98,100),(99,101)))),((((74,(80,(109,110))),((95,96),141)),(((84,106),(105,126)),(125,131))),(85,102))),(((((67,68),(((73,132),(138,139)),((90,94),((91,92),93)))),(((78,89),88),(114,115))),((72,(127,128)),(79,144))),(103,104))),(((((75,76),129),77),((122,123),133)),86)))),(2,61)),62);
 421: 2 -10390.14062 -11038.34794 (0,((((((((((1,97),146),65),((48,((49,(50,151)),51)),(52,142))),(10,((29,30),(54,56)))),((((((5,((11,((12,150),13)),((17,19),40))),(22,23)),(16,18)),(59,60)),143),((((53,55),(57,149)),147),(((108,140),148),(124,(130,145)))))),((((6,7),((8,9),(24,(25,26)))),(((((((((((14,15),33),((34,35),(46,47))),28),45),27),(20,21)),36),(43,44)),(((37,39),38),(41,42))),(31,32))),58)),(3,4)),((63,64),(((((((((66,113),120),(117,121)),((((111,112),(134,135)),(118,119)),116)),(81,82)),((((69,(70,83)),(87,(136,137))),(71,107)),((98,100),(99,101)))),(((74,(80,(109,110))),((((84,106),(105,126)),(125,131)),((95,96),141))),(85,102))),(((((67,68),(((73,132),(138,139)),((90,94),((91,92),93)))),(((78,89),88),(114,115))),((72,(127,128)),(79,144))),(103,104))),((((75,(77,129)),76),((122,123),133)),86)))),(2,61)),62);
 422: 1 -10566.08594 -11030.7932 (0,(((((((((((1,97),146),65),((48,((49,(50,151)),51)),(52,142))),(10,((29,30),(54,56)))),(((((((((((((((14,15),33),(34,(46,47))),35),28),45),27),(20,21)),36),(43,44)),(((37,38),39),(41,42))),(31,32)),58),((((53,55),(57,149)),143),147)),(((108,140),148),(124,(130,145))))),(59,60)),(3,4)),((((5,(((11,150),(12,13)),((17,19),40))),(22,23)),(16,18)),((6,7),((8,9),(24,(25,26)))))),((63,64),(((((((66,(113,((116,120),(117,121)))),(((111,112),(134,135)),(118,119))),(81,82)),(((((69,(70,83)),71),(87,(136,137))),107),((98,100),(99,101)))),((((74,(80,(109,110))),((95,96),141)),(((84,106),(105,126)),(125,131))),(85,102))),(((((67,68),(73,(((90,(((91,92),93),94)),(138,139)),132))),(((78,89),88),(114,115))),((72,(127,128)),(79,144))),(103,104))),((((75,76),(77,129)),((122,123),133)),86)))),(2,61)),62);
 423: 1 -10980.49121 -11042.70669 (0,(((((((((1,97),146),(((48,((49,51),(50,151))),(52,142)),65)),(10,(59,60))),((29,30),(54,56))),(((((53,55),(57,149)),143),147),((((108,140),148),(130,145)),124))),(((6,7),((8,9),(24,(25,26)))),((((((((((((14,15),33),((34,35),(46,47))),28),45),27),(20,21)),36),(43,44)),(((37,39),38),(41,42))),(31,32)),58))),((3,4),((((5,(((11,150),(12,13)),((17,19),40))),(22,23)),(16,18)),((63,64),((((((((66,(113,((117,121),120))),116),(((111,112),(134,135)),(118,119))),(81,82)),((((69,(70,83)),(87,(136,137))),(71,107)),((98,100),(99,101)))),((((74,(80,(109,110))),((95,96),141)),(((84,106),(105,126)),(125,131))),(85,102))),(((((67,68),(((73,132),138),(((90,94),((91,93),92)),139))),(((78,89),88),(114,115))),((72,(127,128)),(79,144))),(103,104))),(((((75,129),77),76),86),((122,123),133))))))),(2,61)),62);
 424: 1 -10118.375 -11033.47879 (0,((((((((((1,97),146),65),((48,((49,51),(50,151))),(52,142))),(10,(59,60))),((29,30),(54,56))),(((((53,55),(57,149)),143),147),(((108,140),148),(124,(130,145))))),((((((((14,15),33),((34,35),(46,47))),28),45),(((20,21),(36,((((37,39),38),(41,42)),(43,44)))),27)),(31,32)),58)),(((3,4),((63,64),((((((((((66,113),(117,121)),120),116),(((111,112),(134,135)),(118,119))),(81,82)),((((69,(70,83)),(87,(136,137))),(71,107)),((98,100),(99,101)))),(((74,(80,(109,110))),((((84,106),(105,126)),(125,131)),((95,96),141))),(85,102))),(((((67,68),(73,((((90,((91,92),93)),94),(138,139)),132))),(((78,89),88),(114,115))),((72,(127,128)),(79,144))),(103,104))),((75,(76,(77,(86,((122,123),133))))),129)))),((((5,(22,23)),((((11,150),13),12),((17,19),40))),(16,18)),((6,7),((8,9),(24,(25,26))))))),(2,61)),62);
 425: 1 -10943.76465 -11043.7111 (0,((((((((1,97),146),65),((48,((49,51),(50,151))),(52,142))),((29,30),(54,56))),(((10,(59,60)),(((((53,55),(57,149)),143),147),(((108,140),148),(124,(130,145))))),((((((((14,15),33),((34,(46,47)),35)),28),45),(((20,21),(36,((((37,39),38),(41,42)),(43,44)))),27)),(31,32)),58))),(((3,4),((63,64),((((((((66,((113,(117,121)),120)),116),(((111,112),(134,135)),(118,119))),((((((69,(70,83)),71),(87,(136,137))),107),((98,100),(99,101))),(81,82))),((72,(127,128)),(79,144))),((((74,(80,(109,110))),((95,96),141)),(((84,106),(105,126)),(125,131))),(85,102))),((((67,68),(((73,132),(138,139)),(((90,(91,92)),94),93))),(((78,89),88),(114,115))),(103,104))),(((75,((76,77),129)),((122,123),133)),86)))),((((5,((11,(12,(13,150))),((17,19),40))),(22,23)),(16,18)),((6,7),((8,9),(24,(25,26))))))),(2,61)),62);
 426: 1 -10941.31836 -11037.04251 (0,((((((((((1,97),146),65),((48,((49,51),(50,151))),(52,142))),(10,(59,60))),((29,30),(54,56))),(((((53,55),(57,149)),143),147),((((108,140),148),(130,145)),124))),(((6,7),((8,9),(24,(25,26)))),((((((((((((14,15),33),((34,35),(46,47))),28),45),27),(20,21)),36),(43,44)),(((37,39),38),(41,42))),(31,32)),58))),((3,4),((((5,(((11,150),(12,13)),((17,19),40))),(22,23)),(16,18)),((63,64),(((((((66,(113,((117,121),120))),116),(((111,112),(134,135)),(118,119))),(((((69,(70,83)),(87,(136,137))),(71,107)),((98,100),(99,101))),(81,82))),((((74,(80,(109,110))),((95,96),141)),(((84,106),(105,126)),(125,131))),(85,102))),(((((67,68),(((73,132),138),(((90,94),((91,93),92)),139))),(((78,89),88),(114,115))),((72,(127,128)),(79,144))),(103,104))),(((((75,129),77),76),86),((122,123),133))))))),(2,61)),62);
 427: 1 -11030.80762 -11031.06438 (0,(((((((((((1,97),146),65),((48,((49,(50,151)),51)),(52,142))),(10,((29,30),(54,56)))),((((((((((((((14,15),33),(34,(35,(46,47)))),28),45),27),(20,21)),36),(43,44)),((37,(38,39)),(41,42))),(31,32)),58),((((53,55),(57,149)),143),147)),(((108,140),148),(124,(130,145))))),(59,60)),(3,4)),((((5,((((11,150),12),13),((17,19),40))),(22,23)),(16,18)),((6,7),((8,9),(24,(25,26)))))),((63,64),((((((((((66,113),(117,121)),120),116),(((111,112),(134,135)),(118,119))),(81,82)),((((((69,(70,83)),71),(87,(136,137))),107),((98,100),(99,101))),((72,(127,128)),(79,144)))),((((74,(80,(109,110))),((95,96),141)),(((84,106),(105,126)),(125,131))),(85,102))),(((((67,68),(73,((((90,((91,92),93)),94),(138,139)),132))),((78,89),88)),(114,115)),(103,104))),(((((75,76),129),77),86),((122,123),133))))),(2,61)),62);
 428: 1 -11165.62793 -11054.89567 (0,((((((((1,97),146),65),((48,(52,142)),((49,51),(50,151)))),((29,30),(54,56))),((((((53,55),(57,149)),143),147),(((108,140),148),(124,(130,145)))),(59,60))),((((3,4),((63,64),(((((((((66,113),((117,121),120)),116),(((111,112),(134,135)),(118,119))),(81,82)),((((69,(70,83)),(87,(136,137))),(71,107)),((98,100),(99,101)))),((((74,(80,(109,110))),((95,96),141)),(((84,106),(105,126)),(125,131))),(85,102))),((((((67,68),(73,((((((90,(91,92)),94),93),139),138),132))),((78,89),88)),(114,115)),((72,(127,128)),(79,144))),(103,104))),((((75,76),77),(86,((122,123),133))),129)))),10),(((((5,((((11,12),13),150),((17,19),40))),(22,23)),(16,18)),((8,9),(24,(25,26)))),(((6,7),((((((((((((14,15),33),(34,(46,47))),35),28),45),27),(20,21)),36),(43,44)),(((37,39),38),(41,42))),(31,32))),58)))),(2,61)),62);
 429: 4 -11228.98047 -11034.37317 (0,(((((((((((1,97),146),65),((48,((49,(50,151)),51)),(52,142))),(10,((29,30),(54,56)))),(((((((((((((((14,15),33),((34,35),(46,47))),28),45),27),(20,21)),36),(43,44)),(((37,38),39),(41,42))),(31,32)),58),147),(((53,55),(57,149)),143)),(((108,140),148),(124,(130,145))))),(59,60)),(3,4)),((((5,(((11,150),(12,13)),((17,19),40))),(22,23)),(16,18)),((6,7),((8,9),(24,(25,26)))))),((63,64),(((((((66,(113,((116,120),(117,121)))),(((111,112),(134,135)),(118,119))),(81,82)),(((((69,(70,83)),71),(87,(136,137))),107),((98,100),(99,101)))),((((74,(80,(109,110))),((95,96),141)),(((84,106),(105,126)),(125,131))),(85,102))),(((((67,68),((((73,132),138),139),((90,94),((91,92),93)))),(((78,89),88),(114,115))),((72,(127,128)),(79,144))),(103,104))),((((75,76),(77,129)),((122,123),133)),86)))),(2,61)),62);
 430: 2 -11392.12988 -11027.46204 (0,((((((((((((1,97),146),65),((48,((49,51),(50,151))),(52,142))),(10,((29,30),(54,56)))),(59,60)),(((((53,55),(57,149)),143),147),(((108,140),148),(124,(130,145))))),(((((((((((((14,15),33),(46,47)),(34,35)),28),45),27),(20,21)),36),(43,44)),(((37,38),39),(41,42))),(31,32)),58)),(3,4)),((((5,((((11,150),13),12),((17,19),40))),(22,23)),(16,18)),((6,7),((8,9),(24,(25,26)))))),((63,64),(((((((66,(113,((116,120),(117,121)))),(((111,112),(134,135)),(118,119))),(81,82)),((((69,(70,83)),(87,(136,137))),(71,107)),((98,100),(99,101)))),(((74,(80,(109,110))),((((84,106),(105,126)),(125,131)),((95,96),141))),(85,102))),(((((67,68),(((73,132),138),(((90,(91,(92,93))),94),139))),(((78,89),88),(114,115))),((72,(127,128)),(79,144))),(103,104))),((((75,(86,((122,123),133))),77),76),129)))),(2,61)),62);
 431: 1 -10651.98633 -11049.41236 (0,((((((((((1,97),146),((63,64),(((((((((66,116),(117,121)),113),120),(((111,112),(134,135)),(118,119))),(81,82)),((((((69,(70,83)),71),(87,(136,137))),107),((98,100),(99,101))),(((74,(80,(109,110))),((((84,106),(105,126)),(125,131)),((95,96),141))),(85,102)))),(((((67,68),(((73,132),(138,139)),((90,94),((91,92),93)))),(((78,89),88),(114,115))),((72,(127,128)),(79,144))),(103,104))),(((75,(77,(86,((122,123),133)))),76),129)))),65),((48,((49,(50,151)),51)),(52,142))),((29,30),(54,56))),((3,4),10)),(((((((5,(22,23)),((((11,150),13),12),((17,19),40))),(16,18)),((6,7),((8,9),(24,(25,26))))),((((((((((((14,15),33),((34,35),(46,47))),28),45),27),(20,21)),36),(43,44)),(((37,38),39),(41,42))),(31,32)),58)),((((53,55),(57,149)),143),147)),(((108,140),148),(124,(130,145))))),(59,60)),(2,61)),62);
 432: 3 -10989.30273 -11033.39434 (0,((((((((((((1,97),146),65),((48,((49,51),(50,151))),(52,142))),(10,((29,30),(54,56)))),(59,60)),(((((53,55),(57,149)),143),147),(((108,140),148),(124,(130,145))))),(((6,7),((8,9),(24,(25,26)))),((((((((((((14,15),33),28),((34,35),(46,47))),45),27),(20,21)),36),(43,44)),(((37,39),38),(41,42))),(31,32)),58))),(3,4)),(((5,(((11,150),(12,13)),((17,19),40))),(22,23)),(16,18))),((63,64),((((((((((66,113),120),(117,121)),116),(((111,112),(134,135)),(118,119))),(81,82)),((((69,(70,83)),(87,(136,137))),(71,107)),((98,100),(99,101)))),((((74,(80,(109,110))),((95,96),141)),(((84,106),(105,126)),(125,131))),(85,102))),(((((67,68),(((73,132),(138,139)),((90,94),((91,92),93)))),(((78,89),88),(114,115))),((72,(127,128)),(79,144))),(103,104))),((((75,77),76),(86,((122,123),133))),129)))),(2,61)),62);
 433: 9 -11490.43359 -11034.45003 (0,((((((((((((1,97),146),65),((48,((49,51),(50,151))),(52,142))),(10,((29,30),(54,56)))),(59,60)),(((((53,55),(57,149)),143),147),(((108,140),148),(124,(130,145))))),((((((((((14,15),33),((34,35),(46,47))),(27,45)),28),((20,21),36)),(43,44)),(((37,39),38),(41,42))),(31,32)),58)),(3,4)),((((5,(((11,13),(12,150)),((17,19),40))),(22,23)),(16,18)),((6,7),((8,9),(24,(25,26)))))),((63,64),(((((((66,(113,((116,120),(117,121)))),(((111,112),(134,135)),(118,119))),(81,82)),(((((69,(70,83)),71),(87,(136,137))),107),((98,100),(99,101)))),((((74,(80,(109,110))),((95,96),141)),(((84,106),(105,126)),(125,131))),(85,102))),(((((67,68),((((73,132),139),138),((90,94),((91,92),93)))),(((78,89),88),(114,115))),((72,(127,128)),(79,144))),(103,104))),(((((75,76),77),((122,123),133)),86),129)))),(2,61)),62);
 434: 1 -9954.34375 -11041.9056 (0,((((((((((1,97),146),((63,64),((((((((((66,116),(117,121)),113),120),(((111,112),(134,135)),(118,119))),(81,82)),(((((69,(70,83)),71),(87,(136,137))),107),((98,100),(99,101)))),(((74,(80,(109,110))),((((84,106),(105,126)),(125,131)),((95,96),141))),(85,102))),(((((67,68),(((73,132),(138,139)),((90,94),((91,92),93)))),(((78,89),88),(114,115))),((72,(127,128)),(79,144))),(103,104))),(((75,(77,(86,((122,123),133)))),76),129)))),65),((48,((49,(50,151)),51)),(52,142))),((29,30),(54,56))),((3,4),10)),(((((((5,(22,23)),((((11,150),13),12),((17,19),40))),(16,18)),((6,7),((8,9),(24,(25,26))))),(((((((((((14,15),33),((34,35),(46,47))),(28,45)),27),(20,21)),36),(43,44)),(((37,38),39),(41,42))),(31,32)),58)),((((53,55),(57,149)),143),147)),(((108,140),148),(124,(130,145))))),(59,60)),(2,61)),62);
 435: 2 -10984.85742 -11035.64251 (0,((((((((((1,97),146),65),((48,((49,51),(50,151))),(52,142))),(10,((29,30),(54,56)))),(59,60)),(((((53,55),(57,149)),143),147),(((108,140),148),(124,(130,145))))),((((((((((((14,15),33),((34,35),(46,47))),28),45),27),(20,21)),36),(43,44)),(((37,39),38),(41,42))),(31,32)),58)),(((3,4),(((63,64),(((((66,(((((((111,112),(134,135)),(118,119)),116),120),(117,121)),113)),(81,82)),((((((69,(70,83)),71),(87,(136,137))),107),((98,100),(99,101))),((72,(127,128)),(79,144)))),(((74,(80,(109,110))),((((84,106),(105,126)),(125,131)),((95,96),141))),(85,102))),((((67,68),((73,132),((90,(((91,92),93),94)),(138,139)))),(((78,89),88),(114,115))),(103,104)))),(((75,((76,129),77)),86),((122,123),133)))),((((5,(22,23)),(((11,150),(12,13)),((17,19),40))),(16,18)),((6,7),((8,9),(24,(25,26))))))),(2,61)),62);
 436: 1 -11044.13965 -11039.52218 (0,((((((((((1,97),146),((63,64),((((((((((66,116),(117,121)),120),113),(((111,112),(134,135)),(118,119))),(81,82)),(((((69,(70,83)),71),(87,(136,137))),107),((98,100),(99,101)))),(((74,(80,(109,110))),((((84,106),(105,126)),(125,131)),((95,96),141))),(85,102))),(((((67,68),(73,((((90,((91,92),93)),94),(138,139)),132))),(((78,89),88),(114,115))),((72,(127,128)),(79,144))),(103,104))),((((75,77),(86,((122,123),133))),76),129)))),65),((48,((49,51),(50,151))),(52,142))),((29,30),(54,56))),((3,4),10)),(((((((5,(22,23)),(((11,150),(12,13)),((17,19),40))),(16,18)),((6,7),((8,9),(24,(25,26))))),((((((((((((14,15),33),((34,35),(46,47))),28),45),27),(20,21)),36),(43,44)),(((37,39),38),(41,42))),(31,32)),58)),((((53,55),(57,149)),143),147)),(((108,140),148),(124,(130,145))))),(59,60)),(2,61)),62);
 437: 1 -10950.17285 -11035.58602 (0,(((((((((1,97),146),65),((48,(52,142)),((49,51),(50,151)))),((10,(59,60)),((((((((((((((14,15),33),((34,35),(46,47))),28),45),27),(20,21)),36),(43,44)),(((37,39),38),(41,42))),(31,32)),58),((((53,55),(57,149)),143),147)),(((29,30),(54,56)),(((108,140),148),(124,(130,145))))))),(3,4)),((((5,((((11,150),13),12),((17,19),40))),(22,23)),(16,18)),((6,7),((8,9),(24,(25,26)))))),((63,64),(((((((66,(113,((116,120),(117,121)))),(((111,112),(134,135)),(118,119))),(81,82)),((((69,(70,83)),(87,(136,137))),(71,107)),((98,100),(99,101)))),(((74,(80,(109,110))),((((84,106),(105,126)),(125,131)),((95,96),141))),(85,102))),(((((67,68),(((73,132),(138,139)),((90,94),((91,92),93)))),(((78,89),88),(114,115))),((72,(127,128)),(79,144))),(103,104))),((((75,76),77),129),(86,((122,123),133)))))),(2,61)),62);
 438: 2 -11254.72363 -11029.28513 (0,((((((((((((1,97),146),65),((48,((49,(50,151)),51)),(52,142))),(10,((29,30),(54,56)))),(59,60)),(((((53,55),(57,149)),143),147),(((108,140),148),(124,(130,145))))),(((6,7),((8,9),(24,(25,26)))),((((((((((((14,15),33),((34,(46,47)),35)),28),45),27),(20,21)),36),(43,44)),(((37,38),39),(41,42))),(31,32)),58))),(3,4)),(((5,(22,23)),((((11,150),13),12),((17,19),40))),(16,18))),((63,64),(((((((66,(113,((116,120),(117,121)))),(((111,112),(134,135)),(118,119))),(81,82)),(((((69,(70,83)),71),(87,(136,137))),107),((98,100),(99,101)))),(((74,(80,(109,110))),((((84,106),(105,126)),(125,131)),((95,96),141))),(85,102))),(((((67,68),((72,(127,128)),(79,144))),((73,132),(((90,((91,92),93)),94),(138,139)))),(((78,89),88),(114,115))),(103,104))),(((75,(76,(77,129))),((122,123),133)),86)))),(2,61)),62);
 439: 1 -10906.17969 -11031.83354 (0,(((((((((((1,97),146),65),((48,(49,((50,151),51))),(52,142))),(10,((29,30),(54,56)))),(59,60)),(((((53,55),(57,149)),143),147),(((108,140),148),(124,(130,145))))),(((((5,(22,23)),(((11,150),(12,13)),((17,19),40))),(16,18)),((6,7),((8,9),(24,(25,26))))),((((((((((((14,15),33),((34,35),(46,47))),28),45),27),(20,21)),36),(43,44)),((37,(38,39)),(41,42))),(31,32)),58))),(3,4)),((63,64),((((((66,((113,(117,121)),(116,120))),(((111,112),(134,135)),(118,119))),((((((69,(70,83)),71),(87,(136,137))),107),((98,100),(99,101))),(81,82))),(((74,(80,(109,110))),((((84,106),(105,126)),(125,131)),((95,96),141))),(85,102))),((((((67,68),(((73,132),(138,139)),((90,94),((91,93),92)))),((78,89),88)),(114,115)),((72,(127,128)),(79,144))),(103,104))),((((75,76),(77,129)),((122,123),133)),86)))),(2,61)),62);
 440: 3 -10810.37012 -11028.63455 (0,(((((((((((1,97),146),65),((48,((49,51),(50,151))),(52,142))),(10,((29,30),(54,56)))),(59,60)),(((((53,55),(57,149)),143),147),(((108,140),148),(124,(130,145))))),(((((5,(22,23)),((((11,150),13),12),((17,19),40))),(16,18)),((6,7),((8,9),(24,(25,26))))),((((((((((((14,15),33),((34,35),(46,47))),28),45),27),(20,21)),36),(43,44)),(((37,39),38),(41,42))),(31,32)),58))),(3,4)),((63,64),((((((((((66,113),120),(117,121)),116),(((111,112),(134,135)),(118,119))),(81,82)),((((69,(70,83)),(87,(136,137))),(71,107)),((98,100),(99,101)))),((((74,(80,(109,110))),((95,96),141)),(((84,106),(105,126)),(125,131))),(85,102))),(((((67,68),(((((((((72,(127,128)),(79,144)),93),(91,92)),94),90),(138,139)),132),73)),((78,89),88)),(114,115)),(103,104))),(((((75,129),77),76),86),((122,123),133))))),(2,61)),62);
 441: 1 -10802.84375 -11041.31138 (0,((((((((((((1,97),146),65),10),((29,30),(54,56))),((48,((49,(50,151)),51)),(52,142))),(59,60)),((((6,7),((8,9),(24,(25,26)))),((((((((((((14,15),33),((34,35),(46,47))),28),45),27),(20,21)),36),(43,44)),(((37,38),39),(41,42))),(31,32)),58)),(((((53,55),(57,149)),143),147),(((108,140),148),(124,(130,145)))))),(3,4)),(((5,(((11,150),(12,13)),((17,19),40))),(22,23)),(16,18))),((63,64),((((((((((66,113),(117,121)),120),116),(((111,112),(134,135)),(118,119))),(81,82)),(((((69,(70,83)),71),(87,(136,137))),107),((98,100),(99,101)))),(((74,(80,(109,110))),((((84,106),(105,126)),(125,131)),((95,96),141))),(85,102))),(((((67,68),(((73,132),(138,139)),((90,94),((91,92),93)))),(((78,89),88),(114,115))),((72,(127,128)),(79,144))),(103,104))),((((75,77),(76,129)),((122,123),133)),86)))),(2,61)),62);
 442: 1 -10906.57031 -11042.77029 (0,((((((((((1,97),146),65),((48,((49,(50,151)),51)),(52,142))),(10,(59,60))),((29,30),(54,56))),(((((53,55),(57,149)),143),147),(((108,140),148),(124,(130,145))))),(((6,7),(((((((((((14,15),33),((34,35),(46,47))),28),45),27),(20,21)),36),(43,44)),(((37,38),39),(41,42))),(31,32))),58)),(((3,4),((63,64),((((((66,(113,((116,120),(117,121)))),(((111,112),(134,135)),(118,119))),((((((69,(70,83)),71),(87,(136,137))),107),((98,100),(99,101))),(81,82))),(((74,(80,(109,110))),((((84,106),(105,126)),(125,131)),((95,96),141))),(85,102))),(((((67,68),(73,((((((90,93),(91,92)),94),138),139),132))),(((78,89),88),(114,115))),((72,(127,128)),(79,144))),(103,104))),(((75,(76,77)),129),(86,((122,123),133)))))),((((5,((((11,150),12),13),((17,19),40))),(22,23)),(16,18)),((8,9),(24,(25,26)))))),(2,61)),62);
 443: 1 -10717.48535 -11028.18951 (0,((((((((((((1,97),146),65),((48,((49,51),(50,151))),(52,142))),(10,((29,30),(54,56)))),(59,60)),(((((53,55),(57,149)),143),147),(((108,140),148),(124,(130,145))))),(((6,7),((8,9),(24,(25,26)))),(((((((((((((14,15),33),(46,47)),(34,35)),28),45),27),(20,21)),36),(43,44)),((37,(38,39)),(41,42))),(31,32)),58))),(3,4)),(((5,(((11,150),(12,13)),((17,19),40))),(22,23)),(16,18))),((63,64),((((((((((66,113),120),(117,121)),116),(((111,112),(134,135)),(118,119))),(81,82)),((((69,(70,83)),(87,(136,137))),(71,107)),((98,100),(99,101)))),(((74,(80,(109,110))),((((84,106),(105,126)),(125,131)),((95,96),141))),(85,102))),(((((67,68),((73,132),(((90,((91,92),93)),94),(138,139)))),(((78,89),88),(114,115))),(103,104)),((72,(127,128)),(79,144)))),((((75,76),77),(86,((122,123),133))),129)))),(2,61)),62);
 444: 1 -10646.73047 -11042.45141 (0,(((((((((((1,97),146),65),((48,((49,(50,151)),51)),(52,142))),(10,((29,30),(54,56)))),(59,60)),(((((53,55),(57,149)),143),147),(((108,140),148),(124,(130,145))))),((((((5,(22,23)),(((11,150),(12,13)),((17,19),40))),(16,18)),((6,7),((8,9),(24,(25,26))))),(((((((((14,15),33),(46,47)),(34,35)),28),45),27),(20,21)),((((31,32),(43,44)),(((37,38),39),(41,42))),36))),58)),(3,4)),((63,64),((((((((((66,116),113),120),(117,121)),(((111,112),(134,135)),(118,119))),(81,82)),((((69,(70,83)),(87,(136,137))),(71,107)),((98,100),(99,101)))),(((74,(80,(109,110))),((((84,106),(105,126)),(125,131)),((95,96),141))),(85,102))),(((((67,68),(((73,132),(138,139)),((90,94),((91,92),93)))),(((78,89),88),(114,115))),((72,(127,128)),(79,144))),(103,104))),(((((75,76),129),77),((122,123),133)),86)))),(2,61)),62);
 445: 1 -11471.22363 -11054.61748 (0,(((((((((1,97),146),((48,(52,142)),((49,(50,151)),51))),65),((63,64),(((((((((((66,113),120),(117,121)),116),(((111,112),(134,135)),(118,119))),(81,82)),((((69,(70,83)),(87,(136,137))),(71,107)),((98,100),(99,101)))),((72,(127,128)),(79,144))),((((74,(80,(109,110))),((95,96),141)),(((84,106),(105,126)),(125,131))),(85,102))),((((67,68),(((73,132),(138,139)),((90,94),((91,92),93)))),(((78,89),88),(114,115))),(103,104))),((75,(76,(77,(86,((122,123),133))))),129)))),((((((10,((29,30),(54,56))),(59,60)),(((108,140),148),(124,(130,145)))),((((((((((((14,15),33),((34,35),(46,47))),28),45),27),(20,21)),36),(43,44)),(((37,39),38),(41,42))),(31,32)),58)),(((53,55),(57,149)),147)),143)),(((((5,(22,23)),((((11,150),13),12),((17,19),40))),(16,18)),(6,7)),((8,9),(24,(25,26))))),(3,4)),(2,61)),62);
 446: 1 -11412.30664 -11030.18073 (0,((((((((((((1,97),146),65),((48,((49,51),(50,151))),(52,142))),(10,((29,30),(54,56)))),(59,60)),(((108,140),148),(124,(130,145)))),(((((((((((((14,15),33),((34,35),(46,47))),28),45),27),(20,21)),36),(43,44)),(((37,38),39),(41,42))),(31,32)),58),((((53,55),(57,149)),143),147))),(3,4)),((((5,(((11,150),(12,13)),((17,19),40))),(22,23)),(16,18)),((6,7),((8,9),(24,(25,26)))))),((63,64),(((((((((66,113),((117,121),120)),116),(((111,112),(134,135)),(118,119))),(81,82)),(((((69,(70,83)),71),(87,(136,137))),107),((98,100),(99,101)))),(((74,(80,(109,110))),((((84,106),(105,126)),(125,131)),((95,96),141))),(85,102))),(((((67,68),(73,(((90,(((91,92),93),94)),(138,139)),132))),(((78,89),88),(114,115))),((72,(127,128)),(79,144))),(103,104))),((((75,76),(77,129)),((122,123),133)),86)))),(2,61)),62);
 447: 1 -10670.03125 -11038.83091 (0,((((((((((((((1,97),146),65),((48,((49,51),(50,151))),(52,142))),(10,((29,30),(54,56)))),(59,60)),(((108,140),148),(124,(130,145)))),(((((((((14,15),33),(46,47)),(34,35)),28),45),(((20,21),(36,((((37,39),38),(41,42)),(43,44)))),27)),(31,32)),58)),(((53,55),(57,149)),143)),147),(((((5,(((11,150),(12,13)),((17,19),40))),(22,23)),(16,18)),(6,7)),((8,9),(24,(25,26))))),(3,4)),((63,64),((((((((((66,113),(117,121)),120),116),(((111,112),(134,135)),(118,119))),(81,82)),((((((69,(70,83)),71),(87,(136,137))),107),((98,100),(99,101))),((72,(127,128)),(79,144)))),(((74,(80,(109,110))),((((84,106),(105,126)),(125,131)),((95,96),141))),(85,102))),((((67,68),(((73,132),(((90,94),((91,92),93)),138)),139)),(((78,89),88),(114,115))),(103,104))),((((75,129),(76,77)),((122,123),133)),86)))),(2,61)),62);
 448: 1 -10621.1543 -11051.72141 (0,((((((((((1,97),146),65),((48,((49,51),(50,151))),(52,142))),(10,(59,60))),((29,30),(54,56))),(((((53,55),(57,149)),143),147),(((108,140),148),(124,(130,145))))),(((6,7),(((((((((((14,15),33),((34,35),(46,47))),28),45),27),(20,21)),36),(43,44)),(((37,39),38),(41,42))),(31,32))),58)),(((3,4),((63,64),((((((((66,((113,(117,121)),(116,120))),(((111,112),(134,135)),(118,119))),(81,82)),(((((69,(70,83)),71),(87,(136,137))),107),((98,100),(99,101)))),(((74,(80,(109,110))),((((84,106),(105,126)),(125,131)),((95,96),141))),(85,102))),(103,104)),((((67,68),(((73,132),(138,139)),(((90,(91,92)),94),93))),(((78,89),88),(114,115))),((72,(127,128)),(79,144)))),((((75,76),(77,129)),86),((122,123),133))))),((((5,((((11,150),13),12),((17,19),40))),(22,23)),(16,18)),((8,9),(24,(25,26)))))),(2,61)),62);
 449: 1 -11008.55273 -11042.33783 (0,((((((((((1,97),146),65),((48,(52,142)),((49,51),(50,151)))),(10,((29,30),(54,56)))),((((((5,(((11,(12,150)),13),((17,19),40))),(22,23)),(16,18)),(59,60)),((((53,55),(57,149)),147),(((108,140),148),(124,(130,145))))),143)),((((6,7),((8,9),(24,(25,26)))),((((((((((((14,15),33),(46,47)),(34,35)),28),45),27),(20,21)),36),(43,44)),(((37,38),39),(41,42))),(31,32))),58)),(3,4)),((63,64),((((((((((66,113),(117,121)),120),116),(((111,112),(134,135)),(118,119))),(81,82)),((((69,(70,83)),(87,(136,137))),(71,107)),((98,100),(99,101)))),(((74,(80,(109,110))),((((84,106),(105,126)),(125,131)),((95,96),141))),(85,102))),((((((67,68),(73,(((((90,((91,92),94)),93),138),139),132))),((78,89),88)),(114,115)),((72,(127,128)),(79,144))),(103,104))),(((((75,77),129),76),86),((122,123),133))))),(2,61)),62);
 450: 8 -11951.31836 -11034.87098 (0,(((((((((((1,97),146),65),((48,((49,51),(50,151))),(52,142))),(10,((29,30),(54,56)))),(59,60)),(((((53,55),(57,149)),143),147),(((108,140),148),(124,(130,145))))),(((((5,(22,23)),((((11,150),12),((17,19),40)),13)),(16,18)),((6,7),((8,9),(24,(25,26))))),((((((((((((14,15),33),((34,35),(46,47))),28),45),27),(20,21)),36),(43,44)),(((37,38),39),(41,42))),(31,32)),58))),(3,4)),((63,64),((((((((((66,113),120),(117,121)),116),(((111,112),(134,135)),(118,119))),(81,82)),(((((69,(70,83)),71),(87,(136,137))),107),((98,100),(99,101)))),(((74,(80,(109,110))),((((84,106),(105,126)),(125,131)),((95,96),141))),(85,102))),(((((67,68),(((73,132),(138,139)),((90,94),((91,92),93)))),(((78,89),88),(114,115))),((72,(127,128)),(79,144))),(103,104))),(((((75,76),129),77),((122,123),133)),86)))),(2,61)),62);
 451: 2 -11060.75977 -11028.21817 (0,(((((((((((1,97),146),65),((48,((49,51),(50,151))),(52,142))),(10,((29,30),(54,56)))),(59,60)),(((((53,55),(57,149)),143),147),(((108,140),148),(124,(130,145))))),(((((5,(22,23)),((((11,150),12),13),((17,19),40))),(16,18)),((6,7),((8,9),(24,(25,26))))),((((((((((((14,15),33),((34,35),(46,47))),28),45),27),(20,21)),36),(43,44)),(((37,39),38),(41,42))),(31,32)),58))),(3,4)),((63,64),(((((((66,(113,((116,120),(117,121)))),(((111,112),(134,135)),(118,119))),(81,82)),(((((69,(70,83)),71),(87,(136,137))),107),((98,100),(99,101)))),((((74,(80,(109,110))),((95,96),141)),(((84,106),(105,126)),(125,131))),(85,102))),((((((67,68),(((73,132),(138,139)),((90,94),((91,92),93)))),((78,89),88)),(114,115)),((72,(127,128)),(79,144))),(103,104))),(((((75,76),129),77),86),((122,123),133))))),(2,61)),62);
 452: 1 -10668.94531 -11038.85178 (0,(((((((((((1,97),146),65),((48,((49,51),(50,151))),(52,142))),((29,30),(54,56))),(10,(59,60))),((((6,7),((8,9),(24,(25,26)))),(((((((((14,15),33),(46,47)),(34,35)),28),45),(((20,21),(36,((((37,39),38),(41,42)),(43,44)))),27)),(31,32)),58)),((((53,55),(57,149)),147),((((108,140),148),(124,(130,145))),143)))),(3,4)),(((5,((((11,13),12),150),((17,19),40))),(22,23)),(16,18))),((63,64),(((((((((66,113),120),(117,121)),116),(((111,112),(134,135)),(118,119))),((((((69,(70,83)),(87,(136,137))),(71,107)),((98,100),(99,101))),((72,(127,128)),(79,144))),(81,82))),((((74,(80,(109,110))),((95,96),141)),(((84,106),(105,126)),(125,131))),(85,102))),(((((67,68),((73,132),(((90,((91,92),94)),93),(138,139)))),((78,89),88)),(114,115)),(103,104))),(((75,(76,(77,129))),((122,123),133)),86)))),(2,61)),62);
 453: 1 -10499.31152 -11027.78539 (0,(((((((((((1,97),146),65),((48,(52,142)),((49,51),(50,151)))),(10,((29,30),(54,56)))),(59,60)),(((((53,55),(57,149)),143),147),(((108,140),148),(124,(130,145))))),(((((5,(22,23)),((((11,150),12),13),((17,19),40))),(16,18)),((6,7),((8,9),(24,(25,26))))),(((((((((((((14,15),33),(34,(46,47))),35),28),45),27),(20,21)),36),(43,44)),(((37,38),39),(41,42))),(31,32)),58))),(3,4)),((63,64),((((((((((66,113),(117,121)),120),116),(((111,112),(134,135)),(118,119))),(81,82)),(((((69,(70,83)),71),(87,(136,137))),107),((98,100),(99,101)))),(((74,(80,(109,110))),((((84,106),(105,126)),(125,131)),((95,96),141))),(85,102))),(((((67,68),(((73,132),(138,139)),((90,94),((91,92),93)))),(((78,89),88),(114,115))),((72,(127,128)),(79,144))),(103,104))),(((((75,76),129),77),((122,123),133)),86)))),(2,61)),62);
 454: 2 -10671.78516 -11055.99706 (0,((((((((((1,97),146),65),((48,((49,51),(50,151))),(52,142))),((10,((29,30),(54,56))),((((((((((14,15),33),((34,35),(46,47))),28),45),(((20,21),(36,((((37,39),38),(41,42)),(43,44)))),27)),(31,32)),58),((((53,55),(57,149)),143),147)),(((108,140),148),(124,(130,145)))))),(59,60)),(3,4)),((((5,((((11,((17,19),40)),12),150),13)),(22,23)),(16,18)),((6,7),((8,9),(24,(25,26)))))),((63,64),((((((((((66,113),120),(117,121)),116),(((111,112),(134,135)),(118,119))),(81,82)),((((69,(70,83)),((98,100),(99,101))),(87,(136,137))),((71,107),((72,(127,128)),(79,144))))),((((74,(80,(109,110))),((95,96),141)),(((84,106),(105,126)),(125,131))),(85,102))),((((67,68),(((73,132),(138,139)),((90,94),((91,92),93)))),(((78,89),88),(114,115))),(103,104))),(((((75,129),77),76),86),((122,123),133))))),(2,61)),62);
 455: 3 -11454.91992 -11042.50804 (0,(((((((((((1,97),146),65),((48,((49,51),(50,151))),(52,142))),((29,30),(54,56))),(10,(59,60))),((((6,7),((8,9),(24,(25,26)))),(((((((((14,15),33),(46,47)),(34,35)),28),45),(((20,21),(36,((((37,39),38),(41,42)),(43,44)))),27)),(31,32)),58)),((((53,55),(57,149)),147),((((108,140),148),(124,(130,145))),143)))),(3,4)),(((5,((((11,150),13),12),((17,19),40))),(22,23)),(16,18))),((63,64),((((((((((66,113),120),(117,121)),(((111,112),(134,135)),(118,119))),116),(81,82)),(((((69,(70,83)),(87,(136,137))),(71,107)),((98,100),(99,101))),((72,(127,128)),(79,144)))),((((74,(80,(109,110))),((95,96),141)),(((84,106),(105,126)),(125,131))),(85,102))),(((((67,68),(((73,132),(138,139)),((90,94),((91,92),93)))),((78,89),88)),(114,115)),(103,104))),(((75,(76,(77,129))),((122,123),133)),86)))),(2,61)),62);
 456: 4 -10545.24805 -11037.07909 (0,((((((((((((1,97),146),65),((48,((49,51),(50,151))),(52,142))),(10,((29,30),(54,56)))),(59,60)),(((((53,55),(57,149)),143),147),(((108,140),148),(124,(130,145))))),((((((((((((14,15),33),(34,(35,(46,47)))),28),45),27),(20,21)),36),(43,44)),((((37,38),39),41),42)),(31,32)),58)),(3,4)),((((5,((((11,150),13),12),((17,19),40))),(22,23)),(16,18)),((6,7),((8,9),(24,(25,26)))))),((63,64),(((((((66,(113,((116,120),(117,121)))),(((111,112),(134,135)),(118,119))),(81,82)),((((69,(70,83)),(87,(136,137))),(71,107)),((98,100),(99,101)))),(((74,(80,(109,110))),((((84,106),(105,126)),(125,131)),((95,96),141))),(85,102))),(((((67,68),(((73,132),(138,139)),((90,94),((91,92),93)))),(((78,89),88),(114,115))),((72,(127,128)),(79,144))),(103,104))),(((75,(76,77)),(86,((122,123),133))),129)))),(2,61)),62);
 457: 1 -11443.89453 -11048.79054 (0,((((((((((((((((1,97),146),65),((48,((49,(50,151)),51)),(52,142))),(10,((29,30),(54,56)))),(59,60)),(((108,140),124),((130,145),148))),(((53,55),(57,149)),143)),147),((((((((((((14,15),33),((34,35),(46,47))),28),45),27),(20,21)),36),(43,44)),(((37,39),38),(41,42))),(31,32)),58)),(6,7)),((8,9),(24,(25,26)))),(((5,((11,(((17,19),40),150)),(12,13))),(22,23)),(16,18))),(3,4)),((63,64),((((((((((66,113),(117,121)),120),116),(((111,112),(134,135)),(118,119))),(81,82)),(((((69,(70,83)),71),(87,(136,137))),107),((98,100),(99,101)))),(((74,(80,(109,110))),((((84,106),(105,126)),(125,131)),((95,96),141))),(85,102))),(((((67,68),(((73,132),(138,139)),((90,94),((91,92),93)))),(((78,89),88),(114,115))),((72,(127,128)),(79,144))),(103,104))),((((75,76),(77,129)),86),((122,123),133))))),(2,61)),62);
 458: 1 -10316.55469 -11044.45933 (0,((((((((((1,97),146),((63,64),((((((((((66,116),(117,121)),113),120),(((111,112),(134,135)),(118,119))),(81,82)),((((((69,(70,83)),71),(136,137)),87),107),((98,100),(99,101)))),(((74,(80,(109,110))),((((84,106),(105,126)),(125,131)),((95,96),141))),(85,102))),(((((67,68),(((73,132),(138,139)),((90,94),((91,92),93)))),(((78,89),88),(114,115))),((72,(127,128)),(79,144))),(103,104))),(((75,(77,(86,((122,123),133)))),76),129)))),65),((48,((49,(50,151)),51)),(52,142))),((29,30),(54,56))),((3,4),10)),(((((((5,(22,23)),((((11,150),13),12),((17,19),40))),(16,18)),((6,7),((8,9),(24,(25,26))))),((((((((((((14,15),33),((34,35),(46,47))),28),45),27),(20,21)),36),(43,44)),(((37,38),39),(41,42))),(31,32)),58)),((((53,55),(57,149)),143),147)),(((108,140),148),(124,(130,145))))),(59,60)),(2,61)),62);
 459: 1 -10907.74707 -11061.77324 (0,((((((((((((1,97),146),65),((48,((49,51),(50,151))),(52,142))),(10,((29,30),(54,56)))),(59,60)),(((((53,55),(57,149)),143),147),(((108,140),148),(124,(130,145))))),(((((((((14,15),33),(46,47)),(34,35)),28),45),(((20,21),(36,((((37,39),38),(41,42)),(43,44)))),27)),(31,32)),58)),(3,4)),((((5,(22,23)),((((11,13),12),150),((17,19),40))),(16,18)),((6,7),((8,9),(24,(25,26)))))),((63,64),((((((((66,(113,((117,121),120))),((72,(127,128)),(79,144))),(((111,112),(134,135)),(116,(118,119)))),(((((69,(70,83)),(87,(136,137))),(71,107)),((98,100),(99,101))),(81,82))),((74,((((84,106),(105,126)),(125,131)),((95,96),141))),(80,(109,110)))),(85,102)),((((67,68),((73,132),(((90,94),((91,92),93)),(138,139)))),(((78,89),88),(114,115))),(103,104))),(((75,((76,129),77)),86),((122,123),133))))),(2,61)),62);
 460: 1 -11366.66699 -11039.52218 (0,((((((((((1,97),146),((63,64),((((((((((66,116),(117,121)),120),113),(((111,112),(134,135)),(118,119))),(81,82)),(((((69,(70,83)),71),(87,(136,137))),107),((98,100),(99,101)))),(((74,(80,(109,110))),((((84,106),(105,126)),(125,131)),((95,96),141))),(85,102))),(((((67,68),(73,((((90,((91,92),93)),94),(138,139)),132))),(((78,89),88),(114,115))),((72,(127,128)),(79,144))),(103,104))),((((75,77),(86,((122,123),133))),76),129)))),65),((48,((49,51),(50,151))),(52,142))),((29,30),(54,56))),((3,4),10)),(((((((5,(22,23)),(((11,150),(12,13)),((17,19),40))),(16,18)),((6,7),((8,9),(24,(25,26))))),((((((((((((14,15),33),((34,35),(46,47))),28),45),27),(20,21)),36),(43,44)),(((37,39),38),(41,42))),(31,32)),58)),((((53,55),(57,149)),143),147)),(((108,140),148),(124,(130,145))))),(59,60)),(2,61)),62);
 461: 4 -11438.91992 -11060.30143 (0,((((((((1,97),146),65),((48,(52,142)),((49,51),(50,151)))),((29,30),(54,56))),((((((53,55),(57,149)),143),147),(((108,140),148),(124,(130,145)))),(59,60))),((((3,4),((63,64),(((((((((66,113),((117,121),120)),116),(((111,112),(134,135)),(118,119))),(81,82)),((((69,(70,83)),(87,(136,137))),(71,107)),((98,100),(99,101)))),(((74,(80,(109,110))),((((84,106),(105,126)),(125,131)),((95,96),141))),(85,102))),((((((67,68),(73,((((((90,(91,92)),94),93),139),138),132))),((78,89),88)),(114,115)),((72,(127,128)),(79,144))),(103,104))),((((75,76),77),((86,133),(122,123))),129)))),10),(((((5,((((11,12),13),150),((17,19),40))),(22,23)),(16,18)),((8,9),(24,(25,26)))),(((6,7),((((((((((((14,15),33),(34,(46,47))),35),28),45),27),(20,21)),36),(43,44)),(((37,39),38),(41,42))),(31,32))),58)))),(2,61)),62);
 462: 5 -10040.7793 -11038.63501 (0,((((((((((1,97),146),65),((48,((49,(50,151)),51)),(52,142))),(10,((29,30),(54,56)))),(59,60)),(((((53,55),(57,149)),143),147),(((108,140),148),(124,(130,145))))),(((6,7),(((((((((((14,15),33),((34,35),(46,47))),28),45),27),(20,21)),36),(43,44)),(((37,39),38),(41,42))),(31,32))),58)),(((3,4),((63,64),((((((((((66,113),120),(117,121)),116),(((111,112),(134,135)),(118,119))),(81,82)),(((((69,(70,83)),(87,(136,137))),(71,107)),((98,100),(99,101))),((72,(127,128)),(79,144)))),(((74,(80,(109,110))),((((84,106),(105,126)),(125,131)),((95,96),141))),(85,102))),((((67,68),(73,((((90,((91,92),93)),94),(138,139)),132))),(((78,89),88),(114,115))),(103,104))),(((75,((76,129),77)),((122,123),133)),86)))),((((5,((11,(12,(13,150))),((17,19),40))),(22,23)),(16,18)),((8,9),(24,(25,26)))))),(2,61)),62);
 463: 1 -11356.75195 -11032.81426 (0,((((((((((1,97),146),65),((48,((49,51),(50,151))),(52,142))),(10,((29,30),(54,56)))),(59,60)),(((((53,55),(57,149)),143),147),(((108,140),148),(124,(130,145))))),((((((((((((14,15),33),((34,35),(46,47))),28),45),27),(20,21)),36),(43,44)),(((37,39),38),(41,42))),(31,32)),58)),(((3,4),((63,64),(((((66,(((((((111,112),(134,135)),(118,119)),116),(117,121)),120),113)),(((((((69,(70,83)),71),(87,(136,137))),107),((98,100),(99,101))),((72,(127,128)),(79,144))),(81,82))),(((74,(80,(109,110))),((((84,106),(105,126)),(125,131)),((95,96),141))),(85,102))),((((67,68),(((73,132),(138,139)),((90,94),((91,92),93)))),(((78,89),88),(114,115))),(103,104))),(((75,(76,(77,129))),((122,123),133)),86)))),((((5,(22,23)),((((11,150),12),13),((17,19),40))),(16,18)),((6,7),((8,9),(24,(25,26))))))),(2,61)),62);
 464: 2 -10985.29297 -11032.38754 (0,(((((((((((1,97),146),65),((48,(49,((50,151),51))),(52,142))),(10,((29,30),(54,56)))),(((((((((((14,15),33),(46,47)),(34,35)),(27,45)),28),((((20,21),36),(43,44)),(((37,38),39),(41,42)))),(31,32)),58),((((53,55),(57,149)),143),147)),(((108,140),148),(124,(130,145))))),(59,60)),(3,4)),((((5,((((11,150),12),13),((17,19),40))),(22,23)),(16,18)),((6,7),((8,9),(24,(25,26)))))),((63,64),((((((((((66,113),120),(117,121)),116),(((111,112),(134,135)),(118,119))),(81,82)),((((69,(70,83)),(87,(136,137))),(71,107)),((98,100),(99,101)))),(((74,(80,(109,110))),((((84,106),(105,126)),(125,131)),((95,96),141))),(85,102))),(((((67,68),(((73,132),(138,139)),((90,94),((91,92),93)))),(((78,89),88),(114,115))),((72,(127,128)),(79,144))),(103,104))),(((((75,76),129),77),((122,123),133)),86)))),(2,61)),62);
 465: 1 -11091.69531 -11028.4001 (0,((((((((((((1,97),146),65),((48,((49,51),(50,151))),(52,142))),(10,((29,30),(54,56)))),(59,60)),(((((53,55),(57,149)),143),147),(((108,140),148),(124,(130,145))))),(((6,7),((8,9),(24,(25,26)))),(((((((((((((14,15),33),(46,47)),(34,35)),28),45),27),(20,21)),36),(43,44)),((37,(38,39)),(41,42))),(31,32)),58))),(3,4)),(((5,(((11,150),(12,13)),((17,19),40))),(22,23)),(16,18))),((63,64),((((((((((66,113),120),(117,121)),116),(((111,112),(134,135)),(118,119))),(81,82)),((((69,(70,83)),(87,(136,137))),(71,107)),((98,100),(99,101)))),((((74,(80,(109,110))),((95,96),141)),(((84,106),(105,126)),(125,131))),(85,102))),(((((67,68),(73,((((90,((91,92),93)),94),(138,139)),132))),(((78,89),88),(114,115))),((72,(127,128)),(79,144))),(103,104))),((((75,76),77),(86,((122,123),133))),129)))),(2,61)),62);
 466: 5 -11440.22852 -11030.43071 (0,(((((((((((1,97),146),65),((48,((49,51),(50,151))),(52,142))),(10,((29,30),(54,56)))),(59,60)),(((((53,55),(57,149)),143),147),(((108,140),148),(124,(130,145))))),(((((5,(22,23)),((((11,150),12),13),((17,19),40))),(16,18)),((6,7),((8,9),(24,(25,26))))),((((((((((((14,15),33),((34,35),(46,47))),28),45),27),(20,21)),36),(43,44)),(((37,38),39),(41,42))),(31,32)),58))),(3,4)),((63,64),(((((((((66,113),120),(117,121)),((((111,112),(134,135)),(118,119)),116)),(81,82)),((((69,(70,83)),(87,(136,137))),(71,107)),((98,100),(99,101)))),(((74,(80,(109,110))),((((84,106),(105,126)),(125,131)),((95,96),141))),(85,102))),(((((67,68),((((73,132),138),139),((90,94),((91,92),93)))),(((78,89),88),(114,115))),((72,(127,128)),(79,144))),(103,104))),(((((75,76),129),77),((122,123),133)),86)))),(2,61)),62);
 467: 1 -10471.98242 -11050.23675 (0,((((((((((1,97),146),65),((48,((49,(50,151)),51)),(52,142))),(10,(59,60))),((29,30),(54,56))),(((((53,55),(57,149)),143),147),(((108,140),148),(124,(130,145))))),(((6,7),(((((((((((14,15),33),((34,35),(46,47))),28),45),27),(20,21)),36),(43,44)),(((37,38),39),(41,42))),(31,32))),58)),(((3,4),((63,64),(((((((66,(113,((116,120),(117,121)))),(((111,112),(134,135)),(118,119))),(81,82)),(((((69,(70,83)),71),(87,(136,137))),107),((98,100),(99,101)))),(((74,(80,(109,110))),((((84,106),(105,126)),(125,131)),((95,96),141))),(85,102))),(((((67,68),(73,((((((90,93),(91,92)),94),138),139),132))),(((78,89),88),(114,115))),((72,(127,128)),(79,144))),(103,104))),(((75,(76,77)),129),(86,((122,123),133)))))),((((5,(((((11,150),12),13),40),(17,19))),(22,23)),(16,18)),((8,9),(24,(25,26)))))),(2,61)),62);
 468: 1 -10837.56445 -11043.731 (0,(((((((((((1,97),146),65),((48,((49,(50,151)),51)),(52,142))),((29,30),(54,56))),(10,(59,60))),(((5,((((11,13),150),12),((17,19),40))),(22,23)),(16,18))),((((6,7),((8,9),(24,(25,26)))),((((((((14,15),33),((34,35),(46,47))),28),45),(((20,21),(36,((((37,39),38),(41,42)),(43,44)))),27)),(31,32)),58)),((((53,55),(57,149)),147),((((108,140),148),(124,(130,145))),143)))),(3,4)),((63,64),((((((((((66,113),((117,121),120)),116),(((111,112),(134,135)),(118,119))),(81,82)),((((69,(70,83)),(87,(136,137))),(71,107)),((98,100),(99,101)))),((72,(127,128)),(79,144))),((((74,(80,(109,110))),((95,96),141)),(((84,106),(105,126)),(125,131))),(85,102))),((((67,68),(((73,132),(138,139)),(90,(((91,92),94),93)))),(((78,89),88),(114,115))),(103,104))),(((75,((76,129),77)),86),((122,123),133))))),(2,61)),62);
 469: 3 -10416.08008 -11041.75803 (0,((((((((((1,97),146),65),((48,((49,(50,151)),51)),(52,142))),(10,(59,60))),((29,30),(54,56))),(((((53,55),(57,149)),143),147),(((108,140),148),(124,(130,145))))),(((6,7),(((((((((((14,15),33),((34,35),(46,47))),28),45),27),(20,21)),36),(43,44)),(((37,38),39),(41,42))),(31,32))),58)),(((3,4),((63,64),(((((((66,(113,((116,120),(117,121)))),(((111,112),(134,135)),(118,119))),(81,82)),(((((69,(70,83)),(87,(136,137))),71),107),((98,100),(99,101)))),(((74,(80,(109,110))),((((84,106),(105,126)),(125,131)),((95,96),141))),(85,102))),(((((67,68),(73,((((((90,93),(91,92)),94),138),139),132))),(((78,89),88),(114,115))),((72,(127,128)),(79,144))),(103,104))),(((75,(76,77)),129),(86,((122,123),133)))))),((((5,((((11,150),12),13),((17,19),40))),(22,23)),(16,18)),((8,9),(24,(25,26)))))),(2,61)),62);
 470: 10 -11396.42383 -11030.13832 (0,(((((((((((1,97),146),65),((48,((49,51),(50,151))),(52,142))),(10,((29,30),(54,56)))),(59,60)),(((((53,55),(57,149)),143),147),(((108,140),148),(124,(130,145))))),(((((5,(22,23)),(((11,150),(12,13)),((17,19),40))),(16,18)),((6,7),((8,9),(24,(25,26))))),((((((((((((14,15),33),((34,35),(46,47))),28),45),27),(20,21)),36),(43,44)),(((37,39),38),(41,42))),(31,32)),58))),(3,4)),((63,64),((((((((((66,113),(117,121)),120),116),(((111,112),(134,135)),(118,119))),(81,82)),(((((69,(70,83)),71),(87,(136,137))),107),((98,100),(99,101)))),((((74,(80,(109,110))),((95,96),141)),(((84,106),(105,126)),(125,131))),(85,102))),((((((((67,68),((72,(127,128)),(79,144))),(((73,132),(138,139)),((90,94),((91,92),93)))),(114,115)),88),78),89),(103,104))),(((75,(76,(77,129))),((122,123),133)),86)))),(2,61)),62);
 471: 2 -11429.21094 -11031.11612 (0,((((((((((((1,97),146),65),((48,((49,51),(50,151))),(52,142))),(10,((29,30),(54,56)))),(59,60)),(((((53,55),(57,149)),143),147),(((108,140),148),(124,(130,145))))),((((((((((14,15),33),((34,35),(46,47))),(27,45)),28),((20,21),36)),(43,44)),(((37,39),38),(41,42))),(31,32)),58)),(3,4)),((((5,(((11,150),(12,13)),((17,19),40))),(22,23)),(16,18)),((6,7),((8,9),(24,(25,26)))))),((63,64),((((((((((66,113),(117,121)),120),116),(((111,112),(134,135)),(118,119))),(81,82)),(((((69,(70,83)),71),(87,(136,137))),107),((98,100),(99,101)))),(((74,(80,(109,110))),((((84,106),(105,126)),(125,131)),((95,96),141))),(85,102))),(((((67,68),(((73,132),(138,139)),((90,94),((91,92),93)))),((72,(127,128)),(79,144))),(((78,89),88),(114,115))),(103,104))),((((75,76),(77,129)),((122,123),133)),86)))),(2,61)),62);
 472: 2 -10444.375 -11038.24333 (0,((((((((((1,97),146),65),((48,((49,51),(50,151))),(52,142))),(10,((29,30),(54,56)))),(59,60)),(((((53,55),(57,149)),143),147),(((108,140),148),(124,(130,145))))),((((((((((((14,15),33),((34,35),(46,47))),28),45),27),(20,21)),36),(43,44)),(((37,39),38),(41,42))),(31,32)),58)),(((3,4),((63,64),(((((((66,(113,((117,121),120))),116),(((111,112),(134,135)),(118,119))),((((((69,(70,83)),71),(87,(136,137))),107),((98,100),(99,101))),(81,82))),(((74,(80,(109,110))),((((84,106),(105,126)),(125,131)),((95,96),141))),(85,102))),(((((((67,68),(73,((((90,94),((91,92),93)),138),(132,139)))),(114,115)),(((72,(127,128)),(79,144)),88)),89),78),(103,104))),((((75,(76,129)),77),((122,123),133)),86)))),((((5,((((11,150),13),12),((17,19),40))),(22,23)),(16,18)),((6,7),((8,9),(24,(25,26))))))),(2,61)),62);
 473: 2 -10963.85547 -11036.35178 (0,((((((((((1,97),146),65),((48,((49,51),(50,151))),(52,142))),(10,(59,60))),((29,30),(54,56))),(((((53,55),(57,149)),143),147),(((108,140),148),(124,(130,145))))),(((6,7),((8,9),(24,(25,26)))),((((((((((((14,15),33),((34,35),(46,47))),28),45),27),(20,21)),36),(43,44)),(((37,39),38),(41,42))),(31,32)),58))),((3,4),((((5,(((11,150),(12,13)),((17,19),40))),(22,23)),(16,18)),((63,64),(((((((((66,113),(117,121)),120),((((111,112),(134,135)),(118,119)),116)),(81,82)),(((((69,(70,83)),(87,(136,137))),(71,107)),((98,100),(99,101))),((72,(127,128)),(79,144)))),((((74,(80,(109,110))),((95,96),141)),(((84,106),(105,126)),(125,131))),(85,102))),(((((67,68),(((73,132),(138,139)),((90,94),((91,92),93)))),((78,89),88)),(114,115)),(103,104))),((((75,(77,129)),76),86),((122,123),133))))))),(2,61)),62);
 474: 1 -10656.35645 -11044.2119 (0,((((((((1,97),146),65),((48,((49,51),(50,151))),(52,142))),(((10,(59,60)),(((((53,55),(57,149)),143),147),(((108,140),148),(124,(130,145))))),((((((((14,15),33),((34,(46,47)),35)),28),45),(((20,21),(36,((((37,39),38),(41,42)),(43,44)))),27)),(31,32)),58))),((29,30),(54,56))),(((3,4),((63,64),(((((((((66,((113,(117,121)),120)),116),(((111,112),(134,135)),(118,119))),(81,82)),(((((69,(70,83)),71),(87,(136,137))),107),((98,100),(99,101)))),((72,(127,128)),(79,144))),((((74,(80,(109,110))),((95,96),141)),(((84,106),(105,126)),(125,131))),(85,102))),((((67,68),(((73,132),(138,139)),(((90,(91,92)),94),93))),(((78,89),88),(114,115))),(103,104))),(((75,((76,77),129)),((122,123),133)),86)))),((((5,((11,(12,(13,150))),((17,19),40))),(22,23)),(16,18)),((6,7),((8,9),(24,(25,26))))))),(2,61)),62);
 475: 1 -11209.23242 -11037.93986 (0,(((((((((((1,97),146),65),((48,((49,51),(50,151))),(52,142))),(10,((29,30),(54,56)))),(59,60)),(((((53,55),(57,149)),143),147),(((108,140),148),(124,(130,145))))),((((((5,(22,23)),(((11,150),(12,13)),((17,19),40))),(16,18)),((6,7),((8,9),(24,(25,26))))),(((((((((((14,15),33),((34,35),(46,47))),28),45),27),(20,21)),36),(43,44)),(((37,39),38),(41,42))),(31,32))),58)),(3,4)),((63,64),((((((((((66,113),120),(117,121)),116),(((111,112),(134,135)),(118,119))),(81,82)),(((((69,(70,83)),71),(87,(136,137))),107),((98,100),(99,101)))),(((74,(80,(109,110))),((((84,106),(105,126)),(125,131)),((95,96),141))),(85,102))),((((((((67,68),((72,(127,128)),(79,144))),(((73,132),(138,139)),((90,94),((91,92),93)))),(114,115)),88),78),89),(103,104))),(((75,(76,(77,129))),((122,123),133)),86)))),(2,61)),62);
 476: 1 -10489.24707 -11029.98026 (0,((((((((((((1,97),146),65),((48,((49,51),(50,151))),(52,142))),(10,((29,30),(54,56)))),(59,60)),(((108,140),148),(124,(130,145)))),((((6,7),((8,9),(24,(25,26)))),((((((((((((14,15),33),(34,(35,(46,47)))),28),45),27),(20,21)),36),(43,44)),(((37,38),39),(41,42))),(31,32)),58)),((((53,55),(57,149)),143),147))),(((5,((((11,150),12),13),((17,19),40))),(22,23)),(16,18))),(3,4)),((63,64),(((((((66,(113,((116,120),(117,121)))),(((111,112),(134,135)),(118,119))),(81,82)),((((69,(70,83)),(87,(136,137))),(71,107)),((98,100),(99,101)))),((((74,(80,(109,110))),((95,96),141)),(((84,106),(105,126)),(125,131))),(85,102))),(((((67,68),((((73,132),138),139),((90,94),((91,92),93)))),(((78,89),88),(114,115))),((72,(127,128)),(79,144))),(103,104))),(((75,((76,77),129)),((122,123),133)),86)))),(2,61)),62);
 477: 2 -11391.13281 -11033.8066 (0,((((((((((1,97),146),65),((48,((49,51),(50,151))),(52,142))),(10,((29,30),(54,56)))),(59,60)),(((((53,55),(57,149)),143),147),(((108,140),148),(124,(130,145))))),((((((((((((14,15),33),((34,35),(46,47))),28),45),27),(20,21)),36),(43,44)),(((37,39),38),(41,42))),(31,32)),58)),(((3,4),((63,64),((((((66,(((((((111,112),(134,135)),(118,119)),116),120),(117,121)),113)),(81,82)),((((((69,(70,83)),71),(87,(136,137))),107),((98,100),(99,101))),((72,(127,128)),(79,144)))),(((74,(80,(109,110))),((((84,106),(105,126)),(125,131)),((95,96),141))),(85,102))),((((67,68),(73,(((90,(((91,92),93),94)),(138,139)),132))),(((78,89),88),(114,115))),(103,104))),(((75,((76,129),77)),86),((122,123),133))))),((((5,(22,23)),(((11,150),(12,13)),((17,19),40))),(16,18)),((6,7),((8,9),(24,(25,26))))))),(2,61)),62);
 478: 1 -11225.48242 -11039.25691 (0,((((((((((1,97),146),65),((48,((49,51),(50,151))),(52,142))),(10,(59,60))),(((29,30),(54,56)),(((108,140),148),(124,(130,145))))),((((53,55),(57,149)),143),147)),((((((((14,15),33),((34,(46,47)),35)),28),45),(((20,21),(36,((((37,39),38),(41,42)),(43,44)))),27)),(31,32)),58)),(((3,4),((63,64),((((((((((66,113),120),(117,121)),116),(((111,112),(134,135)),(118,119))),(81,82)),((((69,(70,83)),(87,(136,137))),(71,107)),((98,100),(99,101)))),(((74,(80,(109,110))),((((84,106),(105,126)),(125,131)),((95,96),141))),(85,102))),(((((67,68),(((73,132),(138,139)),((90,94),((91,92),93)))),(((78,89),88),(114,115))),((72,(127,128)),(79,144))),(103,104))),((75,((76,77),(86,((122,123),133)))),129)))),((((5,(22,23)),(((11,150),(12,13)),((17,19),40))),(16,18)),((6,7),((8,9),(24,(25,26))))))),(2,61)),62);
 479: 1 -10463.2959 -11033.8066 (0,((((((((((1,97),146),65),((48,((49,51),(50,151))),(52,142))),(10,((29,30),(54,56)))),(59,60)),(((((53,55),(57,149)),143),147),(((108,140),148),(124,(130,145))))),((((((((((((14,15),33),((34,35),(46,47))),28),45),27),(20,21)),36),(43,44)),(((37,39),38),(41,42))),(31,32)),58)),(((3,4),((63,64),((((((66,(((((((111,112),(134,135)),(118,119)),116),120),(117,121)),113)),(81,82)),((((((69,(70,83)),71),(87,(136,137))),107),((98,100),(99,101))),((72,(127,128)),(79,144)))),(((74,(80,(109,110))),((((84,106),(105,126)),(125,131)),((95,96),141))),(85,102))),((((67,68),(73,(((90,(((91,92),93),94)),(138,139)),132))),(((78,89),88),(114,115))),(103,104))),(((75,((76,129),77)),86),((122,123),133))))),((((5,(22,23)),(((11,150),(12,13)),((17,19),40))),(16,18)),((6,7),((8,9),(24,(25,26))))))),(2,61)),62);
 480: 1 -10708.20801 -11028.02388 (0,((((((((((((1,97),146),65),((48,((49,51),(50,151))),(52,142))),(10,((29,30),(54,56)))),(59,60)),(((((53,55),(57,149)),143),147),(((108,140),148),(124,(130,145))))),(((((((((((((14,15),33),(46,47)),(34,35)),28),45),27),(20,21)),36),(43,44)),(((37,38),39),(41,42))),(31,32)),58)),(3,4)),((((5,(((11,150),(12,13)),((17,19),40))),(22,23)),(16,18)),((6,7),((8,9),(24,(25,26)))))),((63,64),((((((((66,113),((117,121),120)),116),(((111,112),(134,135)),(118,119))),(((((69,(70,83)),(87,(136,137))),(71,107)),((98,100),(99,101))),(81,82))),((((74,(80,(109,110))),((95,96),141)),(((84,106),(105,126)),(125,131))),(85,102))),((((((67,68),((72,(127,128)),(79,144))),((73,132),(((90,((91,92),93)),94),(138,139)))),((78,89),88)),(114,115)),(103,104))),((75,(76,(77,(86,((122,123),133))))),129)))),(2,61)),62);
 481: 2 -11156.66797 -11038.24333 (0,((((((((((1,97),146),65),((48,((49,51),(50,151))),(52,142))),(10,((29,30),(54,56)))),(59,60)),(((((53,55),(57,149)),143),147),(((108,140),148),(124,(130,145))))),((((((((((((14,15),33),((34,35),(46,47))),28),45),27),(20,21)),36),(43,44)),(((37,39),38),(41,42))),(31,32)),58)),(((3,4),((63,64),(((((((66,(113,((117,121),120))),116),(((111,112),(134,135)),(118,119))),((((((69,(70,83)),71),(87,(136,137))),107),((98,100),(99,101))),(81,82))),(((74,(80,(109,110))),((((84,106),(105,126)),(125,131)),((95,96),141))),(85,102))),(((((((67,68),(73,((((90,94),((91,92),93)),138),(132,139)))),(114,115)),(((72,(127,128)),(79,144)),88)),89),78),(103,104))),((((75,(76,129)),77),((122,123),133)),86)))),((((5,((((11,150),13),12),((17,19),40))),(22,23)),(16,18)),((6,7),((8,9),(24,(25,26))))))),(2,61)),62);
 482: 4 -11648.83984 -11037.5472 (0,(((((((((1,97),146),65),((48,(52,142)),((49,51),(50,151)))),((10,(59,60)),((((((((((((((14,15),33),((34,35),(46,47))),28),45),27),(20,21)),36),(43,44)),(((37,39),38),(41,42))),(31,32)),58),((((53,55),(57,149)),143),147)),(((29,30),(54,56)),(((108,140),148),(124,(130,145))))))),(3,4)),((((5,((((11,150),13),12),((17,19),40))),(22,23)),(16,18)),((6,7),((8,9),(24,(25,26)))))),((63,64),(((((((66,(113,((116,120),(117,121)))),(((111,112),(134,135)),(118,119))),(81,82)),((((69,(70,83)),(87,(136,137))),(71,107)),((98,100),(99,101)))),(((74,(80,(109,110))),((((84,106),(105,126)),(125,131)),((95,96),141))),(85,102))),(((((67,68),(((73,132),(138,139)),((90,94),((91,92),93)))),(((78,89),88),(114,115))),((72,(127,128)),(79,144))),(103,104))),(((((75,76),77),86),((122,123),133)),129)))),(2,61)),62);
 483: 1 -10456.14453 -11032.88144 (0,((((((((((((1,97),146),65),((48,((49,(50,151)),51)),(52,142))),(10,((29,30),(54,56)))),(((((((((((((((14,15),33),(46,47)),(34,35)),28),45),27),(20,21)),36),(43,44)),(((37,39),38),(41,42))),(31,32)),58),147),(((53,55),(57,149)),143))),(((108,140),148),(124,(130,145)))),(59,60)),(3,4)),((((5,((((11,150),13),12),((17,19),40))),(22,23)),(16,18)),((6,7),((8,9),(24,(25,26)))))),((63,64),((((((((((66,113),120),(117,121)),116),(((111,112),(134,135)),(118,119))),(81,82)),(((((69,(70,83)),71),(87,(136,137))),107),((98,100),(99,101)))),(((74,(80,(109,110))),((((84,106),(105,126)),(125,131)),((95,96),141))),(85,102))),(((((67,68),(((73,132),(138,139)),((90,94),((91,92),93)))),(((78,89),88),(114,115))),((72,(127,128)),(79,144))),(103,104))),(((((75,76),129),77),((122,123),133)),86)))),(2,61)),62);
 484: 1 -10582.97168 -11031.56188 (0,((((((((((((1,97),146),65),((48,((49,(50,151)),51)),(52,142))),(10,((29,30),(54,56)))),(59,60)),(((((53,55),(57,149)),143),147),((((108,140),148),(130,145)),124))),((((((((14,15),33),((34,35),(46,47))),28),45),(((20,21),(36,((((37,38),39),(41,42)),(43,44)))),27)),(31,32)),58)),(3,4)),((((5,((((11,150),12),13),((17,19),40))),(22,23)),(16,18)),((6,7),((8,9),(24,(25,26)))))),((63,64),((((((((((66,113),120),(117,121)),116),(((111,112),(134,135)),(118,119))),(81,82)),((((((69,(70,83)),71),(87,(136,137))),107),((98,100),(99,101))),((72,(127,128)),(79,144)))),(((74,(80,(109,110))),((((84,106),(105,126)),(125,131)),((95,96),141))),(85,102))),((((67,68),(((73,132),(138,139)),((90,((91,92),93)),94))),(((78,89),88),(114,115))),(103,104))),((((75,(76,77)),129),((122,123),133)),86)))),(2,61)),62);
 485: 1 -10746.06152 -11043.54149 (0,((((((((((((1,97),146),65),((48,((49,51),(50,151))),(52,142))),(10,((29,30),(54,56)))),(59,60)),(((((53,55),(57,149)),143),147),(((108,140),148),(124,(130,145))))),(((((((((14,15),33),(46,47)),(34,35)),28),45),(((20,21),(36,((((37,39),38),(41,42)),(43,44)))),27)),(31,32)),58)),(3,4)),((((5,(22,23)),((((11,13),12),150),((17,19),40))),(16,18)),((6,7),((8,9),(24,(25,26)))))),((63,64),((((((((((66,(113,((117,121),120))),116),(((111,112),(134,135)),(118,119))),(81,82)),((72,(127,128)),(79,144))),((((69,(70,83)),(87,(136,137))),(71,107)),((98,100),(99,101)))),((((74,(80,(109,110))),((95,96),141)),(((84,106),(105,126)),(125,131))),(85,102))),(((67,68),(((73,132),(138,139)),((90,94),((91,92),93)))),(((78,89),88),(114,115)))),(103,104)),(((75,((76,129),77)),86),((122,123),133))))),(2,61)),62);
 486: 1 -11564.7793 -11034.77161 (0,((((((((((((1,97),146),65),((48,(49,((50,151),51))),(52,142))),(10,((29,30),(54,56)))),(59,60)),(((((53,55),(57,149)),143),147),(((108,140),148),(124,(130,145))))),((((((((((((14,15),33),(34,(35,(46,47)))),28),45),27),(20,21)),36),(43,44)),(((37,39),38),(41,42))),(31,32)),58)),(3,4)),((((5,((((11,150),12),13),((17,19),40))),(22,23)),(16,18)),((6,7),((8,9),(24,(25,26)))))),((63,64),((((((((((66,113),(117,121)),120),116),(((111,112),(134,135)),(118,119))),(81,82)),(((((69,(70,83)),87),(136,137)),(71,107)),((98,100),(99,101)))),((((74,(80,(109,110))),((95,96),141)),(((84,106),(105,126)),(125,131))),(85,102))),(((((67,68),((72,(127,128)),(79,144))),((((73,132),138),139),((90,94),((91,92),93)))),(((78,89),88),(114,115))),(103,104))),(((75,(76,(77,129))),86),((122,123),133))))),(2,61)),62);
 487: 1 -10693.38477 -11037.69038 (0,((((((((((1,97),146),65),((48,((49,51),(50,151))),(52,142))),(10,((29,30),(54,56)))),(59,60)),(((((53,55),(57,149)),143),147),(((108,140),148),(124,(130,145))))),((((((((((((14,15),33),((34,35),(46,47))),28),45),27),(20,21)),36),(43,44)),(((37,39),38),(41,42))),(31,32)),58)),(((3,4),((63,64),(((((((66,((113,((117,121),120)),116)),(((111,112),(134,135)),(118,119))),(81,82)),(((((69,(70,83)),71),(87,(136,137))),107),((98,100),(99,101)))),(((74,(80,(109,110))),((((84,106),(105,126)),(125,131)),((95,96),141))),(85,102))),(((((((67,68),(73,((((90,94),((91,92),93)),138),(132,139)))),(114,115)),(((72,(127,128)),(79,144)),88)),89),78),(103,104))),((((75,(76,129)),77),((122,123),133)),86)))),((((5,((((11,150),13),12),((17,19),40))),(22,23)),(16,18)),((6,7),((8,9),(24,(25,26))))))),(2,61)),62);
 488: 2 -11269.06543 -11031.06719 (0,((((((((((((1,97),146),65),((48,(52,142)),((49,51),(50,151)))),(10,((29,30),(54,56)))),(59,60)),(((((53,55),(57,149)),143),147),(((108,140),148),(124,(130,145))))),((((((((((((14,15),33),(34,(35,(46,47)))),28),45),27),(20,21)),36),(43,44)),(((37,39),38),(41,42))),(31,32)),58)),((((5,(22,23)),((((11,13),12),150),((17,19),40))),(16,18)),((6,7),((8,9),(24,(25,26)))))),(3,4)),((63,64),((((((((((66,113),(117,121)),120),116),(((111,112),(134,135)),(118,119))),(81,82)),(((((69,(70,83)),71),(87,(136,137))),107),((98,100),(99,101)))),(((74,(80,(109,110))),((((84,106),(105,126)),(125,131)),((95,96),141))),(85,102))),(((((67,68),((73,132),(((90,94),((91,92),93)),(138,139)))),((72,(127,128)),(79,144))),(((78,89),88),(114,115))),(103,104))),((((75,76),(77,129)),((122,123),133)),86)))),(2,61)),62);
 489: 5 -11758.47266 -11037.38898 (0,((((((((((((1,97),146),65),((48,((49,51),(50,151))),(52,142))),(10,(59,60))),((29,30),(54,56))),(((((53,55),(57,149)),143),147),(((108,140),124),((130,145),148)))),((((((((((((14,15),33),((34,35),(46,47))),28),45),27),(20,21)),36),(43,44)),(((37,38),39),(41,42))),(31,32)),58)),(3,4)),((((5,((((11,150),13),12),((17,19),40))),(22,23)),(16,18)),((6,7),((8,9),(24,(25,26)))))),((63,64),((((((((((66,113),120),(117,121)),116),(((111,112),(134,135)),(118,119))),(81,82)),((((69,(70,83)),(87,(136,137))),(71,107)),((98,100),(99,101)))),(((74,(80,(109,110))),((((84,106),(105,126)),(125,131)),((95,96),141))),(85,102))),(((((67,68),(((73,132),(138,139)),((90,94),((91,92),93)))),(((78,89),88),(114,115))),((72,(127,128)),(79,144))),(103,104))),(((((75,76),129),77),((122,123),133)),86)))),(2,61)),62);
 490: 1 -10946.9707 -11043.731 (0,(((((((((((1,97),146),65),((48,((49,(50,151)),51)),(52,142))),((29,30),(54,56))),(10,(59,60))),(((5,((((11,13),150),12),((17,19),40))),(22,23)),(16,18))),((((6,7),((8,9),(24,(25,26)))),((((((((14,15),33),((34,35),(46,47))),28),45),(((20,21),(36,((((37,39),38),(41,42)),(43,44)))),27)),(31,32)),58)),((((53,55),(57,149)),147),((((108,140),148),(124,(130,145))),143)))),(3,4)),((63,64),((((((((((66,113),((117,121),120)),116),(((111,112),(134,135)),(118,119))),(81,82)),((((69,(70,83)),(87,(136,137))),(71,107)),((98,100),(99,101)))),((72,(127,128)),(79,144))),((((74,(80,(109,110))),((95,96),141)),(((84,106),(105,126)),(125,131))),(85,102))),((((67,68),(((73,132),(138,139)),(90,(((91,92),94),93)))),(((78,89),88),(114,115))),(103,104))),(((75,((76,129),77)),86),((122,123),133))))),(2,61)),62);
 491: 1 -10267.98535 -11036.42003 (0,(((((((((((1,97),146),65),((48,(52,142)),((49,51),(50,151)))),(10,((29,30),(54,56)))),(59,60)),(((((53,55),(57,149)),143),147),(((108,140),148),(124,(130,145))))),(((5,((((11,150),13),12),((17,19),40))),(22,23)),(16,18))),((3,4),(((6,7),((8,9),(24,(25,26)))),((((((((((((14,15),33),((34,35),(46,47))),28),45),27),(20,21)),36),(43,44)),(((37,39),38),(41,42))),(31,32)),58)))),((63,64),((((((((((66,116),113),(117,121)),120),(((111,112),(134,135)),(118,119))),(81,82)),((((69,(70,83)),(87,(136,137))),(71,107)),((98,100),(99,101)))),((((74,(80,(109,110))),((95,96),141)),(((84,106),(105,126)),(125,131))),(85,102))),(((((67,68),(((73,132),(138,139)),((90,94),((91,92),93)))),((78,89),88)),(((72,(127,128)),(79,144)),(114,115))),(103,104))),((((75,(86,((122,123),133))),77),76),129)))),(2,61)),62);
 492: 1 -11099.37109 -11037.37627 (0,((((((((((((((1,97),146),65),((48,((49,51),(50,151))),(52,142))),(10,((29,30),(54,56)))),(59,60)),(((108,140),124),((130,145),148))),((((53,55),(57,149)),143),147)),((((((((((((14,15),33),((34,(46,47)),35)),28),45),27),(20,21)),36),(43,44)),(((37,38),39),(41,42))),(31,32)),58)),((6,7),((8,9),(24,(25,26))))),(((5,(22,23)),(((11,150),(12,13)),((17,19),40))),(16,18))),(3,4)),((63,64),((((((((((66,113),120),(117,121)),116),(((111,112),(134,135)),(118,119))),(81,82)),(((((69,(70,83)),71),(87,(136,137))),107),((98,100),(99,101)))),(((74,(80,(109,110))),((((84,106),(105,126)),(125,131)),((95,96),141))),(85,102))),(((((67,68),(((73,132),(138,139)),((90,94),((91,92),93)))),(((78,89),88),(114,115))),((72,(127,128)),(79,144))),(103,104))),(((((75,76),129),77),((122,123),133)),86)))),(2,61)),62);
 493: 1 -10078.68457 -11027.26236 (0,(((((((((((1,97),146),65),((48,((49,51),(50,151))),(52,142))),(10,((29,30),(54,56)))),(59,60)),(((((53,55),(57,149)),143),147),(((108,140),148),(124,(130,145))))),(((((5,(22,23)),((((11,150),12),13),((17,19),40))),(16,18)),((6,7),((8,9),(24,(25,26))))),((((((((((((14,15),33),((34,35),(46,47))),28),45),27),(20,21)),36),(43,44)),(((37,39),38),(41,42))),(31,32)),58))),(3,4)),((63,64),((((((((((66,113),120),(117,121)),116),(((111,112),(134,135)),(118,119))),(81,82)),((((69,(70,83)),(87,(136,137))),(71,107)),((98,100),(99,101)))),(((74,(80,(109,110))),((((84,106),(105,126)),(125,131)),((95,96),141))),(85,102))),((((67,68),(((((((72,(127,128)),(79,144)),93),(91,92)),90),94),(((73,132),138),139))),(((78,89),88),(114,115))),(103,104))),(((((75,129),76),77),86),((122,123),133))))),(2,61)),62);
 494: 7 -11176.96973 -11043.48709 (0,((((((((((((1,97),146),65),((48,((49,51),(50,151))),(52,142))),(10,((29,30),(54,56)))),(59,60)),(((((53,55),(57,149)),143),147),(((108,140),148),(124,(130,145))))),((((((((((14,15),33),((34,35),(46,47))),(27,45)),28),((20,21),36)),(43,44)),(((37,39),38),(41,42))),(31,32)),58)),(3,4)),((((5,((11,((12,150),13)),((17,19),40))),(22,23)),(16,18)),((6,7),((8,9),(24,(25,26)))))),((63,64),(((((((66,(113,((116,120),(117,121)))),(((111,112),(134,135)),(118,119))),(81,82)),(((((69,(70,83)),71),(87,(136,137))),107),((98,100),(99,101)))),((((74,(80,(109,110))),((95,96),141)),(((84,106),(105,126)),(125,131))),(85,102))),((((((67,68),((73,132),139)),(((90,((91,92),93)),94),138)),(((78,89),88),(114,115))),((72,(127,128)),(79,144))),(103,104))),(((75,76),(77,(86,((122,123),133)))),129)))),(2,61)),62);
 495: 4 -10445.5625 -11034.14153 (0,((((((((((((1,97),146),65),((48,((49,51),(50,151))),(52,142))),(10,((29,30),(54,56)))),(59,60)),(((((53,55),(57,149)),143),147),(((108,140),148),(124,(130,145))))),((((((((((14,15),33),((34,35),(46,47))),(27,45)),28),((20,21),36)),(43,44)),(((37,39),38),(41,42))),(31,32)),58)),(3,4)),((((5,((((11,150),13),12),((17,19),40))),(22,23)),(16,18)),((6,7),((8,9),(24,(25,26)))))),((63,64),((((((((((66,113),120),(117,121)),116),(((111,112),(134,135)),(118,119))),(81,82)),(((((69,(70,83)),71),(87,(136,137))),107),((98,100),(99,101)))),(((74,(80,(109,110))),((((84,106),(105,126)),(125,131)),((95,96),141))),(85,102))),(((((67,68),(((73,132),(138,139)),((90,94),((91,92),93)))),(((78,89),88),(114,115))),((72,(127,128)),(79,144))),(103,104))),((((75,76),129),(77,((122,123),133))),86)))),(2,61)),62);
 496: 1 -11236.56836 -11041.75803 (0,((((((((((1,97),146),65),((48,((49,(50,151)),51)),(52,142))),(10,(59,60))),((29,30),(54,56))),(((((53,55),(57,149)),143),147),(((108,140),148),(124,(130,145))))),(((6,7),(((((((((((14,15),33),((34,35),(46,47))),28),45),27),(20,21)),36),(43,44)),(((37,38),39),(41,42))),(31,32))),58)),(((3,4),((63,64),(((((((66,(113,((116,120),(117,121)))),(((111,112),(134,135)),(118,119))),(81,82)),(((((69,(70,83)),(87,(136,137))),71),107),((98,100),(99,101)))),(((74,(80,(109,110))),((((84,106),(105,126)),(125,131)),((95,96),141))),(85,102))),(((((67,68),(73,((((((90,93),(91,92)),94),138),139),132))),(((78,89),88),(114,115))),((72,(127,128)),(79,144))),(103,104))),(((75,(76,77)),129),(86,((122,123),133)))))),((((5,((((11,150),12),13),((17,19),40))),(22,23)),(16,18)),((8,9),(24,(25,26)))))),(2,61)),62);
 497: 1 -11299.11719 -11060.93348 (0,((((((((((1,97),146),65),((48,((49,51),(50,151))),(52,142))),(10,(59,60))),((29,30),(54,56))),(((((53,55),(57,149)),143),(((108,140),148),(124,(130,145)))),147)),(((6,7),((((((((((((14,15),33),(46,47)),(34,35)),28),45),27),(20,21)),36),(43,44)),(((37,39),38),(41,42))),(31,32))),58)),(((3,4),((63,64),((((((66,((113,(117,121)),(116,120))),(((111,112),(134,135)),(118,119))),(81,82)),((((((69,(70,83)),71),107),(87,(136,137))),((98,100),(99,101))),(((74,(80,(109,110))),((((84,106),(105,126)),(125,131)),((95,96),141))),(85,102)))),(((((67,68),(73,((((((90,93),94),(91,92)),138),132),139))),((72,(127,128)),(79,144))),(((78,89),88),(114,115))),(103,104))),((((75,76),77),(86,((122,123),133))),129)))),((((5,(((11,150),(12,13)),((17,19),40))),(22,23)),(16,18)),((8,9),(24,(25,26)))))),(2,61)),62);
 498: 3 -11250.70508 -11037.16926 (0,((((((((((((1,97),146),65),((48,((49,51),(50,151))),(52,142))),(10,((29,30),(54,56)))),(59,60)),(((((53,55),(57,149)),143),147),(((108,140),148),(124,(130,145))))),(((6,7),((8,9),(24,(25,26)))),(((((((((((((14,15),33),(34,(46,47))),35),28),45),27),(20,21)),36),(43,44)),(((37,39),(41,42)),38)),(31,32)),58))),(3,4)),(((5,(((11,150),(12,13)),((17,19),40))),(22,23)),(16,18))),((63,64),(((((((66,(113,((116,120),(117,121)))),(((111,112),(134,135)),(118,119))),(81,82)),(((((69,(70,83)),71),(87,(136,137))),107),((98,100),(99,101)))),(((74,(80,(109,110))),((((84,106),(105,126)),(125,131)),((95,96),141))),(85,102))),(((((67,68),((72,(127,128)),(79,144))),(((73,132),(138,139)),((90,94),((91,92),93)))),(((78,89),88),(114,115))),(103,104))),(((75,((76,77),129)),((122,123),133)),86)))),(2,61)),62);
 499: 2 -10621.83496 -11035.61646 (0,((((((((((((1,97),146),65),((48,((49,51),(50,151))),(52,142))),(10,((29,30),(54,56)))),(59,60)),(((((53,55),(57,149)),143),147),(((108,140),148),(124,(130,145))))),((((((((((14,15),33),((34,35),(46,47))),(27,45)),28),((20,21),36)),(43,44)),(((37,39),38),(41,42))),(31,32)),58)),(3,4)),((((5,((11,((12,150),13)),((17,19),40))),(22,23)),(16,18)),((6,7),((8,9),(24,(25,26)))))),((63,64),((((((66,((((111,112),(134,135)),(118,119)),(113,((116,120),(117,121))))),(81,82)),(((((69,(70,83)),71),(87,(136,137))),107),((98,100),(99,101)))),((((74,(80,(109,110))),((95,96),141)),(((84,106),(105,126)),(125,131))),(85,102))),(((((67,68),(((73,132),139),(((90,((91,92),93)),94),138))),(((78,89),88),(114,115))),((72,(127,128)),(79,144))),(103,104))),(((75,76),(77,(86,((122,123),133)))),129)))),(2,61)),62);
 500: 1 -10342.48828 -11031.69905 (0,((((((((((((1,97),146),65),((48,((49,(50,151)),51)),(52,142))),(10,((29,30),(54,56)))),(59,60)),(((108,140),148),(124,(130,145)))),((((6,7),((8,9),(24,(25,26)))),(((((((((((((14,15),33),(34,(46,47))),35),28),45),27),(20,21)),36),(43,44)),(((37,39),38),(41,42))),(31,32)),58)),((((53,55),(57,149)),143),147))),(((5,((((11,150),13),12),((17,19),40))),(22,23)),(16,18))),(3,4)),((63,64),(((((((66,((113,(117,121)),(116,120))),(((111,112),(134,135)),(118,119))),(81,82)),(((((69,(70,83)),(87,(136,137))),(71,107)),((98,100),(99,101))),((72,(127,128)),(79,144)))),((((74,(80,(109,110))),((95,96),141)),(((84,106),(105,126)),(125,131))),(85,102))),((((67,68),(((73,132),138),((90,(((91,92),93),94)),139))),(((78,89),88),(114,115))),(103,104))),((((75,(86,((122,123),133))),77),76),129)))),(2,61)),62);
 501: 1 -10993.4873 -11033.11829 (0,((((((((((((1,97),146),65),((48,((49,(50,151)),51)),(52,142))),(10,((29,30),(54,56)))),(59,60)),(((((53,55),(57,149)),143),147),(((108,140),148),(124,(130,145))))),((((((((14,15),33),((34,35),(46,47))),28),45),(((20,21),(36,((((37,39),38),(41,42)),(43,44)))),27)),(31,32)),58)),(3,4)),((((5,(22,23)),(((11,13),(12,150)),((17,19),40))),(16,18)),((6,7),((8,9),(24,(25,26)))))),((63,64),((((((((66,113),((117,121),120)),((((111,112),(134,135)),(118,119)),116)),(81,82)),(((((69,(70,83)),(87,(136,137))),(71,107)),((98,100),(99,101))),((72,(127,128)),(79,144)))),((((74,(80,(109,110))),((95,96),141)),(((84,106),(105,126)),(125,131))),(85,102))),(((((67,68),(((73,132),(138,139)),((90,94),((91,92),93)))),((78,89),88)),(114,115)),(103,104))),((((75,(76,129)),77),((122,123),133)),86)))),(2,61)),62);
 502: 1 -10294.39355 -11033.61145 (0,(((((((((((1,97),146),65),((48,(52,142)),(49,((50,151),51)))),(10,((29,30),(54,56)))),((((((((((((14,15),33),(46,47)),(34,35)),(27,45)),28),(((20,21),36),(43,44))),(((37,38),39),(41,42))),(31,32)),58),((((53,55),(57,149)),143),147)),(((108,140),148),(124,(130,145))))),(59,60)),(3,4)),((((5,((((11,150),12),13),((17,19),40))),(22,23)),(16,18)),((6,7),((8,9),(24,(25,26)))))),((63,64),((((((((((66,113),120),(117,121)),116),(((111,112),(134,135)),(118,119))),(81,82)),((((69,(70,83)),(87,(136,137))),(71,107)),((98,100),(99,101)))),(((74,(80,(109,110))),((((84,106),(105,126)),(125,131)),((95,96),141))),(85,102))),(((((67,68),(((73,132),(138,139)),((90,94),((91,92),93)))),(((78,89),88),(114,115))),((72,(127,128)),(79,144))),(103,104))),(((((75,76),129),77),((122,123),133)),86)))),(2,61)),62);
 503: 1 -11366.64355 -11038.85178 (0,(((((((((((1,97),146),65),((48,((49,51),(50,151))),(52,142))),((29,30),(54,56))),(10,(59,60))),((((6,7),((8,9),(24,(25,26)))),(((((((((14,15),33),(46,47)),(34,35)),28),45),(((20,21),(36,((((37,39),38),(41,42)),(43,44)))),27)),(31,32)),58)),((((53,55),(57,149)),147),((((108,140),148),(124,(130,145))),143)))),(3,4)),(((5,((((11,13),12),150),((17,19),40))),(22,23)),(16,18))),((63,64),(((((((((66,113),120),(117,121)),116),(((111,112),(134,135)),(118,119))),((((((69,(70,83)),(87,(136,137))),(71,107)),((98,100),(99,101))),((72,(127,128)),(79,144))),(81,82))),((((74,(80,(109,110))),((95,96),141)),(((84,106),(105,126)),(125,131))),(85,102))),(((((67,68),((73,132),(((90,((91,92),94)),93),(138,139)))),((78,89),88)),(114,115)),(103,104))),(((75,(76,(77,129))),((122,123),133)),86)))),(2,61)),62);
 504: 1 -10598.49609 -11028.7245 (0,(((((((((((1,97),146),65),((48,(52,142)),((49,51),(50,151)))),(10,((29,30),(54,56)))),((((((((((((((14,15),33),((34,(46,47)),35)),28),45),27),(20,21)),36),(43,44)),(((37,39),38),(41,42))),(31,32)),58),((((53,55),(57,149)),143),147)),(((108,140),148),(124,(130,145))))),(59,60)),(3,4)),((((5,(((11,150),(12,13)),((17,19),40))),(22,23)),(16,18)),((6,7),((8,9),(24,(25,26)))))),((63,64),((((((((((66,113),120),(117,121)),116),(((111,112),(134,135)),(118,119))),(81,82)),(((((69,(70,83)),71),(87,(136,137))),107),((98,100),(99,101)))),(((74,(80,(109,110))),((((84,106),(105,126)),(125,131)),((95,96),141))),(85,102))),(((((67,68),(((73,132),(138,139)),((90,94),((91,92),93)))),(((78,89),88),(114,115))),((72,(127,128)),(79,144))),(103,104))),((((75,(76,129)),77),((122,123),133)),86)))),(2,61)),62);
 505: 4 -10527.58008 -11035.80407 (0,((((((((((1,97),146),65),((48,(52,142)),((49,51),(50,151)))),(10,((29,30),(54,56)))),((((((5,(((11,(12,150)),13),((17,19),40))),(22,23)),(16,18)),(59,60)),143),((((53,55),(57,149)),147),(((108,140),148),(124,(130,145)))))),((((6,7),((8,9),(24,(25,26)))),((((((((((((14,15),33),(46,47)),(34,35)),28),45),27),(20,21)),36),(43,44)),(((37,38),39),(41,42))),(31,32))),58)),(3,4)),((63,64),((((((((((66,113),120),(117,121)),116),(((111,112),(134,135)),(118,119))),(81,82)),((((69,(70,83)),(87,(136,137))),(71,107)),((98,100),(99,101)))),(((74,(80,(109,110))),((((84,106),(105,126)),(125,131)),((95,96),141))),(85,102))),(((((67,68),(((73,132),(138,139)),((90,94),((91,92),93)))),(((78,89),88),(114,115))),((72,(127,128)),(79,144))),(103,104))),((((75,76),(77,129)),((122,123),133)),86)))),(2,61)),62);
 506: 1 -11575.47168 -11040.61816 (0,((((((((((((1,97),146),65),((48,((49,51),(50,151))),(52,142))),(10,(59,60))),((29,30),(54,56))),(((108,140),148),(124,(130,145)))),((((53,55),(57,149)),143),147)),58),(((((((14,15),33),((34,(46,47)),35)),28),45),(((20,21),(36,((((37,39),38),(41,42)),(43,44)))),27)),(31,32))),(((3,4),((63,64),((((((((((66,113),120),(117,121)),116),(((111,112),(134,135)),(118,119))),(81,82)),((((69,(70,83)),(87,(136,137))),(71,107)),((98,100),(99,101)))),(((74,(80,(109,110))),((((84,106),(105,126)),(125,131)),((95,96),141))),(85,102))),(((((67,68),(((73,132),(138,139)),((90,94),((91,92),93)))),(((78,89),88),(114,115))),((72,(127,128)),(79,144))),(103,104))),((75,((76,77),(86,((122,123),133)))),129)))),((((5,(22,23)),(((11,150),(12,13)),((17,19),40))),(16,18)),((6,7),((8,9),(24,(25,26))))))),(2,61)),62);
 507: 1 -10945.30664 -11035.71542 (0,((((((((((1,97),146),65),((48,((49,51),(50,151))),(52,142))),(10,((29,30),(54,56)))),(59,60)),(((((53,55),(57,149)),143),147),(((108,140),148),(124,(130,145))))),((((((((((((14,15),33),((34,35),(46,47))),28),45),27),(20,21)),36),(43,44)),(((37,39),38),(41,42))),(31,32)),58)),(((3,4),((63,64),((((((((((66,113),(117,121)),120),116),(((111,112),(134,135)),(118,119))),(81,82)),(((((69,(70,83)),(87,(136,137))),(71,107)),((98,100),(99,101))),((72,(127,128)),(79,144)))),((((74,(80,(109,110))),((95,96),141)),(((84,106),(105,126)),(125,131))),(85,102))),((((67,68),(((73,132),(138,139)),((90,94),((91,92),93)))),(((78,89),88),(114,115))),(103,104))),((((75,76),77),(86,((122,123),133))),129)))),(((((5,(22,23)),((((11,150),13),12),((17,19),40))),(16,18)),(6,7)),((8,9),(24,(25,26)))))),(2,61)),62);
 508: 1 -11103.37207 -11051.24881 (0,(((((((((1,97),146),65),((48,((49,(50,151)),51)),(52,142))),((29,30),(54,56))),(59,60)),(((((53,55),(57,149)),143),147),(((108,140),148),(124,(130,145))))),((((3,4),10),((63,64),((((((((((66,113),120),(117,121)),116),(((111,112),(134,135)),(118,119))),(81,82)),((((69,(70,83)),(87,(136,137))),(71,107)),((98,100),(99,101)))),((((74,(80,(109,110))),((95,96),141)),(((84,106),(105,126)),(125,131))),(85,102))),(((((67,68),(73,(((((90,(91,92)),93),94),(138,139)),132))),(((78,89),88),(114,115))),((72,(127,128)),(79,144))),(103,104))),(((75,76),(77,(86,((122,123),133)))),129)))),(((((5,((((11,12),150),13),((17,19),40))),(22,23)),(16,18)),((8,9),(24,(25,26)))),(((6,7),(((((((((((14,15),33),((34,(46,47)),35)),28),45),27),(20,21)),36),(43,44)),(((37,38),39),(41,42))),(31,32))),58)))),(2,61)),62);
 509: 2 -11427.77246 -11039.10579 (0,((((((((((((1,97),146),65),((48,((49,(50,151)),51)),(52,142))),((29,30),(54,56))),(10,(59,60))),(((((53,55),(57,149)),143),147),(((108,140),124),((130,145),148)))),(((((((((((((14,15),33),35),(34,(46,47))),28),45),27),(20,21)),36),(43,44)),(((37,38),39),(41,42))),(31,32)),58)),(3,4)),((((5,(((11,150),(12,13)),((17,19),40))),(22,23)),(16,18)),((6,7),((8,9),(24,(25,26)))))),((63,64),((((((((((66,113),120),(117,121)),116),(((111,112),(134,135)),(118,119))),(81,82)),((((69,(70,83)),(87,(136,137))),(71,107)),((98,100),(99,101)))),(((74,(80,(109,110))),((((84,106),(105,126)),(125,131)),((95,96),141))),(85,102))),((((((67,68),((((73,132),139),138),((90,94),((91,92),93)))),(114,115)),((78,89),88)),((72,(127,128)),(79,144))),(103,104))),(((((75,76),129),77),((122,123),133)),86)))),(2,61)),62);
 510: 2 -10476.70996 -11030.71394 (0,((((((((((((1,97),146),65),((48,(52,142)),((49,51),(50,151)))),(10,((29,30),(54,56)))),(59,60)),(((((53,55),(57,149)),143),147),(((108,140),148),(124,(130,145))))),(((6,7),((8,9),(24,(25,26)))),((((((((((((14,15),33),((34,(46,47)),35)),28),45),27),(20,21)),36),(43,44)),(((37,38),39),(41,42))),(31,32)),58))),(3,4)),(((5,(((11,150),(12,13)),((17,19),40))),(22,23)),(16,18))),((63,64),(((((((66,(113,((116,120),(117,121)))),(((111,112),(134,135)),(118,119))),(81,82)),(((((69,(70,83)),(87,(136,137))),(71,107)),((98,100),(99,101))),((72,(127,128)),(79,144)))),((((74,(80,(109,110))),((95,96),141)),(((84,106),(105,126)),(125,131))),(85,102))),((((67,68),((((73,132),138),139),((90,94),((91,92),93)))),(((78,89),88),(114,115))),(103,104))),((((75,(86,((122,123),133))),76),77),129)))),(2,61)),62);
 511: 4 -11075.00488 -11048.16918 (0,((((((((1,97),146),((48,((49,51),(50,151))),(52,142))),65),((29,30),(54,56))),(((10,(59,60)),(((((53,55),(57,149)),143),147),(((108,140),148),(124,(130,145))))),((((((((14,15),33),((34,(46,47)),35)),28),45),(((20,21),(36,((((37,39),38),(41,42)),(43,44)))),27)),(31,32)),58))),(((3,4),((63,64),(((((((((66,((113,(117,121)),120)),116),(((111,112),(134,135)),(118,119))),(81,82)),(((((69,(70,83)),71),(87,(136,137))),107),((98,100),(99,101)))),((72,(127,128)),(79,144))),((((74,(80,(109,110))),((95,96),141)),(((84,106),(105,126)),(125,131))),(85,102))),((((67,68),(((73,132),(138,139)),(((90,(91,92)),94),93))),(((78,89),88),(114,115))),(103,104))),(((75,((76,77),129)),((122,123),133)),86)))),((((5,((11,(12,(13,150))),((17,19),40))),(22,23)),(16,18)),((6,7),((8,9),(24,(25,26))))))),(2,61)),62);
 512: 1 -11419.05469 -11038.39546 (0,(((((((((((1,97),146),65),((48,(52,142)),((49,51),(50,151)))),(10,((29,30),(54,56)))),(59,60)),((((((((5,(22,23)),(((11,150),(12,13)),((17,19),40))),(16,18)),(6,7)),((8,9),(24,(25,26)))),(((53,55),(57,149)),143)),147),(((108,140),148),(124,(130,145))))),((((((((((((14,15),33),((34,(46,47)),35)),28),45),27),(20,21)),36),(43,44)),(((37,39),38),(41,42))),(31,32)),58)),(3,4)),((63,64),((((((((((66,113),(117,121)),120),116),(((111,112),(134,135)),(118,119))),(81,82)),(((((69,(70,83)),71),(87,(136,137))),107),((98,100),(99,101)))),(((74,(80,(109,110))),((((84,106),(105,126)),(125,131)),((95,96),141))),(85,102))),((((((((67,68),((72,(127,128)),(79,144))),((((73,132),138),139),((90,94),((91,92),93)))),(114,115)),88),78),89),(103,104))),(((75,((76,129),77)),86),((122,123),133))))),(2,61)),62);
 513: 1 -10357.67871 -11038.24333 (0,((((((((((1,97),146),65),((48,((49,51),(50,151))),(52,142))),(10,((29,30),(54,56)))),(59,60)),(((((53,55),(57,149)),143),147),(((108,140),148),(124,(130,145))))),((((((((((((14,15),33),((34,35),(46,47))),28),45),27),(20,21)),36),(43,44)),(((37,39),38),(41,42))),(31,32)),58)),(((3,4),((63,64),(((((((66,(113,((117,121),120))),116),(((111,112),(134,135)),(118,119))),((((((69,(70,83)),71),(87,(136,137))),107),((98,100),(99,101))),(81,82))),(((74,(80,(109,110))),((((84,106),(105,126)),(125,131)),((95,96),141))),(85,102))),(((((((67,68),(73,((((90,94),((91,92),93)),138),(132,139)))),(114,115)),(((72,(127,128)),(79,144)),88)),89),78),(103,104))),((((75,(76,129)),77),((122,123),133)),86)))),((((5,((((11,150),13),12),((17,19),40))),(22,23)),(16,18)),((6,7),((8,9),(24,(25,26))))))),(2,61)),62);
 514: 2 -11250.12695 -11028.92601 (0,(((((((((((1,97),146),65),((48,(52,142)),(49,((50,151),51)))),(10,((29,30),(54,56)))),(59,60)),(((((53,55),(57,149)),143),147),(((108,140),148),(124,(130,145))))),(((((5,(22,23)),(((11,150),(12,13)),((17,19),40))),(16,18)),((6,7),((8,9),(24,(25,26))))),((((((((((((14,15),33),((34,35),(46,47))),28),45),27),(20,21)),36),(43,44)),((37,(38,39)),(41,42))),(31,32)),58))),(3,4)),((63,64),(((((((66,(113,((116,120),(117,121)))),(((111,112),(134,135)),(118,119))),(81,82)),(((((69,(70,83)),71),(87,(136,137))),107),((98,100),(99,101)))),(((74,(80,(109,110))),((((84,106),(105,126)),(125,131)),((95,96),141))),(85,102))),(((((67,68),(((73,132),(138,139)),((90,94),((91,92),93)))),(((78,89),88),(114,115))),((72,(127,128)),(79,144))),(103,104))),((((75,76),(77,129)),((122,123),133)),86)))),(2,61)),62);
 515: 1 -10582.58105 -11033.82393 (0,((((((((((((1,97),146),65),((48,((49,51),(50,151))),(52,142))),(10,(59,60))),((29,30),(54,56))),(((((53,55),(57,149)),143),147),(((108,140),148),(124,(130,145))))),(((((((((14,15),33),(46,47)),(34,35)),28),45),(((20,21),(36,((((37,39),38),(41,42)),(43,44)))),27)),(31,32)),58)),(3,4)),((((5,((((11,13),12),150),((17,19),40))),(22,23)),(16,18)),((6,7),((8,9),(24,(25,26)))))),((63,64),((((((66,(113,((116,120),(117,121)))),(((111,112),(134,135)),(118,119))),((((((69,(70,83)),(87,(136,137))),(71,107)),((98,100),(99,101))),((72,(127,128)),(79,144))),(81,82))),((((74,(80,(109,110))),((95,96),141)),(((84,106),(105,126)),(125,131))),(85,102))),(((((67,68),(((73,132),(138,139)),(((90,94),(91,92)),93))),((78,89),88)),(114,115)),(103,104))),(((((75,129),77),76),((122,123),133)),86)))),(2,61)),62);
 516: 3 -10298.98438 -11033.61114 (0,(((((((((((1,97),146),65),((48,(52,142)),((49,51),(50,151)))),(10,((29,30),(54,56)))),((((((((((((14,15),33),((34,35),(46,47))),(27,45)),28),((20,21),36)),(43,44)),(((37,39),38),(41,42))),(31,32)),58),((((53,55),(57,149)),143),147)),(((108,140),148),(124,(130,145))))),(59,60)),(3,4)),((((5,(((11,150),(12,13)),((17,19),40))),(22,23)),(16,18)),((6,7),((8,9),(24,(25,26)))))),((63,64),((((((((((66,113),120),(117,121)),116),(((111,112),(134,135)),(118,119))),(81,82)),((((69,(70,83)),(87,(136,137))),(71,107)),((98,100),(99,101)))),(((74,(80,(109,110))),((((84,106),(105,126)),(125,131)),((95,96),141))),(85,102))),(((((67,68),(((73,132),(138,139)),((90,94),((91,92),93)))),(((78,89),88),(114,115))),((72,(127,128)),(79,144))),(103,104))),((((75,76),(77,129)),((122,123),133)),86)))),(2,61)),62);
 517: 1 -10806.40527 -11058.65738 (0,(((((((1,97),146),((48,(52,142)),((49,(50,151)),51))),65),((29,30),(54,56))),((((3,4),((((5,(((11,12),(13,150)),((17,19),40))),(22,23)),(16,18)),((6,7),((8,9),(24,(25,26)))))),((63,64),(((((((66,((113,((117,121),120)),116)),(((111,112),(134,135)),(118,119))),(81,82)),(((((69,(70,83)),71),107),(87,(136,137))),((98,100),(99,101)))),(((72,(127,128)),(79,144)),((((74,(80,(109,110))),((95,96),141)),(((84,106),(105,126)),(125,131))),(85,102)))),(((((67,68),((73,132),((((90,(91,92)),93),94),(138,139)))),((78,89),88)),(114,115)),(103,104))),(((75,(76,(77,129))),86),((122,123),133))))),((10,(59,60)),((((((((((14,15),33),35),(34,(46,47))),28),45),(((20,21),(36,((((37,39),38),(41,42)),(43,44)))),27)),(31,32)),58),(((((53,55),(57,149)),143),147),(((108,140),148),(124,(130,145)))))))),(2,61)),62);
 518: 1 -10383.09668 -11038.71627 (0,(((((((((((1,97),146),((63,64),((((((((((66,116),(117,121)),113),120),(((111,112),(134,135)),(118,119))),(81,82)),(((((69,(70,83)),71),(87,(136,137))),107),((98,100),(99,101)))),(((74,(80,(109,110))),((((84,106),(105,126)),(125,131)),((95,96),141))),(85,102))),(((((67,68),(((73,132),(138,139)),((90,94),((91,92),93)))),(((78,89),88),(114,115))),((72,(127,128)),(79,144))),(103,104))),(((75,(77,(86,((122,123),133)))),76),129)))),65),((48,((49,(50,151)),51)),(52,142))),((29,30),(54,56))),10),(3,4)),(((((((5,(22,23)),((((11,150),13),12),((17,19),40))),(16,18)),((6,7),((8,9),(24,(25,26))))),((((((((((((14,15),33),((34,35),(46,47))),28),45),27),(20,21)),36),(43,44)),(((37,38),39),(41,42))),(31,32)),58)),((((53,55),(57,149)),143),147)),(((108,140),148),(124,(130,145))))),(59,60)),(2,61)),62);
 519: 1 -11026.65234 -11036.90971 (0,((((((((((((((1,97),146),65),((48,((49,51),(50,151))),(52,142))),(10,((29,30),(54,56)))),(59,60)),(((108,140),148),(124,(130,145)))),((((53,55),(57,149)),143),147)),(((((((((14,15),33),((34,35),(46,47))),28),45),27),((20,21),(36,((((37,39),38),(41,42)),(43,44))))),(31,32)),58)),((6,7),((8,9),(24,(25,26))))),(((5,(22,23)),(((11,150),(12,13)),((17,19),40))),(16,18))),(3,4)),((63,64),((((((((((66,113),(117,121)),120),116),(((111,112),(134,135)),(118,119))),(81,82)),((((69,(70,83)),(87,(136,137))),(71,107)),((98,100),(99,101)))),((((74,(80,(109,110))),((95,96),141)),(((84,106),(105,126)),(125,131))),(85,102))),((((((((67,68),((72,(127,128)),(79,144))),(((73,132),138),(((90,94),((91,93),92)),139))),(114,115)),88),78),89),(103,104))),(((((75,76),129),77),((122,123),133)),86)))),(2,61)),62);
 520: 5 -11427.24805 -11034.8322 (0,((((((((((((1,97),146),65),((48,((49,51),(50,151))),(52,142))),(10,((29,30),(54,56)))),(59,60)),(((((53,55),(57,149)),143),147),(((108,140),148),(124,(130,145))))),(((6,7),((8,9),(24,(25,26)))),((((((((((((14,15),33),((34,35),(46,47))),28),45),27),(20,21)),36),(43,44)),(((37,38),39),(41,42))),(31,32)),58))),(3,4)),(((5,((((11,150),(12,13)),(17,19)),40)),(22,23)),(16,18))),((63,64),((((((((((66,113),120),(117,121)),116),(((111,112),(134,135)),(118,119))),(81,82)),(((((69,(70,83)),71),(87,(136,137))),107),((98,100),(99,101)))),((((74,(80,(109,110))),((95,96),141)),(((84,106),(105,126)),(125,131))),(85,102))),(((((67,68),(((73,132),(138,139)),((90,94),((91,92),93)))),(((78,89),88),(114,115))),((72,(127,128)),(79,144))),(103,104))),(((((75,76),129),77),((122,123),133)),86)))),(2,61)),62);
 521: 1 -11641.91309 -11038.58055 (0,(((((((((((1,97),146),65),((48,((49,51),(50,151))),(52,142))),(10,((29,30),(54,56)))),(59,60)),(((((53,55),(57,149)),143),147),(((108,140),148),(124,(130,145))))),(((((5,(22,23)),(((11,150),(12,13)),((17,19),40))),(16,18)),((6,7),((8,9),(24,(25,26))))),((((((((((((14,15),33),((34,35),(46,47))),28),45),27),(20,21)),36),(43,44)),(((37,38),39),(41,42))),(31,32)),58))),(3,4)),((63,64),(((((((((66,113),120),(117,121)),116),(((111,112),(134,135)),(118,119))),(81,82)),(((((69,(70,83)),(87,(136,137))),(71,107)),((98,100),(99,101))),(((74,(80,(109,110))),((((84,106),(105,126)),(125,131)),((95,96),141))),(85,102)))),((((67,68),((73,132),(((90,94),((91,92),93)),(138,139)))),(((72,(127,128)),(79,144)),(((78,89),88),(114,115)))),(103,104))),((((75,76),(77,129)),((122,123),133)),86)))),(2,61)),62);
 522: 3 -11638.41602 -11044.50026 (0,((((((((((((((1,97),146),65),((48,(49,((50,151),51))),(52,142))),(10,((29,30),(54,56)))),(59,60)),(((108,140),148),(124,(130,145)))),((((53,55),(57,149)),143),147)),(((((((((((14,(15,33)),((34,35),(46,47))),28),45),27),(20,21)),36),(43,44)),(((37,39),38),(41,42))),(31,32)),58)),((6,7),((8,9),(24,(25,26))))),(((5,(((11,(13,150)),12),((17,19),40))),(22,23)),(16,18))),(3,4)),((63,64),(((((((66,(113,((116,120),(117,121)))),(((111,112),(134,135)),(118,119))),(81,82)),(((((69,(70,83)),(87,(136,137))),(71,107)),((98,100),(99,101))),((72,(127,128)),(79,144)))),(((74,(80,(109,110))),((((84,106),(105,126)),(125,131)),((95,96),141))),(85,102))),((((67,68),((73,132),((90,(((91,92),93),94)),(138,139)))),(((78,89),88),(114,115))),(103,104))),(((75,76),(77,(86,((122,123),133)))),129)))),(2,61)),62);
 523: 1 -11658.2334 -11044.2734 (0,((((((((((((1,97),146),65),((48,(49,((50,151),51))),(52,142))),(10,((29,30),(54,56)))),(59,60)),(((((53,55),(57,149)),143),147),(((108,140),148),(124,(130,145))))),((((((((((((14,15),33),((34,(46,47)),35)),28),45),27),(20,21)),36),(43,44)),((37,(38,39)),(41,42))),(31,32)),58)),((63,64),(((((((((((66,113),120),(117,121)),116),(((111,112),(134,135)),(118,119))),(81,82)),(((((69,(70,83)),71),(87,(136,137))),107),((98,100),(99,101)))),(((74,(80,(109,110))),((((84,106),(105,126)),(125,131)),((95,96),141))),(85,102))),((((67,68),((73,132),(((90,((91,93),92)),94),(138,139)))),(((78,89),88),(114,115))),((72,(127,128)),(79,144)))),(103,104)),(((((75,76),129),77),((122,123),133)),86)))),((((5,(((11,150),(12,13)),((17,19),40))),(22,23)),(16,18)),((6,7),((8,9),(24,(25,26)))))),(3,4)),(2,61)),62);
 524: 1 -10705.83887 -11042.44765 (0,(((((((((((1,97),146),65),((48,((49,51),(50,151))),(52,142))),(10,((29,30),(54,56)))),(59,60)),(((((53,55),(57,149)),143),(((108,140),148),(124,(130,145)))),147)),(((((5,(22,23)),((((11,150),12),13),((17,19),40))),(16,18)),((6,7),((8,9),(24,(25,26))))),(((((((((((((14,15),33),(34,(46,47))),35),28),45),27),(20,21)),36),(43,44)),(((37,39),38),(41,42))),(31,32)),58))),(3,4)),((63,64),(((((((((66,113),(117,121)),120),116),(((111,112),(134,135)),(118,119))),(81,82)),((((69,(70,83)),(87,(136,137))),(71,107)),((98,100),(99,101)))),((((((67,68),((((73,132),139),138),((90,94),((91,92),93)))),(((78,89),88),(114,115))),((72,(127,128)),(79,144))),(103,104)),((((74,(80,(109,110))),((95,96),141)),(((84,106),(105,126)),(125,131))),(85,102)))),(((((75,76),129),77),86),((122,123),133))))),(2,61)),62);
 525: 1 -10300.72266 -11031.69905 (0,((((((((((((1,97),146),65),((48,((49,(50,151)),51)),(52,142))),(10,((29,30),(54,56)))),(59,60)),(((108,140),148),(124,(130,145)))),((((6,7),((8,9),(24,(25,26)))),(((((((((((((14,15),33),(34,(46,47))),35),28),45),27),(20,21)),36),(43,44)),(((37,39),38),(41,42))),(31,32)),58)),((((53,55),(57,149)),143),147))),(((5,((((11,150),13),12),((17,19),40))),(22,23)),(16,18))),(3,4)),((63,64),(((((((66,((113,(117,121)),(116,120))),(((111,112),(134,135)),(118,119))),(81,82)),(((((69,(70,83)),(87,(136,137))),(71,107)),((98,100),(99,101))),((72,(127,128)),(79,144)))),((((74,(80,(109,110))),((95,96),141)),(((84,106),(105,126)),(125,131))),(85,102))),((((67,68),(((73,132),138),((90,(((91,92),93),94)),139))),(((78,89),88),(114,115))),(103,104))),((((75,(86,((122,123),133))),77),76),129)))),(2,61)),62);
 526: 1 -11386.51172 -11040.02194 (0,(((((((((((1,97),146),65),((48,((49,51),(50,151))),(52,142))),(10,((29,30),(54,56)))),(59,60)),((((((((5,(22,23)),(((11,150),(12,13)),((17,19),40))),(16,18)),(6,7)),((8,9),(24,(25,26)))),(((53,55),(57,149)),143)),147),(((108,140),148),(124,(130,145))))),((((((((((((14,15),33),((34,(46,47)),35)),28),45),27),(20,21)),36),(43,44)),(((37,39),38),(41,42))),(31,32)),58)),(3,4)),((63,64),(((((((((66,113),(117,121)),(116,120)),(((111,112),(134,135)),(118,119))),(81,82)),(((((69,(70,83)),71),(87,(136,137))),107),((98,100),(99,101)))),((((74,(80,(109,110))),((95,96),141)),(((84,106),(105,126)),(125,131))),(85,102))),((((((((67,68),((72,(127,128)),(79,144))),((((73,132),138),139),((90,94),((91,92),93)))),(114,115)),88),78),89),(103,104))),(((75,((76,77),129)),86),((122,123),133))))),(2,61)),62);
 527: 1 -10777.04492 -11043.26413 (0,(((((((((((1,97),146),65),((48,((49,51),(50,151))),(52,142))),(10,((29,30),(54,56)))),(59,60)),((((((((5,(22,23)),(((11,150),(12,13)),((17,19),40))),(16,18)),(6,7)),((8,9),(24,(25,26)))),(((53,55),(57,149)),143)),147),(((108,140),148),(124,(130,145))))),((((((((((((14,15),33),((34,(46,47)),35)),28),45),27),(20,21)),36),(43,44)),(((37,39),38),(41,42))),(31,32)),58)),(3,4)),((63,64),((((((((((66,113),(117,121)),120),116),(((111,112),(134,135)),(118,119))),(81,82)),((((((69,(70,83)),71),(136,137)),87),107),((98,100),(99,101)))),(((74,(80,(109,110))),((((84,106),(105,126)),(125,131)),((95,96),141))),(85,102))),((((((((67,68),((72,(127,128)),(79,144))),((((73,132),138),139),((90,94),((91,92),93)))),(114,115)),88),78),89),(103,104))),(((75,((76,129),77)),86),((122,123),133))))),(2,61)),62);
 528: 2 -10875.48242 -11038.81559 (0,(((((((((((1,97),146),65),((48,((49,51),(50,151))),(52,142))),((29,30),(54,56))),(10,(59,60))),((((6,7),((8,9),(24,(25,26)))),(((((((((14,15),33),(46,47)),(34,35)),28),45),(((20,21),(36,((((37,39),38),(41,42)),(43,44)))),27)),(31,32)),58)),((((53,55),(57,149)),147),((((108,140),148),(124,(130,145))),143)))),(3,4)),(((5,((((11,13),12),150),((17,19),40))),(22,23)),(16,18))),((63,64),(((((((((66,113),120),(117,121)),116),(((111,112),(134,135)),(118,119))),((((((69,(70,83)),(87,(136,137))),(71,107)),((98,100),(99,101))),((72,(127,128)),(79,144))),(81,82))),((((74,(80,(109,110))),((95,96),141)),(((84,106),(105,126)),(125,131))),(85,102))),(((((67,68),(((73,132),(138,139)),((90,94),((91,92),93)))),((78,89),88)),(114,115)),(103,104))),(((75,(76,(77,129))),((122,123),133)),86)))),(2,61)),62);
 529: 1 -11548.11719 -11031.48309 (0,(((((((((((((1,97),146),65),((48,((49,51),(50,151))),(52,142))),(10,((29,30),(54,56)))),(59,60)),(((108,140),148),(124,(130,145)))),((((53,55),(57,149)),143),147)),(((6,7),((8,9),(24,(25,26)))),((((((((((((14,15),33),(34,(35,(46,47)))),28),45),27),(20,21)),36),(43,44)),(((37,38),39),(41,42))),(31,32)),58))),(((5,((((11,150),12),13),((17,19),40))),(22,23)),(16,18))),(3,4)),((63,64),((((((66,(113,((116,120),(117,121)))),(((111,112),(134,135)),(118,119))),(((((69,(70,83)),(87,(136,137))),(71,107)),((98,100),(99,101))),(81,82))),((((74,(80,(109,110))),((95,96),141)),(((84,106),(105,126)),(125,131))),(85,102))),(((((67,68),((((73,132),138),139),((90,94),((91,92),93)))),(((78,89),88),(114,115))),((72,(127,128)),(79,144))),(103,104))),(((75,((76,77),129)),((122,123),133)),86)))),(2,61)),62);
 530: 1 -11298.56152 -11039.27846 (0,((((((((((((1,97),146),65),((48,((49,51),(50,151))),(52,142))),(10,((29,30),(54,56)))),(59,60)),(((((53,55),(57,149)),143),147),(((108,140),148),(124,(130,145))))),(((((((((((((14,15),33),(46,47)),(34,35)),28),45),27),(20,21)),36),(43,44)),(((37,39),38),(41,42))),(31,32)),58)),(3,4)),((((5,((((11,150),12),13),((17,19),40))),(22,23)),(16,18)),((6,7),((8,9),(24,(25,26)))))),((63,64),(((((((((66,113),((117,121),120)),116),(((111,112),(134,135)),(118,119))),(81,82)),((((69,(70,83)),((98,100),(99,101))),(87,(136,137))),(71,107))),(((74,(80,(109,110))),((((84,106),(105,126)),(125,131)),((95,96),141))),(85,102))),(((((67,68),((72,(127,128)),(79,144))),(73,((((90,94),((91,92),93)),(138,139)),132))),(((78,89),88),(114,115))),(103,104))),(((((75,76),129),77),((122,123),133)),86)))),(2,61)),62);
 531: 2 -11436.30664 -11035.64318 (0,((((((((((((((1,97),146),65),((48,(52,142)),((49,51),(50,151)))),(10,((29,30),(54,56)))),(59,60)),(((108,140),148),(124,(130,145)))),((((53,55),(57,149)),143),147)),((((((((((14,15),33),((34,35),(46,47))),(27,45)),28),((20,21),36)),(43,44)),(((37,39),38),(41,42))),(31,32)),58)),((6,7),((8,9),(24,(25,26))))),(((5,(22,23)),(((11,150),(12,13)),((17,19),40))),(16,18))),(3,4)),((63,64),((((((((((66,113),120),(117,121)),116),(((111,112),(134,135)),(118,119))),(81,82)),(((((69,(70,83)),71),(87,(136,137))),107),((98,100),(99,101)))),((((74,(80,(109,110))),((95,96),141)),(((84,106),(105,126)),(125,131))),(85,102))),(((((67,68),(((73,132),(138,139)),((90,94),((91,92),93)))),(((78,89),88),(114,115))),((72,(127,128)),(79,144))),(103,104))),(((75,(76,(77,129))),((122,123),133)),86)))),(2,61)),62);
 532: 2 -11277.57617 -11037.34511 (0,((((((((((1,97),146),65),((48,((49,51),(50,151))),(52,142))),((29,30),(54,56))),((10,(59,60)),(((((((((((((14,15),33),((34,35),(46,47))),28),45),27),(20,21)),36),(43,44)),(((37,39),38),(41,42))),(31,32)),58),(((((53,55),(57,149)),143),147),(((108,140),148),(124,(130,145))))))),(3,4)),((((5,((((11,12),150),13),((17,19),40))),(22,23)),(16,18)),((6,7),((8,9),(24,(25,26)))))),((63,64),(((((((66,(113,((116,120),(117,121)))),(((111,112),(134,135)),(118,119))),(81,82)),(((((69,(70,83)),(71,107)),(87,(136,137))),((98,100),(99,101))),((72,(127,128)),(79,144)))),((((74,(80,(109,110))),((95,96),141)),(((84,106),(105,126)),(125,131))),(85,102))),(((((67,68),(((73,132),(138,139)),((90,94),((91,92),93)))),((78,89),88)),(114,115)),(103,104))),((((75,76),77),(86,((122,123),133))),129)))),(2,61)),62);
 533: 1 -11761.55469 -11038.28819 (0,((((((((((1,97),146),65),((48,((49,51),(50,151))),(52,142))),((10,(59,60)),(((((((((((((14,15),33),((34,35),(46,47))),28),45),27),(20,21)),36),(43,44)),(((37,39),38),(41,42))),(31,32)),58),(((((53,55),(57,149)),143),147),(((108,140),148),(124,(130,145))))))),((29,30),(54,56))),(3,4)),((((5,((((11,12),150),13),((17,19),40))),(22,23)),(16,18)),((6,7),((8,9),(24,(25,26)))))),((63,64),(((((((66,(113,((116,120),(117,121)))),(((111,112),(134,135)),(118,119))),(81,82)),(((((69,(70,83)),(87,(136,137))),(71,107)),((98,100),(99,101))),((72,(127,128)),(79,144)))),((((74,(80,(109,110))),((95,96),141)),(((84,106),(105,126)),(125,131))),(85,102))),(((((67,68),(((73,132),(138,139)),((90,94),((91,92),93)))),((78,89),88)),(114,115)),(103,104))),((((75,76),77),(86,((122,123),133))),129)))),(2,61)),62);
 534: 1 -11507.15039 -11049.29154 (0,(((((((((((1,97),146),65),((48,((49,(50,151)),51)),(52,142))),(10,((29,30),(54,56)))),((((((((((((((14,15),33),(34,(35,(46,47)))),28),45),27),(20,21)),36),(43,44)),((37,(38,39)),(41,42))),(31,32)),58),((((53,55),(57,149)),143),147)),(((108,140),148),(124,(130,145))))),(59,60)),(3,4)),((((5,((((11,150),12),13),((17,19),40))),(22,23)),(16,18)),((6,7),((8,9),(24,(25,26)))))),((63,64),(((((((((((66,113),(117,121)),120),116),(118,119)),((111,112),(134,135))),(81,82)),(((((69,(70,83)),71),(87,(136,137))),(((72,(127,128)),(79,144)),((98,100),(99,101)))),107)),((((74,(80,(109,110))),((95,96),141)),(((84,106),(105,126)),(125,131))),(85,102))),(((((67,68),((73,132),(((90,((91,92),93)),94),(138,139)))),((78,89),88)),(114,115)),(103,104))),(((((75,76),129),77),86),((122,123),133))))),(2,61)),62);
 535: 1 -10723.19336 -11060.04448 (0,(((((((((((((((1,97),146),65),((48,((49,(50,151)),51)),(52,142))),(10,((29,30),(54,56)))),(59,60)),(((108,140),148),(124,(130,145)))),((((((((((((((14,15),33),(46,47)),(34,35)),28),45),27),(20,21)),36),(43,44)),(((37,39),38),(41,42))),(31,32)),58),143)),147),((53,55),(57,149))),((6,7),((8,9),(24,(25,26))))),(3,4)),(((5,(((11,13),(12,150)),((17,19),40))),(22,23)),(16,18))),((63,64),(((((((((66,113),120),(117,121)),116),(((111,112),(134,135)),(118,119))),(81,82)),((((((69,(70,83)),71),(87,(136,137))),107),((98,100),(99,101))),((((74,(80,(109,110))),((95,96),141)),(((84,106),(105,126)),(125,131))),(85,102)))),((((67,68),(((73,132),(138,139)),((90,94),((91,92),93)))),((((72,(127,128)),(79,144)),(114,115)),((78,89),88))),(103,104))),((((75,76),(77,129)),((122,123),133)),86)))),(2,61)),62);
 536: 1 -10216.80078 -11061.97849 (0,((((((((1,97),146),((63,64),(((((((((66,116),(117,121)),120),113),(((111,112),(134,135)),(118,119))),(81,82)),((((((69,(70,83)),71),107),(87,(136,137))),((98,100),(99,101))),(((74,(80,(109,110))),((((84,106),(105,126)),(125,131)),((95,96),141))),(85,102)))),(((((67,68),((73,132),(((90,94),((91,92),93)),(138,139)))),(((78,89),88),(114,115))),((72,(127,128)),(79,144))),(103,104))),((((75,77),(86,((122,123),133))),76),129)))),(((48,((49,51),(50,151))),(52,142)),65)),((29,30),(54,56))),(((3,4),10),(((((((5,(22,23)),(((11,150),(12,13)),((17,19),40))),(16,18)),((6,7),((8,9),(24,(25,26))))),(((((((((((((14,15),33),(46,47)),(34,35)),28),45),27),(20,21)),36),(43,44)),(((37,39),38),(41,42))),(31,32)),58)),((((53,55),(57,149)),143),147)),(((108,140),148),(124,(130,145)))))),(59,60)),(2,61)),62);
 537: 1 -10308.43848 -11036.03844 (0,((((((((((1,97),146),65),((48,(52,142)),((49,51),(50,151)))),(10,((29,30),(54,56)))),((((((5,(((11,(12,150)),13),((17,19),40))),(22,23)),(16,18)),(59,60)),143),((((53,55),(57,149)),147),(((108,140),148),(124,(130,145)))))),((((6,7),((8,9),(24,(25,26)))),((((((((((((14,15),33),(46,47)),(34,35)),28),45),27),(20,21)),36),(43,44)),(((37,38),39),(41,42))),(31,32))),58)),(3,4)),((63,64),((((((((((66,113),(117,121)),120),116),(((111,112),(134,135)),(118,119))),(81,82)),((((69,(70,83)),(87,(136,137))),(71,107)),((98,100),(99,101)))),(((74,(80,(109,110))),((((84,106),(105,126)),(125,131)),((95,96),141))),(85,102))),(((((67,68),(((73,132),(138,139)),(90,(((91,92),93),94)))),(((78,89),88),(114,115))),((72,(127,128)),(79,144))),(103,104))),(((((75,129),77),76),86),((122,123),133))))),(2,61)),62);
 538: 1 -10386.95117 -11031.01702 (0,((((((((((((1,97),146),65),((48,((49,(50,151)),51)),(52,142))),(10,((29,30),(54,56)))),(59,60)),(((((53,55),(57,149)),143),147),(((108,140),148),(124,(130,145))))),(((6,7),((8,9),(24,(25,26)))),((((((((((((14,15),33),((34,(46,47)),35)),28),45),27),(20,21)),36),(43,44)),(((37,38),39),(41,42))),(31,32)),58))),(3,4)),(((5,((((11,150),13),12),((17,19),40))),(22,23)),(16,18))),((63,64),((((((((66,(113,((116,120),(117,121)))),(((111,112),(134,135)),(118,119))),(81,82)),(((((69,(70,83)),71),(87,(136,137))),107),((98,100),(99,101)))),((74,(80,(109,110))),((((84,106),(105,126)),(125,131)),((95,96),141)))),(85,102)),(((((67,68),((72,(127,128)),(79,144))),((73,132),(((90,((91,92),93)),94),(138,139)))),(((78,89),88),(114,115))),(103,104))),(((75,(76,(77,129))),((122,123),133)),86)))),(2,61)),62);
 539: 1 -11497.26172 -11041.96322 (0,((((((((1,97),146),65),((48,((49,(50,151)),51)),(52,142))),((29,30),(54,56))),((10,(59,60)),((((((((((14,15),33),((34,35),(46,47))),28),45),(((20,21),27),(36,((((37,38),39),(41,42)),(43,44))))),(31,32)),58),((((53,55),(57,149)),143),147)),(((108,140),148),(124,(130,145)))))),(((3,4),((63,64),((((((((((66,113),(117,121)),120),116),(((111,112),(134,135)),(118,119))),(((((69,(70,83)),(87,(136,137))),(71,107)),((98,100),(99,101))),(81,82))),(((74,(80,(109,110))),((((84,106),(105,126)),(125,131)),((95,96),141))),(85,102))),((72,(127,128)),(79,144))),((((67,68),((73,132),(((90,((91,92),93)),94),(138,139)))),(((78,89),88),(114,115))),(103,104))),((75,(76,(77,(86,((122,123),133))))),129)))),((((5,(22,23)),((((11,150),12),13),((17,19),40))),(16,18)),((6,7),((8,9),(24,(25,26))))))),(2,61)),62);
 540: 1 -10948.04102 -11039.81975 (0,((((((((((((1,97),146),65),((48,((49,51),(50,151))),(52,142))),(10,((29,30),(54,56)))),(59,60)),(((((53,55),(57,149)),143),147),(((108,140),148),(124,(130,145))))),((((((((14,15),33),(34,(35,(46,47)))),28),45),(((20,21),(36,((((37,39),38),(41,42)),(43,44)))),27)),(31,32)),58)),(3,4)),((((5,(((11,150),(12,13)),((17,19),40))),(22,23)),(16,18)),((6,7),((8,9),(24,(25,26)))))),((63,64),((((((((((66,113),120),(117,121)),116),(((111,112),(134,135)),(118,119))),(81,82)),(((((69,(70,83)),(87,(136,137))),(71,107)),((98,100),(99,101))),((72,(127,128)),(79,144)))),(((74,(80,(109,110))),((95,96),141)),((((84,106),(105,126)),(125,131)),(85,102)))),((((67,68),((((73,132),139),138),((90,94),((91,92),93)))),(((78,89),88),(114,115))),(103,104))),(((((75,77),129),76),86),((122,123),133))))),(2,61)),62);
 541: 5 -11284.875 -11031.33142 (0,(((((((((((1,97),146),65),((48,((49,(50,151)),51)),(52,142))),(10,((29,30),(54,56)))),(59,60)),(((((53,55),(57,149)),143),147),(((108,140),148),(124,(130,145))))),(((((5,(22,23)),((((11,150),12),13),((17,19),40))),(16,18)),((6,7),((8,9),(24,(25,26))))),(((((((((((14,15),33),((34,35),(46,47))),(28,45)),27),(20,21)),36),(43,44)),(((37,38),39),(41,42))),(31,32)),58))),(3,4)),((63,64),((((((((((66,116),113),120),(117,121)),(((111,112),(134,135)),(118,119))),(81,82)),((((69,(70,83)),(87,(136,137))),(71,107)),((98,100),(99,101)))),((((74,(80,(109,110))),((95,96),141)),(((84,106),(105,126)),(125,131))),(85,102))),(((((67,68),(((73,132),(138,139)),((90,94),((91,92),93)))),(((78,89),88),(114,115))),((72,(127,128)),(79,144))),(103,104))),((((75,76),(77,129)),((122,123),133)),86)))),(2,61)),62);
 542: 1 -11356.88477 -11032.17881 (0,((((((((((((((1,97),146),65),((48,((49,51),(50,151))),(52,142))),(10,((29,30),(54,56)))),(59,60)),(((108,140),148),(124,(130,145)))),((((53,55),(57,149)),143),147)),(((((((((((((14,15),33),(46,47)),(34,35)),28),45),27),(20,21)),36),(43,44)),(((37,38),39),(41,42))),(31,32)),58)),((6,7),((8,9),(24,(25,26))))),(((5,((11,(12,(13,150))),((17,19),40))),(22,23)),(16,18))),(3,4)),((63,64),((((((66,(113,((116,120),(117,121)))),(((111,112),(134,135)),(118,119))),((((((69,(70,83)),(87,(136,137))),(71,107)),((98,100),(99,101))),((72,(127,128)),(79,144))),(81,82))),(((74,(80,(109,110))),((((84,106),(105,126)),(125,131)),((95,96),141))),(85,102))),((((67,68),(((73,132),(138,139)),((90,94),((91,92),93)))),(((78,89),88),(114,115))),(103,104))),((((75,76),77),(86,((122,123),133))),129)))),(2,61)),62);
 543: 2 -10805.62793 -11049.81547 (0,(((((((((((1,97),146),65),((48,((49,51),(50,151))),(52,142))),((29,30),(54,56))),(10,(59,60))),((((6,7),((8,9),(24,(25,26)))),(((((((((14,15),33),(46,47)),(34,35)),28),45),(((20,21),(36,((((37,39),38),(41,42)),(43,44)))),27)),(31,32)),58)),((((53,55),(57,149)),147),((((108,140),148),(124,(130,145))),143)))),(3,4)),(((5,((((11,13),12),150),((17,19),40))),(22,23)),(16,18))),((63,64),((((((((((66,113),120),(117,121)),116),(((111,112),(134,135)),(118,119))),(81,82)),(((((69,(70,83)),(87,(136,137))),(71,107)),((98,(99,101)),100)),((72,(127,128)),(79,144)))),((((74,(80,(109,110))),((95,96),141)),(((84,106),(105,126)),(125,131))),(85,102))),(((((67,68),(((73,132),(138,139)),((90,94),((91,92),93)))),((78,89),88)),(114,115)),(103,104))),(((75,(76,(77,129))),((122,123),133)),86)))),(2,61)),62);
 544: 2 -11625.25781 -11041.01556 (0,(((((((((1,97),146),65),((48,(52,142)),(49,((50,151),51)))),((10,(59,60)),((((((((((((((14,15),33),((34,35),(46,47))),28),45),27),(20,21)),36),(43,44)),(((37,38),39),(41,42))),(31,32)),58),((((53,55),(57,149)),143),147)),(((29,30),(54,56)),((((108,140),148),(130,145)),124))))),(3,4)),((((5,((((11,150),13),12),((17,19),40))),(22,23)),(16,18)),((6,7),((8,9),(24,(25,26)))))),((63,64),(((((((66,((113,(117,121)),(116,120))),(((111,112),(134,135)),(118,119))),(81,82)),((((69,(70,83)),(87,(136,137))),(71,107)),((98,100),(99,101)))),(((74,(80,(109,110))),((((84,106),(105,126)),(125,131)),((95,96),141))),(85,102))),(((((67,68),(73,((((90,94),((91,92),93)),132),(138,139)))),(((78,89),88),(114,115))),((72,(127,128)),(79,144))),(103,104))),(((75,(77,(86,((122,123),133)))),76),129)))),(2,61)),62);
 545: 1 -10817.00977 -11030.3841 (0,(((((((((((1,97),146),65),((48,((49,51),(50,151))),(52,142))),(10,((29,30),(54,56)))),(59,60)),(((((53,55),(57,149)),143),147),(((108,140),148),(124,(130,145))))),((((((5,(22,23)),(((11,150),(12,13)),((17,19),40))),(16,18)),((6,7),((8,9),(24,(25,26))))),((((((((((((14,15),33),(46,47)),(34,35)),28),45),27),(20,21)),36),(43,44)),(((37,39),38),(41,42))),(31,32))),58)),(3,4)),((63,64),(((((((((((66,116),113),(117,121)),120),(118,119)),((111,112),(134,135))),(81,82)),((((69,(70,83)),(87,(136,137))),(71,107)),((98,100),(99,101)))),((((74,(80,(109,110))),((95,96),141)),(((84,106),(105,126)),(125,131))),(85,102))),(((((67,68),(((73,132),(138,139)),((90,94),((91,92),93)))),(((78,89),88),(114,115))),((72,(127,128)),(79,144))),(103,104))),(((((75,76),129),77),((122,123),133)),86)))),(2,61)),62);
 546: 1 -10064.30957 -11042.45614 (0,((((((((((1,97),146),65),((48,(52,142)),((49,(50,151)),51))),(10,(59,60))),((29,30),(54,56))),(((((53,55),(57,149)),143),147),(((108,140),148),(124,(130,145))))),(((6,7),(((((((((((14,15),33),((34,35),(46,47))),28),45),27),(20,21)),36),(43,44)),(((37,38),39),(41,42))),(31,32))),58)),(((3,4),((63,64),(((((((66,(113,((116,120),(117,121)))),(((111,112),(134,135)),(118,119))),(81,82)),(((((69,(70,83)),71),(87,(136,137))),107),((98,100),(99,101)))),(((74,(80,(109,110))),((((84,106),(105,126)),(125,131)),((95,96),141))),(85,102))),(((((67,68),(73,((((((90,93),(91,92)),94),138),139),132))),(((78,89),88),(114,115))),((72,(127,128)),(79,144))),(103,104))),(((75,(76,77)),129),(86,((122,123),133)))))),((((5,((((11,150),12),13),((17,19),40))),(22,23)),(16,18)),((8,9),(24,(25,26)))))),(2,61)),62);
 547: 1 -10377.31836 -11038.71627 (0,(((((((((((1,97),146),((63,64),((((((((((66,116),(117,121)),113),120),(((111,112),(134,135)),(118,119))),(81,82)),(((((69,(70,83)),71),(87,(136,137))),107),((98,100),(99,101)))),(((74,(80,(109,110))),((((84,106),(105,126)),(125,131)),((95,96),141))),(85,102))),(((((67,68),(((73,132),(138,139)),((90,94),((91,92),93)))),(((78,89),88),(114,115))),((72,(127,128)),(79,144))),(103,104))),(((75,(77,(86,((122,123),133)))),76),129)))),65),((48,((49,(50,151)),51)),(52,142))),((29,30),(54,56))),10),(3,4)),(((((((5,(22,23)),((((11,150),13),12),((17,19),40))),(16,18)),((6,7),((8,9),(24,(25,26))))),((((((((((((14,15),33),((34,35),(46,47))),28),45),27),(20,21)),36),(43,44)),(((37,38),39),(41,42))),(31,32)),58)),((((53,55),(57,149)),143),147)),(((108,140),148),(124,(130,145))))),(59,60)),(2,61)),62);
 548: 3 -10957.70703 -11035.81107 (0,((((((((((1,97),146),65),((48,(52,142)),((49,(50,151)),51))),(10,((29,30),(54,56)))),((((((5,((11,((12,150),13)),((17,19),40))),(22,23)),(16,18)),(59,60)),143),((((53,55),(57,149)),147),(((108,140),148),(124,(130,145)))))),((((6,7),((8,9),(24,(25,26)))),(((((((((((14,15),33),((34,35),(46,47))),28),45),27),(20,21)),36),(43,44)),(((37,39),38),(41,42))),(31,32))),58)),(3,4)),((63,64),((((((((((66,113),120),(117,121)),116),(((111,112),(134,135)),(118,119))),(81,82)),((((69,(70,83)),(87,(136,137))),(71,107)),((98,100),(99,101)))),(((74,(80,(109,110))),((((84,106),(105,126)),(125,131)),((95,96),141))),(85,102))),(((((67,68),(((73,132),(138,139)),((90,94),((91,92),93)))),(((78,89),88),(114,115))),((72,(127,128)),(79,144))),(103,104))),((((75,(77,129)),76),((122,123),133)),86)))),(2,61)),62);
 549: 1 -9298.800781 -11028.08574 (0,((((((((((((1,97),146),65),((48,((49,51),(50,151))),(52,142))),(10,((29,30),(54,56)))),(59,60)),(((((53,55),(57,149)),143),147),(((108,140),148),(124,(130,145))))),(((6,7),((8,9),(24,(25,26)))),(((((((((((((14,15),33),(46,47)),(34,35)),28),45),27),(20,21)),36),(43,44)),(((37,38),39),(41,42))),(31,32)),58))),(3,4)),(((5,(((11,150),(12,13)),((17,19),40))),(22,23)),(16,18))),((63,64),((((((((((66,113),120),(117,121)),116),(((111,112),(134,135)),(118,119))),(81,82)),((((69,(70,83)),(87,(136,137))),(71,107)),((98,100),(99,101)))),((((74,(80,(109,110))),((95,96),141)),(((84,106),(105,126)),(125,131))),(85,102))),(((((67,68),(73,((((90,((91,92),93)),94),(138,139)),132))),(((78,89),88),(114,115))),((72,(127,128)),(79,144))),(103,104))),((((75,76),77),(86,((122,123),133))),129)))),(2,61)),62);
 550: 5 -11196.59375 -11037.937 (0,((((((((((1,97),146),65),((48,(52,142)),((49,(50,151)),51))),(10,((29,30),(54,56)))),(59,60)),(((((53,55),(57,149)),143),147),(((108,140),148),(124,(130,145))))),(((6,7),(((((((((((14,15),33),((34,35),(46,47))),28),45),27),(20,21)),36),(43,44)),(((37,39),38),(41,42))),(31,32))),58)),(((3,4),((63,64),((((((((((66,113),120),(117,121)),116),(((111,112),(134,135)),(118,119))),(81,82)),(((((69,(70,83)),(87,(136,137))),(71,107)),((98,100),(99,101))),((72,(127,128)),(79,144)))),(((74,(80,(109,110))),((((84,106),(105,126)),(125,131)),((95,96),141))),(85,102))),((((67,68),((73,132),(((90,((91,92),93)),94),(138,139)))),(((78,89),88),(114,115))),(103,104))),(((75,((76,129),77)),((122,123),133)),86)))),((((5,((((11,12),13),150),((17,19),40))),(22,23)),(16,18)),((8,9),(24,(25,26)))))),(2,61)),62);
 551: 1 -10459.58594 -11031.236 (0,(((((((((((1,97),146),65),((48,((49,51),(50,151))),(52,142))),(10,((29,30),(54,56)))),(59,60)),(((((53,55),(57,149)),143),147),(((108,140),148),(124,(130,145))))),((((5,(22,23)),((((11,150),12),13),((17,19),40))),(16,18)),(((6,7),((8,9),(24,(25,26)))),(((((((((((((14,15),33),(34,(46,47))),35),28),45),27),(20,21)),36),(43,44)),(((37,38),39),(41,42))),(31,32)),58)))),(3,4)),((63,64),((((((((((66,113),(117,121)),120),116),(((111,112),(134,135)),(118,119))),(81,82)),(((((69,(70,83)),71),(87,(136,137))),107),((98,100),(99,101)))),(((74,(80,(109,110))),((((84,106),(105,126)),(125,131)),((95,96),141))),(85,102))),(((((67,68),(((73,132),(138,139)),((90,94),((91,92),93)))),(((78,89),88),(114,115))),((72,(127,128)),(79,144))),(103,104))),(((((75,76),129),77),((122,123),133)),86)))),(2,61)),62);
 552: 3 -11236.31738 -11043.39782 (0,(((((((((((1,97),146),65),((48,((49,51),(50,151))),(52,142))),(10,((29,30),(54,56)))),(59,60)),(((((53,55),(57,149)),143),147),(((108,140),148),(124,(130,145))))),(((((5,((((11,150),12),13),((17,19),40))),(22,23)),(16,18)),(((6,7),(24,(25,26))),(8,9))),(((((((((((((14,15),33),(46,47)),(34,35)),28),45),27),(20,21)),36),(43,44)),(((37,39),38),(41,42))),(31,32)),58))),(3,4)),((63,64),((((((((((66,113),(117,121)),120),116),(((111,112),(134,135)),(118,119))),(81,82)),(((((69,(70,83)),71),(87,(136,137))),107),((98,100),(99,101)))),((((74,(80,(109,110))),((95,96),141)),(((84,106),(105,126)),(125,131))),(85,102))),((((((67,68),(((73,132),(138,139)),((90,94),((91,92),93)))),((72,(127,128)),(79,144))),((78,89),88)),(114,115)),(103,104))),((((75,(76,129)),77),((122,123),133)),86)))),(2,61)),62);
 553: 3 -10297.50977 -11028.56281 (0,(((((((((((1,97),146),65),((48,((49,51),(50,151))),(52,142))),(10,((29,30),(54,56)))),(59,60)),(((((53,55),(57,149)),143),147),(((108,140),148),(124,(130,145))))),(((((5,(22,23)),((((11,150),13),12),((17,19),40))),(16,18)),((6,7),((8,9),(24,(25,26))))),((((((((((((14,15),33),((34,35),(46,47))),28),45),27),(20,21)),36),(43,44)),(((37,39),38),(41,42))),(31,32)),58))),(3,4)),((63,64),((((((((((66,113),120),(117,121)),116),(((111,112),(134,135)),(118,119))),(81,82)),((((69,(70,83)),(87,(136,137))),(71,107)),((98,100),(99,101)))),((((74,(80,(109,110))),((95,96),141)),(((84,106),(105,126)),(125,131))),(85,102))),(((((67,68),(((((((((72,(127,128)),(79,144)),93),(91,92)),94),90),(138,139)),132),73)),((78,89),88)),(114,115)),(103,104))),(((((75,77),129),76),86),((122,123),133))))),(2,61)),62);
 554: 1 -11095.00586 -11032.37429 (0,(((((((((((1,97),146),65),((48,((49,(50,151)),51)),(52,142))),(10,((29,30),(54,56)))),(((((53,55),(57,149)),143),147),(((108,140),148),(124,(130,145))))),(((((((((((((14,15),33),(34,(46,47))),35),28),45),27),(20,21)),36),(43,44)),(((37,38),39),(41,42))),(31,32)),58)),(59,60)),((3,4),((((5,((((11,12),13),150),((17,19),40))),(22,23)),(16,18)),((6,7),((8,9),(24,(25,26))))))),((63,64),((((((((66,113),((117,121),120)),116),(((111,112),(134,135)),(118,119))),((((((69,(70,83)),(87,(136,137))),(71,107)),((98,100),(99,101))),((72,(127,128)),(79,144))),(81,82))),((((74,(80,(109,110))),((95,96),141)),(((84,106),(105,126)),(125,131))),(85,102))),((((67,68),((73,132),((((90,((91,92),94)),93),138),139))),(((78,89),88),(114,115))),(103,104))),((((75,(86,((122,123),133))),77),76),129)))),(2,61)),62);
 555: 1 -10683.01758 -11038.50075 (0,(((((((((((1,97),146),65),((48,((49,(50,151)),51)),(52,142))),(10,((29,30),(54,56)))),(((((53,55),(57,149)),143),147),(((108,140),148),(124,(130,145))))),(59,60)),((((((((((((((14,15),33),35),34),(46,47)),28),45),27),(20,21)),36),(43,44)),(((37,38),39),(41,42))),(31,32)),58)),((3,4),((((5,((((11,13),12),150),((17,19),40))),(22,23)),(16,18)),((6,7),((8,9),(24,(25,26))))))),((63,64),((((((((((66,113),120),(117,121)),116),(((111,112),(134,135)),(118,119))),(81,82)),((((69,(70,83)),(87,(136,137))),(71,107)),((98,100),(99,101)))),((74,(80,(109,110))),(((((84,106),(105,126)),(125,131)),((95,96),141)),(85,102)))),(((((67,68),(73,(((((90,((91,92),94)),93),138),139),132))),(((78,89),88),(114,115))),((72,(127,128)),(79,144))),(103,104))),((75,(76,(77,(86,((122,123),133))))),129)))),(2,61)),62);
 556: 1 -10742.77344 -11037.9626 (0,(((((((((1,97),146),65),((48,(52,142)),((49,(50,151)),51))),((((10,((29,30),(54,56))),((((((((((((((14,15),33),(46,47)),(34,35)),28),45),27),(20,21)),36),(43,44)),(((37,39),38),(41,42))),(31,32)),58),((((53,55),(57,149)),143),147))),(((108,140),148),(124,(130,145)))),(59,60))),(3,4)),((((5,((((11,150),13),12),((17,19),40))),(22,23)),(16,18)),((6,7),((8,9),(24,(25,26)))))),((63,64),((((((((66,(113,((116,120),(117,121)))),(((111,112),(134,135)),(118,119))),(81,82)),((((69,(70,83)),(87,(136,137))),(71,107)),((98,100),(99,101)))),(((74,(80,(109,110))),((95,96),141)),(((84,106),(105,126)),(125,131)))),(85,102)),((((((67,68),((72,(127,128)),(79,144))),(((73,132),(138,139)),((90,94),((91,92),93)))),((78,89),88)),(114,115)),(103,104))),((75,((76,129),(86,((122,123),133)))),77)))),(2,61)),62);
 557: 1 -11319.44629 -11030.3841 (0,(((((((((((1,97),146),65),((48,((49,51),(50,151))),(52,142))),(10,((29,30),(54,56)))),(59,60)),(((((53,55),(57,149)),143),147),(((108,140),148),(124,(130,145))))),((((((5,(22,23)),(((11,150),(12,13)),((17,19),40))),(16,18)),((6,7),((8,9),(24,(25,26))))),((((((((((((14,15),33),(46,47)),(34,35)),28),45),27),(20,21)),36),(43,44)),(((37,39),38),(41,42))),(31,32))),58)),(3,4)),((63,64),(((((((((((66,116),113),(117,121)),120),(118,119)),((111,112),(134,135))),(81,82)),((((69,(70,83)),(87,(136,137))),(71,107)),((98,100),(99,101)))),((((74,(80,(109,110))),((95,96),141)),(((84,106),(105,126)),(125,131))),(85,102))),(((((67,68),(((73,132),(138,139)),((90,94),((91,92),93)))),(((78,89),88),(114,115))),((72,(127,128)),(79,144))),(103,104))),(((((75,76),129),77),((122,123),133)),86)))),(2,61)),62);
 558: 1 -10591.6582 -11037.51695 (0,(((((((((((1,97),146),65),((48,((49,51),(50,151))),(52,142))),(10,((29,30),(54,56)))),(59,60)),(((((((((5,(22,23)),(((11,150),(12,13)),((17,19),40))),(16,18)),(6,7)),((8,9),(24,(25,26)))),143),((53,55),(57,149))),147),(((108,140),148),(124,(130,145))))),((((((((((((14,15),33),((34,(46,47)),35)),28),45),27),(20,21)),36),(43,44)),(((37,39),38),(41,42))),(31,32)),58)),(3,4)),((63,64),((((((((((66,113),(117,121)),120),116),(((111,112),(134,135)),(118,119))),(81,82)),(((((69,(70,83)),71),(87,(136,137))),107),((98,100),(99,101)))),(((74,(80,(109,110))),((((84,106),(105,126)),(125,131)),((95,96),141))),(85,102))),((((((((67,68),((72,(127,128)),(79,144))),((((73,132),138),139),((90,94),((91,92),93)))),(114,115)),88),78),89),(103,104))),(((75,((76,129),77)),86),((122,123),133))))),(2,61)),62);
 559: 5 -10715.1709 -11027.40539 (0,((((((((((((1,97),146),65),((48,((49,51),(50,151))),(52,142))),(10,((29,30),(54,56)))),(59,60)),(((((53,55),(57,149)),143),147),(((108,140),148),(124,(130,145))))),(((6,7),((8,9),(24,(25,26)))),((((((((((((14,15),33),((34,35),(46,47))),28),45),27),(20,21)),36),(43,44)),(((37,39),38),(41,42))),(31,32)),58))),(3,4)),(((5,((((11,150),12),13),((17,19),40))),(22,23)),(16,18))),((63,64),((((((((((66,113),120),(117,121)),116),(((111,112),(134,135)),(118,119))),(81,82)),((((69,(70,83)),(87,(136,137))),(71,107)),((98,100),(99,101)))),((((74,(80,(109,110))),((95,96),141)),(((84,106),(105,126)),(125,131))),(85,102))),(((((67,68),(((73,132),(138,139)),((90,94),((91,92),93)))),(((78,89),88),(114,115))),((72,(127,128)),(79,144))),(103,104))),(((75,77),76),((86,((122,123),133)),129))))),(2,61)),62);
 560: 1 -11673.96387 -11034.72928 (0,((((((((((((1,97),146),65),((48,((49,(50,151)),51)),(52,142))),(10,((29,30),(54,56)))),(59,60)),(((((53,55),(57,149)),143),147),(((108,140),148),(124,(130,145))))),(((6,7),(((8,9),(25,26)),24)),((((((((((((14,15),33),((34,(46,47)),35)),28),45),27),(20,21)),36),(43,44)),(((37,38),39),(41,42))),(31,32)),58))),(3,4)),(((5,((((11,150),13),12),((17,19),40))),(22,23)),(16,18))),((63,64),(((((((66,(113,((116,120),(117,121)))),(((111,112),(134,135)),(118,119))),(81,82)),(((((69,(70,83)),71),(87,(136,137))),107),((98,100),(99,101)))),(((74,(80,(109,110))),((((84,106),(105,126)),(125,131)),((95,96),141))),(85,102))),(((((67,68),((72,(127,128)),(79,144))),((73,132),(((90,((91,92),93)),94),(138,139)))),(((78,89),88),(114,115))),(103,104))),(((75,(76,(77,129))),((122,123),133)),86)))),(2,61)),62);
 561: 3 -10718.45312 -11028.0195 (0,((((((((((((1,97),146),65),((48,(52,142)),((49,51),(50,151)))),(10,((29,30),(54,56)))),(59,60)),(((((53,55),(57,149)),143),147),(((108,140),148),(124,(130,145))))),((((((((((((14,15),33),((34,(46,47)),35)),28),45),27),(20,21)),36),(43,44)),(((37,39),38),(41,42))),(31,32)),58)),(3,4)),((((5,(22,23)),(((11,150),(12,13)),((17,19),40))),(16,18)),((6,7),((8,9),(24,(25,26)))))),((63,64),((((((((((66,113),120),(117,121)),116),(((111,112),(134,135)),(118,119))),(81,82)),(((((69,(70,83)),71),(87,(136,137))),107),((98,100),(99,101)))),(((74,(80,(109,110))),((((84,106),(105,126)),(125,131)),((95,96),141))),(85,102))),(((((67,68),(((73,132),(138,139)),((90,94),((91,92),93)))),(((78,89),88),(114,115))),((72,(127,128)),(79,144))),(103,104))),(((75,(76,77)),(86,((122,123),133))),129)))),(2,61)),62);
 562: 1 -11492.0625 -11034.72928 (0,((((((((((((1,97),146),65),((48,((49,(50,151)),51)),(52,142))),(10,((29,30),(54,56)))),(59,60)),(((((53,55),(57,149)),143),147),(((108,140),148),(124,(130,145))))),(((6,7),(((8,9),(25,26)),24)),((((((((((((14,15),33),((34,(46,47)),35)),28),45),27),(20,21)),36),(43,44)),(((37,38),39),(41,42))),(31,32)),58))),(3,4)),(((5,((((11,150),13),12),((17,19),40))),(22,23)),(16,18))),((63,64),(((((((66,(113,((116,120),(117,121)))),(((111,112),(134,135)),(118,119))),(81,82)),(((((69,(70,83)),71),(87,(136,137))),107),((98,100),(99,101)))),(((74,(80,(109,110))),((((84,106),(105,126)),(125,131)),((95,96),141))),(85,102))),(((((67,68),((72,(127,128)),(79,144))),((73,132),(((90,((91,92),93)),94),(138,139)))),(((78,89),88),(114,115))),(103,104))),(((75,(76,(77,129))),((122,123),133)),86)))),(2,61)),62);
 563: 4 -11680.97754 -11033.03729 (0,(((((((((((1,97),146),65),((48,((49,51),(50,151))),(52,142))),(10,((29,30),(54,56)))),((((((((((((((14,15),33),((34,(46,47)),35)),28),45),27),(20,21)),36),(43,44)),(((37,38),39),(41,42))),(31,32)),58),((((53,55),(57,149)),143),147)),(((108,140),148),(124,(130,145))))),(59,60)),(3,4)),((((5,(((11,150),(12,13)),((17,19),40))),(22,23)),(16,18)),((6,7),((8,9),(24,(25,26)))))),((63,64),((((((((((66,113),120),(117,121)),116),(((111,112),(134,135)),(118,119))),(81,82)),((((69,(70,83)),(87,(136,137))),(71,107)),((98,100),(99,101)))),(((74,(80,(109,110))),((((84,106),(105,126)),(125,131)),((95,96),141))),(85,102))),(((((67,68),(((73,132),(138,139)),((90,94),((91,92),93)))),(((78,89),88),(114,115))),((72,(127,128)),(79,144))),(103,104))),((((((75,76),129),77),133),(122,123)),86)))),(2,61)),62);
 564: 2 -11257.70898 -11028.4001 (0,((((((((((((1,97),146),65),((48,((49,51),(50,151))),(52,142))),(10,((29,30),(54,56)))),(59,60)),(((((53,55),(57,149)),143),147),(((108,140),148),(124,(130,145))))),(((6,7),((8,9),(24,(25,26)))),(((((((((((((14,15),33),(46,47)),(34,35)),28),45),27),(20,21)),36),(43,44)),((37,(38,39)),(41,42))),(31,32)),58))),(3,4)),(((5,(((11,150),(12,13)),((17,19),40))),(22,23)),(16,18))),((63,64),((((((((((66,113),120),(117,121)),116),(((111,112),(134,135)),(118,119))),(81,82)),((((69,(70,83)),(87,(136,137))),(71,107)),((98,100),(99,101)))),((((74,(80,(109,110))),((95,96),141)),(((84,106),(105,126)),(125,131))),(85,102))),(((((67,68),(73,((((90,((91,92),93)),94),(138,139)),132))),(((78,89),88),(114,115))),((72,(127,128)),(79,144))),(103,104))),((((75,76),77),(86,((122,123),133))),129)))),(2,61)),62);
 565: 1 -11409.52344 -11052.20183 (0,(((((((((((1,97),146),65),((48,((49,(50,151)),51)),(52,142))),(10,((29,30),(54,56)))),(59,60)),(((((((((((((14,15),33),((34,35),(46,47))),28),45),27),(20,21)),36),(43,44)),((37,(38,39)),(41,42))),(31,32)),58),(((((53,55),143),(57,149)),147),(((108,140),148),(124,(130,145)))))),(3,4)),((((5,((((11,150),12),13),((17,19),40))),(22,23)),(16,18)),((6,7),((8,9),(24,(25,26)))))),((63,64),((((((((66,((113,(117,121)),120)),116),(((111,112),(134,135)),(118,119))),(81,82)),((((69,(70,83)),(87,(136,137))),(71,107)),((98,100),(99,101)))),(((74,(80,(109,110))),((((84,106),(105,126)),(125,131)),((95,96),141))),(85,102))),(((((67,68),((73,132),(((90,94),((91,92),93)),(138,139)))),(((78,89),88),(114,115))),((72,(127,128)),(79,144))),(103,104))),((((75,76),(77,129)),86),((122,123),133))))),(2,61)),62);
 566: 1 -11593.64355 -11051.36478 (0,(((((((((1,97),146),65),((48,((49,51),(50,151))),(52,142))),((29,30),(54,56))),(((3,4),(10,((63,64),(((((((((66,113),((117,121),120)),116),(((111,112),(134,135)),(118,119))),(81,82)),((((69,(70,83)),(87,(136,137))),(71,107)),((98,100),(99,101)))),(((74,(80,(109,110))),((((84,106),(105,126)),(125,131)),((95,96),141))),(85,102))),((((((67,68),((73,132),(((((90,(91,92)),94),93),139),138))),((78,89),88)),(114,115)),((72,(127,128)),(79,144))),(103,104))),((((75,(86,((122,123),133))),76),77),129))))),((((((((((14,15),33),(46,47)),(34,35)),28),45),(((20,21),(36,((((37,39),38),(41,42)),(43,44)))),27)),(31,32)),58),(((((53,55),(57,149)),143),147),(((108,140),148),(124,(130,145))))))),(59,60)),((((5,((((11,13),12),150),((17,19),40))),(22,23)),(16,18)),((6,7),((8,9),(24,(25,26)))))),(2,61)),62);
 567: 1 -10737.80957 -11040.1906 (0,((((((((((1,97),146),((63,64),(((((((((66,116),(117,121)),113),120),(((111,112),(134,135)),(118,119))),((((((69,(70,83)),71),(87,(136,137))),107),((98,100),(99,101))),(81,82))),(((74,(80,(109,110))),((((84,106),(105,126)),(125,131)),((95,96),141))),(85,102))),(((((67,68),(((73,132),(138,139)),((90,94),((91,92),93)))),(((78,89),88),(114,115))),((72,(127,128)),(79,144))),(103,104))),(((75,(77,(86,((122,123),133)))),76),129)))),65),((48,((49,(50,151)),51)),(52,142))),((29,30),(54,56))),((3,4),10)),(((((((5,(22,23)),((((11,150),13),12),((17,19),40))),(16,18)),((6,7),((8,9),(24,(25,26))))),((((((((((((14,15),33),((34,35),(46,47))),28),45),27),(20,21)),36),(43,44)),(((37,38),39),(41,42))),(31,32)),58)),((((53,55),(57,149)),143),147)),(((108,140),148),(124,(130,145))))),(59,60)),(2,61)),62);
 568: 1 -11613.99316 -11038.8525 (0,(((((((((((1,97),146),65),((48,((49,51),(50,151))),(52,142))),(10,((29,30),(54,56)))),(59,60)),((((((((5,(22,23)),(((11,150),(12,13)),((17,19),40))),(16,18)),(6,7)),((8,9),(24,(25,26)))),(((53,55),(57,149)),143)),147),(((108,140),148),(124,(130,145))))),((((((((((((14,15),33),((34,(46,47)),35)),28),45),27),(20,21)),36),(43,44)),(((37,39),38),(41,42))),(31,32)),58)),(3,4)),((63,64),(((((((((((66,113),(117,121)),120),116),(((111,112),(134,135)),(118,119))),(81,82)),(((((69,(70,83)),71),(87,(136,137))),107),((98,100),(99,101)))),((74,(80,(109,110))),((((84,106),(105,126)),(125,131)),((95,96),141)))),(85,102)),((((((((67,68),((72,(127,128)),(79,144))),((((73,132),138),139),((90,94),((91,92),93)))),(114,115)),88),78),89),(103,104))),(((75,((76,129),77)),86),((122,123),133))))),(2,61)),62);
 569: 1 -10698.74121 -11035.0947 (0,(((((((((1,97),146),65),((48,(52,142)),((49,(50,151)),51))),((((10,((29,30),(54,56))),((((((((((((((14,15),33),(46,47)),(34,35)),28),45),27),(20,21)),36),(43,44)),(((37,39),38),(41,42))),(31,32)),58),((((53,55),(57,149)),143),147))),(((108,140),148),(124,(130,145)))),(59,60))),(3,4)),((((5,((((11,150),13),12),((17,19),40))),(22,23)),(16,18)),((6,7),((8,9),(24,(25,26)))))),((63,64),(((((((66,(113,((116,120),(117,121)))),(((111,112),(134,135)),(118,119))),(81,82)),((((69,(70,83)),(87,(136,137))),(71,107)),((98,100),(99,101)))),(((74,(80,(109,110))),((((84,106),(105,126)),(125,131)),((95,96),141))),(85,102))),((((((67,68),((72,(127,128)),(79,144))),(((73,132),(138,139)),((90,94),((91,92),93)))),((78,89),88)),(114,115)),(103,104))),((75,((76,129),(86,((122,123),133)))),77)))),(2,61)),62);
 570: 1 -10823.55957 -11054.95939 (0,(((((((((1,97),146),65),((48,(52,142)),((49,51),(50,151)))),((10,(59,60)),((((((((((((((14,15),33),((34,(46,47)),35)),28),45),27),(20,21)),36),(43,44)),(((37,39),38),(41,42))),(31,32)),58),((((53,55),(57,149)),143),147)),(((29,30),(54,56)),(((108,140),148),(124,(130,145))))))),(3,4)),((((5,(((11,150),(12,13)),((17,19),40))),(22,23)),(16,18)),((6,7),((8,9),(24,(25,26)))))),((63,64),(((((((66,(113,((116,120),(117,121)))),(((111,112),(134,135)),(118,119))),(81,82)),((((69,(70,83)),(87,(136,137))),(71,107)),((98,100),(99,101)))),(((74,(80,(109,110))),((((84,106),(105,126)),(125,131)),((95,96),141))),(85,102))),(((((67,68),((((73,132),(138,139)),(90,94)),((91,92),93))),(((78,89),88),(114,115))),((72,(127,128)),(79,144))),(103,104))),(((75,76),(77,(86,((122,123),133)))),129)))),(2,61)),62);
 571: 1 -12123.52637 -11038.59299 (0,(((((((((((1,97),146),65),((48,((49,51),(50,151))),(52,142))),(10,(59,60))),((29,30),(54,56))),(((((53,55),(57,149)),143),147),(((108,140),148),(124,(130,145))))),58),(((((((14,15),33),((34,35),(46,47))),28),45),(((20,21),(36,((((37,39),38),(41,42)),(43,44)))),27)),(31,32))),(((3,4),((63,64),((((((((((66,113),(117,121)),120),116),(((111,112),(134,135)),(118,119))),(81,82)),((((69,(70,83)),(87,(136,137))),(71,107)),((98,100),(99,101)))),(((74,(80,(109,110))),((((84,106),(105,126)),(125,131)),((95,96),141))),(85,102))),(((((67,68),((73,132),(((90,((91,92),93)),94),(138,139)))),(((78,89),88),(114,115))),((72,(127,128)),(79,144))),(103,104))),((75,(76,(77,(86,((122,123),133))))),129)))),((((5,(22,23)),((((11,150),13),12),((17,19),40))),(16,18)),((6,7),((8,9),(24,(25,26))))))),(2,61)),62);
 572: 1 -11354.34277 -11035.03185 (0,((((((((((((1,97),146),65),((48,((49,51),(50,151))),(52,142))),(10,((29,30),(54,56)))),(((((((((((14,15),33),((34,35),(46,47))),(27,45)),28),((20,21),36)),(43,44)),(((37,39),38),(41,42))),(31,32)),58),((((53,55),(57,149)),143),147))),((((108,140),148),(130,145)),124)),(59,60)),(3,4)),((((5,(((11,150),(12,13)),((17,19),40))),(22,23)),(16,18)),((6,7),((8,9),(24,(25,26)))))),((63,64),((((((((((66,113),120),(117,121)),116),(((111,112),(134,135)),(118,119))),(81,82)),((((69,(70,83)),(87,(136,137))),(71,107)),((98,100),(99,101)))),(((74,(80,(109,110))),((((84,106),(105,126)),(125,131)),((95,96),141))),(85,102))),(((((67,68),(((73,132),(138,139)),((90,94),((91,92),93)))),(((78,89),88),(114,115))),((72,(127,128)),(79,144))),(103,104))),(((((75,129),76),77),86),((122,123),133))))),(2,61)),62);
 573: 1 -11546.27637 -11039.02438 (0,(((((((((((1,97),146),65),((48,((49,51),(50,151))),(52,142))),(10,((29,30),(54,56)))),(59,60)),((((((((5,(22,23)),(((11,150),(12,13)),((17,19),40))),(16,18)),(6,7)),((8,9),(24,(25,26)))),(((53,55),(57,149)),143)),147),(((108,140),148),(124,(130,145))))),((((((((((((14,15),33),((34,(46,47)),35)),28),45),27),(20,21)),36),(43,44)),(((37,39),38),(41,42))),(31,32)),58)),(3,4)),((63,64),(((((((((66,113),(117,121)),120),116),(((111,112),(134,135)),(118,119))),((((((69,(70,83)),71),(87,(136,137))),107),((98,100),(99,101))),(81,82))),(((74,(80,(109,110))),((((84,106),(105,126)),(125,131)),((95,96),141))),(85,102))),((((((((67,68),((72,(127,128)),(79,144))),((((73,132),138),139),((90,94),((91,92),93)))),(114,115)),88),78),89),(103,104))),(((75,((76,129),77)),86),((122,123),133))))),(2,61)),62);
 574: 1 -10539.78711 -11031.07752 (0,((((((((((((1,97),146),65),((48,(52,142)),((49,(50,151)),51))),(10,((29,30),(54,56)))),(59,60)),(((((53,55),(57,149)),143),147),(((108,140),148),(124,(130,145))))),((((((((14,15),33),((34,35),(46,47))),28),45),(((20,21),(36,((((37,39),38),(41,42)),(43,44)))),27)),(31,32)),58)),(3,4)),((((5,(22,23)),(((11,13),(12,150)),((17,19),40))),(16,18)),((6,7),((8,9),(24,(25,26)))))),((63,64),(((((((((66,113),((117,121),120)),116),(((111,112),(134,135)),(118,119))),(81,82)),(((((69,(70,83)),(87,(136,137))),(71,107)),((98,100),(99,101))),((72,(127,128)),(79,144)))),((((74,(80,(109,110))),((95,96),141)),(((84,106),(105,126)),(125,131))),(85,102))),(((((67,68),(((73,132),(138,139)),((90,94),((91,92),93)))),((78,89),88)),(114,115)),(103,104))),((((75,(76,129)),77),((122,123),133)),86)))),(2,61)),62);
 575: 3 -10801.87109 -11035.62689 (0,(((((((((((1,97),146),65),((48,((49,51),(50,151))),(52,142))),(10,((29,30),(54,56)))),((((((((((((14,15),33),((34,35),(46,47))),(27,45)),28),((20,21),36)),(43,44)),(((37,39),38),(41,42))),(31,32)),58),((((53,55),(57,149)),143),147)),(((108,140),148),(124,(130,145))))),(59,60)),(3,4)),((((5,(((11,150),(12,13)),((17,19),40))),(22,23)),(16,18)),((6,7),((8,9),(24,(25,26)))))),((63,64),((((((((((66,113),120),(117,121)),116),(((111,112),(134,135)),(118,119))),(81,82)),((((69,(70,83)),(87,(136,137))),(71,107)),((98,100),(99,101)))),(((74,(80,(109,110))),((((84,106),(105,126)),(125,131)),((95,96),141))),(85,102))),(((((67,68),(((73,132),(138,139)),((90,94),((91,92),93)))),(((78,89),88),(114,115))),((72,(127,128)),(79,144))),(103,104))),((((75,76),((122,123),133)),(77,129)),86)))),(2,61)),62);
 576: 4 -11208.37988 -11047.28789 (0,(((((((((1,97),146),65),((48,(52,142)),(49,((50,151),51)))),((10,(59,60)),((((((((((((((14,15),33),((34,35),(46,47))),28),45),27),(20,21)),36),(43,44)),(((37,38),39),(41,42))),(31,32)),58),((((53,55),(57,149)),143),147)),(((29,30),(54,56)),(((108,140),148),(124,(130,145))))))),(3,4)),((((5,((((11,150),13),12),((17,19),40))),(22,23)),(16,18)),((6,7),((8,9),(24,(25,26)))))),((63,64),(((((((66,((113,(117,121)),(116,120))),(((111,112),(134,135)),(118,119))),(81,82)),((((69,(70,83)),(87,(136,137))),(71,107)),((98,100),(99,101)))),(((74,(80,(109,110))),((((84,106),(105,126)),(125,131)),((95,96),141))),(85,102))),((((((67,68),((((90,94),((91,92),93)),132),(138,139))),73),(((78,89),88),(114,115))),((72,(127,128)),(79,144))),(103,104))),(((75,(77,(86,((122,123),133)))),76),129)))),(2,61)),62);
 577: 5 -12778.35449 -11039.82167 (0,((((((((((((((1,97),146),65),((48,((49,51),(50,151))),(52,142))),(10,((29,30),(54,56)))),(59,60)),(((108,140),148),(124,(130,145)))),((((53,55),(57,149)),143),147)),((((((((((14,15),33),((34,35),(46,47))),(27,45)),28),((20,21),36)),(43,44)),(((37,39),38),(41,42))),(31,32)),58)),((6,7),((8,9),(24,(25,26))))),(((5,(22,23)),(((11,150),(12,13)),((17,19),40))),(16,18))),(3,4)),((63,64),((((((((((66,113),120),(117,121)),116),(((111,112),(134,135)),(118,119))),(81,82)),(((((69,(70,83)),71),(87,(136,137))),107),((98,100),(99,101)))),((((74,(80,(109,110))),((95,96),141)),(((84,106),(105,126)),(125,131))),(85,102))),(((((67,68),(((73,132),(138,139)),((90,94),((91,92),93)))),(((78,89),88),(114,115))),((72,(127,128)),(79,144))),(103,104))),((((((75,76),129),77),(122,123)),133),86)))),(2,61)),62);
 578: 1 -12434.91895 -11042.96631 (0,((((((((((((1,97),146),65),10),((29,30),(54,56))),((48,((49,51),(50,151))),(52,142))),(59,60)),(((((53,55),(57,149)),143),147),(((108,140),148),(124,(130,145))))),(((6,7),((8,9),(24,(25,26)))),(((((((((((((14,15),33),(46,47)),(34,35)),28),45),27),(20,21)),36),(43,44)),(((37,39),38),(41,42))),(31,32)),58))),((3,4),(((5,((((11,150),12),13),((17,19),40))),(22,23)),(16,18)))),((63,64),((((((((((66,113),120),(117,121)),116),(((111,112),(134,135)),(118,119))),(81,82)),(((((69,(70,83)),71),(87,(136,137))),107),((98,100),(99,101)))),(((74,(80,(109,110))),((((84,106),(105,126)),(125,131)),((95,96),141))),(85,102))),(((((67,68),(73,(((90,(((91,92),93),94)),(138,139)),132))),(((78,89),88),(114,115))),((72,(127,128)),(79,144))),(103,104))),((((75,77),76),129),(86,((122,123),133)))))),(2,61)),62);
 579: 2 -11420.91016 -11028.33524 (0,((((((((((((1,97),146),65),((48,((49,51),(50,151))),(52,142))),(10,((29,30),(54,56)))),(((108,140),148),(124,(130,145)))),((((((((((((((14,15),33),(34,(46,47))),35),28),45),27),(20,21)),36),(43,44)),(((37,39),38),(41,42))),(31,32)),58),((((53,55),(57,149)),143),147))),(59,60)),((((5,((((11,13),12),150),((17,19),40))),(22,23)),(16,18)),((6,7),((8,9),(24,(25,26)))))),(3,4)),((63,64),((((((((((66,113),(117,121)),120),116),(((111,112),(134,135)),(118,119))),(81,82)),((((69,(70,83)),(87,(136,137))),(71,107)),((98,100),(99,101)))),(((74,(80,(109,110))),((((84,106),(105,126)),(125,131)),((95,96),141))),(85,102))),(((((67,68),(((73,132),(138,139)),((90,94),((91,92),93)))),(((78,89),88),(114,115))),((72,(127,128)),(79,144))),(103,104))),((((75,76),(77,129)),((122,123),133)),86)))),(2,61)),62);
 580: 4 -10514.89062 -11039.20622 (0,(((((((((((((1,97),146),65),((48,((49,51),(50,151))),(52,142))),(10,((29,30),(54,56)))),(59,60)),(((53,55),(57,149)),((((108,140),148),(124,(130,145))),143))),147),((((((((((((14,15),33),((34,35),(46,47))),28),45),27),(20,21)),36),(43,44)),(((37,39),38),(41,42))),(31,32)),58)),(3,4)),((((5,((((11,150),12),13),((17,19),40))),(22,23)),(16,18)),((6,7),((8,9),(24,(25,26)))))),((63,64),((((((((((66,113),(117,121)),120),116),(((111,112),(134,135)),(118,119))),(81,82)),(((((69,(70,83)),(87,(136,137))),(71,107)),((98,100),(99,101))),((72,(127,128)),(79,144)))),((((74,(80,(109,110))),((95,96),141)),(((84,106),(105,126)),(125,131))),(85,102))),((((67,68),(((73,132),(138,139)),((90,94),((91,92),93)))),(((78,89),88),(114,115))),(103,104))),(((((75,129),77),76),((122,123),133)),86)))),(2,61)),62);
 581: 1 -10594.42871 -11030.5408 (0,(((((((((((1,97),146),65),((48,((49,51),(50,151))),(52,142))),(10,((29,30),(54,56)))),(59,60)),(((((53,55),(57,149)),143),147),(((108,140),148),(124,(130,145))))),((((5,((((11,150),12),13),((17,19),40))),(22,23)),(16,18)),(((6,7),((8,9),(24,(25,26)))),((((((((((((14,15),33),((34,35),(46,47))),28),45),27),(20,21)),36),(43,44)),(((37,39),38),(41,42))),(31,32)),58)))),(3,4)),((63,64),((((((((((66,113),120),(117,121)),116),(((111,112),(134,135)),(118,119))),(81,82)),((((69,(70,83)),(87,(136,137))),(71,107)),((98,100),(99,101)))),(((74,(80,(109,110))),((((84,106),(105,126)),(125,131)),((95,96),141))),(85,102))),((((67,68),(((((((72,(127,128)),(79,144)),93),(91,92)),90),94),(((73,132),138),139))),(((78,89),88),(114,115))),(103,104))),(((((75,129),76),77),86),((122,123),133))))),(2,61)),62);
 582: 2 -11047.71484 -11029.10785 (0,(((((((((((1,97),146),65),((48,(49,((50,151),51))),(52,142))),(10,((29,30),(54,56)))),(((((((((((((14,15),33),((34,35),(46,47))),28),45),27),(20,21)),36),(43,44)),((37,(38,39)),(41,42))),(31,32)),58),(((((53,55),(57,149)),143),147),(((108,140),148),(124,(130,145)))))),(59,60)),(3,4)),((((5,(((11,150),(12,13)),((17,19),40))),(22,23)),(16,18)),((6,7),((8,9),(24,(25,26)))))),((63,64),(((((((((66,113),120),(117,121)),116),(((111,112),(134,135)),(118,119))),(((((69,(70,83)),(87,(136,137))),(71,107)),((98,100),(99,101))),(81,82))),(((74,(80,(109,110))),((((84,106),(105,126)),(125,131)),((95,96),141))),(85,102))),(((((67,68),(((73,132),(138,139)),((90,94),((91,92),93)))),(((78,89),88),(114,115))),((72,(127,128)),(79,144))),(103,104))),((((75,76),77),(86,((122,123),133))),129)))),(2,61)),62);
 583: 5 -10981.99023 -11051.94463 (0,((((((((1,97),146),((48,(52,142)),((49,(50,151)),51))),65),((63,64),((((((((((66,113),120),(117,121)),116),(((111,112),(134,135)),(118,119))),(81,82)),(((((69,(70,83)),(87,(136,137))),(71,107)),((98,100),(99,101))),((72,(127,128)),(79,144)))),((((74,(80,(109,110))),((95,96),141)),(((84,106),(105,126)),(125,131))),(85,102))),(((((67,68),(((73,132),(138,139)),((90,94),((91,92),93)))),((78,89),88)),(114,115)),(103,104))),((75,(76,(77,((86,(122,123)),133)))),129)))),((((((10,((29,30),(54,56))),(59,60)),(((108,140),148),(124,(130,145)))),((((((((((((14,15),33),((34,35),(46,47))),28),45),27),(20,21)),36),(43,44)),(((37,39),38),(41,42))),(31,32)),58)),(((53,55),(57,149)),147)),143)),((3,4),((((5,(22,23)),((((11,150),13),12),((17,19),40))),(16,18)),((6,7),((8,9),(24,(25,26))))))),(2,61)),62);
 584: 1 -10829.22168 -11058.24259 (0,((((((((((1,97),146),65),((48,((49,51),(50,151))),(52,142))),(10,(59,60))),((29,30),(54,56))),(((((53,55),(57,149)),143),147),(((108,140),148),(124,(130,145))))),(((6,7),((((((((((((14,15),33),(46,47)),(34,35)),28),45),27),(20,21)),36),(43,44)),(((37,39),38),(41,42))),(31,32))),58)),(((3,4),((63,64),((((((66,((113,(117,121)),(116,120))),(((111,112),(134,135)),(118,119))),(81,82)),((((((69,(70,83)),71),107),(87,(136,137))),((98,100),(99,101))),((((74,(80,(109,110))),((95,96),141)),(((84,106),(105,126)),(125,131))),(85,102)))),(((((67,68),(73,((((((90,93),94),(91,92)),138),132),139))),((72,(127,128)),(79,144))),(((78,89),88),(114,115))),(103,104))),((((75,76),77),(86,((122,123),133))),129)))),((((5,(((11,150),(12,13)),((17,19),40))),(22,23)),(16,18)),((8,9),(24,(25,26)))))),(2,61)),62);
 585: 1 -11528.37109 -11030.00179 (0,((((((((((((1,97),146),65),((48,((49,51),(50,151))),(52,142))),(10,((29,30),(54,56)))),(59,60)),(((((53,55),(57,149)),143),147),(((108,140),148),(124,(130,145))))),((((((((((((14,15),33),((34,(46,47)),35)),28),45),27),(20,21)),36),(43,44)),(((37,39),38),(41,42))),(31,32)),58)),(3,4)),((((5,((((11,12),150),13),((17,19),40))),(22,23)),(16,18)),((6,7),((8,9),(24,(25,26)))))),((63,64),((((((((((66,113),120),(117,121)),116),(((111,112),(134,135)),(118,119))),(81,82)),(((((69,(70,83)),(87,(136,137))),(71,107)),((98,100),(99,101))),((72,(127,128)),(79,144)))),((((74,(80,(109,110))),((95,96),141)),(((84,106),(105,126)),(125,131))),(85,102))),(((((67,68),(73,(((((90,94),(91,92)),93),(138,139)),132))),((78,89),88)),(114,115)),(103,104))),((((75,(86,((122,123),133))),76),77),129)))),(2,61)),62);
 586: 2 -11241.50098 -11041.19946 (0,((((((((((((1,97),146),65),10),((29,30),(54,56))),((48,((49,51),(50,151))),(52,142))),(59,60)),(((((53,55),(57,149)),143),147),(((108,140),148),(124,(130,145))))),(((6,7),((8,9),(24,(25,26)))),(((((((((((((14,15),33),(46,47)),(34,35)),28),45),27),(20,21)),36),(43,44)),(((37,39),38),(41,42))),(31,32)),58))),((3,4),(((5,((((11,150),12),13),((17,19),40))),(22,23)),(16,18)))),((63,64),((((((((((66,113),120),(117,121)),116),(((111,112),(134,135)),(118,119))),(81,82)),(((((69,(70,83)),71),(87,(136,137))),107),((98,100),(99,101)))),(((74,(80,(109,110))),((((84,106),(105,126)),(125,131)),((95,96),141))),(85,102))),(((((67,68),((73,132),((90,(((91,92),93),94)),(138,139)))),(((78,89),88),(114,115))),((72,(127,128)),(79,144))),(103,104))),((((75,77),76),(86,((122,123),133))),129)))),(2,61)),62);
 587: 1 -11406.69043 -11056.86363 (0,(((((((((((((((1,97),146),65),((48,((49,51),(50,151))),(52,142))),(10,((29,30),(54,56)))),(59,60)),(((108,140),148),(124,(130,145)))),((((53,55),(57,149)),143),147)),(((((((((14,15),33),(35,(46,47))),34),28),45),(((20,21),(36,((((37,39),38),(41,42)),(43,44)))),27)),(31,32)),58)),(3,4)),((8,9),(24,(25,26)))),(6,7)),(((5,((((11,150),13),12),((17,19),40))),(22,23)),(16,18))),((63,64),((((((((((66,113),120),(117,121)),116),(((111,112),(134,135)),(118,119))),(81,82)),(((((69,(70,83)),(87,(136,137))),(71,107)),((98,100),(99,101))),((72,(127,128)),(79,144)))),(((74,(80,(109,110))),((((84,106),(105,126)),(125,131)),((95,96),141))),(85,102))),(((67,68),((((73,132),(((78,89),88),(114,115))),(138,139)),((90,94),((91,92),93)))),(103,104))),((((75,76),(77,129)),((122,123),133)),86)))),(2,61)),62);
 588: 1 -11245.19727 -11049.2887 (0,((((((((((((1,97),146),65),((48,((49,(50,151)),51)),(52,142))),(10,((29,30),(54,56)))),(59,60)),(((((((((((((((14,15),33),(46,47)),(34,35)),28),45),27),(20,21)),36),(43,44)),(((37,39),38),(41,42))),(31,32)),58),((((53,55),(57,149)),143),147)),(((108,140),148),(124,(130,145))))),(3,4)),((6,7),((8,9),(24,(25,26))))),(((5,((((11,150),13),12),((17,19),40))),(16,18)),(22,23))),((63,64),((((((((66,116),(113,((117,121),120))),(((111,112),(134,135)),(118,119))),(81,82)),(((((69,(70,83)),71),(87,(136,137))),107),((98,100),(99,101)))),(((74,(80,(109,110))),((((84,106),(105,126)),(125,131)),((95,96),141))),(85,102))),(((((67,68),(((73,132),(138,139)),((90,94),((91,92),93)))),(((78,89),88),(114,115))),((72,(127,128)),(79,144))),(103,104))),(((((75,76),129),77),86),((122,123),133))))),(2,61)),62);
 589: 1 -11243.98828 -11047.13413 (0,((((((((((((((1,97),146),65),((48,((49,51),(50,151))),(52,142))),(10,((29,30),(54,56)))),(59,60)),(((108,140),124),((130,145),148))),((((53,55),(57,149)),143),147)),(((((((((((((14,15),33),(46,47)),(34,35)),28),45),27),(20,21)),36),(43,44)),(((37,38),39),(41,42))),(31,32)),58)),((6,7),((8,9),(24,(25,26))))),(((5,(11,((12,13),(((17,19),40),150)))),(22,23)),(16,18))),(3,4)),((63,64),((((((((((66,113),120),(117,121)),116),(((111,112),(134,135)),(118,119))),(81,82)),(((((69,(70,83)),71),(87,(136,137))),107),((98,100),(99,101)))),(((74,(80,(109,110))),((((84,106),(105,126)),(125,131)),((95,96),141))),(85,102))),(((((67,68),(73,((((90,((91,92),93)),94),(138,139)),132))),(((78,89),88),(114,115))),((72,(127,128)),(79,144))),(103,104))),(((((75,76),129),77),((122,123),133)),86)))),(2,61)),62);
 590: 2 -11175.77344 -11040.36602 (0,((((((((((((((1,97),146),65),((48,((49,51),(50,151))),(52,142))),(10,((29,30),(54,56)))),(59,60)),(((108,140),148),(124,(130,145)))),((((53,55),(57,149)),143),147)),((((((((((14,15),33),((34,35),(46,47))),28),45),27),(20,21)),(36,((((37,39),38),(41,42)),(43,44)))),(31,32)),58)),((6,7),((8,9),(24,(25,26))))),(((5,(22,23)),(((11,150),(12,13)),((17,19),40))),(16,18))),(3,4)),((63,64),(((((((((66,113),(117,121)),(116,120)),(((111,112),(134,135)),(118,119))),(81,82)),((((69,(70,83)),(87,(136,137))),(71,107)),((98,100),(99,101)))),((((74,(80,(109,110))),((95,96),141)),(((84,106),(105,126)),(125,131))),(85,102))),((((((((67,68),((72,(127,128)),(79,144))),(((73,132),138),(((90,94),((91,93),92)),139))),(114,115)),88),78),89),(103,104))),(((((75,76),129),77),((122,123),133)),86)))),(2,61)),62);
 591: 1 -11274.84863 -11047.22608 (0,(((((((((((((((1,97),146),65),((48,((49,(50,151)),51)),(52,142))),(10,((29,30),(54,56)))),(59,60)),(((108,140),124),((130,145),148))),((((53,55),(57,149)),143),147)),((((((((((((14,15),33),((34,35),(46,47))),28),45),27),(20,21)),36),(43,44)),(((37,39),38),(41,42))),(31,32)),58)),((8,9),(24,(25,26)))),(6,7)),(((5,((11,(((17,19),40),150)),(12,13))),(22,23)),(16,18))),(3,4)),((63,64),((((((((((66,113),(117,121)),120),116),(((111,112),(134,135)),(118,119))),(81,82)),(((((69,(70,83)),71),(87,(136,137))),107),((98,100),(99,101)))),(((74,(80,(109,110))),((((84,106),(105,126)),(125,131)),((95,96),141))),(85,102))),(((((67,68),(((73,132),(138,139)),((90,94),((91,92),93)))),(((78,89),88),(114,115))),((72,(127,128)),(79,144))),(103,104))),((((75,76),(77,129)),86),((122,123),133))))),(2,61)),62);
 592: 1 -11550.23633 -11030.17774 (0,(((((((((((1,97),146),65),((48,((49,51),(50,151))),(52,142))),(10,((29,30),(54,56)))),(59,60)),(((((53,55),(57,149)),143),147),(((108,140),148),(124,(130,145))))),(((((5,(22,23)),(((11,150),(12,13)),((17,19),40))),(16,18)),((6,7),((8,9),(24,(25,26))))),((((((((((((14,15),33),((34,35),(46,47))),28),45),27),(20,21)),36),(43,44)),(((37,38),39),(41,42))),(31,32)),58))),(3,4)),((63,64),(((((((((((66,113),120),(117,121)),116),(((111,112),(134,135)),(118,119))),(81,82)),((((69,(70,83)),(87,(136,137))),(71,107)),((98,100),(99,101)))),((74,(80,(109,110))),((((84,106),(105,126)),(125,131)),((95,96),141)))),(85,102)),((((67,68),((73,132),(((90,94),((91,92),93)),(138,139)))),(((72,(127,128)),(79,144)),(((78,89),88),(114,115)))),(103,104))),((((75,76),(77,129)),((122,123),133)),86)))),(2,61)),62);
 593: 1 -10907.52734 -11039.64338 (0,((((((((((((((1,97),146),65),((48,((49,51),(50,151))),(52,142))),(10,((29,30),(54,56)))),(59,60)),(((108,140),148),(124,(130,145)))),((((53,55),(57,149)),143),147)),((((((((((14,15),33),((34,35),(46,47))),28),45),27),(20,21)),(36,((((37,39),38),(41,42)),(43,44)))),(31,32)),58)),((6,7),((8,9),(24,(25,26))))),(3,4)),(((5,(22,23)),(((11,150),(12,13)),((17,19),40))),(16,18))),((63,64),((((((((((66,113),(117,121)),120),116),(((111,112),(134,135)),(118,119))),(81,82)),((((69,(70,83)),(87,(136,137))),(71,107)),((98,100),(99,101)))),((((74,(80,(109,110))),((95,96),141)),(((84,106),(105,126)),(125,131))),(85,102))),((((((((67,68),((72,(127,128)),(79,144))),(((73,132),138),(((90,94),((91,93),92)),139))),(114,115)),88),78),89),(103,104))),(((((75,76),129),77),((122,123),133)),86)))),(2,61)),62);
 594: 1 -10771.1416 -11045.97503 (0,((((((((((((1,97),146),65),((48,((49,(50,151)),51)),(52,142))),(10,((29,30),(54,56)))),(59,60)),(((((53,55),(57,149)),143),147),(((108,140),148),(124,(130,145))))),(((((((((((((14,15),33),(46,47)),(34,35)),28),45),27),(20,21)),36),(43,44)),(((37,39),38),(41,42))),(31,32)),58)),(3,4)),((((5,((((11,150),12),13),((17,19),40))),(22,23)),(16,18)),((6,7),((8,9),(24,(25,26)))))),((63,64),(((((((((((66,113),(117,121)),120),116),(((111,112),(134,135)),(118,119))),(81,82)),(((((69,(70,83)),(136,137)),87),(71,107)),((98,100),(99,101)))),((((74,(80,(109,110))),((95,96),141)),(((84,106),(105,126)),(125,131))),(85,102))),((((67,68),((73,132),(((90,94),((91,93),92)),(138,139)))),(((78,89),88),(114,115))),((72,(127,128)),(79,144)))),(103,104)),(((75,(76,129)),77),(86,((122,123),133)))))),(2,61)),62);
 595: 5 -10926.65625 -11039.36007 (0,((((((((((((1,97),146),65),((48,(49,((50,151),51))),(52,142))),(10,((29,30),(54,56)))),(59,60)),(((((53,55),(57,149)),143),147),(((108,140),148),(124,(130,145))))),(((6,7),((8,9),(24,(25,26)))),((((((((((((14,15),33),((34,35),(46,47))),28),45),27),(20,21)),36),(43,44)),(((37,38),39),(41,42))),(31,32)),58))),(3,4)),(((5,(((11,(13,150)),12),((17,19),40))),(22,23)),(16,18))),((63,64),((((((((((66,113),120),(117,121)),116),(((111,112),(134,135)),(118,119))),(81,82)),(((((69,(70,83)),71),(87,(136,137))),107),((98,100),(99,101)))),((((74,(80,(109,110))),((95,96),141)),(((84,106),(105,126)),(125,131))),(85,102))),(((((67,68),(((73,132),(138,139)),((90,94),((91,92),93)))),(((78,89),88),(114,115))),((72,(127,128)),(79,144))),(103,104))),(((((75,76),129),77),((122,133),123)),86)))),(2,61)),62);
 596: 6 -10822.05273 -11036.46365 (0,((((((((((((1,97),146),65),((48,((49,(50,151)),51)),(52,142))),(10,((29,30),(54,56)))),(59,60)),(((((53,55),(57,149)),143),147),(((108,140),148),(124,(130,145))))),((((((((((((14,15),33),(34,(35,(46,47)))),28),45),27),(20,21)),36),(43,44)),((37,38),(39,(41,42)))),(31,32)),58)),(3,4)),((((5,((((11,150),12),13),((17,19),40))),(22,23)),(16,18)),((6,7),((8,9),(24,(25,26)))))),((63,64),(((((((66,(113,((116,120),(117,121)))),(((111,112),(134,135)),(118,119))),(81,82)),(((((69,(70,83)),71),(87,(136,137))),107),((98,100),(99,101)))),((((74,(80,(109,110))),((95,96),141)),(((84,106),(105,126)),(125,131))),(85,102))),(((((67,68),(((73,132),(138,139)),((90,94),((91,92),93)))),(((78,89),88),(114,115))),((72,(127,128)),(79,144))),(103,104))),(((((75,76),129),77),((122,123),133)),86)))),(2,61)),62);
 597: 3 -11444.10156 -11028.03293 (0,((((((((((((1,97),146),65),((48,(52,142)),(49,((50,151),51)))),(10,((29,30),(54,56)))),(59,60)),(((((53,55),(57,149)),143),147),(((108,140),148),(124,(130,145))))),((((((((((((14,15),33),((34,35),(46,47))),28),45),27),(20,21)),36),(43,44)),(((37,38),39),(41,42))),(31,32)),58)),(3,4)),((((5,(22,23)),((((11,150),12),13),((17,19),40))),(16,18)),((6,7),((8,9),(24,(25,26)))))),((63,64),((((((((((66,113),120),(117,121)),116),(((111,112),(134,135)),(118,119))),(81,82)),(((((69,(70,83)),71),(87,(136,137))),107),((98,100),(99,101)))),(((74,(80,(109,110))),((((84,106),(105,126)),(125,131)),((95,96),141))),(85,102))),(((((67,68),(((73,132),(138,139)),((90,94),((91,92),93)))),(((78,89),88),(114,115))),((72,(127,128)),(79,144))),(103,104))),((((75,76),77),(86,((122,123),133))),129)))),(2,61)),62);
 598: 5 -10487.36914 -11046.02349 (0,((((((((((1,97),146),65),((48,((49,(50,151)),51)),(52,142))),(10,(59,60))),((29,30),(54,56))),(((((53,55),(57,149)),143),147),(((108,140),148),(124,(130,145))))),(((6,7),(((((((((((14,15),33),((34,35),(46,47))),28),45),27),(20,21)),36),(43,44)),(((37,38),39),(41,42))),(31,32))),58)),(((3,4),((63,64),(((((((66,(113,((116,120),(117,121)))),(((111,112),(134,135)),(118,119))),(81,82)),(((((69,(70,83)),71),(87,(136,137))),107),((98,100),(99,101)))),(((74,(80,(109,110))),((((84,106),(105,126)),(125,131)),((95,96),141))),(85,102))),(((((67,68),(((78,89),88),(114,115))),(73,((((((90,93),(91,92)),94),138),139),132))),((72,(127,128)),(79,144))),(103,104))),(((75,(76,77)),129),(86,((122,123),133)))))),((((5,((((11,150),12),13),((17,19),40))),(22,23)),(16,18)),((8,9),(24,(25,26)))))),(2,61)),62);
 599: 1 -10001.22461 -11029.84649 (0,(((((((((((1,97),146),65),((48,((49,(50,151)),51)),(52,142))),(10,((29,30),(54,56)))),(((((((((((((14,15),33),(34,(35,(46,47)))),28),45),27),(20,21)),36),(43,44)),((37,(38,39)),(41,42))),(31,32)),58),(((((53,55),(57,149)),143),147),(((108,140),148),(124,(130,145)))))),(59,60)),(3,4)),((((5,((((11,150),12),13),((17,19),40))),(22,23)),(16,18)),((6,7),((8,9),(24,(25,26)))))),((63,64),((((((((((66,113),(117,121)),120),116),(((111,112),(134,135)),(118,119))),(81,82)),((((((69,(70,83)),71),(87,(136,137))),107),((98,100),(99,101))),((72,(127,128)),(79,144)))),((((74,(80,(109,110))),((95,96),141)),(((84,106),(105,126)),(125,131))),(85,102))),(((((67,68),((73,132),(((90,((91,92),93)),94),(138,139)))),((78,89),88)),(114,115)),(103,104))),(((((75,76),129),77),86),((122,123),133))))),(2,61)),62);
 600: 1 -10636.33008 -11036.35178 (0,((((((((((1,97),146),65),((48,((49,51),(50,151))),(52,142))),(10,(59,60))),((29,30),(54,56))),(((((53,55),(57,149)),143),147),(((108,140),148),(124,(130,145))))),(((6,7),((8,9),(24,(25,26)))),((((((((((((14,15),33),((34,35),(46,47))),28),45),27),(20,21)),36),(43,44)),(((37,39),38),(41,42))),(31,32)),58))),((3,4),((((5,(((11,150),(12,13)),((17,19),40))),(22,23)),(16,18)),((63,64),(((((((((66,113),(117,121)),120),((((111,112),(134,135)),(118,119)),116)),(81,82)),(((((69,(70,83)),(87,(136,137))),(71,107)),((98,100),(99,101))),((72,(127,128)),(79,144)))),((((74,(80,(109,110))),((95,96),141)),(((84,106),(105,126)),(125,131))),(85,102))),(((((67,68),(((73,132),(138,139)),((90,94),((91,92),93)))),((78,89),88)),(114,115)),(103,104))),((((75,(77,129)),76),86),((122,123),133))))))),(2,61)),62);
 601: 1 -11766.3291 -11033.18009 (0,((((((((((1,97),146),65),((48,((49,51),(50,151))),(52,142))),(10,((29,30),(54,56)))),(59,60)),(((((53,55),(57,149)),143),147),(((108,140),148),(124,(130,145))))),((((((((((((14,15),33),((34,35),(46,47))),28),45),27),(20,21)),36),(43,44)),(((37,39),38),(41,42))),(31,32)),58)),((3,4),(((((5,(22,23)),(((11,150),(12,13)),((17,19),40))),(16,18)),((6,7),((8,9),(24,(25,26))))),((63,64),(((((((66,113),((((((111,112),(134,135)),(118,119)),116),120),(117,121))),(81,82)),((((((69,(70,83)),71),(87,(136,137))),107),((98,100),(99,101))),((72,(127,128)),(79,144)))),((((74,(80,(109,110))),((95,96),141)),(((84,106),(105,126)),(125,131))),(85,102))),((((67,68),((73,132),((90,(((91,92),93),94)),(138,139)))),(((78,89),88),(114,115))),(103,104))),(((75,((76,129),77)),86),((122,123),133))))))),(2,61)),62);
 602: 2 -11044.0459 -11032.70401 (0,((((((((((((1,97),146),65),((48,((49,51),(50,151))),(52,142))),(10,((29,30),(54,56)))),(59,60)),(((((53,55),(57,149)),143),(((108,140),148),(124,(130,145)))),147)),(((6,7),((8,9),(24,(25,26)))),((((((((((((14,15),33),((34,(46,47)),35)),28),45),27),(20,21)),36),(43,44)),(((37,38),39),(41,42))),(31,32)),58))),(3,4)),(((5,(((11,150),(12,13)),((17,19),40))),(22,23)),(16,18))),((63,64),(((((((66,(113,((116,120),(117,121)))),(((111,112),(134,135)),(118,119))),(81,82)),(((((69,(70,83)),(87,(136,137))),(71,107)),((98,100),(99,101))),((72,(127,128)),(79,144)))),((((74,(80,(109,110))),((95,96),141)),(((84,106),(105,126)),(125,131))),(85,102))),((((67,68),((((73,132),138),139),((90,94),((91,92),93)))),(((78,89),88),(114,115))),(103,104))),((((75,(86,((122,123),133))),76),77),129)))),(2,61)),62);
 603: 2 -10319.875 -11047.13341 (0,(((((((((((1,97),146),65),((48,((49,51),(50,151))),(52,142))),(10,((29,30),(54,56)))),((((((5,(((11,(12,150)),13),((17,19),40))),(22,23)),(16,18)),(59,60)),((((53,55),(57,149)),147),(((108,140),148),(124,(130,145))))),143)),((((6,7),((8,9),(24,(25,26)))),((((((((((((14,15),33),(46,47)),(34,35)),28),45),27),(20,21)),36),(43,44)),(((37,38),39),(41,42))),(31,32))),58)),(3,4)),((63,64),((((((((((66,113),(117,121)),120),116),(((111,112),(134,135)),(118,119))),(81,82)),((((69,(70,83)),(87,(136,137))),(71,107)),((98,100),(99,101)))),(((74,(80,(109,110))),((((84,106),(105,126)),(125,131)),((95,96),141))),(85,102))),((((((67,68),(73,(((((90,((91,92),94)),93),138),139),132))),((78,89),88)),(114,115)),((72,(127,128)),(79,144))),(103,104))),(((((75,77),129),76),86),((122,123),133))))),2),61),62);
 604: 1 -10461.16016 -11031.59174 (0,((((((((((((1,97),146),65),((48,((49,51),(50,151))),(52,142))),(10,((29,30),(54,56)))),(59,60)),(((((53,55),(57,149)),143),147),(((108,140),148),(124,(130,145))))),(((((((((14,15),33),(46,47)),(34,35)),28),45),(((20,21),(36,((((37,39),38),(41,42)),(43,44)))),27)),(31,32)),58)),(3,4)),((((5,(22,23)),((((11,13),12),150),((17,19),40))),(16,18)),((6,7),((8,9),(24,(25,26)))))),((63,64),(((((((((66,116),(113,((117,121),120))),(((111,112),(134,135)),(118,119))),(81,82)),((72,(127,128)),(79,144))),((((69,(70,83)),(87,(136,137))),(71,107)),((98,100),(99,101)))),((((74,(80,(109,110))),((95,96),141)),(((84,106),(105,126)),(125,131))),(85,102))),((((67,68),(((73,132),(138,139)),((90,94),((91,92),93)))),(((78,89),88),(114,115))),(103,104))),(((75,((76,129),77)),86),((122,123),133))))),(2,61)),62);
 605: 1 -9997.216797 -11048.54729 (0,(((((((((((1,97),146),65),((48,((49,(50,151)),51)),(52,142))),(10,((29,30),(54,56)))),(((((53,55),(57,149)),143),147),(((108,140),148),(124,(130,145))))),(((6,7),((((((((((((14,15),33),(46,47)),(34,35)),28),45),27),(20,21)),36),(43,44)),(((37,39),38),(41,42))),(31,32))),58)),(59,60)),((3,4),((63,64),(((((((((66,(113,(117,121))),120),116),(((111,112),(134,135)),(118,119))),(81,82)),((((69,(70,83)),(87,(136,137))),(71,107)),((98,100),(99,101)))),(((72,(127,128)),(79,144)),((((74,(80,(109,110))),((95,96),141)),(((84,106),(105,126)),(125,131))),(85,102)))),((((67,68),((73,132),((((90,(91,92)),94),93),(138,139)))),(((78,89),88),(114,115))),(103,104))),((((75,76),77),(86,((122,123),133))),129))))),((((5,((11,(12,(13,150))),((17,19),40))),(22,23)),(16,18)),((8,9),(24,(25,26))))),(2,61)),62);
 606: 1 -11011.18555 -11040.71096 (0,(((((((((1,97),146),65),((48,((49,(50,151)),51)),(52,142))),((29,30),(54,56))),((10,(59,60)),(((((53,55),(57,149)),143),147),(((108,140),148),(124,(130,145)))))),((((((((14,15),33),((34,35),(46,47))),28),45),(((20,21),(36,((((37,39),38),(41,42)),(43,44)))),27)),(31,32)),58)),(((3,4),((((5,(((11,12),(13,150)),((17,19),40))),(22,23)),(16,18)),((6,7),((8,9),(24,(25,26)))))),((63,64),(((((((((66,(113,(117,121))),120),116),(((111,112),(134,135)),(118,119))),(81,82)),((((((69,(70,83)),71),(87,(136,137))),107),((98,100),(99,101))),((72,(127,128)),(79,144)))),((((74,(80,(109,110))),((95,96),141)),(((84,106),(105,126)),(125,131))),(85,102))),(((((67,68),(73,(((((90,(91,92)),93),94),(138,139)),132))),((78,89),88)),(114,115)),(103,104))),(((75,(76,(77,129))),86),((122,123),133)))))),(2,61)),62);
 607: 1 -10864.00781 -11051.24832 (0,((((((((((((1,97),146),65),((48,(49,((50,151),51))),(52,142))),(10,((29,30),(54,56)))),(((((53,55),(57,149)),143),147),(((108,140),148),(124,(130,145))))),(59,60)),((((((((14,15),33),((34,35),(46,47))),28),45),(((20,21),(36,((((37,38),39),(41,42)),(43,44)))),27)),(31,32)),58)),(3,4)),((((5,((((11,150),13),12),((17,19),40))),(22,23)),(16,18)),((6,7),((8,9),(24,(25,26)))))),((63,64),((((((((((66,113),120),(117,121)),116),(((111,112),(134,135)),(118,119))),(81,82)),((((67,68),(((73,132),(138,139)),((90,94),((91,92),93)))),(((78,89),88),(114,115))),(103,104))),(((74,(80,(109,110))),((((84,106),(105,126)),(125,131)),((95,96),141))),(85,102))),(((((69,(70,83)),(87,(136,137))),(71,107)),((98,100),(99,101))),((72,(127,128)),(79,144)))),((((75,76),(77,129)),((122,123),133)),86)))),(2,61)),62);
 608: 2 -10911.0332 -11028.32762 (0,((((((((((((1,97),146),65),((48,(52,142)),((49,(50,151)),51))),(10,((29,30),(54,56)))),(59,60)),(((((53,55),(57,149)),143),147),(((108,140),148),(124,(130,145))))),((((((((((((14,15),33),(34,(35,(46,47)))),28),45),27),(20,21)),36),(43,44)),(((37,38),39),(41,42))),(31,32)),58)),(3,4)),((((5,((((11,13),150),12),((17,19),40))),(22,23)),(16,18)),((6,7),((8,9),(24,(25,26)))))),((63,64),((((((((66,((113,(117,121)),120)),116),(((111,112),(134,135)),(118,119))),(81,82)),(((((69,(70,83)),71),(87,(136,137))),107),((98,100),(99,101)))),((((74,(80,(109,110))),((95,96),141)),(((84,106),(105,126)),(125,131))),(85,102))),(((((67,68),(((73,132),(138,139)),((90,((91,92),93)),94))),(((78,89),88),(114,115))),((72,(127,128)),(79,144))),(103,104))),(((((75,76),129),77),((122,123),133)),86)))),(2,61)),62);
 609: 3 -10957.59277 -11036.10497 (0,(((((((((((1,97),146),65),((48,(49,((50,151),51))),(52,142))),(10,((29,30),(54,56)))),(59,60)),(((((53,55),(57,149)),143),147),(((108,140),148),(124,(130,145))))),(((((5,(22,23)),((((11,150),(12,13)),(17,19)),40)),(16,18)),((6,7),((8,9),(24,(25,26))))),((((((((((((14,15),33),((34,35),(46,47))),28),45),27),(20,21)),36),(43,44)),((37,(38,39)),(41,42))),(31,32)),58))),(3,4)),((63,64),(((((((66,(113,((116,120),(117,121)))),(((111,112),(134,135)),(118,119))),(81,82)),(((((69,(70,83)),71),(87,(136,137))),107),((98,100),(99,101)))),(((74,(80,(109,110))),((((84,106),(105,126)),(125,131)),((95,96),141))),(85,102))),(((((67,68),(((73,132),(138,139)),((90,94),((91,92),93)))),(((78,89),88),(114,115))),((72,(127,128)),(79,144))),(103,104))),((((75,76),(77,129)),((122,123),133)),86)))),(2,61)),62);
 610: 1 -10731.2832 -11031.63677 (0,(((((((((((1,97),146),65),((48,((49,51),(50,151))),(52,142))),(10,((29,30),(54,56)))),(59,60)),(((((53,55),(57,149)),143),147),(((108,140),148),(124,(130,145))))),((((5,((((11,150),12),13),((17,19),40))),(22,23)),(16,18)),(((6,7),((8,9),(24,(25,26)))),(((((((((((((14,15),33),(46,47)),(34,35)),28),45),27),(20,21)),36),(43,44)),(((37,39),38),(41,42))),(31,32)),58)))),(3,4)),((63,64),((((((((((66,113),(117,121)),120),116),(((111,112),(134,135)),(118,119))),(81,82)),(((((69,(70,83)),71),(87,(136,137))),107),((98,100),(99,101)))),((((74,(80,(109,110))),((95,96),141)),(((84,106),(105,126)),(125,131))),(85,102))),((((((67,68),(((73,132),(138,139)),((90,94),((91,92),93)))),((72,(127,128)),(79,144))),((78,89),88)),(114,115)),(103,104))),((((75,(76,129)),77),((122,123),133)),86)))),(2,61)),62);
 611: 1 -11099.55566 -11037.80746 (0,((((((((((1,97),146),65),((48,((49,51),(50,151))),(52,142))),(10,((29,30),(54,56)))),((((((5,(((11,(12,150)),13),((17,19),40))),(22,23)),(16,18)),(59,60)),143),((((53,55),(57,149)),147),(((108,140),148),(124,(130,145)))))),((((6,7),((8,9),(24,(25,26)))),((((((((((((14,15),33),(46,47)),(34,35)),28),45),27),(20,21)),36),(43,44)),(((37,38),39),(41,42))),(31,32))),58)),(3,4)),((63,64),(((((((((((66,113),(117,121)),120),116),(((111,112),(134,135)),(118,119))),(81,82)),((((69,(70,83)),(87,(136,137))),(71,107)),((98,100),(99,101)))),((74,(80,(109,110))),((((84,106),(105,126)),(125,131)),((95,96),141)))),(85,102)),(((((67,68),(((73,132),(138,139)),(90,(((91,92),93),94)))),(((78,89),88),(114,115))),((72,(127,128)),(79,144))),(103,104))),(((((75,129),77),76),86),((122,123),133))))),(2,61)),62);
 612: 3 -9832.167969 -11037.43092 (0,((((((((((((1,97),146),65),((48,((49,51),(50,151))),(52,142))),(10,((29,30),(54,56)))),(59,60)),(((((53,55),(57,149)),143),147),(((108,140),148),(124,(130,145))))),((((((((14,15),33),(34,(35,(46,47)))),28),45),(((20,21),(36,((((37,38),39),(41,42)),(43,44)))),27)),(31,32)),58)),(3,4)),((((5,((((11,150),12),13),((17,19),40))),(22,23)),(16,18)),((6,7),((8,9),(24,(25,26)))))),((63,64),((((((((((66,113),(117,121)),120),116),(((111,112),(134,135)),(118,119))),(81,82)),(((((69,(70,83)),(87,(136,137))),(71,107)),((98,100),(99,101))),((72,(127,128)),(79,144)))),(((74,(80,(109,110))),((((84,106),(105,126)),(125,131)),((95,96),141))),(85,102))),(((67,(68,((73,132),(((90,94),((91,92),93)),(138,139))))),(((78,89),88),(114,115))),(103,104))),((((75,(77,129)),76),86),((122,123),133))))),(2,61)),62);
 613: 1 -10116.37207 -11035.17034 (0,(((((((((((1,97),146),65),((48,((49,(50,151)),51)),(52,142))),(10,((29,30),(54,56)))),(59,60)),(((((53,55),(57,149)),143),147),(((108,140),148),(124,(130,145))))),((((5,(22,23)),((((11,150),13),12),((17,19),40))),(16,18)),(((6,7),((8,9),(24,(25,26)))),((((((((((((14,15),33),((34,35),(46,47))),28),45),27),(20,21)),36),(43,44)),(((37,38),39),(41,42))),(31,32)),58)))),(3,4)),((63,64),((((((((((66,113),(117,121)),120),116),(((111,112),(134,135)),(118,119))),(81,82)),(((((69,(70,83)),71),(87,(136,137))),107),((98,100),(99,101)))),((((74,(80,(109,110))),((95,96),141)),(((84,106),(105,126)),(125,131))),(85,102))),((((((((67,68),((72,(127,128)),(79,144))),(((73,132),(138,139)),((90,94),((91,92),93)))),(114,115)),88),78),89),(103,104))),(((75,((76,77),129)),86),((122,123),133))))),(2,61)),62);
 614: 2 -10699.4834 -11052.74042 (0,(((((((((((((((1,97),146),65),((48,((49,(50,151)),51)),(52,142))),(10,((29,30),(54,56)))),(59,60)),(((108,140),124),((130,145),148))),((((53,55),(57,149)),143),147)),((((((((((((14,15),33),((34,35),(46,47))),28),45),27),(20,21)),36),(43,44)),(((37,39),38),(41,42))),(31,32)),58)),(6,7)),((8,9),(24,(25,26)))),(((5,((11,(((17,19),40),150)),(12,13))),(22,23)),(16,18))),(3,4)),((63,64),(((((((((66,113),(117,121)),120),((((111,112),(134,135)),(118,119)),116)),(81,82)),(((((69,(70,83)),71),(87,(136,137))),107),((98,100),(99,101)))),(((74,(80,(109,110))),((((84,106),(105,126)),(125,131)),((95,96),141))),(85,102))),(((((67,68),(((73,132),(138,139)),((90,94),((91,92),93)))),(((78,89),88),(114,115))),((72,(127,128)),(79,144))),(103,104))),((((75,76),(77,129)),86),((122,123),133))))),(2,61)),62);
 615: 1 -11338.86133 -11030.24073 (0,((((((((((((1,97),146),65),((48,((49,(50,151)),51)),(52,142))),(10,((29,30),(54,56)))),((((((((((((((14,15),33),(46,47)),(34,35)),28),45),27),(20,21)),36),(43,44)),(((37,39),38),(41,42))),(31,32)),58),((((53,55),(57,149)),143),147))),((((108,140),148),(130,145)),124)),(59,60)),(3,4)),((((5,((((11,150),13),12),((17,19),40))),(22,23)),(16,18)),((6,7),((8,9),(24,(25,26)))))),((63,64),((((((((((66,113),120),(117,121)),116),(((111,112),(134,135)),(118,119))),(81,82)),(((((69,(70,83)),71),(87,(136,137))),107),((98,100),(99,101)))),(((74,(80,(109,110))),((((84,106),(105,126)),(125,131)),((95,96),141))),(85,102))),(((((67,68),(((73,132),(138,139)),((90,94),((91,92),93)))),(((78,89),88),(114,115))),((72,(127,128)),(79,144))),(103,104))),(((((75,76),129),77),((122,123),133)),86)))),(2,61)),62);
 616: 1 -10609.27637 -11040.28126 (0,((((((((((((1,97),146),65),((48,((49,(50,151)),51)),(52,142))),((29,30),(54,56))),10),(59,60)),((((6,7),((8,9),(24,(25,26)))),((((((((14,15),33),((34,35),(46,47))),28),45),(((20,21),(36,((((37,39),38),(41,42)),(43,44)))),27)),(31,32)),58)),((((53,55),(57,149)),147),((((108,140),148),(124,(130,145))),143)))),(((5,((((11,13),150),12),((17,19),40))),(22,23)),(16,18))),(3,4)),((63,64),((((((((((66,113),((117,121),120)),116),(((111,112),(134,135)),(118,119))),(81,82)),((((69,(70,83)),(87,(136,137))),(71,107)),((98,100),(99,101)))),((72,(127,128)),(79,144))),((((74,(80,(109,110))),((95,96),141)),(((84,106),(105,126)),(125,131))),(85,102))),((((67,68),(((73,132),(138,139)),(90,(((91,92),94),93)))),(((78,89),88),(114,115))),(103,104))),(((75,((76,129),77)),86),((122,123),133))))),(2,61)),62);
 617: 1 -11359.21094 -11034.35405 (0,((((((((((((1,97),146),65),((48,((49,51),(50,151))),(52,142))),(10,((29,30),(54,56)))),(59,60)),(((((53,55),(57,149)),143),147),(((108,140),148),(124,(130,145))))),((((((((((14,15),33),((34,35),(46,47))),(27,45)),28),((20,21),36)),(43,44)),(((37,39),38),(41,42))),(31,32)),58)),(3,4)),((((5,((((11,150),13),12),((17,19),40))),(22,23)),(16,18)),((6,7),((8,9),(24,(25,26)))))),((63,64),((((((((((66,113),120),(117,121)),116),(((111,112),(134,135)),(118,119))),(81,82)),(((((69,(70,83)),71),(87,(136,137))),107),((98,100),(99,101)))),(((74,(80,(109,110))),((((84,106),(105,126)),(125,131)),((95,96),141))),(85,102))),(((((67,68),(73,((((90,((91,92),93)),94),(138,139)),132))),(((78,89),88),(114,115))),(103,104)),((72,(127,128)),(79,144)))),(((((75,76),129),77),((122,123),133)),86)))),(2,61)),62);
 618: 1 -11356.92578 -11037.37627 (0,((((((((((((((1,97),146),65),((48,((49,51),(50,151))),(52,142))),(10,((29,30),(54,56)))),(59,60)),(((108,140),124),((130,145),148))),((((53,55),(57,149)),143),147)),((((((((((((14,15),33),((34,(46,47)),35)),28),45),27),(20,21)),36),(43,44)),(((37,38),39),(41,42))),(31,32)),58)),((6,7),((8,9),(24,(25,26))))),(((5,(22,23)),(((11,150),(12,13)),((17,19),40))),(16,18))),(3,4)),((63,64),((((((((((66,113),120),(117,121)),116),(((111,112),(134,135)),(118,119))),(81,82)),(((((69,(70,83)),71),(87,(136,137))),107),((98,100),(99,101)))),(((74,(80,(109,110))),((((84,106),(105,126)),(125,131)),((95,96),141))),(85,102))),(((((67,68),(((73,132),(138,139)),((90,94),((91,92),93)))),(((78,89),88),(114,115))),((72,(127,128)),(79,144))),(103,104))),(((((75,76),129),77),((122,123),133)),86)))),(2,61)),62);
 619: 1 -10855.92188 -11034.64402 (0,(((((((((((1,97),146),65),((48,((49,(50,151)),51)),(52,142))),(10,((29,30),(54,56)))),(((((53,55),(57,149)),143),147),(((108,140),148),(124,(130,145))))),(59,60)),((((((((((((((14,15),33),35),34),(46,47)),28),45),27),(20,21)),36),(43,44)),(((37,38),39),(41,42))),(31,32)),58)),((3,4),((((5,((((11,13),12),150),((17,19),40))),(22,23)),(16,18)),((6,7),((8,9),(24,(25,26))))))),(((63,64),((75,(76,(77,(86,((122,123),133))))),129)),(((((((((66,113),120),(117,121)),116),(((111,112),(134,135)),(118,119))),(81,82)),((((69,(70,83)),(87,(136,137))),(71,107)),((98,100),(99,101)))),(((74,(80,(109,110))),((((84,106),(105,126)),(125,131)),((95,96),141))),(85,102))),(((((67,68),(73,(((((90,((91,92),94)),93),138),139),132))),(((78,89),88),(114,115))),((72,(127,128)),(79,144))),(103,104))))),(2,61)),62);
 620: 3 -11360.84961 -11027.80417 (0,(((((((((((1,97),146),65),((48,(52,142)),((49,51),(50,151)))),(10,((29,30),(54,56)))),(59,60)),(((((53,55),(57,149)),143),147),(((108,140),148),(124,(130,145))))),(((((5,(22,23)),(((11,150),(12,13)),((17,19),40))),(16,18)),((6,7),((8,9),(24,(25,26))))),(((((((((((((14,15),33),(46,47)),(34,35)),28),45),27),(20,21)),36),(43,44)),(((37,39),38),(41,42))),(31,32)),58))),(3,4)),((63,64),((((((((((66,113),(117,121)),120),116),(((111,112),(134,135)),(118,119))),(81,82)),((((69,(70,83)),(87,(136,137))),(71,107)),((98,100),(99,101)))),(((74,(80,(109,110))),((((84,106),(105,126)),(125,131)),((95,96),141))),(85,102))),(((((67,68),(((73,132),(138,139)),((90,94),((91,92),93)))),(((78,89),88),(114,115))),((72,(127,128)),(79,144))),(103,104))),((((75,76),77),(86,((122,123),133))),129)))),(2,61)),62);
 621: 9 -11262.88477 -11039.83918 (0,(((((((((1,97),146),65),((48,(52,142)),(((49,51),50),151))),((10,(59,60)),((((((((((((((14,15),33),((34,(46,47)),35)),28),45),27),(20,21)),36),(43,44)),(((37,39),38),(41,42))),(31,32)),58),((((53,55),(57,149)),143),147)),(((29,30),(54,56)),(((108,140),148),(124,(130,145))))))),(3,4)),((((5,(((11,150),(12,13)),((17,19),40))),(22,23)),(16,18)),((6,7),((8,9),(24,(25,26)))))),((63,64),(((((((66,(113,((116,120),(117,121)))),(((111,112),(134,135)),(118,119))),(81,82)),((((69,(70,83)),(87,(136,137))),(71,107)),((98,100),(99,101)))),(((74,(80,(109,110))),((((84,106),(105,126)),(125,131)),((95,96),141))),(85,102))),(((((67,68),(((73,132),(138,139)),((90,94),((91,92),93)))),(((78,89),88),(114,115))),((72,(127,128)),(79,144))),(103,104))),(((75,76),(77,(86,((122,123),133)))),129)))),(2,61)),62);
 622: 1 -10198.81836 -11033.69514 (0,((((((((((1,97),146),65),((48,((49,(50,151)),51)),(52,142))),(10,(59,60))),((29,30),(54,56))),(((((53,55),(57,149)),143),147),(((108,140),148),(124,(130,145))))),(((6,7),((8,9),(24,(25,26)))),((((((((((((14,15),33),((34,35),(46,47))),28),45),27),(20,21)),36),(43,44)),(((37,38),39),(41,42))),(31,32)),58))),(((3,4),((63,64),(((((((((66,113),120),(117,121)),116),(((111,112),(134,135)),(118,119))),((((((69,(70,83)),(87,(136,137))),(71,107)),((72,(127,128)),(79,144))),((98,100),(99,101))),(81,82))),((((74,(80,(109,110))),((95,96),141)),(((84,106),(105,126)),(125,131))),(85,102))),(((((67,68),(((73,132),(138,139)),((90,94),((91,92),93)))),((78,89),88)),(114,115)),(103,104))),(((((75,129),77),76),((122,123),133)),86)))),(((5,((((11,150),13),12),((17,19),40))),(22,23)),(16,18)))),(2,61)),62);
 623: 1 -10976.14844 -11037.96596 (0,((((((((((1,97),146),65),((48,(52,142)),((49,51),(50,151)))),(10,((29,30),(54,56)))),(59,60)),(((((53,55),(57,149)),143),147),(((108,140),148),(124,(130,145))))),((((((((((((14,15),33),((34,35),(46,47))),28),45),27),(20,21)),36),(43,44)),(((37,39),38),(41,42))),(31,32)),58)),(((3,4),((63,64),((((((((66,(113,((117,121),120))),116),(((111,112),(134,135)),(118,119))),(81,82)),(((((69,(70,83)),71),(87,(136,137))),107),((98,100),(99,101)))),(((74,(80,(109,110))),((((84,106),(105,126)),(125,131)),((95,96),141))),(85,102))),(((((((67,68),(73,((((90,94),((91,92),93)),138),(132,139)))),(114,115)),(((72,(127,128)),(79,144)),88)),89),78),(103,104))),((((75,(76,129)),77),((122,123),133)),86)))),((((5,((((11,150),13),12),((17,19),40))),(22,23)),(16,18)),((6,7),((8,9),(24,(25,26))))))),(2,61)),62);
 624: 7 -10871.07422 -11029.97104 (0,(((((((((((1,97),146),65),((48,((49,51),(50,151))),(52,142))),(10,((29,30),(54,56)))),(59,60)),(((((53,55),(57,149)),143),147),(((108,140),148),(124,(130,145))))),(((((5,(22,23)),((((11,150),13),12),((17,19),40))),(16,18)),((6,7),((8,9),(24,(25,26))))),((((((((((((14,15),33),((34,35),(46,47))),28),45),27),(20,21)),36),(43,44)),(((37,39),38),(41,42))),(31,32)),58))),(3,4)),((63,64),((((((((((66,113),120),(117,121)),116),(((111,112),(134,135)),(118,119))),(81,82)),((((69,(70,83)),(87,(136,137))),(71,107)),((98,100),(99,101)))),((((74,(80,(109,110))),((95,96),141)),(((84,106),(105,126)),(125,131))),(85,102))),(((((67,68),((((((((72,(127,128)),(79,144)),93),(91,92)),94),90),(138,139)),(73,132))),((78,89),88)),(114,115)),(103,104))),(((((75,77),129),86),76),((122,123),133))))),(2,61)),62);
 625: 1 -10700.92578 -11030.92943 (0,(((((((((((1,97),146),65),((48,((49,51),(50,151))),(52,142))),(10,((29,30),(54,56)))),(59,60)),(((((53,55),(57,149)),143),147),(((108,140),148),(124,(130,145))))),((((((5,((((11,150),12),13),((17,19),40))),(22,23)),(16,18)),(6,7)),((8,9),(24,(25,26)))),(((((((((((((14,15),33),(46,47)),(34,35)),28),45),27),(20,21)),36),(43,44)),(((37,39),38),(41,42))),(31,32)),58))),(3,4)),((63,64),((((((((((66,113),(117,121)),120),116),(((111,112),(134,135)),(118,119))),(81,82)),(((((69,(70,83)),71),(87,(136,137))),107),((98,100),(99,101)))),((((74,(80,(109,110))),((95,96),141)),(((84,106),(105,126)),(125,131))),(85,102))),((((((67,68),(((73,132),(138,139)),((90,94),((91,92),93)))),((72,(127,128)),(79,144))),((78,89),88)),(114,115)),(103,104))),((((75,(76,129)),77),((122,123),133)),86)))),(2,61)),62);
 626: 1 -10895.57129 -11037.52238 (0,((((((((((1,97),146),65),((48,((49,51),(50,151))),(52,142))),(10,((29,30),(54,56)))),(59,60)),(((((53,55),(57,149)),143),147),(((108,140),148),(124,(130,145))))),(((6,7),(((((((((((14,15),33),((34,35),(46,47))),28),45),27),(20,21)),36),(43,44)),(((37,38),39),(41,42))),(31,32))),58)),(((3,4),((63,64),((((((((((66,113),(117,121)),120),116),(((111,112),(134,135)),(118,119))),(81,82)),((((69,(70,83)),((71,107),(87,(136,137)))),((72,(127,128)),(79,144))),((98,100),(99,101)))),(((74,(80,(109,110))),((((84,106),(105,126)),(125,131)),((95,96),141))),(85,102))),((((67,68),(((73,132),(138,139)),((90,94),((91,92),93)))),(((78,89),88),(114,115))),(103,104))),(((75,(76,(77,129))),86),((122,123),133))))),((((5,(((11,12),(13,150)),((17,19),40))),(22,23)),(16,18)),((8,9),(24,(25,26)))))),(2,61)),62);
 627: 1 -11703.91895 -11036.72759 (0,((((((((((((1,97),146),65),((48,((49,(50,151)),51)),(52,142))),(10,((29,30),(54,56)))),(59,60)),(((((53,55),(57,149)),143),147),(((108,140),148),(124,(130,145))))),(((((((((((((14,15),33),(35,(46,47))),34),28),45),27),(20,21)),36),(43,44)),(((37,38),39),(41,42))),(31,32)),58)),(3,4)),((((5,((((11,13),150),12),((17,19),40))),(16,18)),(22,23)),((6,7),((8,9),(24,(25,26)))))),((63,64),((((((((((66,113),120),(117,121)),116),(((111,112),(134,135)),(118,119))),(81,82)),(((((69,(70,83)),71),(87,(136,137))),107),((98,100),(99,101)))),(((74,(80,(109,110))),((((84,106),(105,126)),(125,131)),((95,96),141))),(85,102))),(((((67,68),(((73,132),(138,139)),((90,94),((91,92),93)))),(((78,89),88),(114,115))),((72,(127,128)),(79,144))),(103,104))),(((((75,76),129),77),86),((122,123),133))))),(2,61)),62);
 628: 1 -11245.94336 -11039.90123 (0,((((((((((((1,97),146),65),((48,(49,((50,151),51))),(52,142))),(10,(59,60))),((29,30),(54,56))),(((((53,55),(57,149)),143),147),(((108,140),148),(124,(130,145))))),((((((((14,15),33),((34,35),(46,47))),28),45),(((20,21),(36,((((37,39),38),(41,42)),(43,44)))),27)),(31,32)),58)),(3,4)),(((((5,((((11,13),150),12),((17,19),40))),(22,23)),(16,18)),(6,7)),((8,9),(24,(25,26))))),((63,64),(((((((66,(113,((116,120),(117,121)))),(((111,112),(134,135)),(118,119))),(81,82)),(((((69,(70,83)),(87,(136,137))),(71,107)),((72,(127,128)),(79,144))),((98,100),(99,101)))),((((74,(80,(109,110))),((95,96),141)),(((84,106),(105,126)),(125,131))),(85,102))),(((((67,68),(((73,132),(138,139)),((90,((91,92),94)),93))),((78,89),88)),(114,115)),(103,104))),((((75,(77,129)),76),86),((122,123),133))))),(2,61)),62);
 629: 2 -10520.0293 -11033.41573 (0,((((((((((((1,97),146),65),((48,((49,51),(50,151))),(52,142))),(10,((29,30),(54,56)))),(59,60)),(((((53,55),(57,149)),143),147),(((108,140),148),(124,(130,145))))),((((((((((((14,15),33),((34,35),(46,47))),28),45),27),(20,21)),36),(43,44)),(((37,39),38),(41,42))),(31,32)),58)),(3,4)),((((5,((((11,150),12),13),((17,19),40))),(22,23)),(16,18)),((6,7),((8,9),(24,(25,26)))))),((63,64),((((((((((66,113),120),(117,121)),116),(((111,112),(134,135)),(118,119))),(81,82)),(((((69,(70,83)),71),(87,(136,137))),107),((98,100),(99,101)))),((((74,(80,(109,110))),((95,96),141)),(((84,106),(105,126)),(125,131))),(85,102))),((((((67,((72,(79,144)),(127,128))),68),(73,((((90,94),((91,92),93)),(138,139)),132))),((78,89),88)),(114,115)),(103,104))),(((75,(76,(77,129))),86),((122,123),133))))),(2,61)),62);
 630: 2 -11453.11133 -11028.92258 (0,(((((((((((1,97),146),65),((48,(52,142)),(49,((50,151),51)))),(10,((29,30),(54,56)))),((((((((((((((14,15),33),((34,(46,47)),35)),28),45),27),(20,21)),36),(43,44)),(((37,38),39),(41,42))),(31,32)),58),((((53,55),(57,149)),143),147)),(((108,140),148),(124,(130,145))))),(59,60)),(3,4)),((((5,((((11,13),150),12),((17,19),40))),(22,23)),(16,18)),((6,7),((8,9),(24,(25,26)))))),((63,64),((((((((((66,113),120),(117,121)),116),(((111,112),(134,135)),(118,119))),(81,82)),((((69,(70,83)),(87,(136,137))),(71,107)),((98,100),(99,101)))),(((74,(80,(109,110))),((((84,106),(105,126)),(125,131)),((95,96),141))),(85,102))),(((((67,68),(((73,132),(138,139)),((90,94),((91,92),93)))),(((78,89),88),(114,115))),((72,(127,128)),(79,144))),(103,104))),(((((75,76),129),77),((122,123),133)),86)))),(2,61)),62);
 631: 4 -10352.18457 -11044.5634 (0,(((((((((((1,97),146),65),((48,((49,51),(50,151))),(52,142))),(10,((29,30),(54,56)))),(59,60)),(((((53,55),(57,149)),143),147),(((108,140),148),(124,(130,145))))),((((((5,(22,23)),(((11,150),(12,13)),((17,19),40))),(16,18)),((6,7),((8,9),(24,(25,26))))),((((((((14,15),((34,35),(46,47))),33),28),45),27),(20,21)),((((31,32),(((37,39),38),(41,42))),(43,44)),36))),58)),(3,4)),((63,64),((((((((((66,116),113),120),(117,121)),(((111,112),(134,135)),(118,119))),(81,82)),((((69,(70,83)),(87,(136,137))),(71,107)),((98,100),(99,101)))),(((74,(80,(109,110))),((((84,106),(105,126)),(125,131)),((95,96),141))),(85,102))),(((((67,68),(((73,132),(138,139)),((90,94),((91,92),93)))),(((78,89),88),(114,115))),((72,(127,128)),(79,144))),(103,104))),(((((75,76),129),77),((122,123),133)),86)))),(2,61)),62);
 632: 1 -10638.45898 -11037.5405 (0,(((((((((((((((1,97),146),65),((48,((49,(50,151)),51)),(52,142))),(10,((29,30),(54,56)))),(59,60)),(((108,140),148),(124,(130,145)))),(((((((((((((14,15),33),(46,47)),(34,35)),28),45),27),(20,21)),36),(43,44)),(((37,39),38),(41,42))),(31,32)),58)),(((53,55),(57,149)),147)),143),((6,7),((8,9),(24,(25,26))))),(((5,(22,23)),(((11,13),(12,150)),((17,19),40))),(16,18))),(3,4)),((63,64),((((((((((66,113),120),(117,121)),116),(((111,112),(134,135)),(118,119))),(81,82)),(((((69,(70,83)),71),(87,(136,137))),107),((98,100),(99,101)))),((((74,(80,(109,110))),((95,96),141)),(((84,106),(105,126)),(125,131))),(85,102))),(((((67,68),(((73,132),(138,139)),((90,94),((91,92),93)))),(((78,89),88),(114,115))),((72,(127,128)),(79,144))),(103,104))),((((75,76),(77,129)),((122,123),133)),86)))),(2,61)),62);
 633: 3 -11572.21582 -11027.89546 (0,((((((((((((1,97),146),65),((48,(52,142)),((49,51),(50,151)))),(10,((29,30),(54,56)))),(59,60)),(((((53,55),(57,149)),143),147),(((108,140),148),(124,(130,145))))),(((6,7),((8,9),(24,(25,26)))),(((((((((((((14,15),33),(46,47)),(34,35)),28),45),27),(20,21)),36),(43,44)),(((37,39),38),(41,42))),(31,32)),58))),(3,4)),(((5,((11,(12,(13,150))),((17,19),40))),(22,23)),(16,18))),((63,64),((((((((((66,113),(117,121)),120),116),(((111,112),(134,135)),(118,119))),(81,82)),(((((69,(70,83)),71),(87,(136,137))),107),((98,100),(99,101)))),((((74,(80,(109,110))),((95,96),141)),(((84,106),(105,126)),(125,131))),(85,102))),(((((67,68),(((73,132),(138,139)),((90,94),((91,92),93)))),(((78,89),88),(114,115))),((72,(127,128)),(79,144))),(103,104))),((((75,76),(77,129)),86),((122,123),133))))),(2,61)),62);
 634: 1 -10461.27148 -11028.90684 (0,((((((((((((1,97),146),65),((48,(52,142)),((49,(50,151)),51))),(10,((29,30),(54,56)))),(59,60)),(((((53,55),(57,149)),143),147),(((108,140),148),(124,(130,145))))),(((6,7),((8,9),(24,(25,26)))),(((((((((((((14,15),33),(35,(46,47))),34),28),45),27),(20,21)),36),(43,44)),(((37,39),38),(41,42))),(31,32)),58))),(3,4)),(((5,(((11,150),(12,13)),((17,19),40))),(22,23)),(16,18))),((63,64),(((((((66,((113,(117,121)),(116,120))),(((111,112),(134,135)),(118,119))),(81,82)),((((69,(70,83)),(87,(136,137))),(71,107)),((98,100),(99,101)))),((((74,(80,(109,110))),((95,96),141)),(((84,106),(105,126)),(125,131))),(85,102))),(((((67,68),(((73,132),(138,139)),((90,94),((91,92),93)))),(((78,89),88),(114,115))),((72,(127,128)),(79,144))),(103,104))),(((75,(76,(77,129))),((122,123),133)),86)))),(2,61)),62);
 635: 1 -10235.30859 -11038.6433 (0,(((((((((1,97),146),((48,(52,142)),((49,(50,151)),51))),65),((((10,((29,30),(54,56))),((((((((((((((14,15),33),(46,47)),(34,35)),28),45),27),(20,21)),36),(43,44)),(((37,39),38),(41,42))),(31,32)),58),((((53,55),(57,149)),143),147))),(((108,140),148),(124,(130,145)))),(59,60))),(3,4)),((((5,((((11,150),13),12),((17,19),40))),(22,23)),(16,18)),((6,7),((8,9),(24,(25,26)))))),((63,64),(((((((66,(113,((116,120),(117,121)))),(((111,112),(134,135)),(118,119))),(81,82)),((((69,(70,83)),(87,(136,137))),(71,107)),((98,100),(99,101)))),((((74,(80,(109,110))),((95,96),141)),(((84,106),(105,126)),(125,131))),(85,102))),((((((67,68),((72,(127,128)),(79,144))),(((73,132),(138,139)),((90,94),((91,92),93)))),((78,89),88)),(114,115)),(103,104))),((75,((76,129),(86,((122,123),133)))),77)))),(2,61)),62);
 636: 2 -10565.32227 -11056.54679 (0,((((((((1,97),146),65),((48,(52,142)),((49,51),(50,151)))),((29,30),(54,56))),((((((53,55),(57,149)),143),147),(((108,140),148),(124,(130,145)))),(59,60))),((((3,4),((63,64),(((((((((66,113),((117,121),120)),116),(((111,112),(134,135)),(118,119))),(81,82)),((((69,(70,83)),(87,(136,137))),(71,107)),((98,100),(99,101)))),(((74,(80,(109,110))),((((84,106),(105,126)),(125,131)),((95,96),141))),(85,102))),(((((67,68),(73,((((((90,(91,92)),94),93),139),138),132))),((78,89),88)),(114,115)),(((72,(127,128)),(79,144)),(103,104)))),((((75,76),77),(86,((122,123),133))),129)))),10),(((((5,((((11,12),13),150),((17,19),40))),(22,23)),(16,18)),((8,9),(24,(25,26)))),(((6,7),((((((((((((14,15),33),(34,(46,47))),35),28),45),27),(20,21)),36),(43,44)),(((37,39),38),(41,42))),(31,32))),58)))),(2,61)),62);
 637: 7 -11124.66602 -11037.50038 (0,((((((((((1,97),146),65),((48,((49,(50,151)),51)),(52,142))),(10,(59,60))),((29,30),(54,56))),(((((53,55),(57,149)),143),147),(((108,140),148),(124,(130,145))))),((((((((((14,15),33),(46,47)),35),34),28),45),(((20,21),(36,((((37,39),38),(41,42)),(43,44)))),27)),(31,32)),58)),(((3,4),((((5,((((11,13),150),12),((17,19),40))),(22,23)),(16,18)),((6,7),((8,9),(24,(25,26)))))),((63,64),((((((((66,(113,((116,120),(117,121)))),(((111,112),(134,135)),(118,119))),(81,82)),((((69,(70,83)),(87,(136,137))),(71,107)),((98,100),(99,101)))),((72,(127,128)),(79,144))),((((74,(80,(109,110))),((95,96),141)),(((84,106),(105,126)),(125,131))),(85,102))),(((((67,68),(73,(((((90,((91,92),94)),93),139),138),132))),((78,89),88)),(114,115)),(103,104))),((((75,77),76),(86,((122,123),133))),129))))),(2,61)),62);
 638: 1 -11639.03711 -11042.7682 (0,((((((((((((((((1,97),146),65),((48,((49,(50,151)),51)),(52,142))),((29,30),(54,56))),10),(59,60)),((((((((14,15),33),((34,35),(46,47))),28),45),(((20,21),(36,((((37,38),39),(41,42)),(43,44)))),27)),(31,32)),58)),(((108,140),148),(124,(130,145)))),(((53,55),(57,149)),143)),147),((6,7),((8,9),(24,(25,26))))),(((5,((((11,150),12),13),((17,19),40))),(22,23)),(16,18))),(3,4)),((63,64),((((((((((66,(113,(117,121))),120),116),(((111,112),(134,135)),(118,119))),(81,82)),(((((69,(70,83)),71),(87,(136,137))),107),((98,100),(99,101)))),((72,(127,128)),(79,144))),(((74,(80,(109,110))),((((84,106),(105,126)),(125,131)),((95,96),141))),(85,102))),((((67,68),((73,132),((((90,94),((91,92),93)),138),139))),(((78,89),88),(114,115))),(103,104))),(((75,(76,77)),129),(86,((122,123),133)))))),(2,61)),62);
 639: 1 -11191.08203 -11056.83622 (0,((((((((1,97),146),65),((48,(52,142)),((49,51),(50,151)))),((29,30),(54,56))),((((((53,55),(57,149)),143),147),(((108,140),148),(124,(130,145)))),(59,60))),((((3,4),((63,64),(((((((((66,113),((117,121),120)),116),(((111,112),(134,135)),(118,119))),(81,82)),((((69,(70,83)),(87,(136,137))),(71,107)),((98,100),(99,101)))),(((74,(80,(109,110))),((((84,106),(105,126)),(125,131)),((95,96),141))),(85,102))),((((((67,68),(73,((((((90,(91,92)),94),93),139),138),132))),((78,89),88)),(114,115)),((72,(127,128)),(79,144))),(103,104))),((((75,76),77),(86,((122,123),133))),129)))),10),(((((5,((((11,12),13),150),((17,19),40))),(22,23)),(16,18)),((8,9),(24,(25,26)))),(((6,7),(((((((((((14,15),33),(34,(46,47))),35),28),(27,45)),(20,21)),36),(43,44)),(((37,39),38),(41,42))),(31,32))),58)))),(2,61)),62);
 640: 1 -11693.56152 -11042.1789 (0,((((((((((1,97),146),65),((48,((49,51),(50,151))),(52,142))),(10,(59,60))),((29,30),(54,56))),(((((53,55),(57,149)),143),147),(((108,140),148),(124,(130,145))))),(((6,7),(((((((((((14,15),33),((34,35),(46,47))),28),45),27),(20,21)),36),(43,44)),(((37,39),38),(41,42))),(31,32))),58)),(((3,4),((63,64),((((((((66,((113,(117,121)),(116,120))),(((111,112),(134,135)),(118,119))),(81,82)),(((((69,(70,83)),71),(87,(136,137))),107),((98,100),(99,101)))),((74,(80,(109,110))),((((84,106),(105,126)),(125,131)),((95,96),141)))),(85,102)),(((((67,68),(((73,132),(138,139)),(((90,(91,92)),94),93))),(((78,89),88),(114,115))),((72,(127,128)),(79,144))),(103,104))),((((75,76),(77,129)),86),((122,123),133))))),((((5,((((11,150),13),12),((17,19),40))),(22,23)),(16,18)),((8,9),(24,(25,26)))))),(2,61)),62);
 641: 4 -9761.266602 -11038.58436 (0,(((((((((((1,97),146),65),((48,((49,51),(50,151))),(52,142))),(10,((29,30),(54,56)))),(59,60)),(((((53,55),(57,149)),143),147),(((108,140),148),(124,(130,145))))),(((((5,(22,23)),(((11,150),(12,13)),((17,19),40))),(16,18)),((6,7),((8,9),(24,(25,26))))),((((((((((((14,15),33),((34,35),(46,47))),28),45),27),(20,21)),36),(43,44)),(((37,38),39),(41,42))),(31,32)),58))),(3,4)),((63,64),((((((((((66,113),120),(117,121)),116),(((111,112),(134,135)),(118,119))),(81,82)),(((((69,(70,83)),71),(87,(136,137))),107),((98,100),(99,101)))),((((74,(80,(109,110))),((95,96),141)),(((84,106),(105,126)),(125,131))),(85,102))),(((((((67,68),((72,(127,128)),(79,144))),((90,94),((91,92),93))),((73,132),(138,139))),((78,89),88)),(114,115)),(103,104))),((((75,76),(77,129)),((122,123),133)),86)))),(2,61)),62);
 642: 9 -11350.28223 -11033.42473 (0,((((((((((1,97),146),65),((48,((49,51),(50,151))),(52,142))),(10,((29,30),(54,56)))),(59,60)),(((((53,55),(57,149)),143),147),(((108,140),148),(124,(130,145))))),((((((((((((14,15),33),((34,35),(46,47))),28),45),27),(20,21)),36),(43,44)),(((37,39),38),(41,42))),(31,32)),58)),(((3,4),((63,64),((((((((((66,113),120),(117,121)),116),(((111,112),(134,135)),(118,119))),(81,82)),(((((69,(70,83)),71),(87,(136,137))),107),((98,100),(99,101)))),(((74,(80,(109,110))),((((84,106),(105,126)),(125,131)),((95,96),141))),(85,102))),(((((((67,68),((73,132),(((90,94),((91,92),93)),(138,139)))),(114,115)),(((72,(127,128)),(79,144)),88)),89),78),(103,104))),(((75,(76,(77,129))),((122,123),133)),86)))),((((5,((((11,150),13),12),((17,19),40))),(22,23)),(16,18)),((6,7),((8,9),(24,(25,26))))))),(2,61)),62);
 643: 1 -10420.10059 -11041.01556 (0,(((((((((1,97),146),65),((48,(52,142)),(49,((50,151),51)))),((10,(59,60)),((((((((((((((14,15),33),((34,35),(46,47))),28),45),27),(20,21)),36),(43,44)),(((37,38),39),(41,42))),(31,32)),58),((((53,55),(57,149)),143),147)),(((29,30),(54,56)),((((108,140),148),(130,145)),124))))),(3,4)),((((5,((((11,150),13),12),((17,19),40))),(22,23)),(16,18)),((6,7),((8,9),(24,(25,26)))))),((63,64),(((((((66,((113,(117,121)),(116,120))),(((111,112),(134,135)),(118,119))),(81,82)),((((69,(70,83)),(87,(136,137))),(71,107)),((98,100),(99,101)))),(((74,(80,(109,110))),((((84,106),(105,126)),(125,131)),((95,96),141))),(85,102))),(((((67,68),(73,((((90,94),((91,92),93)),132),(138,139)))),(((78,89),88),(114,115))),((72,(127,128)),(79,144))),(103,104))),(((75,(77,(86,((122,123),133)))),76),129)))),(2,61)),62);
 644: 1 -10833.9707 -11039.90123 (0,((((((((((((1,97),146),65),((48,(49,((50,151),51))),(52,142))),(10,(59,60))),((29,30),(54,56))),(((((53,55),(57,149)),143),147),(((108,140),148),(124,(130,145))))),((((((((14,15),33),((34,35),(46,47))),28),45),(((20,21),(36,((((37,39),38),(41,42)),(43,44)))),27)),(31,32)),58)),(3,4)),(((((5,((((11,13),150),12),((17,19),40))),(22,23)),(16,18)),(6,7)),((8,9),(24,(25,26))))),((63,64),(((((((66,(113,((116,120),(117,121)))),(((111,112),(134,135)),(118,119))),(81,82)),(((((69,(70,83)),(87,(136,137))),(71,107)),((72,(127,128)),(79,144))),((98,100),(99,101)))),((((74,(80,(109,110))),((95,96),141)),(((84,106),(105,126)),(125,131))),(85,102))),(((((67,68),(((73,132),(138,139)),((90,((91,92),94)),93))),((78,89),88)),(114,115)),(103,104))),((((75,(77,129)),76),86),((122,123),133))))),(2,61)),62);
 645: 1 -11409.02344 -11050.78951 (0,((((((((((1,97),146),((63,64),(((((((((((66,116),(117,121)),113),120),(((111,112),(134,135)),(118,119))),(81,82)),(((((69,(70,83)),71),(87,(136,137))),107),((98,100),(99,101)))),(((74,(80,(109,110))),((((84,106),(105,126)),(125,131)),((95,96),141))),(85,102))),(103,104)),((((67,68),(((73,132),(138,139)),((90,94),((91,92),93)))),(((78,89),88),(114,115))),((72,(127,128)),(79,144)))),(((75,(77,(86,((122,123),133)))),76),129)))),65),((48,((49,(50,151)),51)),(52,142))),((29,30),(54,56))),((3,4),10)),(((((((5,(22,23)),((((11,150),13),12),((17,19),40))),(16,18)),((6,7),((8,9),(24,(25,26))))),((((((((((((14,15),33),((34,35),(46,47))),28),45),27),(20,21)),36),(43,44)),(((37,38),39),(41,42))),(31,32)),58)),((((53,55),(57,149)),143),147)),(((108,140),148),(124,(130,145))))),(59,60)),(2,61)),62);
 646: 1 -10416.16699 -11037.80746 (0,((((((((((1,97),146),65),((48,((49,51),(50,151))),(52,142))),(10,((29,30),(54,56)))),((((((5,(((11,(12,150)),13),((17,19),40))),(22,23)),(16,18)),(59,60)),143),((((53,55),(57,149)),147),(((108,140),148),(124,(130,145)))))),((((6,7),((8,9),(24,(25,26)))),((((((((((((14,15),33),(46,47)),(34,35)),28),45),27),(20,21)),36),(43,44)),(((37,38),39),(41,42))),(31,32))),58)),(3,4)),((63,64),(((((((((((66,113),(117,121)),120),116),(((111,112),(134,135)),(118,119))),(81,82)),((((69,(70,83)),(87,(136,137))),(71,107)),((98,100),(99,101)))),((74,(80,(109,110))),((((84,106),(105,126)),(125,131)),((95,96),141)))),(85,102)),(((((67,68),(((73,132),(138,139)),(90,(((91,92),93),94)))),(((78,89),88),(114,115))),((72,(127,128)),(79,144))),(103,104))),(((((75,129),77),76),86),((122,123),133))))),(2,61)),62);
 647: 2 -11085.54102 -11050.18045 (0,(((((((((((((1,97),146),65),((48,((49,51),(50,151))),(52,142))),(10,((29,30),(54,56)))),(59,60)),(((108,140),148),(124,(130,145)))),((((53,55),(57,149)),143),147)),(((6,7),((8,9),(24,(25,26)))),((((((((((((14,15),33),(34,(35,(46,47)))),28),45),27),(20,21)),36),(43,44)),(((37,38),39),(41,42))),(31,32)),58))),(((5,((((11,150),12),13),((17,19),40))),(22,23)),(16,18))),(3,4)),((63,64),(((((((66,(113,((116,120),(117,121)))),(((111,112),(134,135)),(118,119))),(81,82)),((((69,(70,83)),(87,(136,137))),(71,107)),((98,100),(99,101)))),((((74,(80,(109,110))),((95,96),141)),(((84,106),(105,126)),(125,131))),(85,102))),(((((67,68),((((73,132),138),139),((90,94),((91,92),93)))),((78,89),(88,(114,115)))),((72,(127,128)),(79,144))),(103,104))),(((75,((76,77),129)),((122,123),133)),86)))),(2,61)),62);
 648: 2 -11143.33984 -11035.02457 (0,(((((((((((1,97),146),65),((48,(49,((50,151),51))),(52,142))),(10,((29,30),(54,56)))),((((((((((((14,15),33),(46,47)),(34,35)),(27,45)),28),(((20,21),36),(43,44))),(((37,38),39),(41,42))),(31,32)),58),((((53,55),(57,149)),143),147)),((((108,140),148),(130,145)),124))),(59,60)),(3,4)),((((5,((((11,150),12),13),((17,19),40))),(22,23)),(16,18)),((6,7),((8,9),(24,(25,26)))))),((63,64),((((((((((66,113),120),(117,121)),116),(((111,112),(134,135)),(118,119))),(81,82)),((((69,(70,83)),(87,(136,137))),(71,107)),((98,100),(99,101)))),(((74,(80,(109,110))),((((84,106),(105,126)),(125,131)),((95,96),141))),(85,102))),(((((67,68),(((73,132),(138,139)),((90,94),((91,92),93)))),(((78,89),88),(114,115))),((72,(127,128)),(79,144))),(103,104))),(((((75,76),129),77),((122,123),133)),86)))),(2,61)),62);
 649: 1 -11217.00195 -11035.12241 (0,((((((((((1,97),146),65),((48,((49,51),(50,151))),(52,142))),(10,(59,60))),((29,30),(54,56))),(((((53,55),(57,149)),143),(((108,140),148),(124,(130,145)))),147)),((((((((14,15),33),((34,35),(46,47))),28),45),(((20,21),(36,((((37,39),38),(41,42)),(43,44)))),27)),(31,32)),58)),(((3,4),((63,64),((((((((((66,113),(117,121)),120),116),(((111,112),(134,135)),(118,119))),(81,82)),((((69,(70,83)),(87,(136,137))),(71,107)),((98,100),(99,101)))),(((74,(80,(109,110))),((((84,106),(105,126)),(125,131)),((95,96),141))),(85,102))),(((((67,68),((73,132),(((90,((91,92),93)),94),(138,139)))),(((78,89),88),(114,115))),((72,(127,128)),(79,144))),(103,104))),((75,(76,(77,(86,((122,123),133))))),129)))),((((5,(22,23)),((((11,150),13),12),((17,19),40))),(16,18)),((6,7),((8,9),(24,(25,26))))))),(2,61)),62);
 650: 3 -10377.52441 -11046.02085 (0,((((((((((((((1,97),146),65),((48,((49,51),(50,151))),(52,142))),(10,((29,30),(54,56)))),(59,60)),(((108,140),124),((130,145),148))),((((53,55),(57,149)),143),147)),((((((((((((14,15),33),((34,35),(46,47))),28),45),27),(20,21)),36),(43,44)),((37,39),(38,(41,42)))),(31,32)),58)),((6,7),((8,9),(24,(25,26))))),(((5,((((11,150),13),12),((17,19),40))),(22,23)),(16,18))),(3,4)),((63,64),((((((((((66,113),120),(117,121)),116),(((111,112),(134,135)),(118,119))),(81,82)),(((((69,(70,83)),71),(87,(136,137))),107),((98,100),(99,101)))),(((74,(80,(109,110))),((((84,106),(105,126)),(125,131)),((95,96),141))),(85,102))),(((((67,68),(((73,132),(138,139)),((90,94),((91,92),93)))),(((78,89),88),(114,115))),((72,(127,128)),(79,144))),(103,104))),((((75,76),(77,129)),((122,123),133)),86)))),(2,61)),62);
 651: 1 -11034.73633 -11028.42963 (0,((((((((((((1,97),146),65),((48,(52,142)),((49,51),(50,151)))),(10,((29,30),(54,56)))),(59,60)),(((((53,55),(57,149)),143),147),(((108,140),148),(124,(130,145))))),(((((((((((((14,15),33),(46,47)),(34,35)),28),45),27),(20,21)),36),(43,44)),(((37,38),39),(41,42))),(31,32)),58)),(3,4)),((((5,(((11,150),(12,13)),((17,19),40))),(22,23)),(16,18)),((6,7),((8,9),(24,(25,26)))))),((63,64),(((((((((66,113),((117,121),120)),116),(((111,112),(134,135)),(118,119))),(81,82)),((((69,(70,83)),(87,(136,137))),(71,107)),((98,100),(99,101)))),((((74,(80,(109,110))),((95,96),141)),(((84,106),(105,126)),(125,131))),(85,102))),((((((67,68),((72,(127,128)),(79,144))),((73,132),(((90,((91,92),93)),94),(138,139)))),((78,89),88)),(114,115)),(103,104))),((75,(76,(77,(86,((122,123),133))))),129)))),(2,61)),62);
 652: 3 -11829.90039 -11028.67827 (0,(((((((((((1,97),146),65),((48,((49,(50,151)),51)),(52,142))),(10,((29,30),(54,56)))),(59,60)),((((6,7),((8,9),(24,(25,26)))),(((((((((((((14,15),33),(35,(46,47))),34),28),45),27),(20,21)),36),(43,44)),(((37,39),38),(41,42))),(31,32)),58)),(((((53,55),(57,149)),143),147),(((108,140),148),(124,(130,145)))))),(3,4)),(((5,(((11,150),(12,13)),((17,19),40))),(22,23)),(16,18))),((63,64),(((((((66,((113,(117,121)),(116,120))),(((111,112),(134,135)),(118,119))),(81,82)),((((69,(70,83)),(87,(136,137))),(71,107)),((98,100),(99,101)))),((((74,(80,(109,110))),((95,96),141)),(((84,106),(105,126)),(125,131))),(85,102))),(((((67,68),(((73,132),(138,139)),((90,94),((91,92),93)))),(((78,89),88),(114,115))),((72,(127,128)),(79,144))),(103,104))),(((75,(76,(77,129))),((122,123),133)),86)))),(2,61)),62);
 653: 1 -10738.88086 -11029.98026 (0,((((((((((((1,97),146),65),((48,((49,51),(50,151))),(52,142))),(10,((29,30),(54,56)))),(59,60)),(((108,140),148),(124,(130,145)))),((((6,7),((8,9),(24,(25,26)))),((((((((((((14,15),33),(34,(35,(46,47)))),28),45),27),(20,21)),36),(43,44)),(((37,38),39),(41,42))),(31,32)),58)),((((53,55),(57,149)),143),147))),(((5,((((11,150),12),13),((17,19),40))),(22,23)),(16,18))),(3,4)),((63,64),(((((((66,(113,((116,120),(117,121)))),(((111,112),(134,135)),(118,119))),(81,82)),((((69,(70,83)),(87,(136,137))),(71,107)),((98,100),(99,101)))),((((74,(80,(109,110))),((95,96),141)),(((84,106),(105,126)),(125,131))),(85,102))),(((((67,68),((((73,132),138),139),((90,94),((91,92),93)))),(((78,89),88),(114,115))),((72,(127,128)),(79,144))),(103,104))),(((75,((76,77),129)),((122,123),133)),86)))),(2,61)),62);
 654: 1 -10244.27539 -11044.16184 (0,((((((((((((((((1,97),146),65),((48,((49,(50,151)),51)),(52,142))),((29,30),(54,56))),10),(59,60)),(((108,140),148),(124,(130,145)))),((((((((14,15),33),((34,35),(46,47))),28),45),(((20,21),(36,((((37,38),39),(41,42)),(43,44)))),27)),(31,32)),58)),(((53,55),(57,149)),143)),147),((6,7),((8,9),(24,(25,26))))),(((5,((((11,150),12),13),((17,19),40))),(22,23)),(16,18))),(3,4)),((63,64),(((((((((66,(113,(117,121))),120),116),(((111,112),(134,135)),(118,119))),((((((69,(70,83)),71),(87,(136,137))),107),((98,100),(99,101))),(81,82))),((72,(127,128)),(79,144))),(((74,(80,(109,110))),((((84,106),(105,126)),(125,131)),((95,96),141))),(85,102))),((((67,68),((73,132),((((90,94),((91,92),93)),138),139))),(((78,89),88),(114,115))),(103,104))),(((75,(76,77)),129),(86,((122,123),133)))))),(2,61)),62);
 655: 2 -10223.75195 -11035.48925 (0,(((((((((1,97),146),65),((48,((49,51),(50,151))),(52,142))),((10,(59,60)),((((((((((((((14,15),33),((34,(46,47)),35)),28),45),27),(20,21)),36),(43,44)),(((37,39),38),(41,42))),(31,32)),58),((((53,55),(57,149)),143),147)),(((29,30),(54,56)),(((108,140),148),(124,(130,145))))))),(3,4)),((((5,(((11,150),(12,13)),((17,19),40))),(22,23)),(16,18)),((6,7),((8,9),(24,(25,26)))))),((63,64),(((((((66,(113,((116,120),(117,121)))),(((111,112),(134,135)),(118,119))),(81,82)),((((69,(70,83)),(87,(136,137))),(71,107)),((98,100),(99,101)))),(((74,(80,(109,110))),((((84,106),(105,126)),(125,131)),((95,96),141))),(85,102))),(((((67,68),(((73,132),(138,139)),((90,94),((91,92),93)))),(((78,89),88),(114,115))),((72,(127,128)),(79,144))),(103,104))),(((75,76),(77,(86,((122,123),133)))),129)))),(2,61)),62);
 656: 1 -10806.31836 -11039.20132 (0,((((((((((1,97),146),((63,64),((((((((((66,116),(117,121)),113),120),(((111,112),(134,135)),(118,119))),(81,82)),(((((69,(70,83)),(87,(136,137))),71),107),((98,100),(99,101)))),(((74,(80,(109,110))),((((84,106),(105,126)),(125,131)),((95,96),141))),(85,102))),(((((67,68),(((73,132),(138,139)),((90,94),((91,92),93)))),(((78,89),88),(114,115))),((72,(127,128)),(79,144))),(103,104))),(((75,(77,(86,((122,123),133)))),76),129)))),65),((48,((49,(50,151)),51)),(52,142))),((29,30),(54,56))),((3,4),10)),(((((((5,(22,23)),((((11,150),13),12),((17,19),40))),(16,18)),((6,7),((8,9),(24,(25,26))))),((((((((((((14,15),33),((34,35),(46,47))),28),45),27),(20,21)),36),(43,44)),(((37,38),39),(41,42))),(31,32)),58)),((((53,55),(57,149)),143),147)),(((108,140),148),(124,(130,145))))),(59,60)),(2,61)),62);
 657: 1 -11100.24023 -11029.59107 (0,(((((((((((1,97),146),65),((48,(52,142)),((49,51),(50,151)))),(10,((29,30),(54,56)))),(59,60)),(((((53,55),(57,149)),143),147),(((108,140),148),(124,(130,145))))),(((((5,(22,23)),((((11,150),12),13),((17,19),40))),(16,18)),((6,7),((8,9),(24,(25,26))))),((((((((((((14,15),33),((34,35),(46,47))),28),45),27),(20,21)),36),(43,44)),(((37,39),38),(41,42))),(31,32)),58))),(3,4)),((63,64),(((((((66,(113,((116,120),(117,121)))),(((111,112),(134,135)),(118,119))),(81,82)),(((((69,(70,83)),71),(87,(136,137))),107),((98,100),(99,101)))),((((74,(80,(109,110))),((95,96),141)),(((84,106),(105,126)),(125,131))),(85,102))),(((((67,68),(((73,132),(138,139)),((90,94),((91,92),93)))),(((78,89),88),(114,115))),((72,(127,128)),(79,144))),(103,104))),(((((75,76),129),77),86),((122,123),133))))),(2,61)),62);
 658: 3 -11564.40234 -11031.81643 (0,((((((((((((1,97),146),65),((48,((49,51),(50,151))),(52,142))),((29,30),(54,56))),(10,(59,60))),(((((53,55),(57,149)),143),147),(((108,140),148),(124,(130,145))))),((((((((((((14,15),33),(34,(35,(46,47)))),28),45),27),(20,21)),36),(43,44)),(((37,38),39),(41,42))),(31,32)),58)),(3,4)),((((5,(22,23)),(((11,150),(12,13)),((17,19),40))),(16,18)),((6,7),((8,9),(24,(25,26)))))),((63,64),(((((((66,(113,((116,120),(117,121)))),(((111,112),(134,135)),(118,119))),(81,82)),(((((69,(70,83)),(87,(136,137))),71),107),((98,100),(99,101)))),((((74,(80,(109,110))),((95,96),141)),(((84,106),(105,126)),(125,131))),(85,102))),(((((67,68),(((73,132),(138,139)),((90,94),((91,92),93)))),(((78,89),88),(114,115))),((72,(127,128)),(79,144))),(103,104))),(((((75,76),129),77),((122,123),133)),86)))),(2,61)),62);
 659: 2 -10893.01855 -11031.26302 (0,((((((((((((1,97),146),65),((48,((49,51),(50,151))),(52,142))),((29,30),(54,56))),(10,(59,60))),(((((53,55),(57,149)),143),147),(((108,140),148),(124,(130,145))))),((((((((((((14,15),33),(34,(35,(46,47)))),28),45),27),(20,21)),36),(43,44)),(((37,38),39),(41,42))),(31,32)),58)),(3,4)),((((5,(22,23)),(((11,150),(12,13)),((17,19),40))),(16,18)),((6,7),((8,9),(24,(25,26)))))),((63,64),(((((((66,(113,((116,120),(117,121)))),(((111,112),(134,135)),(118,119))),(81,82)),(((((69,(70,83)),(87,(136,137))),71),107),((98,100),(99,101)))),(((74,(80,(109,110))),((((84,106),(105,126)),(125,131)),((95,96),141))),(85,102))),(((((67,68),(((73,132),(138,139)),((90,94),((91,92),93)))),(((78,89),88),(114,115))),((72,(127,128)),(79,144))),(103,104))),(((((75,76),129),77),((122,123),133)),86)))),(2,61)),62);
 660: 2 -11159.99902 -11030.92941 (0,((((((((((((1,97),146),65),((48,((49,51),(50,151))),(52,142))),(10,((29,30),(54,56)))),(59,60)),(((((53,55),(57,149)),143),147),(((108,140),148),(124,(130,145))))),(((((((((((((14,15),33),(34,(46,47))),35),28),45),27),(20,21)),36),(43,44)),(((37,38),39),(41,42))),(31,32)),58)),(3,4)),((((5,((((11,150),12),13),((17,19),40))),(22,23)),(16,18)),((6,7),((8,9),(24,(25,26)))))),((63,64),(((((((((((66,113),120),(117,121)),116),(((111,112),(134,135)),(118,119))),(81,82)),((((69,(70,83)),(87,(136,137))),(71,107)),((98,100),(99,101)))),(((74,(80,(109,110))),((95,96),141)),(((84,106),(105,126)),(125,131)))),(85,102)),(((((67,68),(((73,132),(138,139)),((90,94),((91,92),93)))),(((78,89),88),(114,115))),((72,(127,128)),(79,144))),(103,104))),((((75,76),(77,129)),((122,123),133)),86)))),(2,61)),62);
 661: 7 -11199.30566 -11042.03535 (0,((((((((((((((1,97),146),65),((48,((49,51),(50,151))),(52,142))),(10,((29,30),(54,56)))),(59,60)),(((108,140),148),(124,(130,145)))),((((((((((((14,15),33),((34,35),(46,47))),28),45),27),(20,21)),36),(43,44)),(((37,38),39),(41,42))),(31,32)),58)),(((53,55),(57,149)),147)),143),((((5,(22,23)),((11,((12,150),13)),((17,19),40))),(16,18)),((6,7),((8,9),(24,(25,26)))))),(3,4)),((63,64),((((((((((66,113),120),(117,121)),116),(((111,112),(134,135)),(118,119))),(81,82)),(((((69,(70,83)),71),(87,(136,137))),107),((98,100),(99,101)))),((((74,(80,(109,110))),((95,96),141)),(((84,106),(105,126)),(125,131))),(85,102))),(((((67,68),(((73,132),(138,139)),((90,94),((91,92),93)))),(((78,89),88),(114,115))),((72,(127,128)),(79,144))),(103,104))),((((((75,76),129),77),(122,123)),133),86)))),(2,61)),62);
 662: 3 -11372.03906 -11050.00868 (0,((((((((((1,97),146),65),((48,((49,51),(50,151))),(52,142))),(10,((29,30),(54,56)))),((((((5,(((11,(12,150)),13),((17,19),40))),(22,23)),(16,18)),(59,60)),((((53,55),(57,149)),147),(((108,140),148),(124,(130,145))))),143)),((((6,7),((8,9),(24,(25,26)))),(((((((((((((14,15),33),47),46),(34,35)),28),45),27),(20,21)),36),(43,44)),(((37,38),39),(41,42))),(31,32))),58)),(3,4)),((63,64),((((((((((66,113),(117,121)),120),116),(((111,112),(134,135)),(118,119))),(81,82)),((((69,(70,83)),(87,(136,137))),(71,107)),((98,100),(99,101)))),(((74,(80,(109,110))),((((84,106),(105,126)),(125,131)),((95,96),141))),(85,102))),((((((67,68),(73,(((((90,((91,92),94)),93),138),139),132))),((78,89),88)),(114,115)),((72,(127,128)),(79,144))),(103,104))),(((((75,77),129),76),86),((122,123),133))))),(2,61)),62);
 663: 1 -10694.25195 -11033.18009 (0,((((((((((1,97),146),65),((48,((49,51),(50,151))),(52,142))),(10,((29,30),(54,56)))),(59,60)),(((((53,55),(57,149)),143),147),(((108,140),148),(124,(130,145))))),((((((((((((14,15),33),((34,35),(46,47))),28),45),27),(20,21)),36),(43,44)),(((37,39),38),(41,42))),(31,32)),58)),((3,4),(((((5,(22,23)),(((11,150),(12,13)),((17,19),40))),(16,18)),((6,7),((8,9),(24,(25,26))))),((63,64),(((((((66,113),((((((111,112),(134,135)),(118,119)),116),120),(117,121))),(81,82)),((((((69,(70,83)),71),(87,(136,137))),107),((98,100),(99,101))),((72,(127,128)),(79,144)))),((((74,(80,(109,110))),((95,96),141)),(((84,106),(105,126)),(125,131))),(85,102))),((((67,68),((73,132),((90,(((91,92),93),94)),(138,139)))),(((78,89),88),(114,115))),(103,104))),(((75,((76,129),77)),86),((122,123),133))))))),(2,61)),62);
 664: 1 -10557.94336 -11034.0083 (0,((((((((((1,97),146),65),((48,((49,51),(50,151))),(52,142))),(10,((29,30),(54,56)))),(59,60)),(((((53,55),(57,149)),143),147),(((108,140),148),(124,(130,145))))),((((((((((((14,15),33),((34,35),(46,47))),28),45),27),(20,21)),36),(43,44)),(((37,39),38),(41,42))),(31,32)),58)),((3,4),(((((5,(22,23)),(((11,150),(12,13)),((17,19),40))),(16,18)),((6,7),((8,9),(24,(25,26))))),((63,64),((((((66,113),((((((111,112),(134,135)),(118,119)),116),120),(117,121))),(((((((69,(70,83)),71),(87,(136,137))),107),((98,100),(99,101))),((72,(127,128)),(79,144))),(81,82))),(((74,(80,(109,110))),((((84,106),(105,126)),(125,131)),((95,96),141))),(85,102))),((((67,68),((73,132),((90,(((91,92),93),94)),(138,139)))),(((78,89),88),(114,115))),(103,104))),(((75,((76,129),77)),86),((122,123),133))))))),(2,61)),62);
 665: 1 -10806.58398 -11046.66074 (0,((((((((((1,97),146),((63,64),((((((((((66,116),(117,121)),113),120),(((111,112),(134,135)),(118,119))),(81,82)),(((((69,(70,83)),71),(87,(136,137))),107),((98,100),(99,101)))),((74,(80,(109,110))),(((((84,106),(105,126)),(125,131)),((95,96),141)),(85,102)))),(((((67,68),(((73,132),(138,139)),((90,94),((91,92),93)))),(((78,89),88),(114,115))),((72,(127,128)),(79,144))),(103,104))),(((75,(77,(86,((122,123),133)))),76),129)))),65),((48,((49,(50,151)),51)),(52,142))),((29,30),(54,56))),((3,4),10)),(((((((5,(22,23)),((((11,150),13),12),((17,19),40))),(16,18)),((6,7),((8,9),(24,(25,26))))),((((((((((((14,15),33),((34,35),(46,47))),28),45),27),(20,21)),36),(43,44)),(((37,38),39),(41,42))),(31,32)),58)),((((53,55),(57,149)),143),147)),(((108,140),148),(124,(130,145))))),(59,60)),(2,61)),62);
 666: 2 -11347.86426 -11028.93035 (0,((((((((((((1,97),146),65),((48,(52,142)),((49,(50,151)),51))),(10,((29,30),(54,56)))),(59,60)),(((((53,55),(57,149)),143),147),(((108,140),148),(124,(130,145))))),(((6,7),((8,9),(24,(25,26)))),(((((((((((((14,15),33),(46,47)),(34,35)),28),45),27),(20,21)),36),(43,44)),(((37,38),39),(41,42))),(31,32)),58))),(3,4)),(((5,(((11,150),(12,13)),((17,19),40))),(22,23)),(16,18))),((63,64),((((((((((66,116),113),120),(117,121)),(((111,112),(134,135)),(118,119))),(81,82)),((((69,(70,83)),(87,(136,137))),(71,107)),((98,100),(99,101)))),((((74,(80,(109,110))),((95,96),141)),(((84,106),(105,126)),(125,131))),(85,102))),(((((67,68),(((73,132),(138,139)),((90,94),((91,92),93)))),(((78,89),88),(114,115))),((72,(127,128)),(79,144))),(103,104))),(((75,(77,(86,((122,123),133)))),76),129)))),(2,61)),62);
 667: 3 -11012.93555 -11047.24161 (0,((((((((((((((1,97),146),65),((48,((49,51),(50,151))),(52,142))),(10,((29,30),(54,56)))),(59,60)),(((108,140),124),((130,145),148))),((((53,55),(57,149)),143),147)),(((((((((((((14,15),33),(46,47)),(34,35)),28),45),27),(20,21)),36),(43,44)),((37,(38,39)),(41,42))),(31,32)),58)),((6,7),((8,9),(24,(25,26))))),(((5,(11,((12,13),(((17,19),40),150)))),(22,23)),(16,18))),(3,4)),((63,64),((((((((((66,113),120),(117,121)),116),(((111,112),(134,135)),(118,119))),(81,82)),(((((69,(70,83)),71),(87,(136,137))),107),((98,100),(99,101)))),(((74,(80,(109,110))),((((84,106),(105,126)),(125,131)),((95,96),141))),(85,102))),(((((67,68),(73,((((90,((91,92),93)),94),(138,139)),132))),(((78,89),88),(114,115))),((72,(127,128)),(79,144))),(103,104))),(((((75,76),129),77),((122,123),133)),86)))),(2,61)),62);
 668: 1 -11527.93359 -11049.98279 (0,((((((((((1,97),146),65),((48,(52,142)),((49,(50,151)),51))),(10,((29,30),(54,56)))),(59,60)),((((((((5,(22,23)),((((11,150),13),12),((17,19),40))),(16,18)),(6,7)),((8,9),(24,(25,26)))),((((53,55),(57,149)),143),147)),(((108,140),148),(124,(130,145)))),(((((((((((((14,15),33),(34,(46,47))),35),28),45),27),(20,21)),36),(43,44)),((37,(38,39)),(41,42))),(31,32)),58))),(3,4)),((63,64),((((((((((66,(113,(117,121))),120),116),(((111,112),(134,135)),(118,119))),(81,82)),((((69,(70,83)),71),((87,(136,137)),107)),((98,100),(99,101)))),(85,102)),(((74,(80,(109,110))),((95,96),141)),(((84,106),(105,126)),(125,131)))),((((((((67,((72,(127,128)),(79,144))),68),(((73,132),138),(((90,94),((91,92),93)),139))),(114,115)),88),89),78),(103,104))),((((75,(76,129)),77),((122,123),133)),86)))),(2,61)),62);
 669: 2 -10891.02539 -11046.66074 (0,((((((((((1,97),146),((63,64),((((((((((66,116),(117,121)),113),120),(((111,112),(134,135)),(118,119))),(81,82)),(((((69,(70,83)),71),(87,(136,137))),107),((98,100),(99,101)))),((74,(80,(109,110))),(((((84,106),(105,126)),(125,131)),((95,96),141)),(85,102)))),(((((67,68),(((73,132),(138,139)),((90,94),((91,92),93)))),(((78,89),88),(114,115))),((72,(127,128)),(79,144))),(103,104))),(((75,(77,(86,((122,123),133)))),76),129)))),65),((48,((49,(50,151)),51)),(52,142))),((29,30),(54,56))),((3,4),10)),(((((((5,(22,23)),((((11,150),13),12),((17,19),40))),(16,18)),((6,7),((8,9),(24,(25,26))))),((((((((((((14,15),33),((34,35),(46,47))),28),45),27),(20,21)),36),(43,44)),(((37,38),39),(41,42))),(31,32)),58)),((((53,55),(57,149)),143),147)),(((108,140),148),(124,(130,145))))),(59,60)),(2,61)),62);
 670: 4 -10501.62891 -11050.90032 (0,((((((((((((1,97),146),65),((48,((49,51),(50,151))),(52,142))),(10,((29,30),(54,56)))),(59,60)),(((((53,55),(57,149)),143),147),(((108,140),148),(124,(130,145))))),(((((((((14,15),33),((34,35),(46,47))),28),45),27),(20,21)),((((31,32),(((37,39),38),(41,42))),(43,44)),36)),58)),(3,4)),((((5,(((11,150),(12,13)),((17,19),40))),(22,23)),(16,18)),((6,7),((8,9),(24,(25,26)))))),((63,64),((((((((((66,113),120),(117,121)),116),(((111,112),(134,135)),(118,119))),(81,82)),((((69,(70,83)),(87,(136,137))),(71,107)),((98,100),(99,101)))),(((74,(80,(109,110))),((((84,106),(105,126)),(125,131)),((95,96),141))),(85,102))),(((((67,68),(((((72,(127,128)),(79,144)),93),(91,92)),(90,94))),(((73,132),138),139)),(((78,89),88),(114,115))),(103,104))),((((75,76),(77,129)),((122,123),133)),86)))),(2,61)),62);
 671: 1 -11123.0166 -11028.45154 (0,((((((((((((1,97),146),65),((48,((49,(50,151)),51)),(52,142))),(10,((29,30),(54,56)))),(59,60)),(((((53,55),(57,149)),143),147),(((108,140),148),(124,(130,145))))),(((6,7),((8,9),(24,(25,26)))),((((((((((((14,15),33),((34,(46,47)),35)),28),45),27),(20,21)),36),(43,44)),(((37,38),39),(41,42))),(31,32)),58))),(3,4)),(((5,((((11,150),13),12),((17,19),40))),(22,23)),(16,18))),((63,64),(((((((66,(113,((116,120),(117,121)))),(((111,112),(134,135)),(118,119))),(81,82)),(((((69,(70,83)),71),(87,(136,137))),107),((98,100),(99,101)))),((((74,(80,(109,110))),((95,96),141)),(((84,106),(105,126)),(125,131))),(85,102))),(((((67,68),((72,(127,128)),(79,144))),((73,132),(((90,((91,92),93)),94),(138,139)))),(((78,89),88),(114,115))),(103,104))),(((75,(76,(77,129))),((122,123),133)),86)))),(2,61)),62);
 672: 1 -11126.68359 -11061.66089 (0,(((((((((((((1,97),146),65),((48,((49,(50,151)),51)),(52,142))),(10,((29,30),(54,56)))),(59,60)),(((((((((((((((14,15),33),(46,47)),(34,35)),28),45),27),(20,21)),36),(43,44)),(((37,39),38),(41,42))),(31,32)),58),((((53,55),(57,149)),143),147)),(((108,140),148),(124,(130,145))))),(3,4)),((6,7),((8,9),(24,(25,26))))),((5,((((11,150),13),12),((17,19),40))),(16,18))),(22,23)),((63,64),((((((((66,(113,((117,121),120))),116),(((111,112),(134,135)),(118,119))),(81,82)),(((((69,(70,83)),71),(87,(136,137))),107),((98,100),(99,101)))),(((74,(80,(109,110))),((((84,106),(105,126)),(125,131)),((95,96),141))),(85,102))),(((((67,68),(((73,132),(138,139)),((90,94),((91,92),93)))),(((78,89),88),(114,115))),((72,(127,128)),(79,144))),(103,104))),(((((75,76),129),77),86),((122,123),133))))),(2,61)),62);
 673: 12 -11235.51562 -11041.08583 (0,(((((((((((1,97),146),65),((48,((49,51),(50,151))),(52,142))),((29,30),(54,56))),(10,(59,60))),((((6,7),((8,9),(24,(25,26)))),(((((((((14,15),33),(46,47)),(34,35)),28),45),(((20,21),(36,((((37,39),38),(41,42)),(43,44)))),27)),(31,32)),58)),((((53,55),(57,149)),147),((((108,140),148),(124,(130,145))),143)))),(3,4)),(((5,((((11,150),13),12),((17,19),40))),(22,23)),(16,18))),((63,64),(((((((((((66,113),120),121),117),116),(((111,112),(134,135)),(118,119))),(81,82)),(((((69,(70,83)),(87,(136,137))),(71,107)),((98,100),(99,101))),((72,(127,128)),(79,144)))),((((74,(80,(109,110))),((95,96),141)),(((84,106),(105,126)),(125,131))),(85,102))),(((((67,68),(((73,132),(138,139)),((90,94),((91,92),93)))),((78,89),88)),(114,115)),(103,104))),(((75,(76,(77,129))),((122,123),133)),86)))),(2,61)),62);
 674: 1 -11276.56543 -11045.5591 (0,(((((((((1,97),146),65),((48,((49,51),(50,151))),(52,142))),((((10,((29,30),(54,56))),(((((((((((((14,15),33),((34,35),(46,47))),28),45),27),(20,21)),36),(43,44)),((37,(38,39)),(41,42))),(31,32)),58),((((53,55),(57,149)),143),147))),(((108,140),(124,(130,145))),148)),(59,60))),(3,4)),((((5,(((11,150),(12,13)),((17,19),40))),(22,23)),(16,18)),((6,7),((8,9),(24,(25,26)))))),((63,64),(((((((66,((113,(117,121)),(116,120))),(((111,112),(134,135)),(118,119))),(81,82)),((((69,(70,83)),(87,(136,137))),(71,107)),((98,100),(99,101)))),(((74,(80,(109,110))),((((84,106),(105,126)),(125,131)),((95,96),141))),(85,102))),((((((67,68),((72,(127,128)),(79,144))),((73,132),(((90,94),((91,92),93)),(138,139)))),((78,89),88)),(114,115)),(103,104))),(75,((76,((86,((122,123),133)),129)),77))))),(2,61)),62);
 675: 5 -10681.73047 -11031.89888 (0,((((((((((((1,97),146),65),((48,((49,51),(50,151))),(52,142))),(10,((29,30),(54,56)))),(59,60)),(((((53,55),(57,149)),143),147),(((108,140),148),(124,(130,145))))),((((((((((((14,15),33),((34,35),(46,47))),28),45),27),(20,21)),36),(43,44)),(((37,39),38),(41,42))),(31,32)),58)),(3,4)),((((5,((((11,150),12),13),((17,19),40))),(22,23)),(16,18)),((6,7),((8,9),(24,(25,26)))))),((63,64),((((((((((66,113),120),(117,121)),116),(((111,112),(134,135)),(118,119))),(81,82)),(((((69,(70,83)),71),(87,(136,137))),107),((98,100),(99,101)))),((((74,(80,(109,110))),((95,96),141)),(((84,106),(105,126)),(125,131))),(85,102))),((((((67,((72,(79,144)),(127,128))),68),((73,132),(((90,94),((91,92),93)),(138,139)))),((78,89),88)),(114,115)),(103,104))),((((75,(77,129)),76),86),((122,123),133))))),(2,61)),62);
 676: 2 -10941.77539 -11039.65599 (0,((((((((((1,97),146),((63,64),((((((((((66,116),(117,121)),113),120),(((111,112),(134,135)),(118,119))),(81,82)),(((((69,(70,83)),71),107),(87,(136,137))),((98,100),(99,101)))),(((74,(80,(109,110))),((((84,106),(105,126)),(125,131)),((95,96),141))),(85,102))),(((((67,68),(((73,132),(138,139)),((90,94),((91,92),93)))),(((78,89),88),(114,115))),((72,(127,128)),(79,144))),(103,104))),(((75,(77,(86,((122,123),133)))),76),129)))),65),((48,((49,(50,151)),51)),(52,142))),((29,30),(54,56))),((3,4),10)),(((((((5,(22,23)),((((11,150),13),12),((17,19),40))),(16,18)),((6,7),((8,9),(24,(25,26))))),((((((((((((14,15),33),((34,35),(46,47))),28),45),27),(20,21)),36),(43,44)),(((37,38),39),(41,42))),(31,32)),58)),((((53,55),(57,149)),143),147)),(((108,140),148),(124,(130,145))))),(59,60)),(2,61)),62);
 677: 1 -10604.5625 -11029.30817 (0,(((((((((((1,97),146),65),((48,((49,51),(50,151))),(52,142))),(10,((29,30),(54,56)))),(59,60)),((((6,7),((8,9),(24,(25,26)))),(((((((((((((14,15),33),(46,47)),(34,35)),28),45),27),(20,21)),36),(43,44)),((37,(38,39)),(41,42))),(31,32)),58)),(((((53,55),(57,149)),143),147),(((108,140),148),(124,(130,145)))))),(3,4)),(((5,(((11,150),(12,13)),((17,19),40))),(22,23)),(16,18))),((63,64),((((((((((66,113),120),(117,121)),116),(((111,112),(134,135)),(118,119))),(81,82)),((((69,(70,83)),(87,(136,137))),(71,107)),((98,100),(99,101)))),((((74,(80,(109,110))),((95,96),141)),(((84,106),(105,126)),(125,131))),(85,102))),(((((67,68),((73,132),(((90,((91,92),93)),94),(138,139)))),(((78,89),88),(114,115))),(103,104)),((72,(127,128)),(79,144)))),((((75,76),77),(86,((122,123),133))),129)))),(2,61)),62);
 678: 1 -10694.96875 -11042.81207 (0,((((((((((1,97),146),((48,((49,51),(50,151))),(52,142))),65),(10,(59,60))),((29,30),(54,56))),(((((53,55),(57,149)),143),147),((((108,140),148),(130,145)),124))),(((6,7),((8,9),(24,(25,26)))),((((((((((((14,15),33),((34,35),(46,47))),28),45),27),(20,21)),36),(43,44)),(((37,39),38),(41,42))),(31,32)),58))),((3,4),((((5,(((11,150),(12,13)),((17,19),40))),(22,23)),(16,18)),((63,64),((((((((66,(113,((117,121),120))),116),(((111,112),(134,135)),(118,119))),(81,82)),((((69,(70,83)),(87,(136,137))),(71,107)),((98,100),(99,101)))),((((74,(80,(109,110))),((95,96),141)),(((84,106),(105,126)),(125,131))),(85,102))),(((((67,68),(((73,132),138),(((90,94),((91,93),92)),139))),(((78,89),88),(114,115))),((72,(127,128)),(79,144))),(103,104))),(((((75,129),77),76),86),((122,123),133))))))),(2,61)),62);
 679: 1 -10617.67188 -11044.05039 (0,(((((((((((1,97),146),65),((48,((49,(50,151)),51)),(52,142))),((29,30),(54,56))),(10,(59,60))),((((6,7),((8,9),(24,(25,26)))),((((((((14,15),33),((34,35),(46,47))),28),45),(((20,21),(36,((((37,39),38),(41,42)),(43,44)))),27)),(31,32)),58)),((((53,55),(57,149)),147),((((108,140),148),(124,(130,145))),143)))),(((5,((((11,13),150),12),((17,19),40))),(22,23)),(16,18))),(3,4)),((63,64),(((((((((((66,113),((117,121),120)),116),(((111,112),(134,135)),(118,119))),(81,82)),((((69,(70,83)),(87,(136,137))),(71,107)),((98,100),(99,101)))),((72,(127,128)),(79,144))),(((74,(80,(109,110))),((95,96),141)),(((84,106),(105,126)),(125,131)))),(85,102)),((((67,68),(((73,132),(138,139)),(90,(((91,92),94),93)))),(((78,89),88),(114,115))),(103,104))),(((75,((76,129),77)),86),((122,123),133))))),(2,61)),62);
 680: 2 -11385.38574 -11040.43578 (0,((((((((((((((1,97),146),65),((48,((49,51),(50,151))),(52,142))),(10,((29,30),(54,56)))),(59,60)),(((108,140),124),((130,145),148))),((((53,55),(57,149)),143),147)),((((((((((((14,15),33),((34,(46,47)),35)),28),45),27),(20,21)),36),(43,44)),(((37,38),39),(41,42))),(31,32)),58)),((6,7),((8,9),(24,(25,26))))),(((5,(((11,150),(12,13)),(17,(19,40)))),(22,23)),(16,18))),(3,4)),((63,64),((((((((((66,113),120),(117,121)),116),(((111,112),(134,135)),(118,119))),(81,82)),(((((69,(70,83)),71),(87,(136,137))),107),((98,100),(99,101)))),(((74,(80,(109,110))),((((84,106),(105,126)),(125,131)),((95,96),141))),(85,102))),(((((67,68),(((73,132),(138,139)),((90,94),((91,92),93)))),(((78,89),88),(114,115))),((72,(127,128)),(79,144))),(103,104))),(((((75,76),129),77),((122,123),133)),86)))),(2,61)),62);
 681: 1 -10825.9668 -11031.75502 (0,(((((((((((1,97),146),65),((48,(52,142)),((49,(50,151)),51))),(10,((29,30),(54,56)))),(((((53,55),(57,149)),143),147),(((108,140),148),(124,(130,145))))),(59,60)),((((((((((((((14,15),33),35),34),(46,47)),28),45),27),(20,21)),36),(43,44)),(((37,38),39),(41,42))),(31,32)),58)),((3,4),((((5,((((11,13),12),150),((17,19),40))),(22,23)),(16,18)),((6,7),((8,9),(24,(25,26))))))),((63,64),((((((((((66,113),120),(117,121)),116),(((111,112),(134,135)),(118,119))),(81,82)),((((69,(70,83)),(87,(136,137))),(71,107)),((98,100),(99,101)))),(((74,(80,(109,110))),((((84,106),(105,126)),(125,131)),((95,96),141))),(85,102))),(((((67,68),(73,(((((90,((91,92),94)),93),138),139),132))),(((78,89),88),(114,115))),((72,(127,128)),(79,144))),(103,104))),((75,(76,(77,(86,((122,123),133))))),129)))),(2,61)),62);
 682: 1 -11012.72852 -11031.78408 (0,((((((((((1,97),146),65),((48,(52,142)),(49,((50,151),51)))),(10,((29,30),(54,56)))),((((((53,55),(57,149)),143),147),(((108,140),148),(124,(130,145)))),(59,60))),((((((5,(22,23)),(((11,150),(12,13)),((17,19),40))),(16,18)),((6,7),((8,9),(24,(25,26))))),((((((((((14,15),33),((34,(46,47)),35)),28),(27,45)),(20,21)),36),(43,44)),(((37,39),38),(41,42))),(31,32))),58)),(3,4)),((63,64),((((((((((66,113),120),(117,121)),116),(((111,112),(134,135)),(118,119))),(81,82)),(((((69,(70,83)),71),(87,(136,137))),107),((98,100),(99,101)))),((((74,(80,(109,110))),((95,96),141)),(((84,106),(105,126)),(125,131))),(85,102))),(((((67,68),((((73,132),138),139),((90,94),((91,92),93)))),(((78,89),88),(114,115))),((72,(127,128)),(79,144))),(103,104))),((((75,76),(77,129)),86),((122,123),133))))),(2,61)),62);
 683: 3 -11307.06836 -11047.2977 (0,((((((((((1,97),146),65),((48,((49,(50,151)),51)),(52,142))),(10,(59,60))),((29,30),(54,56))),(((((53,55),(57,149)),143),147),(((108,140),148),(124,(130,145))))),(((6,7),(((((((((((14,15),33),((34,35),(46,47))),28),45),27),(20,21)),36),(43,44)),(((37,38),39),(41,42))),(31,32))),58)),(((3,4),((63,64),(((((((66,(113,((116,120),(117,121)))),(((111,112),(134,135)),(118,119))),(81,82)),(((((69,(70,83)),71),(87,(136,137))),107),((98,100),(99,101)))),(((74,(80,(109,110))),((((84,106),(105,126)),(125,131)),((95,96),141))),(85,102))),((((67,(68,(((73,132),(138,139)),(((90,93),(91,92)),94)))),(((78,89),88),(114,115))),((72,(127,128)),(79,144))),(103,104))),(((75,(76,(77,129))),86),((122,123),133))))),((((5,((((11,150),12),13),((17,19),40))),(22,23)),(16,18)),((8,9),(24,(25,26)))))),(2,61)),62);
 684: 13 -10623.11328 -11026.17434 (0,((((((((((((1,97),146),65),((48,((49,51),(50,151))),(52,142))),(10,((29,30),(54,56)))),(59,60)),(((((53,55),(57,149)),143),147),(((108,140),148),(124,(130,145))))),(((6,7),((8,9),(24,(25,26)))),((((((((((((14,15),33),((34,35),(46,47))),28),45),27),(20,21)),36),(43,44)),(((37,39),38),(41,42))),(31,32)),58))),(3,4)),(((5,(((11,150),(12,13)),((17,19),40))),(22,23)),(16,18))),((63,64),((((((((((66,113),120),(117,121)),116),(((111,112),(134,135)),(118,119))),(81,82)),((((69,(70,83)),(87,(136,137))),(71,107)),((98,100),(99,101)))),((((74,(80,(109,110))),((95,96),141)),(((84,106),(105,126)),(125,131))),(85,102))),(((((67,68),(((73,132),(138,139)),((90,94),((91,92),93)))),(((78,89),88),(114,115))),((72,(127,128)),(79,144))),(103,104))),((((75,77),76),(86,((122,123),133))),129)))),(2,61)),62);
 685: 1 -11172.32422 -11059.51502 (0,(((((((((1,97),146),65),((48,((49,51),(50,151))),(52,142))),((29,30),(54,56))),((((5,((((11,12),150),13),((17,19),40))),(22,23)),(16,18)),((6,7),((8,9),(24,(25,26)))))),(((10,(59,60)),(((((53,55),(57,149)),143),147),(((108,140),148),(124,(130,145))))),((((((((((((14,15),33),((34,35),(46,47))),28),45),27),(20,21)),36),(43,44)),(((37,39),38),(41,42))),(31,32)),58))),((3,4),((63,64),(((((((66,((113,(117,121)),(116,120))),(((111,112),(134,135)),(118,119))),(81,82)),(((((69,(70,83)),(87,(136,137))),((98,100),(99,101))),(71,107)),((72,(127,128)),(79,144)))),((((74,(80,(109,110))),((95,96),141)),(((84,106),(105,126)),(125,131))),(85,102))),(((((67,68),((73,132),(((90,94),((91,92),93)),(138,139)))),((78,89),88)),(114,115)),(103,104))),((((75,76),77),(86,((122,123),133))),129))))),(2,61)),62);
 686: 2 -11198.82227 -11056.99192 (0,(((((((((((((1,97),146),65),10),((29,30),(54,56))),((48,((49,51),(50,151))),(52,142))),(59,60)),(((((53,55),(57,149)),143),147),(((108,140),148),(124,(130,145))))),(((6,7),((8,9),(24,(25,26)))),((((((((((((14,15),33),((34,35),(46,47))),28),45),27),(20,21)),36),(43,44)),(((37,38),39),(41,42))),(31,32)),58))),(3,4)),(((5,(((11,150),(12,13)),((17,19),40))),(22,23)),(16,18))),((63,64),((((((((((66,113),120),(117,121)),116),(((111,112),(134,135)),(118,119))),(81,82)),(((((69,(70,83)),71),(87,(136,137))),107),((98,100),(99,101)))),(((74,(80,(109,110))),((((84,106),(105,126)),(125,131)),((95,96),141))),(85,102))),(((((67,68),((((73,132),(138,139)),((91,92),93)),(90,94))),(((78,89),88),(114,115))),((72,(127,128)),(79,144))),(103,104))),(((((75,76),129),77),((122,123),133)),86)))),(2,61)),62);
 687: 5 -10377.2168 -11027.77701 (0,(((((((((((1,97),146),65),((48,((49,51),(50,151))),(52,142))),(10,((29,30),(54,56)))),(59,60)),(((((53,55),(57,149)),143),147),(((108,140),148),(124,(130,145))))),(((((5,(((11,150),(12,13)),((17,19),40))),(22,23)),(16,18)),((6,7),((8,9),(24,(25,26))))),((((((((((((14,15),33),((34,(46,47)),35)),28),45),27),(20,21)),36),(43,44)),(((37,39),38),(41,42))),(31,32)),58))),(3,4)),((63,64),((((((((((66,113),120),(117,121)),116),(((111,112),(134,135)),(118,119))),(81,82)),((((69,(70,83)),(87,(136,137))),(71,107)),((98,100),(99,101)))),((((74,(80,(109,110))),((95,96),141)),(((84,106),(105,126)),(125,131))),(85,102))),((((((67,68),(((73,132),(138,139)),((90,94),((91,92),93)))),((78,89),88)),(114,115)),((72,(127,128)),(79,144))),(103,104))),((75,(76,(77,(86,((122,123),133))))),129)))),(2,61)),62);
 688: 2 -10757.69824 -11041.82913 (0,((((((((((1,97),146),65),((48,((49,51),(50,151))),(52,142))),((29,30),(54,56))),(10,(59,60))),(((((53,55),(57,149)),143),147),(((108,140),148),(124,(130,145))))),((((6,7),((8,9),(24,(25,26)))),((((((((((((14,15),33),(46,47)),(34,35)),28),45),27),(20,21)),36),(43,44)),((((37,38),39),41),42)),(31,32))),58)),(((3,4),((63,64),((((((((((66,113),(117,121)),120),116),(((111,112),(134,135)),(118,119))),(81,82)),(((((69,(70,83)),71),(87,(136,137))),107),((98,100),(99,101)))),(((74,(80,(109,110))),((((84,106),(105,126)),(125,131)),((95,96),141))),(85,102))),(((((67,68),((73,132),(((90,94),((91,92),93)),(138,139)))),(((78,89),88),(114,115))),((72,(127,128)),(79,144))),(103,104))),((((75,(77,129)),76),86),((122,123),133))))),(((5,(((11,12),(13,150)),((17,19),40))),(22,23)),(16,18)))),(2,61)),62);
 689: 1 -10981.43359 -11028.67697 (0,(((((((((((1,97),146),65),((48,((49,(50,151)),51)),(52,142))),(10,((29,30),(54,56)))),(59,60)),(((((53,55),(57,149)),143),147),(((108,140),148),(124,(130,145))))),((((((((((((14,15),33),(34,(35,(46,47)))),28),45),27),(20,21)),36),(43,44)),(((37,38),39),(41,42))),(31,32)),58)),((3,4),((((5,(((11,13),(12,150)),((17,19),40))),(22,23)),(16,18)),((6,7),((8,9),(24,(25,26))))))),((63,64),((((((((66,116),((113,(117,121)),120)),(((111,112),(134,135)),(118,119))),(81,82)),(((((69,(70,83)),71),(87,(136,137))),107),((98,100),(99,101)))),((((74,(80,(109,110))),((95,96),141)),(((84,106),(105,126)),(125,131))),(85,102))),(((((67,68),(((73,132),139),(((90,94),((91,92),93)),138))),(((78,89),88),(114,115))),((72,(127,128)),(79,144))),(103,104))),(((((75,76),129),77),((122,123),133)),86)))),(2,61)),62);
 690: 1 -11050.50977 -11040.61816 (0,((((((((((((1,97),146),65),((48,((49,51),(50,151))),(52,142))),(10,(59,60))),((29,30),(54,56))),(((108,140),148),(124,(130,145)))),((((53,55),(57,149)),143),147)),58),(((((((14,15),33),((34,(46,47)),35)),28),45),(((20,21),(36,((((37,39),38),(41,42)),(43,44)))),27)),(31,32))),(((3,4),((63,64),((((((((((66,113),120),(117,121)),116),(((111,112),(134,135)),(118,119))),(81,82)),((((69,(70,83)),(87,(136,137))),(71,107)),((98,100),(99,101)))),(((74,(80,(109,110))),((((84,106),(105,126)),(125,131)),((95,96),141))),(85,102))),(((((67,68),(((73,132),(138,139)),((90,94),((91,92),93)))),(((78,89),88),(114,115))),((72,(127,128)),(79,144))),(103,104))),((75,((76,77),(86,((122,123),133)))),129)))),((((5,(22,23)),(((11,150),(12,13)),((17,19),40))),(16,18)),((6,7),((8,9),(24,(25,26))))))),(2,61)),62);
 691: 2 -11062.55664 -11030.14144 (0,((((((((((((1,97),146),65),((48,((49,(50,151)),51)),(52,142))),(10,((29,30),(54,56)))),(59,60)),(((((53,55),(57,149)),143),147),(((108,140),148),(124,(130,145))))),((((((((((((14,15),33),((34,35),(46,47))),28),45),27),(20,21)),36),(43,44)),(((37,39),38),(41,42))),(31,32)),58)),(3,4)),((((5,((((11,150),12),13),((17,19),40))),(22,23)),(16,18)),((6,7),((8,9),(24,(25,26)))))),((63,64),((((((((((66,(113,((117,121),120))),116),(118,119)),(111,112)),(134,135)),(81,82)),((((69,(70,83)),(87,(136,137))),(71,107)),((98,100),(99,101)))),((((74,(80,(109,110))),((95,96),141)),(((84,106),(105,126)),(125,131))),(85,102))),((((((67,68),((72,(127,128)),(79,144))),(((73,132),(138,139)),((90,94),((91,92),93)))),((78,89),88)),(114,115)),(103,104))),((75,((76,(86,((122,123),133))),77)),129)))),(2,61)),62);
 692: 2 -10860.25977 -11029.2222 (0,(((((((((((1,97),146),65),((48,(52,142)),((49,(50,151)),51))),(10,((29,30),(54,56)))),(59,60)),(((((53,55),(57,149)),143),147),(((108,140),148),(124,(130,145))))),(((((5,(22,23)),((((11,150),12),13),((17,19),40))),(16,18)),((6,7),((8,9),(24,(25,26))))),((((((((((((14,15),33),((34,35),(46,47))),28),45),27),(20,21)),36),(43,44)),(((37,38),39),(41,42))),(31,32)),58))),(3,4)),((63,64),((((((((((66,116),113),120),(117,121)),(((111,112),(134,135)),(118,119))),(81,82)),((((69,(70,83)),(87,(136,137))),(71,107)),((98,100),(99,101)))),((((74,(80,(109,110))),((95,96),141)),(((84,106),(105,126)),(125,131))),(85,102))),(((((67,68),(((73,132),(138,139)),((90,94),((91,92),93)))),(((78,89),88),(114,115))),((72,(127,128)),(79,144))),(103,104))),((((75,76),(77,129)),86),((122,123),133))))),(2,61)),62);
 693: 1 -10547.08789 -11035.54835 (0,(((((((((((1,97),146),65),((48,((49,51),(50,151))),(52,142))),(10,((29,30),(54,56)))),(((((53,55),(57,149)),143),147),(((108,140),148),(124,(130,145))))),((((((((((((14,15),33),((34,(46,47)),35)),28),45),27),(20,21)),36),(43,44)),(((37,39),38),(41,42))),(31,32)),58)),(59,60)),((3,4),((((5,((((11,12),150),13),((17,19),40))),(22,23)),(16,18)),((6,7),((8,9),(24,(25,26))))))),((63,64),(((((((66,(113,((117,121),120))),116),(((111,112),(134,135)),(118,119))),((((((69,(70,83)),(87,(136,137))),(71,107)),((98,100),(99,101))),(81,82)),((72,(127,128)),(79,144)))),(((74,(80,(109,110))),((((84,106),(105,126)),(125,131)),((95,96),141))),(85,102))),(((((67,68),(((73,132),(((90,93),((91,92),94)),138)),139)),((78,89),88)),(114,115)),(103,104))),((((75,(86,((122,123),133))),76),77),129)))),(2,61)),62);
 694: 1 -11297.92773 -11034.97127 (0,(((((((((((1,97),146),65),((48,((49,51),(50,151))),(52,142))),(10,((29,30),(54,56)))),(59,60)),(((((53,55),(57,149)),143),147),(((108,140),148),(124,(130,145))))),((((((5,(22,23)),(((11,150),(12,13)),((17,19),40))),(16,18)),((6,7),((8,9),(24,(25,26))))),((((((((((((14,15),33),(46,47)),(34,35)),28),45),27),(20,21)),36),(43,44)),(((37,39),38),(41,42))),(31,32))),58)),(3,4)),((63,64),(((((((((66,116),113),(117,121)),((((111,112),(134,135)),(118,119)),120)),(81,82)),((((69,(70,83)),(87,(136,137))),(71,107)),((98,100),(99,101)))),((((74,(80,(109,110))),((95,96),141)),(((84,106),(105,126)),(125,131))),(85,102))),(((((67,68),(((73,132),(138,139)),((90,94),((91,92),93)))),(((78,89),88),(114,115))),((72,(127,128)),(79,144))),(103,104))),(((((75,76),129),77),((122,123),133)),86)))),(2,61)),62);
 695: 1 -11211.27832 -11027.97489 (0,((((((((((((1,97),146),65),((48,(52,142)),((49,51),(50,151)))),(10,((29,30),(54,56)))),(59,60)),(((((53,55),(57,149)),143),147),(((108,140),148),(124,(130,145))))),(((6,7),((8,9),(24,(25,26)))),(((((((((((((14,15),33),(46,47)),(34,35)),28),45),27),(20,21)),36),(43,44)),(((37,38),39),(41,42))),(31,32)),58))),(3,4)),(((5,(((11,150),(12,13)),((17,19),40))),(22,23)),(16,18))),((63,64),((((((((((66,113),120),(117,121)),116),(((111,112),(134,135)),(118,119))),(81,82)),((((69,(70,83)),(87,(136,137))),(71,107)),((98,100),(99,101)))),((((74,(80,(109,110))),((95,96),141)),(((84,106),(105,126)),(125,131))),(85,102))),(((((67,68),((73,132),(((90,((91,92),93)),94),(138,139)))),(((78,89),88),(114,115))),((72,(127,128)),(79,144))),(103,104))),((((75,76),77),(86,((122,123),133))),129)))),(2,61)),62);
 696: 2 -10705.42773 -11032.81426 (0,((((((((((1,97),146),65),((48,((49,51),(50,151))),(52,142))),(10,((29,30),(54,56)))),(59,60)),(((((53,55),(57,149)),143),147),(((108,140),148),(124,(130,145))))),((((((((((((14,15),33),((34,35),(46,47))),28),45),27),(20,21)),36),(43,44)),(((37,39),38),(41,42))),(31,32)),58)),(((3,4),((63,64),(((((66,(((((((111,112),(134,135)),(118,119)),116),(117,121)),120),113)),(((((((69,(70,83)),71),(87,(136,137))),107),((98,100),(99,101))),((72,(127,128)),(79,144))),(81,82))),(((74,(80,(109,110))),((((84,106),(105,126)),(125,131)),((95,96),141))),(85,102))),((((67,68),(((73,132),(138,139)),((90,94),((91,92),93)))),(((78,89),88),(114,115))),(103,104))),(((75,(76,(77,129))),((122,123),133)),86)))),((((5,(22,23)),((((11,150),12),13),((17,19),40))),(16,18)),((6,7),((8,9),(24,(25,26))))))),(2,61)),62);
 697: 2 -11299.42383 -11046.01433 (0,((((((((((1,97),146),65),((48,((49,51),(50,151))),(52,142))),(10,(59,60))),((29,30),(54,56))),(((((53,55),(57,149)),143),147),(((108,140),148),(124,(130,145))))),(((6,7),(((((((((((14,15),33),((34,35),(46,47))),28),45),27),(20,21)),36),(43,44)),(((37,39),38),(41,42))),(31,32))),58)),(((3,4),((63,64),(((((((66,((113,(117,121)),(116,120))),(((111,112),(134,135)),(118,119))),(81,82)),((((((69,(70,83)),71),87),(136,137)),107),((98,100),(99,101)))),(((74,(80,(109,110))),((((84,106),(105,126)),(125,131)),((95,96),141))),(85,102))),(((((67,68),(((73,132),(138,139)),(((90,(91,92)),94),93))),(((78,89),88),(114,115))),((72,(127,128)),(79,144))),(103,104))),((((75,76),(77,129)),86),((122,123),133))))),((((5,((((11,150),13),12),((17,19),40))),(22,23)),(16,18)),((8,9),(24,(25,26)))))),(2,61)),62);
 698: 1 -11021.05371 -11034.25778 (0,((((((((((((((1,97),146),65),((48,((49,(50,151)),51)),(52,142))),(10,((29,30),(54,56)))),(59,60)),(((108,140),148),(124,(130,145)))),(((53,55),(57,149)),143)),147),(((6,7),((8,9),(24,(25,26)))),(((((((((((((14,15),33),(34,(46,47))),35),28),45),27),(20,21)),36),(43,44)),(((37,39),38),(41,42))),(31,32)),58))),(((5,((((11,150),13),12),((17,19),40))),(22,23)),(16,18))),(3,4)),((63,64),(((((((66,((113,(117,121)),(116,120))),(((111,112),(134,135)),(118,119))),(81,82)),(((((69,(70,83)),(87,(136,137))),(71,107)),((98,100),(99,101))),((72,(127,128)),(79,144)))),((((74,(80,(109,110))),((95,96),141)),(((84,106),(105,126)),(125,131))),(85,102))),((((67,68),(((73,132),138),((90,(((91,92),93),94)),139))),(((78,89),88),(114,115))),(103,104))),((((75,(86,((122,123),133))),77),76),129)))),(2,61)),62);
 699: 1 -11189.15527 -11048.44902 (0,(((((((((((((1,97),146),65),((48,((49,51),(50,151))),(52,142))),(10,((29,30),(54,56)))),(59,60)),(((((53,55),(57,149)),143),147),(((108,140),148),(124,(130,145))))),58),((((((((14,15),33),(46,47)),(34,35)),28),45),(((20,21),(36,((((37,39),38),(41,42)),(43,44)))),27)),(31,32))),(3,4)),((((5,(((11,150),(12,13)),((17,19),40))),(22,23)),(16,18)),((6,7),((8,9),(24,(25,26)))))),((63,64),((((((((((66,113),(117,121)),120),116),(((111,112),(134,135)),(118,119))),(81,82)),(((74,(80,(109,110))),((((84,106),(105,126)),(125,131)),((95,96),141))),(85,102))),(((((69,(70,83)),(87,(136,137))),(71,107)),((98,100),(99,101))),((72,(127,128)),(79,144)))),((((67,68),(((73,132),(138,139)),((90,94),((91,92),93)))),(((78,89),88),(114,115))),(103,104))),(((((75,76),129),77),86),((122,123),133))))),(2,61)),62);
 700: 1 -11255.27539 -11039.52218 (0,((((((((((1,97),146),((63,64),((((((((((66,116),(117,121)),120),113),(((111,112),(134,135)),(118,119))),(81,82)),(((((69,(70,83)),71),(87,(136,137))),107),((98,100),(99,101)))),(((74,(80,(109,110))),((((84,106),(105,126)),(125,131)),((95,96),141))),(85,102))),(((((67,68),(73,((((90,((91,92),93)),94),(138,139)),132))),(((78,89),88),(114,115))),((72,(127,128)),(79,144))),(103,104))),((((75,77),(86,((122,123),133))),76),129)))),65),((48,((49,51),(50,151))),(52,142))),((29,30),(54,56))),((3,4),10)),(((((((5,(22,23)),(((11,150),(12,13)),((17,19),40))),(16,18)),((6,7),((8,9),(24,(25,26))))),((((((((((((14,15),33),((34,35),(46,47))),28),45),27),(20,21)),36),(43,44)),(((37,39),38),(41,42))),(31,32)),58)),((((53,55),(57,149)),143),147)),(((108,140),148),(124,(130,145))))),(59,60)),(2,61)),62);
 701: 4 -10716.33203 -11037.95336 (0,((((((((((1,97),146),65),((48,(52,142)),((49,51),(50,151)))),(10,((29,30),(54,56)))),(59,60)),(((((53,55),(57,149)),143),147),(((108,140),148),(124,(130,145))))),(((6,7),(((((((((((14,15),33),((34,35),(46,47))),28),45),27),(20,21)),36),(43,44)),(((37,39),38),(41,42))),(31,32))),58)),(((3,4),((63,64),((((((((((66,113),(117,121)),120),116),(((111,112),(134,135)),(118,119))),(81,82)),(((((69,(70,83)),(87,(136,137))),(71,107)),((98,100),(99,101))),((72,(127,128)),(79,144)))),(((74,(80,(109,110))),((((84,106),(105,126)),(125,131)),((95,96),141))),(85,102))),((((67,68),(((73,132),(138,139)),((90,94),((91,92),93)))),(((78,89),88),(114,115))),(103,104))),(((75,(76,(77,129))),((122,123),133)),86)))),((((5,(((11,12),(13,150)),((17,19),40))),(22,23)),(16,18)),((8,9),(24,(25,26)))))),(2,61)),62);
 702: 1 -11441.93359 -11043.3673 (0,((((((((((((1,97),146),65),((48,((49,51),(50,151))),(52,142))),((29,30),(54,56))),(10,(59,60))),(((((((((((((14,15),33),((34,35),(46,47))),28),45),27),(20,21)),36),(43,44)),(((37,39),38),(41,42))),(31,32)),58),((((53,55),(57,149)),143),147))),((108,140),((124,(130,145)),148))),(3,4)),((((5,((((11,12),150),13),((17,19),40))),(22,23)),(16,18)),((6,7),((8,9),(24,(25,26)))))),((63,64),(((((((66,(113,((116,120),(117,121)))),(((111,112),(134,135)),(118,119))),(81,82)),(((((69,(70,83)),(87,(136,137))),(71,107)),((98,100),(99,101))),((72,(127,128)),(79,144)))),((((74,(80,(109,110))),((95,96),141)),(((84,106),(105,126)),(125,131))),(85,102))),(((((67,68),(((73,132),(138,139)),((90,94),((91,92),93)))),((78,89),88)),(114,115)),(103,104))),((((75,76),77),(86,((122,123),133))),129)))),(2,61)),62);
 703: 1 -10783.94336 -11030.20575 (0,(((((((((((1,97),146),65),((48,((49,51),(50,151))),(52,142))),(10,((29,30),(54,56)))),(59,60)),(((((53,55),(57,149)),143),147),(((108,140),148),(124,(130,145))))),(((((((5,(22,23)),(((11,150),(12,13)),((17,19),40))),(16,18)),(6,7)),((8,9),(24,(25,26)))),((((((((((((14,15),33),(46,47)),(34,35)),28),45),27),(20,21)),36),(43,44)),(((37,39),38),(41,42))),(31,32))),58)),(3,4)),((63,64),((((((((((66,116),113),(117,121)),120),(((111,112),(134,135)),(118,119))),(81,82)),((((69,(70,83)),(87,(136,137))),(71,107)),((98,100),(99,101)))),((((74,(80,(109,110))),((95,96),141)),(((84,106),(105,126)),(125,131))),(85,102))),(((((67,68),(((73,132),(138,139)),((90,94),((91,92),93)))),(((78,89),88),(114,115))),((72,(127,128)),(79,144))),(103,104))),(((((75,76),129),77),((122,123),133)),86)))),(2,61)),62);
 704: 1 -10676.39453 -11046.90322 (0,(((((((((((((((1,97),146),65),((48,((49,51),(50,151))),(52,142))),(10,((29,30),(54,56)))),(59,60)),(((108,140),124),((130,145),148))),((((53,55),(57,149)),143),147)),(((((((((((((14,15),33),(46,47)),(34,35)),28),45),27),(20,21)),36),(43,44)),((37,(38,39)),(41,42))),(31,32)),58)),((8,9),(24,(25,26)))),(6,7)),(((5,(11,((12,13),(((17,19),40),150)))),(22,23)),(16,18))),(3,4)),((63,64),((((((((((66,113),120),(117,121)),116),(((111,112),(134,135)),(118,119))),(81,82)),(((((69,(70,83)),71),(87,(136,137))),107),((98,100),(99,101)))),(((74,(80,(109,110))),((((84,106),(105,126)),(125,131)),((95,96),141))),(85,102))),(((((67,68),((73,132),(((90,((91,92),93)),94),(138,139)))),(((78,89),88),(114,115))),((72,(127,128)),(79,144))),(103,104))),(((((75,76),129),77),((122,123),133)),86)))),(2,61)),62);
 705: 1 -10320.56055 -11035.54835 (0,(((((((((((1,97),146),65),((48,((49,51),(50,151))),(52,142))),(10,((29,30),(54,56)))),(((((53,55),(57,149)),143),147),(((108,140),148),(124,(130,145))))),((((((((((((14,15),33),((34,(46,47)),35)),28),45),27),(20,21)),36),(43,44)),(((37,39),38),(41,42))),(31,32)),58)),(59,60)),((3,4),((((5,((((11,12),150),13),((17,19),40))),(22,23)),(16,18)),((6,7),((8,9),(24,(25,26))))))),((63,64),(((((((66,(113,((117,121),120))),116),(((111,112),(134,135)),(118,119))),((((((69,(70,83)),(87,(136,137))),(71,107)),((98,100),(99,101))),(81,82)),((72,(127,128)),(79,144)))),(((74,(80,(109,110))),((((84,106),(105,126)),(125,131)),((95,96),141))),(85,102))),(((((67,68),(((73,132),(((90,93),((91,92),94)),138)),139)),((78,89),88)),(114,115)),(103,104))),((((75,(86,((122,123),133))),76),77),129)))),(2,61)),62);
 706: 1 -11150.03809 -11033.47856 (0,(((((((((((1,97),146),65),((48,((49,51),(50,151))),(52,142))),(10,((29,30),(54,56)))),(59,60)),(((((53,55),(57,149)),143),147),(((108,140),148),(124,(130,145))))),(((((5,(22,23)),((((11,150),12),13),((17,19),40))),(16,18)),((6,7),((8,9),(24,(25,26))))),((((((((((((14,15),33),((34,35),(46,47))),28),45),27),(20,21)),36),(43,44)),(((37,39),38),(41,42))),(31,32)),58))),(3,4)),((63,64),(((((((66,(113,((116,120),(117,121)))),(((111,112),(134,135)),(118,119))),(81,82)),(((((69,(70,83)),71),(87,(136,137))),107),((98,100),(99,101)))),((((74,(80,(109,110))),((95,96),141)),(((84,106),(105,126)),(125,131))),(85,102))),((((67,68),((((73,132),(138,139)),((90,94),((91,92),93))),(((78,89),88),(114,115)))),((72,(127,128)),(79,144))),(103,104))),(((((75,76),129),77),86),((122,123),133))))),(2,61)),62);
 707: 2 -10341.49023 -11039.90179 (0,((((((((((1,97),146),((63,64),(((((((((((66,116),(117,121)),120),113),(118,119)),((111,112),(134,135))),(81,82)),(((((69,(70,83)),71),(87,(136,137))),107),((98,100),(99,101)))),(((74,(80,(109,110))),((((84,106),(105,126)),(125,131)),((95,96),141))),(85,102))),(((((67,68),((73,132),(((90,((91,92),93)),94),(138,139)))),(((78,89),88),(114,115))),((72,(127,128)),(79,144))),(103,104))),((((75,77),(86,((122,123),133))),76),129)))),65),((48,((49,51),(50,151))),(52,142))),((29,30),(54,56))),((3,4),10)),(((((((5,(22,23)),(((11,150),(12,13)),((17,19),40))),(16,18)),((6,7),((8,9),(24,(25,26))))),((((((((((((14,15),33),((34,35),(46,47))),28),45),27),(20,21)),36),(43,44)),(((37,39),38),(41,42))),(31,32)),58)),((((53,55),(57,149)),143),147)),(((108,140),148),(124,(130,145))))),(59,60)),(2,61)),62);
 708: 5 -11426.47168 -11029.51068 (0,(((((((((((1,97),146),65),((48,((49,(50,151)),51)),(52,142))),(10,((29,30),(54,56)))),(59,60)),(((((53,55),(57,149)),143),147),(((108,140),148),(124,(130,145))))),((((((((((((14,15),33),(34,(35,(46,47)))),28),45),27),(20,21)),36),(43,44)),(((37,38),39),(41,42))),(31,32)),58)),((3,4),((((5,(((11,13),(12,150)),((17,19),40))),(22,23)),(16,18)),((6,7),((8,9),(24,(25,26))))))),((63,64),(((((((66,((113,(117,121)),120)),116),(((111,112),(134,135)),(118,119))),((((((69,(70,83)),71),(87,(136,137))),107),((98,100),(99,101))),(81,82))),((((74,(80,(109,110))),((95,96),141)),(((84,106),(105,126)),(125,131))),(85,102))),(((((67,68),(((73,132),139),(((90,94),((91,92),93)),138))),(((78,89),88),(114,115))),((72,(127,128)),(79,144))),(103,104))),(((((75,76),129),77),((122,123),133)),86)))),(2,61)),62);
 709: 5 -11659.9375 -11035.42174 (0,((((((((((((1,97),146),65),((48,((49,(50,151)),51)),(52,142))),(10,((29,30),(54,56)))),(59,60)),(((((53,55),(57,149)),143),147),(((108,140),148),(124,(130,145))))),(((((((((((14,15),33),(34,(35,(46,47)))),28),45),27),(20,21)),36),(43,44)),(((37,38),39),(41,42))),(31,32))),58),((3,4),((((5,(((11,13),(12,150)),((17,19),40))),(22,23)),(16,18)),((6,7),((8,9),(24,(25,26))))))),((63,64),((((((((66,((113,(117,121)),120)),116),(((111,112),(134,135)),(118,119))),(81,82)),(((((69,(70,83)),71),(87,(136,137))),107),((98,100),(99,101)))),((((74,(80,(109,110))),((95,96),141)),(((84,106),(105,126)),(125,131))),(85,102))),(((((67,68),(((73,132),139),(((90,94),((91,92),93)),138))),(((78,89),88),(114,115))),((72,(127,128)),(79,144))),(103,104))),(((((75,76),129),77),((122,123),133)),86)))),(2,61)),62);
 710: 1 -11639.84375 -11034.72928 (0,((((((((((((1,97),146),65),((48,((49,(50,151)),51)),(52,142))),(10,((29,30),(54,56)))),(59,60)),(((((53,55),(57,149)),143),147),(((108,140),148),(124,(130,145))))),(((6,7),(((8,9),(25,26)),24)),((((((((((((14,15),33),((34,(46,47)),35)),28),45),27),(20,21)),36),(43,44)),(((37,38),39),(41,42))),(31,32)),58))),(3,4)),(((5,((((11,150),13),12),((17,19),40))),(22,23)),(16,18))),((63,64),(((((((66,(113,((116,120),(117,121)))),(((111,112),(134,135)),(118,119))),(81,82)),(((((69,(70,83)),71),(87,(136,137))),107),((98,100),(99,101)))),(((74,(80,(109,110))),((((84,106),(105,126)),(125,131)),((95,96),141))),(85,102))),(((((67,68),((72,(127,128)),(79,144))),((73,132),(((90,((91,92),93)),94),(138,139)))),(((78,89),88),(114,115))),(103,104))),(((75,(76,(77,129))),((122,123),133)),86)))),(2,61)),62);
 711: 2 -10347.95801 -11032.81426 (0,((((((((((1,97),146),65),((48,((49,51),(50,151))),(52,142))),(10,((29,30),(54,56)))),(59,60)),(((((53,55),(57,149)),143),147),(((108,140),148),(124,(130,145))))),((((((((((((14,15),33),((34,35),(46,47))),28),45),27),(20,21)),36),(43,44)),(((37,39),38),(41,42))),(31,32)),58)),(((3,4),((63,64),(((((66,(((((((111,112),(134,135)),(118,119)),116),(117,121)),120),113)),(((((((69,(70,83)),71),(87,(136,137))),107),((98,100),(99,101))),((72,(127,128)),(79,144))),(81,82))),(((74,(80,(109,110))),((((84,106),(105,126)),(125,131)),((95,96),141))),(85,102))),((((67,68),(((73,132),(138,139)),((90,94),((91,92),93)))),(((78,89),88),(114,115))),(103,104))),(((75,(76,(77,129))),((122,123),133)),86)))),((((5,(22,23)),((((11,150),12),13),((17,19),40))),(16,18)),((6,7),((8,9),(24,(25,26))))))),(2,61)),62);
 712: 1 -10704.85156 -11043.7111 (0,((((((((1,97),146),65),((48,((49,51),(50,151))),(52,142))),((29,30),(54,56))),(((10,(59,60)),(((((53,55),(57,149)),143),147),(((108,140),148),(124,(130,145))))),((((((((14,15),33),((34,(46,47)),35)),28),45),(((20,21),(36,((((37,39),38),(41,42)),(43,44)))),27)),(31,32)),58))),(((3,4),((63,64),((((((((66,((113,(117,121)),120)),116),(((111,112),(134,135)),(118,119))),((((((69,(70,83)),71),(87,(136,137))),107),((98,100),(99,101))),(81,82))),((72,(127,128)),(79,144))),((((74,(80,(109,110))),((95,96),141)),(((84,106),(105,126)),(125,131))),(85,102))),((((67,68),(((73,132),(138,139)),(((90,(91,92)),94),93))),(((78,89),88),(114,115))),(103,104))),(((75,((76,77),129)),((122,123),133)),86)))),((((5,((11,(12,(13,150))),((17,19),40))),(22,23)),(16,18)),((6,7),((8,9),(24,(25,26))))))),(2,61)),62);
 713: 1 -11272.5957 -11048.79054 (0,((((((((((((((((1,97),146),65),((48,((49,(50,151)),51)),(52,142))),(10,((29,30),(54,56)))),(59,60)),(((108,140),124),((130,145),148))),(((53,55),(57,149)),143)),147),((((((((((((14,15),33),((34,35),(46,47))),28),45),27),(20,21)),36),(43,44)),(((37,39),38),(41,42))),(31,32)),58)),(6,7)),((8,9),(24,(25,26)))),(((5,((11,(((17,19),40),150)),(12,13))),(22,23)),(16,18))),(3,4)),((63,64),((((((((((66,113),(117,121)),120),116),(((111,112),(134,135)),(118,119))),(81,82)),(((((69,(70,83)),71),(87,(136,137))),107),((98,100),(99,101)))),(((74,(80,(109,110))),((((84,106),(105,126)),(125,131)),((95,96),141))),(85,102))),(((((67,68),(((73,132),(138,139)),((90,94),((91,92),93)))),(((78,89),88),(114,115))),((72,(127,128)),(79,144))),(103,104))),((((75,76),(77,129)),86),((122,123),133))))),(2,61)),62);
 714: 8 -10193.98926 -11038.43078 (0,(((((((((((1,97),146),65),((48,((49,51),(50,151))),(52,142))),((10,((29,30),(54,56))),((((((((((((((14,15),33),(35,(46,47))),34),28),45),27),(20,21)),36),(43,44)),(((37,39),38),(41,42))),(31,32)),58),((((53,55),(57,149)),143),147)))),(((108,140),148),(124,(130,145)))),(59,60)),(3,4)),((((5,(((11,150),(12,13)),((17,19),40))),(22,23)),(16,18)),((6,7),((8,9),(24,(25,26)))))),((63,64),((((((((((66,113),(117,121)),120),116),(((111,112),(134,135)),(118,119))),(81,82)),((((((69,(70,83)),71),(87,(136,137))),107),((72,(127,128)),(79,144))),((98,100),(99,101)))),((((74,(80,(109,110))),((95,96),141)),(((84,106),(105,126)),(125,131))),(85,102))),(((((67,68),(((73,132),(138,139)),((90,94),((91,92),93)))),((78,89),88)),(114,115)),(103,104))),((((75,76),(77,129)),((122,123),133)),86)))),(2,61)),62);
 715: 2 -10514.06836 -11028.61953 (0,(((((((((((1,97),146),65),((48,((49,51),(50,151))),(52,142))),(10,((29,30),(54,56)))),(59,60)),(((((53,55),(57,149)),143),147),(((108,140),148),(124,(130,145))))),(((((5,(22,23)),((((11,150),12),13),((17,19),40))),(16,18)),((6,7),((8,9),(24,(25,26))))),((((((((((((14,15),33),((34,35),(46,47))),28),45),27),(20,21)),36),(43,44)),(((37,39),38),(41,42))),(31,32)),58))),(3,4)),((63,64),(((((((66,(113,((116,120),(117,121)))),(((111,112),(134,135)),(118,119))),(81,82)),(((((69,(70,83)),71),(87,(136,137))),107),((98,100),(99,101)))),((((74,(80,(109,110))),((95,96),141)),(((84,106),(105,126)),(125,131))),(85,102))),(((((67,68),(((73,132),(138,139)),((90,94),((91,92),93)))),((72,(127,128)),(79,144))),(((78,89),88),(114,115))),(103,104))),(((((75,76),129),77),86),((122,123),133))))),(2,61)),62);
 716: 1 -10165.3916 -11056.29246 (0,(((((((((1,97),146),((63,64),(((((((((66,116),(117,121)),120),113),(((111,112),(134,135)),(118,119))),(81,82)),((((((69,(70,83)),71),107),(87,(136,137))),((98,100),(99,101))),(((74,(80,(109,110))),((((84,106),(105,126)),(125,131)),((95,96),141))),(85,102)))),(((((67,68),(73,((((90,94),((91,92),93)),(138,139)),132))),(((78,89),88),(114,115))),((72,(127,128)),(79,144))),(103,104))),((((75,77),(86,((122,123),133))),76),129)))),65),((48,((49,51),(50,151))),(52,142))),((29,30),(54,56))),(((3,4),10),(((((((5,(22,23)),(((11,150),(12,13)),((17,19),40))),(16,18)),((6,7),((8,9),(24,(25,26))))),(((((((((((((14,15),33),(46,47)),(34,35)),28),45),27),(20,21)),36),(43,44)),(((37,39),38),(41,42))),(31,32)),58)),((((53,55),(57,149)),143),147)),(((108,140),148),(124,(130,145)))))),(59,60)),(2,61)),62);
 717: 2 -10975.83887 -11039.02438 (0,(((((((((((1,97),146),65),((48,((49,51),(50,151))),(52,142))),(10,((29,30),(54,56)))),(59,60)),((((((((5,(22,23)),(((11,150),(12,13)),((17,19),40))),(16,18)),(6,7)),((8,9),(24,(25,26)))),(((53,55),(57,149)),143)),147),(((108,140),148),(124,(130,145))))),((((((((((((14,15),33),((34,(46,47)),35)),28),45),27),(20,21)),36),(43,44)),(((37,39),38),(41,42))),(31,32)),58)),(3,4)),((63,64),(((((((((66,113),(117,121)),120),116),(((111,112),(134,135)),(118,119))),((((((69,(70,83)),71),(87,(136,137))),107),((98,100),(99,101))),(81,82))),(((74,(80,(109,110))),((((84,106),(105,126)),(125,131)),((95,96),141))),(85,102))),((((((((67,68),((72,(127,128)),(79,144))),((((73,132),138),139),((90,94),((91,92),93)))),(114,115)),88),78),89),(103,104))),(((75,((76,129),77)),86),((122,123),133))))),(2,61)),62);
 718: 2 -10730.50977 -11028.41394 (0,(((((((((((1,97),146),65),((48,((49,(50,151)),51)),(52,142))),(10,((29,30),(54,56)))),(59,60)),(((((53,55),(57,149)),143),147),(((108,140),148),(124,(130,145))))),(((((5,(22,23)),(((11,150),(12,13)),((17,19),40))),(16,18)),((6,7),((8,9),(24,(25,26))))),(((((((((((((14,15),33),35),(34,(46,47))),28),45),27),(20,21)),36),(43,44)),(((37,38),39),(41,42))),(31,32)),58))),(3,4)),((63,64),((((((((((66,113),120),(117,121)),116),(((111,112),(134,135)),(118,119))),(81,82)),((((69,(70,83)),(87,(136,137))),(71,107)),((98,100),(99,101)))),(((74,(80,(109,110))),((((84,106),(105,126)),(125,131)),((95,96),141))),(85,102))),(((((67,68),(73,(((90,(((91,92),93),94)),(138,139)),132))),(((78,89),88),(114,115))),((72,(127,128)),(79,144))),(103,104))),(((75,((76,129),77)),86),((122,123),133))))),(2,61)),62);
 719: 6 -11158.10645 -11038.46011 (0,(((((((((((1,97),146),65),((48,(49,((50,151),51))),(52,142))),(10,((29,30),(54,56)))),(59,60)),(((((53,55),(57,149)),143),147),(((108,140),148),(124,(130,145))))),(((((5,(22,23)),(((11,150),(12,13)),((17,19),40))),(16,18)),((6,7),((8,9),(24,(25,26))))),(((((((((((((14,15),33),((34,35),(46,47))),28),45),27),(20,21)),36),(43,44)),(37,(38,39))),(41,42)),(31,32)),58))),(3,4)),((63,64),(((((((66,(113,((116,120),(117,121)))),(((111,112),(134,135)),(118,119))),(81,82)),(((((69,(70,83)),71),(87,(136,137))),107),((98,100),(99,101)))),(((74,(80,(109,110))),((((84,106),(105,126)),(125,131)),((95,96),141))),(85,102))),(((((67,68),(((73,132),(138,139)),((90,94),((91,92),93)))),(((78,89),88),(114,115))),((72,(127,128)),(79,144))),(103,104))),((((75,76),(77,129)),((122,123),133)),86)))),(2,61)),62);
 720: 1 -11425.19336 -11037.71648 (0,(((((((((((1,97),146),65),((48,((49,51),(50,151))),(52,142))),(10,((29,30),(54,56)))),(59,60)),((((((((5,(22,23)),(((11,150),(12,13)),((17,19),40))),(16,18)),(6,7)),((8,9),(24,(25,26)))),(((53,55),(57,149)),143)),147),(((108,140),148),(124,(130,145))))),((((((((((((14,15),33),((34,(46,47)),35)),28),45),27),(20,21)),36),(43,44)),(((37,39),38),(41,42))),(31,32)),58)),(3,4)),((63,64),((((((((((66,113),(117,121)),120),116),(((111,112),(134,135)),(118,119))),(81,82)),(((((69,(70,83)),(87,(136,137))),71),107),((98,100),(99,101)))),(((74,(80,(109,110))),((((84,106),(105,126)),(125,131)),((95,96),141))),(85,102))),((((((((67,68),((72,(127,128)),(79,144))),((((73,132),138),139),((90,94),((91,92),93)))),(114,115)),88),78),89),(103,104))),(((75,((76,129),77)),86),((122,123),133))))),(2,61)),62);
 721: 2 -11519.96875 -11037.62816 (0,((((((((((((((1,97),146),65),((48,((49,51),(50,151))),(52,142))),(10,((29,30),(54,56)))),(59,60)),(((108,140),148),(124,(130,145)))),((((53,55),(57,149)),143),147)),((((((((((((14,15),33),((34,35),(46,47))),28),45),27),(20,21)),36),(43,44)),(((37,39),38),(41,42))),(31,32)),58)),((6,7),((8,9),(24,(25,26))))),(((5,(22,23)),(((11,150),(12,13)),((17,19),40))),(16,18))),(3,4)),((63,64),(((((((((((66,113),117),121),120),116),(((111,112),(134,135)),(118,119))),(81,82)),((((69,(70,83)),(87,(136,137))),(71,107)),((98,100),(99,101)))),((((74,(80,(109,110))),((95,96),141)),(((84,106),(105,126)),(125,131))),(85,102))),((((((((67,68),((72,(127,128)),(79,144))),(((73,132),(138,139)),((90,94),((91,92),93)))),(114,115)),88),78),89),(103,104))),(((((75,76),129),77),((122,123),133)),86)))),(2,61)),62);
 722: 1 -10301.45508 -11031.75502 (0,(((((((((((1,97),146),65),((48,(52,142)),((49,(50,151)),51))),(10,((29,30),(54,56)))),(((((53,55),(57,149)),143),147),(((108,140),148),(124,(130,145))))),(59,60)),((((((((((((((14,15),33),35),34),(46,47)),28),45),27),(20,21)),36),(43,44)),(((37,38),39),(41,42))),(31,32)),58)),((3,4),((((5,((((11,13),12),150),((17,19),40))),(22,23)),(16,18)),((6,7),((8,9),(24,(25,26))))))),((63,64),((((((((((66,113),120),(117,121)),116),(((111,112),(134,135)),(118,119))),(81,82)),((((69,(70,83)),(87,(136,137))),(71,107)),((98,100),(99,101)))),(((74,(80,(109,110))),((((84,106),(105,126)),(125,131)),((95,96),141))),(85,102))),(((((67,68),(73,(((((90,((91,92),94)),93),138),139),132))),(((78,89),88),(114,115))),((72,(127,128)),(79,144))),(103,104))),((75,(76,(77,(86,((122,123),133))))),129)))),(2,61)),62);
 723: 2 -10944.88086 -11029.74084 (0,(((((((((((1,97),146),65),((48,((49,51),(50,151))),(52,142))),(10,((29,30),(54,56)))),(59,60)),(((((53,55),(57,149)),143),147),(((108,140),148),(124,(130,145))))),((((((5,((((11,150),12),13),((17,19),40))),(22,23)),(16,18)),(6,7)),((8,9),(24,(25,26)))),((((((((((((14,15),33),((34,35),(46,47))),28),45),27),(20,21)),36),(43,44)),(((37,39),38),(41,42))),(31,32)),58))),(3,4)),((63,64),((((((((((66,113),120),(117,121)),116),(((111,112),(134,135)),(118,119))),(81,82)),((((69,(70,83)),(87,(136,137))),(71,107)),((98,100),(99,101)))),(((74,(80,(109,110))),((((84,106),(105,126)),(125,131)),((95,96),141))),(85,102))),((((67,68),(((((((72,(127,128)),(79,144)),93),(91,92)),90),94),(((73,132),138),139))),(((78,89),88),(114,115))),(103,104))),(((((75,129),76),77),86),((122,123),133))))),(2,61)),62);
 724: 4 -10739.51074 -11031.11545 (0,(((((((((((1,97),146),65),((48,((49,(50,151)),51)),(52,142))),(10,((29,30),(54,56)))),((((((((((((((14,15),33),(34,(35,(46,47)))),28),45),27),(20,21)),36),(43,44)),((37,(38,39)),(41,42))),(31,32)),58),((((53,55),(57,149)),143),147)),(((108,140),148),(124,(130,145))))),(59,60)),(3,4)),((((5,((((11,150),12),13),((17,19),40))),(22,23)),(16,18)),((6,7),((8,9),(24,(25,26)))))),((63,64),(((((((((66,113),(117,121)),120),116),(((111,112),(134,135)),(118,119))),(((((((69,(70,83)),71),(87,(136,137))),107),((98,100),(99,101))),((72,(127,128)),(79,144))),(81,82))),((((74,(80,(109,110))),((95,96),141)),(((84,106),(105,126)),(125,131))),(85,102))),(((((67,68),((73,132),(((90,((91,92),93)),94),(138,139)))),((78,89),88)),(114,115)),(103,104))),(((((75,76),129),77),86),((122,123),133))))),(2,61)),62);
 725: 2 -11566.93359 -11043.21908 (0,((((((((((1,97),146),65),((48,((49,51),(50,151))),(52,142))),(10,((29,30),(54,56)))),((((((5,(((11,(12,150)),13),((17,19),40))),(22,23)),(16,18)),(59,60)),((((53,55),(57,149)),147),(((108,140),148),(124,(130,145))))),143)),((((6,7),((8,9),(24,(25,26)))),((((((((((((14,15),33),(46,47)),(34,35)),28),45),27),(20,21)),36),(43,44)),(((37,38),39),(41,42))),(31,32))),58)),(3,4)),((63,64),(((((((((((66,113),(117,121)),120),116),(((111,112),(134,135)),(118,119))),(81,82)),((((69,(70,83)),(87,(136,137))),(71,107)),((98,100),(99,101)))),((74,(80,(109,110))),((((84,106),(105,126)),(125,131)),((95,96),141)))),(85,102)),((((((67,68),(73,(((((90,((91,92),94)),93),138),139),132))),((78,89),88)),(114,115)),((72,(127,128)),(79,144))),(103,104))),(((((75,77),129),76),86),((122,123),133))))),(2,61)),62);
 726: 2 -11101.74219 -11028.52143 (0,((((((((((((1,97),146),65),((48,((49,51),(50,151))),(52,142))),(10,((29,30),(54,56)))),(59,60)),(((((53,55),(57,149)),143),147),(((108,140),148),(124,(130,145))))),(((((((((((((14,15),33),(35,(46,47))),34),28),45),27),(20,21)),36),(43,44)),((37,(38,39)),(41,42))),(31,32)),58)),(3,4)),((((5,(((11,13),(12,150)),((17,19),40))),(22,23)),(16,18)),((6,7),((8,9),(24,(25,26)))))),((63,64),((((((((((66,113),(117,121)),120),116),(((111,112),(134,135)),(118,119))),(81,82)),((((69,(70,83)),(87,(136,137))),(71,107)),((98,100),(99,101)))),((((74,(80,(109,110))),((95,96),141)),(((84,106),(105,126)),(125,131))),(85,102))),((((((67,((72,(127,128)),(79,144))),68),(73,((((90,94),((91,92),93)),(138,139)),132))),((78,89),88)),(114,115)),(103,104))),(((((75,76),129),77),((122,123),133)),86)))),(2,61)),62);
 727: 1 -11512.65723 -11029.37841 (0,((((((((((1,97),146),65),((48,((49,(50,151)),51)),(52,142))),(10,((29,30),(54,56)))),(59,60)),(((((53,55),(57,149)),143),147),(((108,140),148),(124,(130,145))))),((((((((((((14,15),33),(34,(35,(46,47)))),28),45),27),(20,21)),36),(43,44)),(((37,38),39),(41,42))),(31,32)),58)),(((3,4),((((5,((((11,150),12),13),((17,19),40))),(22,23)),(16,18)),((6,7),((8,9),(24,(25,26)))))),((63,64),(((((((66,(113,((116,120),(117,121)))),(((111,112),(134,135)),(118,119))),(81,82)),(((((69,(70,83)),71),(87,(136,137))),107),((98,100),(99,101)))),((((74,(80,(109,110))),((95,96),141)),(((84,106),(105,126)),(125,131))),(85,102))),(((((67,68),(((73,132),(138,139)),((90,94),((91,92),93)))),(((78,89),88),(114,115))),((72,(127,128)),(79,144))),(103,104))),(((((75,76),129),77),((122,123),133)),86))))),(2,61)),62);
 728: 1 -10799.98633 -11029.98026 (0,((((((((((((1,97),146),65),((48,((49,51),(50,151))),(52,142))),(10,((29,30),(54,56)))),(59,60)),(((108,140),148),(124,(130,145)))),((((6,7),((8,9),(24,(25,26)))),((((((((((((14,15),33),(34,(35,(46,47)))),28),45),27),(20,21)),36),(43,44)),(((37,38),39),(41,42))),(31,32)),58)),((((53,55),(57,149)),143),147))),(((5,((((11,150),12),13),((17,19),40))),(22,23)),(16,18))),(3,4)),((63,64),(((((((66,(113,((116,120),(117,121)))),(((111,112),(134,135)),(118,119))),(81,82)),((((69,(70,83)),(87,(136,137))),(71,107)),((98,100),(99,101)))),((((74,(80,(109,110))),((95,96),141)),(((84,106),(105,126)),(125,131))),(85,102))),(((((67,68),((((73,132),138),139),((90,94),((91,92),93)))),(((78,89),88),(114,115))),((72,(127,128)),(79,144))),(103,104))),(((75,((76,77),129)),((122,123),133)),86)))),(2,61)),62);
 729: 1 -10235.57617 -11046.66074 (0,((((((((((1,97),146),((63,64),((((((((((66,116),(117,121)),113),120),(((111,112),(134,135)),(118,119))),(81,82)),(((((69,(70,83)),71),(87,(136,137))),107),((98,100),(99,101)))),((74,(80,(109,110))),(((((84,106),(105,126)),(125,131)),((95,96),141)),(85,102)))),(((((67,68),(((73,132),(138,139)),((90,94),((91,92),93)))),(((78,89),88),(114,115))),((72,(127,128)),(79,144))),(103,104))),(((75,(77,(86,((122,123),133)))),76),129)))),65),((48,((49,(50,151)),51)),(52,142))),((29,30),(54,56))),((3,4),10)),(((((((5,(22,23)),((((11,150),13),12),((17,19),40))),(16,18)),((6,7),((8,9),(24,(25,26))))),((((((((((((14,15),33),((34,35),(46,47))),28),45),27),(20,21)),36),(43,44)),(((37,38),39),(41,42))),(31,32)),58)),((((53,55),(57,149)),143),147)),(((108,140),148),(124,(130,145))))),(59,60)),(2,61)),62);
 730: 1 -10464.02148 -11031.83354 (0,(((((((((((1,97),146),65),((48,(49,((50,151),51))),(52,142))),(10,((29,30),(54,56)))),(59,60)),(((((53,55),(57,149)),143),147),(((108,140),148),(124,(130,145))))),(((((5,(22,23)),(((11,150),(12,13)),((17,19),40))),(16,18)),((6,7),((8,9),(24,(25,26))))),((((((((((((14,15),33),((34,35),(46,47))),28),45),27),(20,21)),36),(43,44)),((37,(38,39)),(41,42))),(31,32)),58))),(3,4)),((63,64),((((((66,((113,(117,121)),(116,120))),(((111,112),(134,135)),(118,119))),((((((69,(70,83)),71),(87,(136,137))),107),((98,100),(99,101))),(81,82))),(((74,(80,(109,110))),((((84,106),(105,126)),(125,131)),((95,96),141))),(85,102))),((((((67,68),(((73,132),(138,139)),((90,94),((91,93),92)))),((78,89),88)),(114,115)),((72,(127,128)),(79,144))),(103,104))),((((75,76),(77,129)),((122,123),133)),86)))),(2,61)),62);
 731: 1 -11172.70898 -11041.70392 (0,((((((((((((1,97),146),65),((48,((49,(50,151)),51)),(52,142))),((29,30),(54,56))),(10,(59,60))),(((((53,55),(57,149)),143),147),(((108,140),124),((130,145),148)))),((((((((((((14,15),33),35),(34,(46,47))),(28,45)),27),(20,21)),36),(43,44)),(((37,38),39),(41,42))),(31,32)),58)),(3,4)),((((5,(((11,150),(12,13)),((17,19),40))),(22,23)),(16,18)),((6,7),((8,9),(24,(25,26)))))),((63,64),((((((((((66,113),120),(117,121)),116),(((111,112),(134,135)),(118,119))),(81,82)),((((69,(70,83)),(87,(136,137))),(71,107)),((98,100),(99,101)))),(((74,(80,(109,110))),((((84,106),(105,126)),(125,131)),((95,96),141))),(85,102))),(((((67,68),((((73,132),139),138),((90,94),((91,92),93)))),(((78,89),88),(114,115))),((72,(127,128)),(79,144))),(103,104))),(((((75,76),129),77),((122,123),133)),86)))),(2,61)),62);
 732: 1 -9960.789062 -11033.78611 (0,((((((((((1,97),146),65),((48,((49,51),(50,151))),(52,142))),((29,30),(54,56))),(10,(59,60))),(((((53,55),(57,149)),143),147),(((108,140),148),(124,(130,145))))),((((6,7),((8,9),(24,(25,26)))),((((((((((((14,15),33),(46,47)),(34,35)),28),45),27),(20,21)),36),(43,44)),(((37,38),39),(41,42))),(31,32))),58)),(((3,4),((63,64),((((((((((66,113),(117,121)),120),116),(((111,112),(134,135)),(118,119))),(81,82)),(((((69,(70,83)),71),(87,(136,137))),107),((98,100),(99,101)))),(((74,(80,(109,110))),((((84,106),(105,126)),(125,131)),((95,96),141))),(85,102))),(((((67,68),(73,((((90,94),((91,92),93)),(138,139)),132))),(((78,89),88),(114,115))),((72,(127,128)),(79,144))),(103,104))),((((75,(77,129)),76),86),((122,123),133))))),(((5,(((11,12),(13,150)),((17,19),40))),(22,23)),(16,18)))),(2,61)),62);
 733: 1 -10978.00977 -11037.37627 (0,((((((((((((((1,97),146),65),((48,((49,51),(50,151))),(52,142))),(10,((29,30),(54,56)))),(59,60)),(((108,140),124),((130,145),148))),((((53,55),(57,149)),143),147)),((((((((((((14,15),33),((34,(46,47)),35)),28),45),27),(20,21)),36),(43,44)),(((37,38),39),(41,42))),(31,32)),58)),((6,7),((8,9),(24,(25,26))))),(((5,(22,23)),(((11,150),(12,13)),((17,19),40))),(16,18))),(3,4)),((63,64),((((((((((66,113),120),(117,121)),116),(((111,112),(134,135)),(118,119))),(81,82)),(((((69,(70,83)),71),(87,(136,137))),107),((98,100),(99,101)))),(((74,(80,(109,110))),((((84,106),(105,126)),(125,131)),((95,96),141))),(85,102))),(((((67,68),(((73,132),(138,139)),((90,94),((91,92),93)))),(((78,89),88),(114,115))),((72,(127,128)),(79,144))),(103,104))),(((((75,76),129),77),((122,123),133)),86)))),(2,61)),62);
 734: 1 -11869.58789 -11039.2876 (0,((((((((((1,97),146),((63,64),((((((((((66,116),(117,121)),120),113),(((111,112),(134,135)),(118,119))),(81,82)),(((((69,(70,83)),71),(87,(136,137))),107),((98,100),(99,101)))),(((74,(80,(109,110))),((((84,106),(105,126)),(125,131)),((95,96),141))),(85,102))),(((((67,68),(73,((((90,((91,92),93)),94),(138,139)),132))),(((78,89),88),(114,115))),((72,(127,128)),(79,144))),(103,104))),((((75,77),(86,((122,123),133))),76),129)))),65),((48,((49,51),(50,151))),(52,142))),((29,30),(54,56))),((3,4),10)),(((((((5,(22,23)),(((11,150),(12,13)),((17,19),40))),(16,18)),((6,7),((8,9),(24,(25,26))))),((((((((((((14,15),33),((34,35),(46,47))),28),45),27),(20,21)),36),(43,44)),(((37,39),38),(41,42))),(31,32)),58)),((((53,55),(57,149)),143),147)),(((108,140),148),(124,(130,145))))),(59,60)),(2,61)),62);
 735: 1 -11154.62109 -11051.32653 (0,(((((((((((((1,97),146),65),((48,((49,(50,151)),51)),(52,142))),(10,((29,30),(54,56)))),(59,60)),(((108,140),148),(124,(130,145)))),((((((((14,15),33),((34,35),(46,47))),28),45),(((20,21),(36,((((37,38),39),(41,42)),(43,44)))),27)),(31,32)),58)),((((53,55),(57,149)),143),147)),((((5,((((11,150),12),13),((17,19),40))),(22,23)),(16,18)),((6,7),((8,9),(24,(25,26)))))),(3,4)),((63,64),(((((((((66,113),120),(117,121)),116),(((111,112),(134,135)),(118,119))),(81,82)),((((((69,(70,83)),71),(87,(136,137))),107),((98,100),(99,101))),((72,(127,128)),(79,144)))),(((74,(80,(109,110))),((((84,106),(105,126)),(125,131)),((95,96),141))),(85,102))),(((((67,68),((73,132),((((90,94),((91,92),93)),138),139))),(((78,89),88),(114,115))),(103,104)),((((75,(76,77)),129),86),((122,123),133)))))),(2,61)),62);
 736: 4 -11222.19922 -11047.79344 (0,((((((((1,97),146),((48,((49,(50,151)),51)),(52,142))),65),((63,64),((((((((((66,113),120),(117,121)),116),(((111,112),(134,135)),(118,119))),(81,82)),(((((69,(70,83)),(87,(136,137))),(71,107)),((98,100),(99,101))),((72,(127,128)),(79,144)))),((((74,(80,(109,110))),((95,96),141)),(((84,106),(105,126)),(125,131))),(85,102))),(((((67,68),(((73,132),(138,139)),((90,94),((91,92),93)))),((78,89),88)),(114,115)),(103,104))),(((75,(76,77)),(86,((122,123),133))),129)))),((((((10,((29,30),(54,56))),(59,60)),(((108,140),148),(124,(130,145)))),((((((((((((14,15),33),((34,35),(46,47))),28),45),27),(20,21)),36),(43,44)),(((37,39),38),(41,42))),(31,32)),58)),(((53,55),(57,149)),147)),143)),((3,4),((((5,(22,23)),((((11,150),13),12),((17,19),40))),(16,18)),((6,7),((8,9),(24,(25,26))))))),(2,61)),62);
 737: 2 -10992.63379 -11042.14759 (0,(((((((((((((1,97),146),65),10),((29,30),(54,56))),((48,((49,51),(50,151))),(52,142))),(59,60)),(((((53,55),(57,149)),143),147),(((108,140),148),(124,(130,145))))),(((6,7),((8,9),(24,(25,26)))),(((((((((((((14,15),33),(46,47)),(34,35)),28),45),27),(20,21)),36),(43,44)),(((37,39),38),(41,42))),(31,32)),58))),(3,4)),(((5,((((11,150),12),13),((17,19),40))),(22,23)),(16,18))),((63,64),((((((((((66,113),120),(117,121)),116),(((111,112),(134,135)),(118,119))),(81,82)),(((((69,(70,83)),71),(87,(136,137))),107),((98,100),(99,101)))),(((74,(80,(109,110))),((((84,106),(105,126)),(125,131)),((95,96),141))),(85,102))),(((((67,68),(73,(((90,(((91,92),93),94)),(138,139)),132))),(((78,89),88),(114,115))),((72,(127,128)),(79,144))),(103,104))),((((75,(76,129)),77),((122,123),133)),86)))),(2,61)),62);
 738: 2 -10486.15723 -11036.26704 (0,((((((((((1,97),146),65),((48,((49,51),(50,151))),(52,142))),(10,(59,60))),((29,30),(54,56))),(((((53,55),(57,149)),143),147),((((108,140),148),124),(130,145)))),((((((((14,15),33),((34,35),(46,47))),28),45),(((20,21),(36,((((37,39),38),(41,42)),(43,44)))),27)),(31,32)),58)),(((3,4),((63,64),((((((((((66,113),(117,121)),120),116),(((111,112),(134,135)),(118,119))),(81,82)),((((69,(70,83)),(87,(136,137))),(71,107)),((98,100),(99,101)))),(((74,(80,(109,110))),((((84,106),(105,126)),(125,131)),((95,96),141))),(85,102))),(((((67,68),((73,132),(((90,((91,92),93)),94),(138,139)))),(((78,89),88),(114,115))),((72,(127,128)),(79,144))),(103,104))),((75,(76,(77,(86,((122,123),133))))),129)))),((((5,(22,23)),((((11,150),13),12),((17,19),40))),(16,18)),((6,7),((8,9),(24,(25,26))))))),(2,61)),62);
 739: 4 -10673.94629 -11039.69002 (0,((((((((((1,97),146),65),((48,((49,(50,151)),51)),(52,142))),(10,((29,30),(54,56)))),((((((5,((11,((12,150),13)),((17,19),40))),(22,23)),(16,18)),(59,60)),143),((((53,55),(57,149)),147),(((108,140),148),(124,(130,145)))))),((((6,7),((8,9),(24,(25,26)))),(((((((((((14,15),33),((34,35),(46,47))),28),45),27),(20,21)),36),(43,44)),(((37,39),38),(41,42))),(31,32))),58)),(3,4)),((63,64),(((((((((((66,113),120),(117,121)),116),(((111,112),(134,135)),(118,119))),(81,82)),((((69,(70,83)),(87,(136,137))),(71,107)),((98,100),(99,101)))),(((74,(80,(109,110))),((95,96),141)),(((84,106),(105,126)),(125,131)))),(85,102)),(((((67,68),((73,132),((90,(((91,92),94),93)),(138,139)))),(((78,89),88),(114,115))),((72,(127,128)),(79,144))),(103,104))),((((75,(77,129)),76),((122,123),133)),86)))),(2,61)),62);
 740: 2 -11664.75195 -11043.80749 (0,((((((((((1,97),146),65),((48,((49,51),(50,151))),(52,142))),(10,((29,30),(54,56)))),((((((5,(((11,(12,150)),13),((17,19),40))),(22,23)),(16,18)),(59,60)),143),((((53,55),(57,149)),147),(((108,140),148),(124,(130,145)))))),((((6,7),((8,9),(24,(25,26)))),((((((((((((14,15),33),(46,47)),(34,35)),28),45),27),(20,21)),36),(43,44)),((37,38),(39,(41,42)))),(31,32))),58)),(3,4)),((63,64),((((((((((66,113),120),(117,121)),116),(((111,112),(134,135)),(118,119))),(81,82)),((((69,(70,83)),(87,(136,137))),(71,107)),((98,100),(99,101)))),(((74,(80,(109,110))),((((84,106),(105,126)),(125,131)),((95,96),141))),(85,102))),(((((67,68),(((73,132),(138,139)),((90,94),((91,92),93)))),(((78,89),88),(114,115))),((72,(127,128)),(79,144))),(103,104))),((((75,76),(77,129)),((122,123),133)),86)))),(2,61)),62);
 741: 1 -11447.02539 -11042.14775 (0,((((((((((((1,97),146),65),((48,((49,51),(50,151))),(52,142))),(10,(59,60))),((29,30),(54,56))),(((((53,55),(57,149)),143),147),(((108,140),148),(124,(130,145))))),((((((((14,15),33),((34,35),(46,47))),28),45),(((20,21),(36,((((37,39),38),(41,42)),(43,44)))),27)),(31,32)),58)),(3,4)),(((5,(((11,12),(13,150)),((17,19),40))),(22,23)),(((6,7),((8,9),(24,(25,26)))),(16,18)))),((63,64),((((((((((66,113),120),(117,121)),116),(((111,112),(134,135)),(118,119))),(81,82)),((((((69,(70,83)),71),(87,(136,137))),107),((98,100),(99,101))),((72,(127,128)),(79,144)))),((((74,(80,(109,110))),((95,96),141)),(((84,106),(105,126)),(125,131))),(85,102))),(((((67,68),((((73,132),138),139),((90,94),((91,92),93)))),((78,89),88)),(114,115)),(103,104))),(((75,(76,(77,129))),86),((122,123),133))))),(2,61)),62);
 742: 2 -10548.94336 -11028.56281 (0,(((((((((((1,97),146),65),((48,((49,51),(50,151))),(52,142))),(10,((29,30),(54,56)))),(59,60)),(((((53,55),(57,149)),143),147),(((108,140),148),(124,(130,145))))),(((((5,(22,23)),((((11,150),13),12),((17,19),40))),(16,18)),((6,7),((8,9),(24,(25,26))))),((((((((((((14,15),33),((34,35),(46,47))),28),45),27),(20,21)),36),(43,44)),(((37,39),38),(41,42))),(31,32)),58))),(3,4)),((63,64),((((((((((66,113),120),(117,121)),116),(((111,112),(134,135)),(118,119))),(81,82)),((((69,(70,83)),(87,(136,137))),(71,107)),((98,100),(99,101)))),((((74,(80,(109,110))),((95,96),141)),(((84,106),(105,126)),(125,131))),(85,102))),(((((67,68),(((((((((72,(127,128)),(79,144)),93),(91,92)),94),90),(138,139)),132),73)),((78,89),88)),(114,115)),(103,104))),(((((75,77),129),76),86),((122,123),133))))),(2,61)),62);
 743: 3 -10465.3623 -11035.80098 (0,((((((((((1,97),146),65),((48,(52,142)),((49,(50,151)),51))),(10,((29,30),(54,56)))),((((((5,((((11,150),12),13),((17,19),40))),(22,23)),(16,18)),(59,60)),143),((((53,55),(57,149)),147),(((108,140),148),(124,(130,145)))))),((((6,7),((8,9),(24,(25,26)))),(((((((((((14,15),33),((34,35),(46,47))),28),45),27),(20,21)),36),(43,44)),(((37,39),38),(41,42))),(31,32))),58)),(3,4)),((63,64),((((((((((66,113),120),(117,121)),116),(((111,112),(134,135)),(118,119))),(81,82)),((((69,(70,83)),(87,(136,137))),(71,107)),((98,100),(99,101)))),(((74,(80,(109,110))),((((84,106),(105,126)),(125,131)),((95,96),141))),(85,102))),(((((67,68),(((73,132),(138,139)),((90,94),((91,92),93)))),(((78,89),88),(114,115))),((72,(127,128)),(79,144))),(103,104))),(((((75,76),129),77),((122,123),133)),86)))),(2,61)),62);
 744: 1 -10698.36328 -11031.48309 (0,(((((((((((((1,97),146),65),((48,((49,51),(50,151))),(52,142))),(10,((29,30),(54,56)))),(59,60)),(((108,140),148),(124,(130,145)))),((((53,55),(57,149)),143),147)),(((6,7),((8,9),(24,(25,26)))),((((((((((((14,15),33),(34,(35,(46,47)))),28),45),27),(20,21)),36),(43,44)),(((37,38),39),(41,42))),(31,32)),58))),(((5,((((11,150),12),13),((17,19),40))),(22,23)),(16,18))),(3,4)),((63,64),((((((66,(113,((116,120),(117,121)))),(((111,112),(134,135)),(118,119))),(((((69,(70,83)),(87,(136,137))),(71,107)),((98,100),(99,101))),(81,82))),((((74,(80,(109,110))),((95,96),141)),(((84,106),(105,126)),(125,131))),(85,102))),(((((67,68),((((73,132),138),139),((90,94),((91,92),93)))),(((78,89),88),(114,115))),((72,(127,128)),(79,144))),(103,104))),(((75,((76,77),129)),((122,123),133)),86)))),(2,61)),62);
 745: 2 -11734.31641 -11028.67827 (0,(((((((((((1,97),146),65),((48,((49,(50,151)),51)),(52,142))),(10,((29,30),(54,56)))),(59,60)),((((6,7),((8,9),(24,(25,26)))),(((((((((((((14,15),33),(35,(46,47))),34),28),45),27),(20,21)),36),(43,44)),(((37,39),38),(41,42))),(31,32)),58)),(((((53,55),(57,149)),143),147),(((108,140),148),(124,(130,145)))))),(3,4)),(((5,(((11,150),(12,13)),((17,19),40))),(22,23)),(16,18))),((63,64),(((((((66,((113,(117,121)),(116,120))),(((111,112),(134,135)),(118,119))),(81,82)),((((69,(70,83)),(87,(136,137))),(71,107)),((98,100),(99,101)))),((((74,(80,(109,110))),((95,96),141)),(((84,106),(105,126)),(125,131))),(85,102))),(((((67,68),(((73,132),(138,139)),((90,94),((91,92),93)))),(((78,89),88),(114,115))),((72,(127,128)),(79,144))),(103,104))),(((75,(76,(77,129))),((122,123),133)),86)))),(2,61)),62);
 746: 2 -11115.41992 -11036.21129 (0,((((((((((((1,97),146),65),((48,((49,51),(50,151))),(52,142))),(10,((29,30),(54,56)))),(59,60)),(((((53,55),(57,149)),143),147),(((108,140),148),(124,(130,145))))),(((((((((14,15),33),(46,47)),28),(34,35)),45),(((20,21),(36,((((37,39),38),(41,42)),(43,44)))),27)),(31,32)),58)),(3,4)),((((5,(22,23)),((((11,13),12),150),((17,19),40))),(16,18)),((6,7),((8,9),(24,(25,26)))))),((63,64),((((((((((66,113),120),(117,121)),116),(((111,112),(134,135)),(118,119))),(81,82)),(((((69,(70,83)),(87,(136,137))),(71,107)),((98,100),(99,101))),((72,(127,128)),(79,144)))),((((74,(80,(109,110))),((95,96),141)),(((84,106),(105,126)),(125,131))),(85,102))),(((((67,68),(((73,132),(138,139)),((90,94),((91,92),93)))),((78,89),88)),(114,115)),(103,104))),(((((75,76),129),77),((122,123),133)),86)))),(2,61)),62);
 747: 1 -11286.74023 -11029.53552 (0,(((((((((((1,97),146),65),((48,(52,142)),((49,51),(50,151)))),(10,((29,30),(54,56)))),(59,60)),(((((53,55),(57,149)),143),147),(((108,140),148),(124,(130,145))))),(((((5,(22,23)),((((11,150),13),12),((17,19),40))),(16,18)),((6,7),((8,9),(24,(25,26))))),((((((((((((14,15),33),((34,35),(46,47))),28),45),27),(20,21)),36),(43,44)),(((37,39),38),(41,42))),(31,32)),58))),(3,4)),((63,64),((((((((((66,113),120),(117,121)),116),(((111,112),(134,135)),(118,119))),(81,82)),((((69,(70,83)),(87,(136,137))),(71,107)),((98,100),(99,101)))),((((74,(80,(109,110))),((95,96),141)),(((84,106),(105,126)),(125,131))),(85,102))),(((((67,68),((((((((72,(127,128)),(79,144)),93),(91,92)),94),90),(138,139)),(73,132))),((78,89),88)),(114,115)),(103,104))),(((((75,129),77),76),86),((122,123),133))))),(2,61)),62);
 748: 1 -10245.4248 -11037.70129 (0,((((((((((((1,97),146),65),((48,((49,51),(50,151))),(52,142))),(10,((29,30),(54,56)))),(59,60)),(((((53,55),(57,149)),143),147),(((108,140),148),(124,(130,145))))),(((6,7),((8,9),(24,(25,26)))),(((((((((((((14,15),33),(46,47)),(34,35)),28),45),27),(20,21)),36),(43,44)),((37,(38,39)),(41,42))),(31,32)),58))),(3,4)),(((5,(((11,150),(12,13)),((17,19),40))),(16,18)),(22,23))),((63,64),((((((((((66,113),120),(117,121)),116),(((111,112),(134,135)),(118,119))),(81,82)),((((69,(70,83)),(87,(136,137))),(71,107)),((98,100),(99,101)))),((((74,(80,(109,110))),((95,96),141)),(((84,106),(105,126)),(125,131))),(85,102))),(((((67,68),((73,132),(((90,((91,92),93)),94),(138,139)))),(((78,89),88),(114,115))),(103,104)),((72,(127,128)),(79,144)))),((((75,76),77),(86,((122,123),133))),129)))),(2,61)),62);
 749: 2 -10528.8623 -11026.52083 (0,(((((((((((1,97),146),65),((48,(49,((50,151),51))),(52,142))),(10,((29,30),(54,56)))),((((((53,55),(57,149)),143),147),(((108,140),148),(124,(130,145)))),(59,60))),(((((((((((((14,15),33),(46,47)),(34,35)),28),45),27),(20,21)),36),(43,44)),(((37,38),39),(41,42))),(31,32)),58)),(3,4)),((((5,((((11,150),13),12),((17,19),40))),(22,23)),(16,18)),((6,7),((8,9),(24,(25,26)))))),((63,64),((((((((((66,113),120),(117,121)),116),(((111,112),(134,135)),(118,119))),(81,82)),(((((69,(70,83)),71),(87,(136,137))),107),((98,100),(99,101)))),(((74,(80,(109,110))),((((84,106),(105,126)),(125,131)),((95,96),141))),(85,102))),(((((67,68),((((73,132),138),139),((90,94),((91,92),93)))),(((78,89),88),(114,115))),((72,(127,128)),(79,144))),(103,104))),((75,(76,(77,(86,((122,123),133))))),129)))),(2,61)),62);
 750: 1 -11353.2373 -11034.33542 (0,(((((((((((1,97),146),65),((48,(49,((50,151),51))),(52,142))),(10,((29,30),(54,56)))),(59,60)),(((((53,55),(57,149)),143),147),(((108,140),148),(124,(130,145))))),((((5,(22,23)),(((11,150),(12,13)),((17,19),40))),(16,18)),(((6,7),((8,9),(24,(25,26)))),((((((((((((14,15),33),((34,35),(46,47))),28),45),27),(20,21)),36),(43,44)),((37,(38,39)),(41,42))),(31,32)),58)))),(3,4)),((63,64),(((((((66,((113,(117,121)),(116,120))),(((111,112),(134,135)),(118,119))),(81,82)),(((((69,(70,83)),71),(87,(136,137))),107),((98,100),(99,101)))),(((74,(80,(109,110))),((((84,106),(105,126)),(125,131)),((95,96),141))),(85,102))),((((((67,68),(((73,132),(138,139)),((90,94),((91,93),92)))),((78,89),88)),(114,115)),((72,(127,128)),(79,144))),(103,104))),((((75,76),(77,129)),((122,123),133)),86)))),(2,61)),62);
 751: 3 -11844.39648 -11049.15305 (0,(((((((((1,97),146),65),((48,(52,142)),((49,(50,151)),51))),((29,30),(54,56))),((((3,4),((63,64),((((((((((66,113),120),(117,121)),116),(((111,112),(134,135)),(118,119))),(81,82)),((((69,(70,83)),(87,(136,137))),(71,107)),((98,100),(99,101)))),(((74,(80,(109,110))),((((84,106),(105,126)),(125,131)),((95,96),141))),(85,102))),(((((67,68),((73,132),((((90,(91,92)),93),94),(138,139)))),(((78,89),88),(114,115))),((72,(127,128)),(79,144))),(103,104))),((((75,(86,((122,123),133))),77),76),129)))),10),((((((((((14,15),33),((34,35),(46,47))),28),45),(((20,21),(36,((((37,39),38),(41,42)),(43,44)))),27)),(31,32)),58),((((53,55),(57,149)),143),147)),(((108,140),148),(124,(130,145)))))),(59,60)),((((5,(((11,150),(12,13)),((17,19),40))),(22,23)),(16,18)),((6,7),((8,9),(24,(25,26)))))),(2,61)),62);
 752: 1 -10846.64844 -11077.92488 (0,(((((((((((1,97),146),((48,(52,142)),(49,((50,151),51)))),65),10),((29,30),(54,56))),(((((53,55),(57,149)),147),143),((((108,140),148),(130,145)),124))),(((((((((((((14,15),33),(34,(46,47))),35),28),45),(20,21)),27),36),(43,44)),((37,(38,39)),(41,42))),(31,32)),58)),(((3,4),((63,64),((((((((66,((113,120),(117,121))),(((111,112),(134,135)),(118,119))),116),((72,(127,128)),(79,144))),(((((69,(70,83)),(87,(136,137))),(71,107)),((98,100),(99,101))),(81,82))),((((74,(80,(109,110))),((95,96),141)),(((84,106),(105,126)),(125,131))),(85,102))),((((67,68),((73,132),((((90,((91,92),94)),93),138),139))),(((78,89),88),(114,115))),(103,104))),((((75,(86,((122,123),133))),77),76),129)))),(((((5,((((11,12),13),150),((17,19),40))),(22,23)),(16,18)),(6,7)),((8,9),(24,(25,26)))))),(59,60)),(2,61)),62);
 753: 1 -10440.67383 -11031.69905 (0,((((((((((((1,97),146),65),((48,((49,(50,151)),51)),(52,142))),(10,((29,30),(54,56)))),(59,60)),(((108,140),148),(124,(130,145)))),((((6,7),((8,9),(24,(25,26)))),(((((((((((((14,15),33),(34,(46,47))),35),28),45),27),(20,21)),36),(43,44)),(((37,39),38),(41,42))),(31,32)),58)),((((53,55),(57,149)),143),147))),(((5,((((11,150),13),12),((17,19),40))),(22,23)),(16,18))),(3,4)),((63,64),(((((((66,((113,(117,121)),(116,120))),(((111,112),(134,135)),(118,119))),(81,82)),(((((69,(70,83)),(87,(136,137))),(71,107)),((98,100),(99,101))),((72,(127,128)),(79,144)))),((((74,(80,(109,110))),((95,96),141)),(((84,106),(105,126)),(125,131))),(85,102))),((((67,68),(((73,132),138),((90,(((91,92),93),94)),139))),(((78,89),88),(114,115))),(103,104))),((((75,(86,((122,123),133))),77),76),129)))),(2,61)),62);
 754: 1 -10633.96484 -11040.1906 (0,((((((((((1,97),146),((63,64),(((((((((66,116),(117,121)),113),120),(((111,112),(134,135)),(118,119))),((((((69,(70,83)),71),(87,(136,137))),107),((98,100),(99,101))),(81,82))),(((74,(80,(109,110))),((((84,106),(105,126)),(125,131)),((95,96),141))),(85,102))),(((((67,68),(((73,132),(138,139)),((90,94),((91,92),93)))),(((78,89),88),(114,115))),((72,(127,128)),(79,144))),(103,104))),(((75,(77,(86,((122,123),133)))),76),129)))),65),((48,((49,(50,151)),51)),(52,142))),((29,30),(54,56))),((3,4),10)),(((((((5,(22,23)),((((11,150),13),12),((17,19),40))),(16,18)),((6,7),((8,9),(24,(25,26))))),((((((((((((14,15),33),((34,35),(46,47))),28),45),27),(20,21)),36),(43,44)),(((37,38),39),(41,42))),(31,32)),58)),((((53,55),(57,149)),143),147)),(((108,140),148),(124,(130,145))))),(59,60)),(2,61)),62);
 755: 2 -10397.53906 -11038.57076 (0,((((((((((1,97),146),65),((48,(52,142)),(49,((50,151),51)))),(10,((29,30),(54,56)))),((((((53,55),(57,149)),143),147),(((108,140),148),(124,(130,145)))),(59,60))),((((((5,(22,23)),((11,150),((12,13),((17,19),40)))),(16,18)),((6,7),((8,9),(24,(25,26))))),(((((((((((14,15),33),((34,(46,47)),35)),28),45),27),(20,21)),36),(43,44)),(((37,39),38),(41,42))),(31,32))),58)),(3,4)),((63,64),((((((((((66,113),120),(117,121)),116),(((111,112),(134,135)),(118,119))),(81,82)),(((((69,(70,83)),71),(87,(136,137))),107),((98,100),(99,101)))),((((74,(80,(109,110))),((95,96),141)),(((84,106),(105,126)),(125,131))),(85,102))),(((((67,68),((((73,132),138),139),((90,94),((91,92),93)))),(((78,89),88),(114,115))),((72,(127,128)),(79,144))),(103,104))),((((75,76),(77,129)),86),((122,123),133))))),(2,61)),62);
 756: 4 -11278.50781 -11031.0606 (0,(((((((((((1,97),146),65),((48,((49,51),(50,151))),(52,142))),(10,((29,30),(54,56)))),(59,60)),(((((53,55),(57,149)),143),147),(((108,140),148),(124,(130,145))))),(((((5,(22,23)),(((11,150),(12,13)),((17,19),40))),(16,18)),((6,7),((8,9),(24,(25,26))))),((((((((((((14,15),33),((34,35),(46,47))),28),45),27),(20,21)),36),(43,44)),((37,(38,39)),(41,42))),(31,32)),58))),(3,4)),((63,64),(((((((66,(113,((116,120),(117,121)))),(((111,112),(134,135)),(118,119))),(81,82)),(((((69,(70,83)),71),(87,(136,137))),107),((98,100),(99,101)))),(((74,(80,(109,110))),((((84,106),(105,126)),(125,131)),((95,96),141))),(85,102))),(((((67,68),(((73,132),(138,139)),((90,94),((91,92),93)))),(((78,89),88),(114,115))),((72,(127,128)),(79,144))),(103,104))),(((75,(76,129)),(77,((122,123),133))),86)))),(2,61)),62);
 757: 2 -11034.83105 -11038.53844 (0,((((((((((1,97),146),65),((48,((49,(50,151)),51)),(52,142))),(10,((29,30),(54,56)))),(59,60)),(((((53,55),(57,149)),143),147),(((108,140),148),(124,(130,145))))),(((6,7),(((((((((((14,15),33),((34,35),(46,47))),28),45),27),(20,21)),36),(43,44)),(((37,39),38),(41,42))),(31,32))),58)),(((3,4),((63,64),((((((((((66,113),120),(117,121)),116),(((111,112),(134,135)),(118,119))),(81,82)),(((((69,(70,83)),(87,(136,137))),(71,107)),((98,100),(99,101))),((72,(127,128)),(79,144)))),(((74,(80,(109,110))),((((84,106),(105,126)),(125,131)),((95,96),141))),(85,102))),((((67,68),(73,((((90,((91,92),93)),94),(138,139)),132))),(((78,89),88),(114,115))),(103,104))),(((75,((76,129),77)),((122,123),133)),86)))),((((5,((((11,12),13),150),((17,19),40))),(22,23)),(16,18)),((8,9),(24,(25,26)))))),(2,61)),62);
 758: 1 -10780.35547 -11046.67608 (0,(((((((((((1,97),146),65),((48,((49,(50,151)),51)),(52,142))),((29,30),(54,56))),(10,(59,60))),((((6,7),((8,9),(24,(25,26)))),((((53,55),(57,149)),147),((((108,140),148),(124,(130,145))),143))),((((((((14,15),33),((34,35),(46,47))),28),45),(((20,21),(36,((((37,39),38),(41,42)),(43,44)))),27)),(31,32)),58))),(((5,((((11,13),150),12),((17,19),40))),(22,23)),(16,18))),(3,4)),((63,64),((((((((((66,113),((117,121),120)),116),(((111,112),(134,135)),(118,119))),(81,82)),((((69,(70,83)),(87,(136,137))),(71,107)),((98,100),(99,101)))),((72,(127,128)),(79,144))),((((74,(80,(109,110))),((95,96),141)),(((84,106),(105,126)),(125,131))),(85,102))),((((67,68),(((73,132),(138,139)),(90,(((91,92),94),93)))),(((78,89),88),(114,115))),(103,104))),(((75,((76,129),77)),86),((122,123),133))))),(2,61)),62);
 759: 1 -11475.03906 -11031.83354 (0,(((((((((((1,97),146),65),((48,(49,((50,151),51))),(52,142))),(10,((29,30),(54,56)))),(59,60)),(((((53,55),(57,149)),143),147),(((108,140),148),(124,(130,145))))),(((((5,(22,23)),(((11,150),(12,13)),((17,19),40))),(16,18)),((6,7),((8,9),(24,(25,26))))),((((((((((((14,15),33),((34,35),(46,47))),28),45),27),(20,21)),36),(43,44)),((37,(38,39)),(41,42))),(31,32)),58))),(3,4)),((63,64),((((((66,((113,(117,121)),(116,120))),(((111,112),(134,135)),(118,119))),((((((69,(70,83)),71),(87,(136,137))),107),((98,100),(99,101))),(81,82))),(((74,(80,(109,110))),((((84,106),(105,126)),(125,131)),((95,96),141))),(85,102))),((((((67,68),(((73,132),(138,139)),((90,94),((91,93),92)))),((78,89),88)),(114,115)),((72,(127,128)),(79,144))),(103,104))),((((75,76),(77,129)),((122,123),133)),86)))),(2,61)),62);
 760: 2 -10185.16602 -11053.4236 (0,(((((((((1,97),146),65),((48,(52,142)),((49,(50,151)),51))),((((10,((29,30),(54,56))),((((((((((((((14,15),33),(46,47)),(34,35)),28),45),27),(20,21)),36),(43,44)),(((37,39),38),(41,42))),(31,32)),58),((((53,55),(57,149)),143),147))),(((108,140),148),(124,(130,145)))),(59,60))),(3,4)),((((5,((((11,150),13),12),((17,19),40))),(22,23)),(16,18)),((6,7),((8,9),(24,(25,26)))))),((63,64),(((((((66,(113,((116,120),(117,121)))),(((111,112),(134,135)),(118,119))),(81,82)),((((69,(70,83)),(87,(136,137))),(71,107)),((98,100),(99,101)))),((((74,(80,(109,110))),((95,96),141)),(((84,106),(105,126)),(125,131))),(85,102))),((((((67,68),((72,(127,128)),(79,144))),((((73,132),(138,139)),((91,92),93)),(90,94))),((78,89),88)),(114,115)),(103,104))),((75,(76,((86,((122,123),133)),129))),77)))),(2,61)),62);
 761: 2 -11666.69629 -11033.61114 (0,(((((((((((1,97),146),65),((48,(52,142)),((49,51),(50,151)))),(10,((29,30),(54,56)))),((((((((((((14,15),33),((34,35),(46,47))),(27,45)),28),((20,21),36)),(43,44)),(((37,39),38),(41,42))),(31,32)),58),((((53,55),(57,149)),143),147)),(((108,140),148),(124,(130,145))))),(59,60)),(3,4)),((((5,(((11,150),(12,13)),((17,19),40))),(22,23)),(16,18)),((6,7),((8,9),(24,(25,26)))))),((63,64),((((((((((66,113),120),(117,121)),116),(((111,112),(134,135)),(118,119))),(81,82)),((((69,(70,83)),(87,(136,137))),(71,107)),((98,100),(99,101)))),(((74,(80,(109,110))),((((84,106),(105,126)),(125,131)),((95,96),141))),(85,102))),(((((67,68),(((73,132),(138,139)),((90,94),((91,92),93)))),(((78,89),88),(114,115))),((72,(127,128)),(79,144))),(103,104))),((((75,76),(77,129)),((122,123),133)),86)))),(2,61)),62);
 762: 2 -10871.7207 -11029.82533 (0,(((((((((((1,97),146),65),((48,((49,51),(50,151))),(52,142))),(10,((29,30),(54,56)))),(59,60)),(((((53,55),(57,149)),143),147),(((108,140),148),(124,(130,145))))),(((((5,((((11,150),12),13),((17,19),40))),(22,23)),(16,18)),((6,7),((8,9),(24,(25,26))))),(((((((((((14,15),33),((34,35),(46,47))),28),(27,45)),(20,21)),36),(43,44)),(((37,39),38),(41,42))),(31,32)),58))),(3,4)),((63,64),((((((((((66,113),120),(117,121)),116),(((111,112),(134,135)),(118,119))),(81,82)),((((69,(70,83)),(87,(136,137))),(71,107)),((98,100),(99,101)))),(((74,(80,(109,110))),((((84,106),(105,126)),(125,131)),((95,96),141))),(85,102))),((((67,68),(((((((72,(127,128)),(79,144)),93),(91,92)),90),94),(((73,132),138),139))),(((78,89),88),(114,115))),(103,104))),(((((75,129),76),77),86),((122,123),133))))),(2,61)),62);
 763: 1 -10460.95215 -11037.78986 (0,(((((((((((1,97),146),65),((48,((49,51),(50,151))),(52,142))),(10,((29,30),(54,56)))),(59,60)),((((((((5,(22,23)),(((11,150),(12,13)),((17,19),40))),(16,18)),(6,7)),((8,9),(24,(25,26)))),(((53,55),(57,149)),143)),147),(((108,140),148),(124,(130,145))))),((((((((((((14,15),33),((34,(46,47)),35)),28),45),27),(20,21)),36),(43,44)),(((37,39),38),(41,42))),(31,32)),58)),(3,4)),((63,64),((((((((((66,113),(117,121)),120),116),(((111,112),(134,135)),(118,119))),(81,82)),(((((69,(70,83)),71),(87,(136,137))),107),((98,100),(99,101)))),(((74,(80,(109,110))),((((84,106),(105,126)),(125,131)),((95,96),141))),(85,102))),((((((((67,68),((72,(127,128)),(79,144))),((((73,132),138),139),((90,94),((91,92),93)))),(114,115)),88),89),78),(103,104))),(((75,((76,129),77)),86),((122,123),133))))),(2,61)),62);
 764: 1 -10436.05762 -11031.02961 (0,(((((((((((1,97),146),65),((48,(52,142)),((49,51),(50,151)))),(10,((29,30),(54,56)))),(59,60)),(((((53,55),(57,149)),143),147),(((108,140),148),(124,(130,145))))),(((((5,((((11,150),12),13),((17,19),40))),(22,23)),(16,18)),((6,7),((8,9),(24,(25,26))))),(((((((((((((14,15),33),(46,47)),(34,35)),28),45),27),(20,21)),36),(43,44)),(((37,39),38),(41,42))),(31,32)),58))),(3,4)),((63,64),((((((((((66,113),(117,121)),120),116),(((111,112),(134,135)),(118,119))),(81,82)),(((((69,(70,83)),71),(87,(136,137))),107),((98,100),(99,101)))),((((74,(80,(109,110))),((95,96),141)),(((84,106),(105,126)),(125,131))),(85,102))),((((((67,68),(((73,132),(138,139)),((90,94),((91,92),93)))),((72,(127,128)),(79,144))),((78,89),88)),(114,115)),(103,104))),((((75,(76,129)),77),((122,123),133)),86)))),(2,61)),62);
 765: 2 -9860.378906 -11035.8454 (0,(((((((((1,97),146),65),((48,((49,(50,151)),51)),(52,142))),((29,30),(54,56))),(10,(59,60))),(((((6,7),((8,9),(24,(25,26)))),(((((((((((14,15),33),((34,35),(46,47))),28),45),27),(20,21)),36),(43,44)),(((37,39),38),(41,42))),(31,32))),58),(((((53,55),(57,149)),143),147),(((108,140),148),(124,(130,145)))))),(((3,4),((63,64),(((((((((66,(113,(117,121))),120),116),(((111,112),(134,135)),(118,119))),(81,82)),(((((69,(70,83)),71),(87,(136,137))),107),((98,100),(99,101)))),((((74,(80,(109,110))),((95,96),141)),(((84,106),(105,126)),(125,131))),(85,102))),(((((67,68),(((73,132),(138,139)),(((90,94),(91,92)),93))),(((78,89),88),(114,115))),((72,(127,128)),(79,144))),(103,104))),(((((75,77),129),76),((122,123),133)),86)))),(((5,((((11,12),13),150),((17,19),40))),(22,23)),(16,18)))),(2,61)),62);
 766: 1 -11662.46484 -11032.37429 (0,(((((((((((1,97),146),65),((48,((49,(50,151)),51)),(52,142))),(10,((29,30),(54,56)))),(((((53,55),(57,149)),143),147),(((108,140),148),(124,(130,145))))),(((((((((((((14,15),33),(34,(46,47))),35),28),45),27),(20,21)),36),(43,44)),(((37,38),39),(41,42))),(31,32)),58)),(59,60)),((3,4),((((5,((((11,12),13),150),((17,19),40))),(22,23)),(16,18)),((6,7),((8,9),(24,(25,26))))))),((63,64),((((((((66,113),((117,121),120)),116),(((111,112),(134,135)),(118,119))),((((((69,(70,83)),(87,(136,137))),(71,107)),((98,100),(99,101))),((72,(127,128)),(79,144))),(81,82))),((((74,(80,(109,110))),((95,96),141)),(((84,106),(105,126)),(125,131))),(85,102))),((((67,68),((73,132),((((90,((91,92),94)),93),138),139))),(((78,89),88),(114,115))),(103,104))),((((75,(86,((122,123),133))),77),76),129)))),(2,61)),62);
 767: 1 -11188.75 -11033.18009 (0,((((((((((1,97),146),65),((48,((49,51),(50,151))),(52,142))),(10,((29,30),(54,56)))),(59,60)),(((((53,55),(57,149)),143),147),(((108,140),148),(124,(130,145))))),((((((((((((14,15),33),((34,35),(46,47))),28),45),27),(20,21)),36),(43,44)),(((37,39),38),(41,42))),(31,32)),58)),((3,4),(((((5,(22,23)),(((11,150),(12,13)),((17,19),40))),(16,18)),((6,7),((8,9),(24,(25,26))))),((63,64),(((((((66,113),((((((111,112),(134,135)),(118,119)),116),120),(117,121))),(81,82)),((((((69,(70,83)),71),(87,(136,137))),107),((98,100),(99,101))),((72,(127,128)),(79,144)))),((((74,(80,(109,110))),((95,96),141)),(((84,106),(105,126)),(125,131))),(85,102))),((((67,68),((73,132),((90,(((91,92),93),94)),(138,139)))),(((78,89),88),(114,115))),(103,104))),(((75,((76,129),77)),86),((122,123),133))))))),(2,61)),62);
 768: 1 -10759.34961 -11029.01483 (0,(((((((((((1,97),146),65),((48,((49,(50,151)),51)),(52,142))),(10,((29,30),(54,56)))),(59,60)),(((((53,55),(57,149)),143),147),(((108,140),148),(124,(130,145))))),((((((5,(22,23)),((((11,150),12),13),((17,19),40))),(16,18)),(6,7)),((8,9),(24,(25,26)))),((((((((((((14,15),33),((34,35),(46,47))),28),45),27),(20,21)),36),(43,44)),(((37,38),39),(41,42))),(31,32)),58))),(3,4)),((63,64),((((((((((66,116),113),120),(117,121)),(((111,112),(134,135)),(118,119))),(81,82)),((((69,(70,83)),(87,(136,137))),(71,107)),((98,100),(99,101)))),((((74,(80,(109,110))),((95,96),141)),(((84,106),(105,126)),(125,131))),(85,102))),(((((67,68),(((73,132),(138,139)),((90,94),((91,92),93)))),(((78,89),88),(114,115))),((72,(127,128)),(79,144))),(103,104))),((((75,76),(77,129)),86),((122,123),133))))),(2,61)),62);
 769: 1 -11473.69141 -11040.041 (0,((((((((((1,97),146),65),((48,((49,(50,151)),51)),(52,142))),(10,((29,30),(54,56)))),(59,60)),(((((53,55),(57,149)),143),147),(((108,140),148),(124,(130,145))))),(((6,7),(((((((((((14,15),33),((34,35),(46,47))),28),45),27),(20,21)),36),(43,44)),(((37,39),38),(41,42))),(31,32))),58)),(((3,4),((63,64),(((((((((((66,113),120),(117,121)),116),(((111,112),(134,135)),(118,119))),(81,82)),(((((69,(70,83)),(87,(136,137))),(71,107)),((98,100),(99,101))),((72,(127,128)),(79,144)))),((74,(80,(109,110))),((((84,106),(105,126)),(125,131)),((95,96),141)))),(85,102)),((((67,68),((73,132),(((90,94),((91,92),93)),(138,139)))),(((78,89),88),(114,115))),(103,104))),(((75,((76,77),129)),((122,123),133)),86)))),((((5,((11,(12,(13,150))),((17,19),40))),(22,23)),(16,18)),((8,9),(24,(25,26)))))),(2,61)),62);
 770: 2 -11198.31836 -11047.5112 (0,(((((((((((1,97),146),65),((48,((49,51),(50,151))),(52,142))),((29,30),(54,56))),(10,(59,60))),((((6,7),((8,9),(24,(25,26)))),(((((((((14,15),33),(46,47)),(34,35)),28),45),(((20,21),(36,((((37,39),38),(41,42)),(43,44)))),27)),(31,32)),58)),((((53,55),(57,149)),147),((((108,140),148),(124,(130,145))),143)))),(3,4)),(((5,((((11,13),12),150),((17,19),40))),(16,18)),(22,23))),((63,64),((((((((((66,113),120),(117,121)),116),(((111,112),(134,135)),(118,119))),(81,82)),(((((69,(70,83)),(87,(136,137))),(71,107)),((98,100),(99,101))),((72,(127,128)),(79,144)))),((((74,(80,(109,110))),((95,96),141)),(((84,106),(105,126)),(125,131))),(85,102))),(((((67,68),((73,132),(((90,((91,92),94)),93),(138,139)))),((78,89),88)),(114,115)),(103,104))),(((75,(76,(77,129))),((122,123),133)),86)))),(2,61)),62);
 771: 1 -11309.69531 -11046.90322 (0,(((((((((((((((1,97),146),65),((48,((49,51),(50,151))),(52,142))),(10,((29,30),(54,56)))),(59,60)),(((108,140),124),((130,145),148))),((((53,55),(57,149)),143),147)),(((((((((((((14,15),33),(46,47)),(34,35)),28),45),27),(20,21)),36),(43,44)),((37,(38,39)),(41,42))),(31,32)),58)),((8,9),(24,(25,26)))),(6,7)),(((5,(11,((12,13),(((17,19),40),150)))),(22,23)),(16,18))),(3,4)),((63,64),((((((((((66,113),120),(117,121)),116),(((111,112),(134,135)),(118,119))),(81,82)),(((((69,(70,83)),71),(87,(136,137))),107),((98,100),(99,101)))),(((74,(80,(109,110))),((((84,106),(105,126)),(125,131)),((95,96),141))),(85,102))),(((((67,68),((73,132),(((90,((91,92),93)),94),(138,139)))),(((78,89),88),(114,115))),((72,(127,128)),(79,144))),(103,104))),(((((75,76),129),77),((122,123),133)),86)))),(2,61)),62);
 772: 3 -10865.41602 -11037.42399 (0,(((((((((((1,97),146),65),((48,(52,142)),((49,(50,151)),51))),(10,((29,30),(54,56)))),(59,60)),((((((((5,(22,23)),((((11,150),12),13),((17,19),40))),(16,18)),(6,7)),((8,9),(24,(25,26)))),(((53,55),(57,149)),143)),147),(((108,140),148),(124,(130,145))))),((((((((((((14,15),33),((34,35),(46,47))),28),45),27),(20,21)),36),(43,44)),(((37,38),39),(41,42))),(31,32)),58)),(3,4)),((63,64),((((((((((66,113),120),(117,121)),116),(((111,112),(134,135)),(118,119))),(81,82)),(((((69,(70,83)),71),(87,(136,137))),107),((98,100),(99,101)))),((((74,(80,(109,110))),((95,96),141)),(((84,106),(105,126)),(125,131))),(85,102))),((((((((67,68),((72,(127,128)),(79,144))),(((73,132),(138,139)),((90,94),((91,92),93)))),(114,115)),88),78),89),(103,104))),(((75,(76,(77,129))),((122,123),133)),86)))),(2,61)),62);
 773: 1 -11273.9541 -11029.67752 (0,((((((((((((1,97),146),65),((48,((49,(50,151)),51)),(52,142))),(10,((29,30),(54,56)))),(59,60)),(((((53,55),(57,149)),143),147),(((108,140),148),(124,(130,145))))),(((((((((((14,15),33),(34,(35,(46,47)))),28),(27,45)),(20,21)),36),(43,44)),(((37,39),38),(41,42))),(31,32)),58)),(3,4)),((((5,(((11,150),(12,13)),((17,19),40))),(22,23)),(16,18)),((6,7),((8,9),(24,(25,26)))))),((63,64),((((((((((66,113),120),(117,121)),116),(((111,112),(134,135)),(118,119))),(81,82)),(((((69,(70,83)),(87,(136,137))),71),107),((98,100),(99,101)))),(((74,(80,(109,110))),((((84,106),(105,126)),(125,131)),((95,96),141))),(85,102))),(((((67,68),(((73,132),(138,139)),((90,94),((91,92),93)))),(((78,89),88),(114,115))),((72,(127,128)),(79,144))),(103,104))),(((75,((76,129),77)),86),((122,123),133))))),(2,61)),62);
 774: 1 -10760.07812 -11027.98727 (0,(((((((((((1,97),146),65),((48,((49,(50,151)),51)),(52,142))),(10,((29,30),(54,56)))),(59,60)),(((((53,55),(57,149)),143),147),(((108,140),148),(124,(130,145))))),(((((5,(22,23)),((((11,150),12),13),((17,19),40))),(16,18)),((6,7),((8,9),(24,(25,26))))),((((((((((((14,15),33),((34,35),(46,47))),28),45),27),(20,21)),36),(43,44)),(((37,38),39),(41,42))),(31,32)),58))),(3,4)),((63,64),((((((((((66,113),120),(117,121)),116),(((111,112),(134,135)),(118,119))),(81,82)),((((69,(70,83)),(87,(136,137))),(71,107)),((98,100),(99,101)))),(((74,(80,(109,110))),((((84,106),(105,126)),(125,131)),((95,96),141))),(85,102))),(((((67,68),(73,((((90,((91,92),93)),94),(138,139)),132))),(((78,89),88),(114,115))),((72,(127,128)),(79,144))),(103,104))),(((75,76),(77,(86,((122,123),133)))),129)))),(2,61)),62);
 775: 1 -10612.10742 -11029.82483 (0,((((((((((((1,97),146),65),((48,((49,(50,151)),51)),(52,142))),(10,((29,30),(54,56)))),(59,60)),(((((53,55),(57,149)),143),147),(((108,140),148),(124,(130,145))))),(((6,7),((8,9),(24,(25,26)))),((((((((((((14,15),33),((34,(46,47)),35)),28),45),27),(20,21)),36),(43,44)),(((37,38),39),(41,42))),(31,32)),58))),(3,4)),(((5,((((11,150),13),12),((17,19),40))),(22,23)),(16,18))),((63,64),(((((((66,(113,((116,120),(117,121)))),(((111,112),(134,135)),(118,119))),(81,82)),(((((69,(70,83)),71),(87,(136,137))),107),((98,100),(99,101)))),(((74,(80,(109,110))),((((84,106),(105,126)),(125,131)),((95,96),141))),(85,102))),(((((67,68),((72,(127,128)),(79,144))),(73,((((90,((91,92),93)),94),(138,139)),132))),(((78,89),88),(114,115))),(103,104))),(((75,(76,(77,129))),((122,123),133)),86)))),(2,61)),62);
 776: 1 -11266.30957 -11039.52218 (0,((((((((((1,97),146),((63,64),((((((((((66,116),(117,121)),120),113),(((111,112),(134,135)),(118,119))),(81,82)),(((((69,(70,83)),71),(87,(136,137))),107),((98,100),(99,101)))),(((74,(80,(109,110))),((((84,106),(105,126)),(125,131)),((95,96),141))),(85,102))),(((((67,68),(73,((((90,((91,92),93)),94),(138,139)),132))),(((78,89),88),(114,115))),((72,(127,128)),(79,144))),(103,104))),((((75,77),(86,((122,123),133))),76),129)))),65),((48,((49,51),(50,151))),(52,142))),((29,30),(54,56))),((3,4),10)),(((((((5,(22,23)),(((11,150),(12,13)),((17,19),40))),(16,18)),((6,7),((8,9),(24,(25,26))))),((((((((((((14,15),33),((34,35),(46,47))),28),45),27),(20,21)),36),(43,44)),(((37,39),38),(41,42))),(31,32)),58)),((((53,55),(57,149)),143),147)),(((108,140),148),(124,(130,145))))),(59,60)),(2,61)),62);
 777: 1 -11409.58008 -11033.49944 (0,((((((((((1,97),146),65),((48,((49,51),(50,151))),(52,142))),(10,(59,60))),((29,30),(54,56))),(((((53,55),(57,149)),143),147),(((108,140),148),(124,(130,145))))),(((6,7),((8,9),(24,(25,26)))),((((((((((((14,15),33),((34,35),(46,47))),28),45),27),(20,21)),36),(43,44)),(((37,39),38),(41,42))),(31,32)),58))),((3,4),((((5,(((11,150),(12,13)),((17,19),40))),(22,23)),(16,18)),((63,64),(((((((((66,113),(117,121)),120),116),(((111,112),(134,135)),(118,119))),((((((69,(70,83)),(87,(136,137))),(71,107)),((98,100),(99,101))),((72,(127,128)),(79,144))),(81,82))),((((74,(80,(109,110))),((95,96),141)),(((84,106),(105,126)),(125,131))),(85,102))),(((((67,68),(((73,132),(138,139)),((90,94),((91,92),93)))),((78,89),88)),(114,115)),(103,104))),((((75,(77,129)),76),86),((122,123),133))))))),(2,61)),62);
 778: 1 -11459.50586 -11031.70984 (0,((((((((((((1,97),146),65),((48,((49,51),(50,151))),(52,142))),(10,((29,30),(54,56)))),((((((((((((((14,15),33),(46,47)),(34,35)),28),45),27),(20,21)),36),(43,44)),(((37,39),38),(41,42))),(31,32)),58),((((53,55),(57,149)),143),147))),((((108,140),148),(130,145)),124)),(59,60)),(3,4)),((((5,((((11,150),12),13),((17,19),40))),(22,23)),(16,18)),((6,7),((8,9),(24,(25,26)))))),((63,64),(((((((((66,113),(117,121)),120),116),(((111,112),(134,135)),(118,119))),(((((69,(70,83)),(87,(136,137))),(71,107)),((98,100),(99,101))),(81,82))),(((74,(80,(109,110))),((((84,106),(105,126)),(125,131)),((95,96),141))),(85,102))),(((((67,68),(((73,132),(138,139)),((90,94),((91,92),93)))),(((78,89),88),(114,115))),((72,(127,128)),(79,144))),(103,104))),(((75,76),(77,(86,((122,123),133)))),129)))),(2,61)),62);
 779: 1 -11747.92676 -11028.18951 (0,((((((((((((1,97),146),65),((48,((49,51),(50,151))),(52,142))),(10,((29,30),(54,56)))),(59,60)),(((((53,55),(57,149)),143),147),(((108,140),148),(124,(130,145))))),(((6,7),((8,9),(24,(25,26)))),(((((((((((((14,15),33),(46,47)),(34,35)),28),45),27),(20,21)),36),(43,44)),((37,(38,39)),(41,42))),(31,32)),58))),(3,4)),(((5,(((11,150),(12,13)),((17,19),40))),(22,23)),(16,18))),((63,64),((((((((((66,113),120),(117,121)),116),(((111,112),(134,135)),(118,119))),(81,82)),((((69,(70,83)),(87,(136,137))),(71,107)),((98,100),(99,101)))),(((74,(80,(109,110))),((((84,106),(105,126)),(125,131)),((95,96),141))),(85,102))),(((((67,68),((73,132),(((90,((91,92),93)),94),(138,139)))),(((78,89),88),(114,115))),(103,104)),((72,(127,128)),(79,144)))),((((75,76),77),(86,((122,123),133))),129)))),(2,61)),62);
 780: 1 -10585.01562 -11034.41492 (0,((((((((((1,97),146),65),((48,((49,(50,151)),51)),(52,142))),(10,((29,30),(54,56)))),((((((((((((((14,15),33),((34,(46,47)),35)),28),45),27),(20,21)),36),(43,44)),(((37,39),38),(41,42))),(31,32)),58),(((((53,55),(57,149)),143),147),(((108,140),148),(124,(130,145))))),(59,60))),(3,4)),((((5,(22,23)),((((11,150),12),13),((17,19),40))),(16,18)),((6,7),((8,9),(24,(25,26)))))),((63,64),((((((((((66,113),(117,121)),120),116),(((111,112),(134,135)),(118,119))),(81,82)),(((((69,(70,83)),71),(87,(136,137))),107),((98,100),(99,101)))),((((74,(80,(109,110))),((95,96),141)),(((84,106),(105,126)),(125,131))),(85,102))),((((67,68),(((73,132),(((90,((91,92),93)),94),(138,139))),(((78,89),88),(114,115)))),((72,(127,128)),(79,144))),(103,104))),((((75,129),(76,77)),86),((122,123),133))))),(2,61)),62);
 781: 1 -11408.42188 -11036.99652 (0,((((((((((1,97),146),65),((48,((49,(50,151)),51)),(52,142))),(10,((29,30),(54,56)))),((((((5,((11,((12,150),13)),((17,19),40))),(22,23)),(16,18)),(59,60)),143),((((53,55),(57,149)),147),(((108,140),148),(124,(130,145)))))),((((6,7),((8,9),(24,(25,26)))),(((((((((((14,15),33),((34,35),(46,47))),28),45),27),(20,21)),36),(43,44)),(((37,39),38),(41,42))),(31,32))),58)),(3,4)),((63,64),((((((((((66,113),120),(117,121)),116),(((111,112),(134,135)),(118,119))),(81,82)),((((69,(70,83)),(87,(136,137))),(71,107)),((98,100),(99,101)))),((((74,(80,(109,110))),((95,96),141)),(((84,106),(105,126)),(125,131))),(85,102))),(((((67,68),(73,(((90,(((91,92),94),93)),(138,139)),132))),(((78,89),88),(114,115))),((72,(127,128)),(79,144))),(103,104))),((((75,(77,129)),76),((122,123),133)),86)))),(2,61)),62);
 782: 2 -11833.8125 -11047.77374 (0,((((((((((((((1,97),146),65),((48,((49,51),(50,151))),(52,142))),(10,((29,30),(54,56)))),(59,60)),(((108,140),124),((130,145),148))),((((53,55),(57,149)),143),147)),(((((((((((((14,15),33),((34,(46,47)),35)),28),45),27),(20,21)),36),(43,44)),((37,38),39)),(41,42)),(31,32)),58)),((6,7),((8,9),(24,(25,26))))),(((5,(((11,150),(12,13)),((17,19),40))),(22,23)),(16,18))),(3,4)),((63,64),((((((((((66,113),120),(117,121)),116),(((111,112),(134,135)),(118,119))),(81,82)),(((((69,(70,83)),71),(87,(136,137))),107),((98,100),(99,101)))),(((74,(80,(109,110))),((((84,106),(105,126)),(125,131)),((95,96),141))),(85,102))),(((((67,68),(((73,132),(138,139)),((90,94),((91,92),93)))),(((78,89),88),(114,115))),((72,(127,128)),(79,144))),(103,104))),(((((75,76),129),77),((122,123),133)),86)))),(2,61)),62);
 783: 1 -11074.71582 -11037.37627 (0,((((((((((((((1,97),146),65),((48,((49,51),(50,151))),(52,142))),(10,((29,30),(54,56)))),(59,60)),(((108,140),124),((130,145),148))),((((53,55),(57,149)),143),147)),((((((((((((14,15),33),((34,(46,47)),35)),28),45),27),(20,21)),36),(43,44)),(((37,38),39),(41,42))),(31,32)),58)),((6,7),((8,9),(24,(25,26))))),(((5,(22,23)),(((11,150),(12,13)),((17,19),40))),(16,18))),(3,4)),((63,64),((((((((((66,113),120),(117,121)),116),(((111,112),(134,135)),(118,119))),(81,82)),(((((69,(70,83)),71),(87,(136,137))),107),((98,100),(99,101)))),(((74,(80,(109,110))),((((84,106),(105,126)),(125,131)),((95,96),141))),(85,102))),(((((67,68),(((73,132),(138,139)),((90,94),((91,92),93)))),(((78,89),88),(114,115))),((72,(127,128)),(79,144))),(103,104))),(((((75,76),129),77),((122,123),133)),86)))),(2,61)),62);
 784: 1 -10837.69922 -11030.92943 (0,(((((((((((1,97),146),65),((48,((49,51),(50,151))),(52,142))),(10,((29,30),(54,56)))),(59,60)),(((((53,55),(57,149)),143),147),(((108,140),148),(124,(130,145))))),((((((5,((((11,150),12),13),((17,19),40))),(22,23)),(16,18)),(6,7)),((8,9),(24,(25,26)))),(((((((((((((14,15),33),(46,47)),(34,35)),28),45),27),(20,21)),36),(43,44)),(((37,39),38),(41,42))),(31,32)),58))),(3,4)),((63,64),((((((((((66,113),(117,121)),120),116),(((111,112),(134,135)),(118,119))),(81,82)),(((((69,(70,83)),71),(87,(136,137))),107),((98,100),(99,101)))),((((74,(80,(109,110))),((95,96),141)),(((84,106),(105,126)),(125,131))),(85,102))),((((((67,68),(((73,132),(138,139)),((90,94),((91,92),93)))),((72,(127,128)),(79,144))),((78,89),88)),(114,115)),(103,104))),((((75,(76,129)),77),((122,123),133)),86)))),(2,61)),62);
 785: 1 -11112.64551 -11031.78408 (0,((((((((((1,97),146),65),((48,(52,142)),(49,((50,151),51)))),(10,((29,30),(54,56)))),((((((53,55),(57,149)),143),147),(((108,140),148),(124,(130,145)))),(59,60))),((((((5,(22,23)),(((11,150),(12,13)),((17,19),40))),(16,18)),((6,7),((8,9),(24,(25,26))))),((((((((((14,15),33),((34,(46,47)),35)),28),(27,45)),(20,21)),36),(43,44)),(((37,39),38),(41,42))),(31,32))),58)),(3,4)),((63,64),((((((((((66,113),120),(117,121)),116),(((111,112),(134,135)),(118,119))),(81,82)),(((((69,(70,83)),71),(87,(136,137))),107),((98,100),(99,101)))),((((74,(80,(109,110))),((95,96),141)),(((84,106),(105,126)),(125,131))),(85,102))),(((((67,68),((((73,132),138),139),((90,94),((91,92),93)))),(((78,89),88),(114,115))),((72,(127,128)),(79,144))),(103,104))),((((75,76),(77,129)),86),((122,123),133))))),(2,61)),62);
 786: 2 -10914.27734 -11050.92101 (0,((((((((((1,97),146),65),((48,((49,(50,151)),51)),(52,142))),(10,((29,30),(54,56)))),((((((5,((11,((12,150),13)),((17,19),40))),(22,23)),(59,60)),(16,18)),143),((((53,55),(57,149)),147),(((108,140),148),(124,(130,145)))))),((((6,7),((8,9),(24,(25,26)))),(((((((((((14,15),33),((34,35),(46,47))),28),45),27),(20,21)),36),(43,44)),(((37,39),38),(41,42))),(31,32))),58)),(3,4)),((63,64),((((((((((66,113),120),(117,121)),116),(((111,112),(134,135)),(118,119))),(81,82)),((((69,(70,83)),(87,(136,137))),(71,107)),((98,100),(99,101)))),((((74,(80,(109,110))),((95,96),141)),(((84,106),(105,126)),(125,131))),(85,102))),(((((67,68),((73,132),((90,(((91,92),94),93)),(138,139)))),(((78,89),88),(114,115))),((72,(127,128)),(79,144))),(103,104))),((((75,(77,129)),76),((122,123),133)),86)))),(2,61)),62);
 787: 4 -11692.69922 -11044.24863 (0,((((((((((1,97),146),65),((48,(((49,51),50),151)),(52,142))),(10,(59,60))),((29,30),(54,56))),(((((53,55),(57,149)),143),147),(((108,140),148),(124,(130,145))))),(((6,7),(((((((((((14,15),33),((34,35),(46,47))),28),45),27),(20,21)),36),(43,44)),(((37,39),38),(41,42))),(31,32))),58)),(((3,4),((63,64),(((((((66,((113,(117,121)),(116,120))),(((111,112),(134,135)),(118,119))),(81,82)),(((((69,(70,83)),71),(87,(136,137))),107),((98,100),(99,101)))),(((74,(80,(109,110))),((((84,106),(105,126)),(125,131)),((95,96),141))),(85,102))),(((((67,68),(((73,132),(138,139)),((90,((91,92),93)),94))),(((78,89),88),(114,115))),((72,(127,128)),(79,144))),(103,104))),(((75,((76,129),77)),((122,123),133)),86)))),((((5,(((11,150),(12,13)),((17,19),40))),(22,23)),(16,18)),((8,9),(24,(25,26)))))),(2,61)),62);
 788: 3 -11419.70703 -11037.95643 (0,((((((((((1,97),146),((63,64),((((((((((66,116),(117,121)),120),113),(((111,112),(134,135)),(118,119))),(81,82)),(((((69,(70,83)),71),(87,(136,137))),107),((98,100),(99,101)))),(((74,(80,(109,110))),((((84,106),(105,126)),(125,131)),((95,96),141))),(85,102))),(((((67,68),((((73,132),139),138),((90,((91,92),93)),94))),(((78,89),88),(114,115))),((72,(127,128)),(79,144))),(103,104))),(((75,76),(77,(86,((122,123),133)))),129)))),65),((48,(52,142)),((49,51),(50,151)))),((29,30),(54,56))),((3,4),10)),(((((((5,(22,23)),(((11,150),(12,13)),((17,19),40))),(16,18)),((6,7),((8,9),(24,(25,26))))),((((((((((((14,15),33),((34,35),(46,47))),28),45),27),(20,21)),36),(43,44)),(((37,39),38),(41,42))),(31,32)),58)),((((53,55),(57,149)),143),147)),(((108,140),148),(124,(130,145))))),(59,60)),(2,61)),62);
 789: 3 -10756.49219 -11031.87583 (0,((((((((((1,97),146),65),((48,(52,142)),((49,51),(50,151)))),(10,(59,60))),((29,30),(54,56))),(((((53,55),(57,149)),143),147),(((108,140),148),(124,(130,145))))),(((6,7),((8,9),(24,(25,26)))),(((((((((((((14,15),33),(46,47)),(34,35)),28),45),27),(20,21)),36),(43,44)),(((37,38),39),(41,42))),(31,32)),58))),(((3,4),((63,64),((((((((((66,113),120),(117,121)),116),(((111,112),(134,135)),(118,119))),(81,82)),(((((69,(70,83)),71),(87,(136,137))),107),((98,100),(99,101)))),(((74,(80,(109,110))),((((84,106),(105,126)),(125,131)),((95,96),141))),(85,102))),(((((67,68),(((73,132),(138,139)),((90,94),((91,92),93)))),(((78,89),88),(114,115))),((72,(127,128)),(79,144))),(103,104))),(((((75,129),76),77),((122,123),133)),86)))),(((5,((((11,12),150),13),((17,19),40))),(22,23)),(16,18)))),(2,61)),62);
 790: 4 -11176.02441 -11037.03753 (0,((((((((((((1,97),146),65),((48,(49,((50,151),51))),(52,142))),(10,((29,30),(54,56)))),(59,60)),(((((53,55),(57,149)),143),147),(((108,140),148),(124,(130,145))))),((((((((((((14,15),33),((34,35),(46,47))),28),45),27),(20,21)),36),(43,44)),(((37,38),(41,42)),39)),(31,32)),58)),(3,4)),((((5,((((11,150),12),13),((17,19),40))),(22,23)),(16,18)),((6,7),((8,9),(24,(25,26)))))),((63,64),(((((((66,(113,((116,120),(117,121)))),(((111,112),(134,135)),(118,119))),(81,82)),(((((69,(70,83)),71),(87,(136,137))),107),((98,100),(99,101)))),((((74,(80,(109,110))),((95,96),141)),(((84,106),(105,126)),(125,131))),(85,102))),((((((67,68),((72,(127,128)),(79,144))),((((73,132),138),139),((90,94),((91,92),93)))),((78,89),88)),(114,115)),(103,104))),(((75,(77,(86,((122,123),133)))),76),129)))),(2,61)),62);
 791: 1 -11249.22266 -11032.68481 (0,((((((((((((1,97),146),65),((48,((49,51),(50,151))),(52,142))),(10,((29,30),(54,56)))),((((((((((((14,15),33),((34,35),(46,47))),(27,45)),28),(20,21)),36),(43,44)),(((37,39),38),(41,42))),(31,32)),58),((((53,55),(57,149)),143),147))),(((108,140),148),(124,(130,145)))),(59,60)),(3,4)),((((5,(((11,150),(12,13)),((17,19),40))),(22,23)),(16,18)),((6,7),((8,9),(24,(25,26)))))),((63,64),((((((((((66,113),120),(117,121)),116),(((111,112),(134,135)),(118,119))),(81,82)),((((69,(70,83)),(87,(136,137))),(71,107)),((98,100),(99,101)))),(((74,(80,(109,110))),((((84,106),(105,126)),(125,131)),((95,96),141))),(85,102))),(((((67,68),(((73,132),(138,139)),((90,94),((91,92),93)))),(((78,89),88),(114,115))),((72,(127,128)),(79,144))),(103,104))),(((((75,129),76),77),86),((122,123),133))))),(2,61)),62);
 792: 1 -11247 -11031.36728 (0,(((((((((((1,97),146),65),((48,(49,((50,151),51))),(52,142))),(10,((29,30),(54,56)))),(59,60)),(((((53,55),(57,149)),143),147),(((108,140),148),(124,(130,145))))),(3,4)),(((((5,(22,23)),(((11,150),(12,13)),((17,19),40))),(16,18)),((6,7),((8,9),(24,(25,26))))),((((((((((((14,15),33),((34,35),(46,47))),28),45),27),(20,21)),36),(43,44)),((37,(38,39)),(41,42))),(31,32)),58))),((63,64),(((((((66,((113,(117,121)),(116,120))),(((111,112),(134,135)),(118,119))),(81,82)),(((((69,(70,83)),71),(87,(136,137))),107),((98,100),(99,101)))),(((74,(80,(109,110))),((((84,106),(105,126)),(125,131)),((95,96),141))),(85,102))),((((((67,68),(((73,132),(138,139)),((90,94),((91,93),92)))),((78,89),88)),(114,115)),((72,(127,128)),(79,144))),(103,104))),((((75,76),(77,129)),((122,123),133)),86)))),(2,61)),62);
 793: 1 -11245.5498 -11031.69905 (0,((((((((((((1,97),146),65),((48,((49,(50,151)),51)),(52,142))),(10,((29,30),(54,56)))),(59,60)),(((108,140),148),(124,(130,145)))),((((6,7),((8,9),(24,(25,26)))),(((((((((((((14,15),33),(34,(46,47))),35),28),45),27),(20,21)),36),(43,44)),(((37,39),38),(41,42))),(31,32)),58)),((((53,55),(57,149)),143),147))),(((5,((((11,150),13),12),((17,19),40))),(22,23)),(16,18))),(3,4)),((63,64),(((((((66,((113,(117,121)),(116,120))),(((111,112),(134,135)),(118,119))),(81,82)),(((((69,(70,83)),(87,(136,137))),(71,107)),((98,100),(99,101))),((72,(127,128)),(79,144)))),((((74,(80,(109,110))),((95,96),141)),(((84,106),(105,126)),(125,131))),(85,102))),((((67,68),(((73,132),138),((90,(((91,92),93),94)),139))),(((78,89),88),(114,115))),(103,104))),((((75,(86,((122,123),133))),77),76),129)))),(2,61)),62);
 794: 2 -11214.50098 -11035.64318 (0,((((((((((((((1,97),146),65),((48,(52,142)),((49,51),(50,151)))),(10,((29,30),(54,56)))),(59,60)),(((108,140),148),(124,(130,145)))),((((53,55),(57,149)),143),147)),((((((((((14,15),33),((34,35),(46,47))),(27,45)),28),((20,21),36)),(43,44)),(((37,39),38),(41,42))),(31,32)),58)),((6,7),((8,9),(24,(25,26))))),(((5,(22,23)),(((11,150),(12,13)),((17,19),40))),(16,18))),(3,4)),((63,64),((((((((((66,113),120),(117,121)),116),(((111,112),(134,135)),(118,119))),(81,82)),(((((69,(70,83)),71),(87,(136,137))),107),((98,100),(99,101)))),((((74,(80,(109,110))),((95,96),141)),(((84,106),(105,126)),(125,131))),(85,102))),(((((67,68),(((73,132),(138,139)),((90,94),((91,92),93)))),(((78,89),88),(114,115))),((72,(127,128)),(79,144))),(103,104))),(((75,(76,(77,129))),((122,123),133)),86)))),(2,61)),62);
 795: 1 -11830.37305 -11032.79932 (0,(((((((((((((1,97),146),65),((48,((49,51),(50,151))),(52,142))),(10,((29,30),(54,56)))),(59,60)),(((108,140),148),(124,(130,145)))),((((53,55),(57,149)),143),147)),(((((((((14,15),33),(46,47)),(34,35)),28),45),(((20,21),(36,((((37,39),38),(41,42)),(43,44)))),27)),(31,32)),58)),(3,4)),((((5,(((11,150),(12,13)),((17,19),40))),(22,23)),(16,18)),((6,7),((8,9),(24,(25,26)))))),((63,64),((((((((((66,113),(117,121)),120),116),(((111,112),(134,135)),(118,119))),(81,82)),((((((69,(70,83)),71),(87,(136,137))),107),((98,100),(99,101))),((72,(127,128)),(79,144)))),(((74,(80,(109,110))),((((84,106),(105,126)),(125,131)),((95,96),141))),(85,102))),((((67,68),(73,((((90,94),((91,92),93)),(138,139)),132))),(((78,89),88),(114,115))),(103,104))),(((75,((76,77),129)),((122,123),133)),86)))),(2,61)),62);
 796: 10 -10838.58398 -11039.3826 (0,((((((((((((1,97),146),65),((48,((49,51),(50,151))),(52,142))),(10,((29,30),(54,56)))),(59,60)),(((((53,55),(57,149)),143),147),(((108,140),148),(124,(130,145))))),(((6,7),((8,9),(24,(25,26)))),(((((((((((((14,15),33),(46,47)),(34,35)),28),45),27),(20,21)),36),(43,44)),(((37,39),38),(41,42))),(31,32)),58))),(3,4)),(((5,((11,(12,(13,150))),((17,19),40))),(22,23)),(16,18))),((63,64),((((((((((66,113),(117,121)),120),116),(((111,112),(134,135)),(118,119))),(81,82)),(((((69,(70,83)),71),(87,(136,137))),107),((98,100),(99,101)))),((((74,(80,(109,110))),((95,96),141)),(((84,106),(105,126)),(125,131))),(85,102))),(((((67,68),(((73,132),(138,139)),((90,94),((91,92),93)))),(((78,89),88),(114,115))),((72,(127,128)),(79,144))),(103,104))),((((75,76),(77,129)),86),((122,133),123))))),(2,61)),62);
 797: 4 -11299.08105 -11047.62933 (0,((((((((((1,97),146),65),((10,((29,30),(54,56))),((48,(49,((50,151),51))),(52,142)))),((((((((((((14,15),33),(46,47)),(34,35)),(27,45)),28),(((20,21),36),(43,44))),(((37,38),39),(41,42))),(31,32)),58),((((53,55),(57,149)),143),147)),(((108,140),148),(124,(130,145))))),(59,60)),(3,4)),((((5,((((11,150),12),13),((17,19),40))),(22,23)),(16,18)),((6,7),((8,9),(24,(25,26)))))),((63,64),((((((((((66,113),120),(117,121)),116),(((111,112),(134,135)),(118,119))),(81,82)),((((69,(70,83)),(87,(136,137))),(71,107)),((98,100),(99,101)))),(((74,(80,(109,110))),((((84,106),(105,126)),(125,131)),((95,96),141))),(85,102))),(((((67,68),(((73,132),(138,139)),((90,94),((91,92),93)))),(((78,89),88),(114,115))),((72,(127,128)),(79,144))),(103,104))),(((((75,76),129),77),((122,123),133)),86)))),(2,61)),62);
 798: 1 -10765.26562 -11037.69038 (0,((((((((((1,97),146),65),((48,((49,51),(50,151))),(52,142))),(10,((29,30),(54,56)))),(59,60)),(((((53,55),(57,149)),143),147),(((108,140),148),(124,(130,145))))),((((((((((((14,15),33),((34,35),(46,47))),28),45),27),(20,21)),36),(43,44)),(((37,39),38),(41,42))),(31,32)),58)),(((3,4),((63,64),(((((((66,((113,((117,121),120)),116)),(((111,112),(134,135)),(118,119))),(81,82)),(((((69,(70,83)),71),(87,(136,137))),107),((98,100),(99,101)))),(((74,(80,(109,110))),((((84,106),(105,126)),(125,131)),((95,96),141))),(85,102))),(((((((67,68),(73,((((90,94),((91,92),93)),138),(132,139)))),(114,115)),(((72,(127,128)),(79,144)),88)),89),78),(103,104))),((((75,(76,129)),77),((122,123),133)),86)))),((((5,((((11,150),13),12),((17,19),40))),(22,23)),(16,18)),((6,7),((8,9),(24,(25,26))))))),(2,61)),62);
 799: 1 -9924.9375 -11035.12241 (0,((((((((((1,97),146),65),((48,((49,51),(50,151))),(52,142))),(10,(59,60))),((29,30),(54,56))),(((((53,55),(57,149)),143),(((108,140),148),(124,(130,145)))),147)),((((((((14,15),33),((34,35),(46,47))),28),45),(((20,21),(36,((((37,39),38),(41,42)),(43,44)))),27)),(31,32)),58)),(((3,4),((63,64),((((((((((66,113),(117,121)),120),116),(((111,112),(134,135)),(118,119))),(81,82)),((((69,(70,83)),(87,(136,137))),(71,107)),((98,100),(99,101)))),(((74,(80,(109,110))),((((84,106),(105,126)),(125,131)),((95,96),141))),(85,102))),(((((67,68),((73,132),(((90,((91,92),93)),94),(138,139)))),(((78,89),88),(114,115))),((72,(127,128)),(79,144))),(103,104))),((75,(76,(77,(86,((122,123),133))))),129)))),((((5,(22,23)),((((11,150),13),12),((17,19),40))),(16,18)),((6,7),((8,9),(24,(25,26))))))),(2,61)),62);
 800: 6 -11222.08105 -11037.52049 (0,((((((((((((1,97),146),65),((48,((49,51),(50,151))),(52,142))),(10,((29,30),(54,56)))),(59,60)),(((((53,55),(57,149)),143),147),(((108,140),148),(124,(130,145))))),(((6,7),((8,9),(24,(25,26)))),(((((((((((((14,15),33),((34,35),(46,47))),28),45),27),(20,21)),36),(43,44)),(41,42)),((37,39),38)),(31,32)),58))),(3,4)),(((5,(((11,150),(12,13)),((17,19),40))),(22,23)),(16,18))),((63,64),((((((((((66,113),120),(117,121)),116),(((111,112),(134,135)),(118,119))),(81,82)),((((69,(70,83)),(87,(136,137))),(71,107)),((98,100),(99,101)))),((((74,(80,(109,110))),((95,96),141)),(((84,106),(105,126)),(125,131))),(85,102))),(((((67,68),(((73,132),(138,139)),((90,94),((91,92),93)))),(((78,89),88),(114,115))),((72,(127,128)),(79,144))),(103,104))),((((75,77),76),(86,((122,123),133))),129)))),(2,61)),62);
 801: 1 -10341.23242 -11057.52499 (0,(((((((((1,97),146),((63,64),(((((((((66,116),(117,121)),120),113),(((111,112),(134,135)),(118,119))),((((((69,(70,83)),71),107),(87,(136,137))),((98,100),(99,101))),(((74,(80,(109,110))),((((84,106),(105,126)),(125,131)),((95,96),141))),(85,102)))),(81,82)),(((((67,68),((73,132),(((90,94),((91,92),93)),(138,139)))),(((78,89),88),(114,115))),((72,(127,128)),(79,144))),(103,104))),((((75,77),(86,((122,123),133))),76),129)))),65),((48,((49,51),(50,151))),(52,142))),((29,30),(54,56))),(((3,4),10),(((((((5,(22,23)),(((11,150),(12,13)),((17,19),40))),(16,18)),((6,7),((8,9),(24,(25,26))))),(((((((((((((14,15),33),(46,47)),(34,35)),28),45),27),(20,21)),36),(43,44)),(((37,39),38),(41,42))),(31,32)),58)),((((53,55),(57,149)),143),147)),(((108,140),148),(124,(130,145)))))),(59,60)),(2,61)),62);
 802: 1 -10970.85547 -11042.33783 (0,((((((((((1,97),146),65),((48,(52,142)),((49,51),(50,151)))),(10,((29,30),(54,56)))),((((((5,(((11,(12,150)),13),((17,19),40))),(22,23)),(16,18)),(59,60)),((((53,55),(57,149)),147),(((108,140),148),(124,(130,145))))),143)),((((6,7),((8,9),(24,(25,26)))),((((((((((((14,15),33),(46,47)),(34,35)),28),45),27),(20,21)),36),(43,44)),(((37,38),39),(41,42))),(31,32))),58)),(3,4)),((63,64),((((((((((66,113),(117,121)),120),116),(((111,112),(134,135)),(118,119))),(81,82)),((((69,(70,83)),(87,(136,137))),(71,107)),((98,100),(99,101)))),(((74,(80,(109,110))),((((84,106),(105,126)),(125,131)),((95,96),141))),(85,102))),((((((67,68),(73,(((((90,((91,92),94)),93),138),139),132))),((78,89),88)),(114,115)),((72,(127,128)),(79,144))),(103,104))),(((((75,77),129),76),86),((122,123),133))))),(2,61)),62);
 803: 1 -11181.80469 -11029.82483 (0,((((((((((((1,97),146),65),((48,((49,(50,151)),51)),(52,142))),(10,((29,30),(54,56)))),(59,60)),(((((53,55),(57,149)),143),147),(((108,140),148),(124,(130,145))))),(((6,7),((8,9),(24,(25,26)))),((((((((((((14,15),33),((34,(46,47)),35)),28),45),27),(20,21)),36),(43,44)),(((37,38),39),(41,42))),(31,32)),58))),(3,4)),(((5,((((11,150),13),12),((17,19),40))),(22,23)),(16,18))),((63,64),(((((((66,(113,((116,120),(117,121)))),(((111,112),(134,135)),(118,119))),(81,82)),(((((69,(70,83)),71),(87,(136,137))),107),((98,100),(99,101)))),(((74,(80,(109,110))),((((84,106),(105,126)),(125,131)),((95,96),141))),(85,102))),(((((67,68),((72,(127,128)),(79,144))),(73,((((90,((91,92),93)),94),(138,139)),132))),(((78,89),88),(114,115))),(103,104))),(((75,(76,(77,129))),((122,123),133)),86)))),(2,61)),62);
 804: 1 -11073.54492 -11038.4719 (0,(((((((((((((((1,97),146),65),((48,((49,51),(50,151))),(52,142))),(10,((29,30),(54,56)))),(59,60)),(((108,140),148),(124,(130,145)))),((((((((((((14,15),33),((34,35),(46,47))),28),45),27),(20,21)),36),(43,44)),(((37,38),39),(41,42))),(31,32)),58)),(((53,55),(57,149)),147)),143),((6,7),((8,9),(24,(25,26))))),(((5,(22,23)),((11,((12,150),13)),((17,19),40))),(16,18))),(3,4)),((63,64),((((((((((66,113),(117,121)),120),116),(((111,112),(134,135)),(118,119))),(81,82)),(((((69,(70,83)),71),(87,(136,137))),107),((98,100),(99,101)))),((((74,(80,(109,110))),((95,96),141)),(((84,106),(105,126)),(125,131))),(85,102))),((((67,68),((73,132),((((90,94),(91,92)),93),(138,139)))),(((72,(127,128)),(79,144)),(((78,89),88),(114,115)))),(103,104))),(((((75,76),129),77),86),((122,123),133))))),(2,61)),62);
 805: 1 -11602.55273 -11036.72759 (0,((((((((((((1,97),146),65),((48,((49,(50,151)),51)),(52,142))),(10,((29,30),(54,56)))),(59,60)),(((((53,55),(57,149)),143),147),(((108,140),148),(124,(130,145))))),(((((((((((((14,15),33),(35,(46,47))),34),28),45),27),(20,21)),36),(43,44)),(((37,38),39),(41,42))),(31,32)),58)),(3,4)),((((5,((((11,13),150),12),((17,19),40))),(16,18)),(22,23)),((6,7),((8,9),(24,(25,26)))))),((63,64),((((((((((66,113),120),(117,121)),116),(((111,112),(134,135)),(118,119))),(81,82)),(((((69,(70,83)),71),(87,(136,137))),107),((98,100),(99,101)))),(((74,(80,(109,110))),((((84,106),(105,126)),(125,131)),((95,96),141))),(85,102))),(((((67,68),(((73,132),(138,139)),((90,94),((91,92),93)))),(((78,89),88),(114,115))),((72,(127,128)),(79,144))),(103,104))),(((((75,76),129),77),86),((122,123),133))))),(2,61)),62);
 806: 1 -11164.37695 -11045.20166 (0,(((((((((1,97),146),65),((48,(52,142)),((49,(50,151)),51))),((10,(59,60)),((((((((((((((14,15),33),((34,35),(46,47))),28),45),27),(20,21)),36),(43,44)),((((37,38),39),41),42)),(31,32)),58),((((53,55),(57,149)),143),147)),(((29,30),(54,56)),(((108,140),148),(124,(130,145))))))),(3,4)),((((5,((((11,150),13),12),((17,19),40))),(22,23)),(16,18)),((6,7),((8,9),(24,(25,26)))))),((63,64),(((((((66,(113,((116,120),(117,121)))),(((111,112),(134,135)),(118,119))),(81,82)),((((69,(70,83)),(87,(136,137))),(71,107)),((98,100),(99,101)))),(((74,(80,(109,110))),((((84,106),(105,126)),(125,131)),((95,96),141))),(85,102))),(((((67,68),((73,132),(((90,94),((91,92),93)),(138,139)))),(((78,89),88),(114,115))),((72,(127,128)),(79,144))),(103,104))),(((75,(77,(86,((122,123),133)))),76),129)))),(2,61)),62);
 807: 5 -10460.54492 -11034.81354 (0,((((((((((1,97),146),65),((48,(49,((50,151),51))),(52,142))),((29,30),(54,56))),(10,(59,60))),(((((53,55),(57,149)),143),(((108,140),148),(124,(130,145)))),147)),(((6,7),((8,9),(24,(25,26)))),((((((((((((14,15),33),((34,35),(46,47))),28),45),27),(20,21)),36),(43,44)),(((37,38),39),(41,42))),(31,32)),58))),((3,4),((((5,((((11,150),12),13),((17,19),40))),(22,23)),(16,18)),((63,64),(((((((((66,113),((117,121),120)),116),(((111,112),(134,135)),(118,119))),(81,82)),((((69,(70,83)),(87,(136,137))),(71,107)),((98,100),(99,101)))),((((74,(80,(109,110))),((95,96),141)),(((84,106),(105,126)),(125,131))),(85,102))),(((((67,68),((((73,132),138),139),((90,94),((91,92),93)))),(((78,89),88),(114,115))),((72,(127,128)),(79,144))),(103,104))),((((75,(77,129)),76),((122,123),133)),86)))))),(2,61)),62);
 808: 2 -11687.3457 -11028.08574 (0,((((((((((((1,97),146),65),((48,((49,51),(50,151))),(52,142))),(10,((29,30),(54,56)))),(59,60)),(((((53,55),(57,149)),143),147),(((108,140),148),(124,(130,145))))),(((6,7),((8,9),(24,(25,26)))),(((((((((((((14,15),33),(46,47)),(34,35)),28),45),27),(20,21)),36),(43,44)),(((37,38),39),(41,42))),(31,32)),58))),(3,4)),(((5,(((11,150),(12,13)),((17,19),40))),(22,23)),(16,18))),((63,64),((((((((((66,113),120),(117,121)),116),(((111,112),(134,135)),(118,119))),(81,82)),((((69,(70,83)),(87,(136,137))),(71,107)),((98,100),(99,101)))),((((74,(80,(109,110))),((95,96),141)),(((84,106),(105,126)),(125,131))),(85,102))),(((((67,68),(73,((((90,((91,92),93)),94),(138,139)),132))),(((78,89),88),(114,115))),((72,(127,128)),(79,144))),(103,104))),((((75,76),77),(86,((122,123),133))),129)))),(2,61)),62);
 809: 1 -10905.9873 -11028.00921 (0,(((((((((((1,97),146),65),((48,((49,51),(50,151))),(52,142))),(10,((29,30),(54,56)))),(59,60)),(((((53,55),(57,149)),143),147),(((108,140),148),(124,(130,145))))),((((((5,(22,23)),((((11,150),12),13),((17,19),40))),(16,18)),(6,7)),((8,9),(24,(25,26)))),(((((((((((((14,15),33),(34,(46,47))),35),28),45),27),(20,21)),36),(43,44)),(((37,38),39),(41,42))),(31,32)),58))),(3,4)),((63,64),((((((((((66,113),(117,121)),120),116),(((111,112),(134,135)),(118,119))),(81,82)),(((((69,(70,83)),71),(87,(136,137))),107),((98,100),(99,101)))),(((74,(80,(109,110))),((((84,106),(105,126)),(125,131)),((95,96),141))),(85,102))),(((((67,68),(((73,132),(138,139)),((90,94),((91,92),93)))),(((78,89),88),(114,115))),((72,(127,128)),(79,144))),(103,104))),(((((75,76),129),77),((122,123),133)),86)))),(2,61)),62);
 810: 2 -11247.69629 -11044.01662 (0,((((((((((1,97),146),65),((48,((49,51),(50,151))),(52,142))),((29,30),(54,56))),((10,(59,60)),(((((((((((((14,15),33),((34,35),(46,47))),28),45),27),(20,21)),36),(43,44)),(((37,39),38),(41,42))),(31,32)),58),(((((53,55),(57,149)),143),147),(((108,140),148),(124,(130,145))))))),(3,4)),((((5,(((11,12),150),(13,((17,19),40)))),(22,23)),(16,18)),((6,7),((8,9),(24,(25,26)))))),((63,64),(((((((66,(113,((116,120),(117,121)))),(((111,112),(134,135)),(118,119))),(81,82)),(((((69,(70,83)),(87,(136,137))),(71,107)),((98,100),(99,101))),((72,(127,128)),(79,144)))),((((74,(80,(109,110))),((95,96),141)),(((84,106),(105,126)),(125,131))),(85,102))),(((((67,68),(((73,132),(138,139)),((90,94),((91,92),93)))),((78,89),88)),(114,115)),(103,104))),((((75,76),77),(86,((122,123),133))),129)))),(2,61)),62);
 811: 20 -10376.83398 -11041.25242 (0,((((((((((1,97),146),65),((48,((49,(50,151)),51)),(52,142))),(10,(59,60))),((29,30),(54,56))),(((((53,55),(57,149)),143),147),(((108,140),148),(124,(130,145))))),(((6,7),(((((((((((14,15),33),((34,35),(46,47))),28),45),27),(20,21)),36),(43,44)),(((37,38),39),(41,42))),(31,32))),58)),(((3,4),((63,64),(((((((66,(113,((116,120),(117,121)))),(((111,112),(134,135)),(118,119))),(81,82)),(((((69,(70,83)),71),(87,(136,137))),107),((98,100),(99,101)))),(((74,(80,(109,110))),((((84,106),(105,126)),(125,131)),((95,96),141))),(85,102))),((((((67,68),(73,((((((90,93),(91,92)),94),138),139),132))),((78,89),88)),(114,115)),((72,(127,128)),(79,144))),(103,104))),(((75,(76,77)),129),(86,((122,123),133)))))),((((5,((((11,150),12),13),((17,19),40))),(22,23)),(16,18)),((8,9),(24,(25,26)))))),(2,61)),62);
 812: 1 -10965.70508 -11047.1412 (0,((((((((((1,97),146),65),((48,((49,(50,151)),51)),(52,142))),(10,((29,30),(54,56)))),(59,60)),((((((((5,(22,23)),((((11,150),13),12),((17,19),40))),(16,18)),(6,7)),((8,9),(24,(25,26)))),((((53,55),(57,149)),143),147)),(((108,140),148),(124,(130,145)))),(((((((((((((14,15),33),(34,(46,47))),35),28),45),27),(20,21)),36),(43,44)),((37,(38,39)),(41,42))),(31,32)),58))),(3,4)),((63,64),((((((((((66,(113,(117,121))),120),116),(((111,112),(134,135)),(118,119))),(81,82)),((((69,(70,83)),71),((87,(136,137)),107)),((98,100),(99,101)))),(((74,(80,(109,110))),((95,96),141)),(((84,106),(105,126)),(125,131)))),(85,102)),((((((((67,((72,(127,128)),(79,144))),68),(((73,132),138),(((90,94),((91,92),93)),139))),(114,115)),88),89),78),(103,104))),((((75,(76,129)),77),((122,123),133)),86)))),(2,61)),62);
 813: 1 -10730.97949 -11030.92943 (0,(((((((((((1,97),146),65),((48,((49,51),(50,151))),(52,142))),(10,((29,30),(54,56)))),(59,60)),(((((53,55),(57,149)),143),147),(((108,140),148),(124,(130,145))))),((((((5,((((11,150),12),13),((17,19),40))),(22,23)),(16,18)),(6,7)),((8,9),(24,(25,26)))),(((((((((((((14,15),33),(46,47)),(34,35)),28),45),27),(20,21)),36),(43,44)),(((37,39),38),(41,42))),(31,32)),58))),(3,4)),((63,64),((((((((((66,113),(117,121)),120),116),(((111,112),(134,135)),(118,119))),(81,82)),(((((69,(70,83)),71),(87,(136,137))),107),((98,100),(99,101)))),((((74,(80,(109,110))),((95,96),141)),(((84,106),(105,126)),(125,131))),(85,102))),((((((67,68),(((73,132),(138,139)),((90,94),((91,92),93)))),((72,(127,128)),(79,144))),((78,89),88)),(114,115)),(103,104))),((((75,(76,129)),77),((122,123),133)),86)))),(2,61)),62);
 814: 1 -10922.20703 -11032.76393 (0,((((((((((((1,97),146),65),((48,((49,(50,151)),51)),(52,142))),(10,((29,30),(54,56)))),(59,60)),(((((53,55),(57,149)),143),147),(((108,140),148),(124,(130,145))))),((((((((((((14,15),33),(34,(35,(46,47)))),28),45),27),(20,21)),36),(43,44)),(((37,39),38),(41,42))),(31,32)),58)),(3,4)),((((5,(((11,150),(12,13)),((17,19),40))),(22,23)),(16,18)),((6,7),((8,9),(24,(25,26)))))),((63,64),((((((((((66,113),120),(117,121)),116),(((111,112),(134,135)),(118,119))),(81,82)),((((((69,(70,83)),(136,137)),87),71),107),((98,100),(99,101)))),(((74,(80,(109,110))),((((84,106),(105,126)),(125,131)),((95,96),141))),(85,102))),(((((67,68),(((73,132),(138,139)),((90,94),((91,92),93)))),(((78,89),88),(114,115))),((72,(127,128)),(79,144))),(103,104))),(((75,((76,129),77)),86),((122,123),133))))),(2,61)),62);
 815: 1 -11115.21484 -11033.94636 (0,((((((((((((1,97),146),65),((48,(49,((50,151),51))),(52,142))),(10,(59,60))),((29,30),(54,56))),(((((53,55),(57,149)),143),147),(((108,140),148),(124,(130,145))))),((((((((14,15),33),((34,35),(46,47))),28),45),(((20,21),(36,((((37,39),38),(41,42)),(43,44)))),27)),(31,32)),58)),(3,4)),((((5,((((11,13),150),12),((17,19),40))),(22,23)),(16,18)),((6,7),((8,9),(24,(25,26)))))),((63,64),((((((66,(113,((116,120),(117,121)))),(((111,112),(134,135)),(118,119))),((((((69,(70,83)),(87,(136,137))),(71,107)),((72,(127,128)),(79,144))),((98,100),(99,101))),(81,82))),((((74,(80,(109,110))),((95,96),141)),(((84,106),(105,126)),(125,131))),(85,102))),(((((67,68),(((73,132),(138,139)),((90,((91,92),94)),93))),((78,89),88)),(114,115)),(103,104))),((((75,(77,129)),76),86),((122,123),133))))),(2,61)),62);
 816: 1 -10404.85938 -11037.51695 (0,(((((((((((1,97),146),65),((48,((49,51),(50,151))),(52,142))),(10,((29,30),(54,56)))),(59,60)),(((((((((5,(22,23)),(((11,150),(12,13)),((17,19),40))),(16,18)),(6,7)),((8,9),(24,(25,26)))),143),((53,55),(57,149))),147),(((108,140),148),(124,(130,145))))),((((((((((((14,15),33),((34,(46,47)),35)),28),45),27),(20,21)),36),(43,44)),(((37,39),38),(41,42))),(31,32)),58)),(3,4)),((63,64),((((((((((66,113),(117,121)),120),116),(((111,112),(134,135)),(118,119))),(81,82)),(((((69,(70,83)),71),(87,(136,137))),107),((98,100),(99,101)))),(((74,(80,(109,110))),((((84,106),(105,126)),(125,131)),((95,96),141))),(85,102))),((((((((67,68),((72,(127,128)),(79,144))),((((73,132),138),139),((90,94),((91,92),93)))),(114,115)),88),78),89),(103,104))),(((75,((76,129),77)),86),((122,123),133))))),(2,61)),62);
 817: 1 -10213.92871 -11046.33527 (0,((((((((((((1,97),146),65),((48,((49,51),(50,151))),(52,142))),(10,(59,60))),((29,30),(54,56))),(((((53,55),(57,149)),143),147),(((108,140),148),(124,(130,145))))),(((((((((14,15),33),(46,47)),(34,35)),28),45),(((20,21),(36,((((37,39),38),(41,42)),(43,44)))),27)),(31,32)),58)),(3,4)),((((5,((((11,13),12),150),((17,19),40))),(22,23)),(16,18)),((6,7),((8,9),(24,(25,26)))))),((63,64),(((((((66,(113,((116,120),(117,121)))),(((111,112),(134,135)),(118,119))),(81,82)),(((((69,(70,83)),(87,(136,137))),((98,100),(99,101))),(71,107)),((72,(127,128)),(79,144)))),((((74,(80,(109,110))),((95,96),141)),(((84,106),(105,126)),(125,131))),(85,102))),(((((67,68),(((73,132),(138,139)),(((90,94),(91,92)),93))),((78,89),88)),(114,115)),(103,104))),(((((75,129),77),76),((122,123),133)),86)))),(2,61)),62);
 818: 2 -11234.11621 -11028.08574 (0,((((((((((((1,97),146),65),((48,((49,51),(50,151))),(52,142))),(10,((29,30),(54,56)))),(59,60)),(((((53,55),(57,149)),143),147),(((108,140),148),(124,(130,145))))),(((6,7),((8,9),(24,(25,26)))),(((((((((((((14,15),33),(46,47)),(34,35)),28),45),27),(20,21)),36),(43,44)),(((37,38),39),(41,42))),(31,32)),58))),(3,4)),(((5,(((11,150),(12,13)),((17,19),40))),(22,23)),(16,18))),((63,64),((((((((((66,113),120),(117,121)),116),(((111,112),(134,135)),(118,119))),(81,82)),((((69,(70,83)),(87,(136,137))),(71,107)),((98,100),(99,101)))),((((74,(80,(109,110))),((95,96),141)),(((84,106),(105,126)),(125,131))),(85,102))),(((((67,68),(73,((((90,((91,92),93)),94),(138,139)),132))),(((78,89),88),(114,115))),((72,(127,128)),(79,144))),(103,104))),((((75,76),77),(86,((122,123),133))),129)))),(2,61)),62);
 819: 1 -11534.96289 -11031.236 (0,(((((((((((1,97),146),65),((48,((49,51),(50,151))),(52,142))),(10,((29,30),(54,56)))),(59,60)),(((((53,55),(57,149)),143),147),(((108,140),148),(124,(130,145))))),((((5,(22,23)),((((11,150),12),13),((17,19),40))),(16,18)),(((6,7),((8,9),(24,(25,26)))),(((((((((((((14,15),33),(34,(46,47))),35),28),45),27),(20,21)),36),(43,44)),(((37,38),39),(41,42))),(31,32)),58)))),(3,4)),((63,64),((((((((((66,113),(117,121)),120),116),(((111,112),(134,135)),(118,119))),(81,82)),(((((69,(70,83)),71),(87,(136,137))),107),((98,100),(99,101)))),(((74,(80,(109,110))),((((84,106),(105,126)),(125,131)),((95,96),141))),(85,102))),(((((67,68),(((73,132),(138,139)),((90,94),((91,92),93)))),(((78,89),88),(114,115))),((72,(127,128)),(79,144))),(103,104))),(((((75,76),129),77),((122,123),133)),86)))),(2,61)),62);
 820: 1 -11504.63184 -11029.73526 (0,((((((((((((((1,97),146),65),((48,((49,51),(50,151))),(52,142))),(10,((29,30),(54,56)))),(59,60)),(((108,140),148),(124,(130,145)))),((((53,55),(57,149)),143),147)),((((((((((((14,15),33),((34,35),(46,47))),28),45),27),(20,21)),36),(43,44)),(((37,39),38),(41,42))),(31,32)),58)),((6,7),((8,9),(24,(25,26))))),(((5,(((11,150),(12,13)),((17,19),40))),(22,23)),(16,18))),(3,4)),((63,64),((((((((((66,113),(117,121)),120),116),(((111,112),(134,135)),(118,119))),(81,82)),(((((69,(70,83)),71),(87,(136,137))),107),((98,100),(99,101)))),(((74,(80,(109,110))),((((84,106),(105,126)),(125,131)),((95,96),141))),(85,102))),(((((67,68),(((73,132),138),(((90,((91,92),93)),94),139))),(((78,89),88),(114,115))),((72,(127,128)),(79,144))),(103,104))),((75,((76,77),(86,((122,123),133)))),129)))),(2,61)),62);
 821: 1 -11942.30273 -11043.94781 (0,((((((((((((1,97),146),65),10),((29,30),(54,56))),((48,((49,51),(50,151))),(52,142))),(59,60)),(((((53,55),(57,149)),143),147),(((108,140),148),(124,(130,145))))),((3,4),(((5,((((11,150),12),13),((17,19),40))),(22,23)),(16,18)))),(((6,7),((8,9),(24,(25,26)))),(((((((((((((14,15),33),(46,47)),(34,35)),28),45),27),(20,21)),36),(43,44)),(((37,39),38),(41,42))),(31,32)),58))),((63,64),((((((((((66,113),120),(117,121)),116),(((111,112),(134,135)),(118,119))),(81,82)),(((((69,(70,83)),71),(87,(136,137))),107),((98,100),(99,101)))),(((74,(80,(109,110))),((((84,106),(105,126)),(125,131)),((95,96),141))),(85,102))),(((((67,68),((73,132),((90,(((91,92),93),94)),(138,139)))),(((78,89),88),(114,115))),((72,(127,128)),(79,144))),(103,104))),((((75,77),76),129),(86,((122,123),133)))))),(2,61)),62);
 822: 2 -11003.08789 -11028.90598 (0,(((((((((((1,97),146),65),((48,((49,51),(50,151))),(52,142))),(10,((29,30),(54,56)))),(59,60)),(((((53,55),(57,149)),143),147),(((108,140),148),(124,(130,145))))),(((((5,(22,23)),((((11,150),13),12),((17,19),40))),(16,18)),((6,7),((8,9),(24,(25,26))))),((((((((((((14,15),33),((34,35),(46,47))),28),45),27),(20,21)),36),(43,44)),(((37,39),38),(41,42))),(31,32)),58))),(3,4)),((63,64),((((((((((66,113),120),(117,121)),116),(((111,112),(134,135)),(118,119))),(81,82)),((((69,(70,83)),(87,(136,137))),(71,107)),((98,100),(99,101)))),((((74,(80,(109,110))),((95,96),141)),(((84,106),(105,126)),(125,131))),(85,102))),(((((67,68),(((((((((72,(127,128)),(79,144)),93),(91,92)),94),90),(138,139)),132),73)),((78,89),88)),(114,115)),(103,104))),(((((75,77),129),76),86),((122,123),133))))),(2,61)),62);
 823: 1 -10282.71484 -11040.84668 (0,((((((((((1,97),146),65),((48,((49,(50,151)),51)),(52,142))),(10,((29,30),(54,56)))),(59,60)),(((((53,55),(57,149)),143),(((108,140),148),(124,(130,145)))),147)),(((6,7),(((((((((((14,15),33),((34,35),(46,47))),28),45),27),(20,21)),36),(43,44)),(((37,39),38),(41,42))),(31,32))),58)),(((3,4),((63,64),((((((((((66,113),120),(117,121)),116),(((111,112),(134,135)),(118,119))),(81,82)),(((((69,(70,83)),(87,(136,137))),(71,107)),((98,100),(99,101))),((72,(127,128)),(79,144)))),(((74,(80,(109,110))),((((84,106),(105,126)),(125,131)),((95,96),141))),(85,102))),((((67,68),((73,132),(((90,94),((91,92),93)),(138,139)))),(((78,89),88),(114,115))),(103,104))),(((75,((76,77),129)),((122,123),133)),86)))),((((5,((11,(12,(13,150))),((17,19),40))),(22,23)),(16,18)),((8,9),(24,(25,26)))))),(2,61)),62);
 824: 2 -10569.93457 -11033.8066 (0,((((((((((1,97),146),65),((48,((49,51),(50,151))),(52,142))),(10,((29,30),(54,56)))),(59,60)),(((((53,55),(57,149)),143),147),(((108,140),148),(124,(130,145))))),((((((((((((14,15),33),((34,35),(46,47))),28),45),27),(20,21)),36),(43,44)),(((37,39),38),(41,42))),(31,32)),58)),(((3,4),((63,64),((((((66,(((((((111,112),(134,135)),(118,119)),116),120),(117,121)),113)),(81,82)),((((((69,(70,83)),71),(87,(136,137))),107),((98,100),(99,101))),((72,(127,128)),(79,144)))),(((74,(80,(109,110))),((((84,106),(105,126)),(125,131)),((95,96),141))),(85,102))),((((67,68),(73,(((90,(((91,92),93),94)),(138,139)),132))),(((78,89),88),(114,115))),(103,104))),(((75,((76,129),77)),86),((122,123),133))))),((((5,(22,23)),(((11,150),(12,13)),((17,19),40))),(16,18)),((6,7),((8,9),(24,(25,26))))))),(2,61)),62);
 825: 2 -9900.900391 -11031.98792 (0,((((((((((1,97),146),65),((48,(52,142)),((49,(50,151)),51))),(10,(59,60))),((29,30),(54,56))),(((((53,55),(57,149)),143),147),(((108,140),148),(124,(130,145))))),(((6,7),((8,9),(24,(25,26)))),((((((((((((14,15),33),((34,35),(46,47))),28),45),27),(20,21)),36),(43,44)),(((37,39),38),(41,42))),(31,32)),58))),(((3,4),((63,64),((((((((((66,113),120),(117,121)),116),(((111,112),(134,135)),(118,119))),(81,82)),(((((69,(70,83)),71),(87,(136,137))),107),((98,100),(99,101)))),(((74,(80,(109,110))),((((84,106),(105,126)),(125,131)),((95,96),141))),(85,102))),(((((67,68),(((73,132),(138,139)),((90,94),((91,92),93)))),(((78,89),88),(114,115))),((72,(127,128)),(79,144))),(103,104))),(((((75,129),77),76),((122,123),133)),86)))),(((5,((((11,12),13),150),((17,19),40))),(22,23)),(16,18)))),(2,61)),62);
 826: 1 -10186.57422 -11030.7932 (0,(((((((((((1,97),146),65),((48,((49,(50,151)),51)),(52,142))),(10,((29,30),(54,56)))),(((((((((((((((14,15),33),(34,(46,47))),35),28),45),27),(20,21)),36),(43,44)),(((37,38),39),(41,42))),(31,32)),58),((((53,55),(57,149)),143),147)),(((108,140),148),(124,(130,145))))),(59,60)),(3,4)),((((5,(((11,150),(12,13)),((17,19),40))),(22,23)),(16,18)),((6,7),((8,9),(24,(25,26)))))),((63,64),(((((((66,(113,((116,120),(117,121)))),(((111,112),(134,135)),(118,119))),(81,82)),(((((69,(70,83)),71),(87,(136,137))),107),((98,100),(99,101)))),((((74,(80,(109,110))),((95,96),141)),(((84,106),(105,126)),(125,131))),(85,102))),(((((67,68),(73,(((90,(((91,92),93),94)),(138,139)),132))),(((78,89),88),(114,115))),((72,(127,128)),(79,144))),(103,104))),((((75,76),(77,129)),((122,123),133)),86)))),(2,61)),62);
 827: 3 -11331.78516 -11040.47659 (0,((((((((((((((1,97),146),65),((48,((49,51),(50,151))),(52,142))),(10,((29,30),(54,56)))),(59,60)),(((108,140),124),((130,145),148))),((((53,55),(57,149)),143),147)),((((((((((((14,15),33),((34,35),(46,47))),28),45),27),(20,21)),36),(43,44)),(((37,39),38),(41,42))),(31,32)),58)),((6,7),((8,9),(24,(25,26))))),(((5,((((11,150),13),12),((17,19),40))),(22,23)),(16,18))),(3,4)),((63,64),((((((((((66,113),120),(117,121)),116),(((111,112),(134,135)),(118,119))),(81,82)),(((((69,(70,83)),71),(87,(136,137))),107),((98,100),(99,101)))),(((74,(80,(109,110))),((((84,106),(105,126)),(125,131)),((95,96),141))),(85,102))),(((((67,68),(((73,132),(138,139)),((90,94),((91,92),93)))),(((78,89),88),(114,115))),((72,(127,128)),(79,144))),(103,104))),((((75,76),((122,123),133)),(77,129)),86)))),(2,61)),62);
 828: 1 -11235.38574 -11030.00926 (0,((((((((((((1,97),146),65),((48,((49,(50,151)),51)),(52,142))),(10,((29,30),(54,56)))),(59,60)),(((((53,55),(57,149)),143),147),(((108,140),148),(124,(130,145))))),(((6,7),((8,9),(24,(25,26)))),(((((((((((((14,15),33),(46,47)),(34,35)),28),45),27),(20,21)),36),(43,44)),(((37,38),39),(41,42))),(31,32)),58))),(3,4)),(((5,(((11,150),(12,13)),((17,19),40))),(22,23)),(16,18))),((63,64),((((((((((66,116),113),120),(117,121)),(((111,112),(134,135)),(118,119))),(81,82)),((((69,(70,83)),(87,(136,137))),(71,107)),((98,100),(99,101)))),((((74,(80,(109,110))),((95,96),141)),(((84,106),(105,126)),(125,131))),(85,102))),(((((67,68),((73,132),(((90,94),((91,92),93)),(138,139)))),((78,89),88)),(114,115)),(((72,(127,128)),(79,144)),(103,104)))),(((75,(77,(86,((122,123),133)))),76),129)))),(2,61)),62);
 829: 1 -12024.13086 -11050.82649 (0,(((((((((1,97),146),65),((48,((49,51),(50,151))),(52,142))),((((((53,55),(57,149)),143),147),(((108,140),148),(124,(130,145)))),(59,60))),(10,((29,30),(54,56)))),(((((5,(22,23)),((((11,150),12),13),((17,19),40))),(16,18)),((6,7),((8,9),(24,(25,26))))),((((((((((((14,15),33),28),((34,35),(46,47))),45),27),(20,21)),36),(43,44)),(((37,38),39),(41,42))),(31,32)),58))),((3,4),((63,64),(((((((((66,113),((117,121),120)),116),(((111,112),(134,135)),(118,119))),(81,82)),(((((69,(70,83)),71),(87,(136,137))),107),((98,100),(99,101)))),(((74,(80,(109,110))),((((84,106),(105,126)),(125,131)),((95,96),141))),(85,102))),((((((67,68),(((73,132),138),(((90,((91,92),93)),94),139))),((78,89),88)),(114,115)),((72,(127,128)),(79,144))),(103,104))),(((((75,76),129),77),((122,123),133)),86))))),(2,61)),62);
 830: 1 -10745.80078 -11043.87783 (0,((((((((((1,97),146),65),((48,((49,(50,151)),51)),(52,142))),(10,(59,60))),((29,30),(54,56))),(((((53,55),(57,149)),143),147),(((108,140),148),(124,(130,145))))),(((6,7),(((((((((((14,15),33),((34,35),(46,47))),28),45),27),(20,21)),36),(43,44)),(((37,38),39),(41,42))),(31,32))),58)),(((3,4),((63,64),((((((((66,(113,((116,120),(117,121)))),(((111,112),(134,135)),(118,119))),(81,82)),(((((69,(70,83)),71),(87,(136,137))),107),((98,100),(99,101)))),((74,(80,(109,110))),((((84,106),(105,126)),(125,131)),((95,96),141)))),(85,102)),(((((67,68),(73,((((((90,93),(91,92)),94),138),139),132))),(((78,89),88),(114,115))),((72,(127,128)),(79,144))),(103,104))),(((75,(76,77)),129),(86,((122,123),133)))))),((((5,((((11,150),12),13),((17,19),40))),(22,23)),(16,18)),((8,9),(24,(25,26)))))),(2,61)),62);
 831: 3 -10949.58203 -11057.74192 (0,(((((((((((1,97),146),65),((48,((49,51),(50,151))),(52,142))),(10,((29,30),(54,56)))),(59,60)),((((((((((((((14,15),33),(34,(46,47))),35),28),45),27),(20,21)),36),(43,44)),(((37,39),38),(41,42))),(31,32)),58),((((53,55),(57,149)),147),((((108,140),148),(124,(130,145))),143)))),(3,4)),((((5,((((11,150),12),13),((17,19),40))),(22,23)),(16,18)),((6,7),((8,9),(24,(25,26)))))),((63,64),((((((((((66,113),120),(117,121)),116),(((111,112),(134,135)),(118,119))),(81,82)),((((69,(70,83)),((98,100),(99,101))),(87,(136,137))),(71,107))),(((74,(80,(109,110))),((((84,106),(105,126)),(125,131)),((95,96),141))),(85,102))),((((67,68),(((73,132),(138,139)),((90,94),((91,92),93)))),(((78,89),88),(114,115))),(((72,(127,128)),(79,144)),(103,104)))),((((75,76),(77,129)),((122,133),123)),86)))),(2,61)),62);
 832: 2 -11122.51855 -11053.74656 (0,(((((((((1,97),146),65),((48,(52,142)),((49,51),(50,151)))),((10,(59,60)),((((((((((((((((14,15),33),(46,47)),(34,35)),28),45),27),(20,21)),36),(43,44)),(((37,39),38),(41,42))),(31,32)),58),((((53,55),(57,149)),143),147)),(((108,140),148),(124,(130,145)))),((29,30),(54,56))))),((((5,(((11,150),(12,13)),((17,19),40))),(22,23)),(16,18)),((6,7),((8,9),(24,(25,26)))))),(3,4)),((63,64),((((((66,(113,((116,120),(117,121)))),(((111,112),(134,135)),(118,119))),(81,82)),(((((69,(70,83)),(87,(136,137))),(71,107)),((98,100),(99,101))),(((74,(80,(109,110))),((((84,106),(105,126)),(125,131)),((95,96),141))),(85,102)))),(((((67,68),(73,(((((90,94),((91,92),93)),132),138),139))),(((78,89),88),(114,115))),((72,(127,128)),(79,144))),(103,104))),((((75,(86,((122,123),133))),77),76),129)))),(2,61)),62);
 833: 16 -11055.61426 -11031.75936 (0,(((((((((((1,97),146),65),((48,((49,(50,151)),51)),(52,142))),(10,((29,30),(54,56)))),((((((((((((14,15),33),(46,47)),(34,35)),(27,45)),28),(((20,21),36),(43,44))),(((37,38),39),(41,42))),(31,32)),58),((((53,55),(57,149)),143),147)),(((108,140),148),(124,(130,145))))),(59,60)),(3,4)),((((5,((((11,150),12),13),((17,19),40))),(22,23)),(16,18)),((6,7),((8,9),(24,(25,26)))))),((63,64),((((((((((66,113),120),(117,121)),116),(((111,112),(134,135)),(118,119))),(81,82)),((((69,(70,83)),(87,(136,137))),(71,107)),((98,100),(99,101)))),(((74,(80,(109,110))),((((84,106),(105,126)),(125,131)),((95,96),141))),(85,102))),(((((67,68),(((73,132),(138,139)),((90,94),((91,92),93)))),(((78,89),88),(114,115))),((72,(127,128)),(79,144))),(103,104))),(((((75,76),129),77),((122,123),133)),86)))),(2,61)),62);
 834: 1 -10592.37012 -11038.89067 (0,((((((((1,97),146),65),((48,((49,51),(50,151))),(52,142))),((29,30),(54,56))),((10,(59,60)),((((((((((14,15),33),((34,(46,47)),35)),28),45),(((20,21),(36,((((37,39),38),(41,42)),(43,44)))),27)),(31,32)),58),((((53,55),(57,149)),143),147)),(((108,140),148),(124,(130,145)))))),(((3,4),((63,64),((((((((((66,113),120),(117,121)),116),(((111,112),(134,135)),(118,119))),(81,82)),((((69,(70,83)),(87,(136,137))),(71,107)),((98,100),(99,101)))),(((74,(80,(109,110))),((((84,106),(105,126)),(125,131)),((95,96),141))),(85,102))),(((((67,68),(((73,132),(138,139)),((90,94),((91,92),93)))),(((78,89),88),(114,115))),(103,104)),((72,(127,128)),(79,144)))),((75,((76,77),(86,((122,123),133)))),129)))),((((5,(22,23)),(((11,150),(12,13)),((17,19),40))),(16,18)),((6,7),((8,9),(24,(25,26))))))),(2,61)),62);
 835: 2 -10097.93848 -11081.54473 (0,((((((((1,97),146),65),((63,64),(((((((((66,116),(117,121)),113),120),(((111,112),(134,135)),(118,119))),(81,82)),((((((((69,(70,83)),71),107),(136,137)),87),((98,100),(99,101))),(85,102)),((74,(80,(109,110))),((((84,106),(105,126)),(125,131)),((95,96),141))))),(((((67,68),((73,132),(((90,((91,(92,93)),94)),138),139))),(((78,89),88),(114,115))),((72,(127,128)),(79,144))),(103,104))),(((75,(77,(86,((122,123),133)))),76),129)))),((48,(52,142)),((49,(50,151)),51))),((((3,4),10),(((((((5,((((11,150),12),13),((17,19),40))),(22,23)),(16,18)),((6,7),((8,9),(24,(25,26))))),(((((((((((((14,15),33),(46,47)),35),34),28),45),((20,21),27)),36),(43,44)),(((37,38),39),(41,42))),(31,32)),58)),((((53,55),(57,149)),143),147)),((((108,140),148),(130,145)),124))),((29,30),(54,56)))),(59,60)),(2,61)),62);
 836: 1 -11749.0127 -11057.46106 (0,((((((((1,97),146),((48,(52,142)),((49,51),(50,151)))),65),((63,64),((((((((((66,113),(117,121)),120),116),(((111,112),(134,135)),(118,119))),(81,82)),((((69,(70,83)),(87,(136,137))),(71,107)),((98,100),(99,101)))),(((72,(127,128)),(79,144)),(((74,(80,(109,110))),((((84,106),(105,126)),(125,131)),((95,96),141))),(85,102)))),(((((67,68),((73,132),(((90,94),((91,92),93)),(138,139)))),((78,89),88)),(114,115)),(103,104))),((75,((76,77),(86,((122,123),133)))),129)))),(((((5,(22,23)),(((11,150),(12,13)),((17,19),40))),(16,18)),((6,7),((8,9),(24,(25,26))))),((((((10,((29,30),(54,56))),(59,60)),(((108,140),148),(124,(130,145)))),((((((((((((14,15),33),(46,47)),(34,35)),28),(27,45)),(20,21)),36),(43,44)),((37,(38,39)),(41,42))),(31,32)),58)),(((53,55),(57,149)),147)),143))),(3,4)),(2,61)),62);
 837: 1 -11601.38477 -11046.94068 (0,(((((((((((1,97),146),65),((48,((49,51),(50,151))),(52,142))),(10,((29,30),(54,56)))),(59,60)),(((((53,55),(57,149)),143),147),(((108,140),148),(124,(130,145))))),((((((5,(22,23)),(((11,150),(12,13)),((17,19),40))),(16,18)),((6,7),((8,9),(24,(25,26))))),((((((((14,15),33),((34,(46,47)),35)),28),(27,45)),(20,21)),(((31,32),(((37,39),38),(41,42))),(43,44))),36)),58)),(3,4)),((63,64),((((((((((66,113),116),(117,121)),120),(((111,112),(134,135)),(118,119))),(81,82)),((((69,(70,83)),(87,(136,137))),(71,107)),((98,100),(99,101)))),(((74,(80,(109,110))),((((84,106),(105,126)),(125,131)),((95,96),141))),(85,102))),(((((67,68),(73,(((90,94),((91,92),93)),(132,(138,139))))),(((78,89),88),(114,115))),((72,(127,128)),(79,144))),(103,104))),((((75,76),(77,129)),((122,123),133)),86)))),(2,61)),62);
 838: 1 -10949.35742 -11032.11477 (0,(((((((((((1,97),146),65),((48,(52,142)),((49,(50,151)),51))),(10,((29,30),(54,56)))),(59,60)),(((((53,55),(57,149)),143),147),(((108,140),148),(124,(130,145))))),(((((5,(22,23)),((((11,150),13),12),((17,19),40))),(16,18)),((6,7),((8,9),(24,(25,26))))),((((((((((((14,15),33),((34,35),(46,47))),28),45),27),(20,21)),36),(43,44)),(((37,38),39),(41,42))),(31,32)),58))),(3,4)),((63,64),((((((((((66,113),(117,121)),120),116),(((111,112),(134,135)),(118,119))),(81,82)),(((((69,(70,83)),71),(87,(136,137))),107),((98,100),(99,101)))),((((74,(80,(109,110))),((95,96),141)),(((84,106),(105,126)),(125,131))),(85,102))),((((((((67,68),((72,(127,128)),(79,144))),(((73,132),(138,139)),((90,94),((91,92),93)))),(114,115)),88),78),89),(103,104))),(((75,((76,77),129)),86),((122,123),133))))),(2,61)),62);
 839: 2 -10367.72461 -11043.93434 (0,((((((((((1,97),146),65),(48,(52,142))),((49,51),(50,151))),((10,(59,60)),((((((((((((((14,15),33),((34,(46,47)),35)),28),45),27),(20,21)),36),(43,44)),(((37,39),38),(41,42))),(31,32)),58),((((53,55),(57,149)),143),147)),(((29,30),(54,56)),(((108,140),148),(124,(130,145))))))),(3,4)),((((5,(((11,150),(12,13)),((17,19),40))),(22,23)),(16,18)),((6,7),((8,9),(24,(25,26)))))),((63,64),(((((((66,(113,((116,120),(117,121)))),(((111,112),(134,135)),(118,119))),(81,82)),((((69,(70,83)),(87,(136,137))),(71,107)),((98,100),(99,101)))),(((74,(80,(109,110))),((((84,106),(105,126)),(125,131)),((95,96),141))),(85,102))),(((((67,68),(((73,132),(138,139)),((90,94),((91,92),93)))),(((78,89),88),(114,115))),((72,(127,128)),(79,144))),(103,104))),(((75,76),(77,(86,((122,123),133)))),129)))),(2,61)),62);
 840: 1 -10521.65039 -11070.36021 (0,((((((((1,97),146),65),((48,((49,(50,151)),51)),(52,142))),((((((3,4),((63,64),((((((((66,(113,((117,121),120))),116),(((111,112),(134,135)),(118,119))),(81,82)),((((69,(70,83)),(87,(136,137))),(71,107)),((98,100),(99,101)))),((((74,(80,(109,110))),((95,96),141)),(((84,106),(105,126)),(125,131))),(85,102))),(((((67,68),(73,((((((90,(91,92)),93),94),139),132),138))),(((78,89),88),(114,115))),((72,(127,128)),(79,144))),(103,104))),((((75,(86,((122,123),133))),77),76),129)))),10),(((((((((((14,15),33),(46,47)),34),35),28),45),27),((20,21),(36,(((37,(38,39)),(41,42)),(43,44))))),(31,32)),58)),(((((53,55),(57,149)),143),147),((((108,140),148),(130,145)),124))),((29,30),(54,56)))),(59,60)),((((5,((((11,13),150),12),((17,19),40))),(22,23)),(16,18)),((6,7),((8,9),(24,(25,26)))))),(2,61)),62);
 841: 1 -11442.37402 -11054.07992 (0,((((((((((1,97),146),65),((48,((49,(50,151)),51)),(52,142))),(10,(59,60))),((29,30),(54,56))),(((((53,55),(57,149)),143),147),(((108,140),148),(124,(130,145))))),(((6,7),((((((((((((14,15),33),(46,47)),(34,35)),28),45),27),(20,21)),36),(43,44)),(((37,38),39),(41,42))),(31,32))),58)),(((3,4),((63,64),(((((((66,(113,((116,120),(117,121)))),(((111,112),(134,135)),(118,119))),(81,82)),(((((69,(70,83)),71),107),(87,(136,137))),((98,100),(99,101)))),((74,(80,(109,110))),(((((84,106),(105,126)),(125,131)),((95,96),141)),(85,102)))),(((((67,68),(73,(((((90,(91,92)),93),94),(138,139)),132))),((72,(127,128)),(79,144))),(((78,89),88),(114,115))),(103,104))),((((((75,76),129),77),86),133),(122,123))))),((((5,(((11,150),(12,13)),((17,19),40))),(22,23)),(16,18)),((8,9),(24,(25,26)))))),(2,61)),62);
 842: 1 -10754.88672 -11035.51997 (0,((((((((((((1,97),146),65),((48,((49,51),(50,151))),(52,142))),(10,((29,30),(54,56)))),(59,60)),(((((53,55),(57,149)),143),147),(((108,140),148),(124,(130,145))))),(((((((((((14,15),33),28),((34,35),(46,47))),(27,45)),(20,21)),36),(43,44)),(((37,39),38),(41,42))),(31,32)),58)),(3,4)),((((5,(((11,150),(12,13)),((17,19),40))),(22,23)),(16,18)),((6,7),((8,9),(24,(25,26)))))),((63,64),((((((((((66,113),(117,121)),120),116),(((111,112),(134,135)),(118,119))),(81,82)),(((69,(70,83)),((71,107),(87,(136,137)))),((98,100),(99,101)))),(((74,(80,(109,110))),((((84,106),(105,126)),(125,131)),((95,96),141))),(85,102))),(((((67,68),(((73,132),(138,139)),((90,94),((91,92),93)))),(((78,89),88),(114,115))),((72,(127,128)),(79,144))),(103,104))),(((75,((76,77),129)),86),((122,123),133))))),(2,61)),62);
 843: 3 -10584.74609 -11037.67374 (0,(((((((((((1,97),146),65),((48,(49,((50,151),51))),(52,142))),(10,((29,30),(54,56)))),(((((((((((((14,15),33),(46,47)),(34,35)),(27,45)),28),(((20,21),36),(43,44))),(((37,38),39),(41,42))),(31,32)),58),147),(((53,55),(57,149)),143)),(((108,140),148),(124,(130,145))))),(59,60)),(3,4)),((((5,((((11,150),12),13),((17,19),40))),(22,23)),(16,18)),((6,7),((8,9),(24,(25,26)))))),((63,64),((((((((((66,113),120),(117,121)),116),(((111,112),(134,135)),(118,119))),(81,82)),((((69,(70,83)),(87,(136,137))),(71,107)),((98,100),(99,101)))),(((74,(80,(109,110))),((((84,106),(105,126)),(125,131)),((95,96),141))),(85,102))),(((((67,68),(((73,132),(138,139)),((90,94),((91,92),93)))),(((78,89),88),(114,115))),((72,(127,128)),(79,144))),(103,104))),(((((75,76),129),77),((122,123),133)),86)))),(2,61)),62);
 844: 1 -10723.20703 -11053.74656 (0,(((((((((1,97),146),65),((48,(52,142)),((49,51),(50,151)))),((10,(59,60)),((((((((((((((((14,15),33),(46,47)),(34,35)),28),45),27),(20,21)),36),(43,44)),(((37,39),38),(41,42))),(31,32)),58),((((53,55),(57,149)),143),147)),(((108,140),148),(124,(130,145)))),((29,30),(54,56))))),((((5,(((11,150),(12,13)),((17,19),40))),(22,23)),(16,18)),((6,7),((8,9),(24,(25,26)))))),(3,4)),((63,64),((((((66,(113,((116,120),(117,121)))),(((111,112),(134,135)),(118,119))),(81,82)),(((((69,(70,83)),(87,(136,137))),(71,107)),((98,100),(99,101))),(((74,(80,(109,110))),((((84,106),(105,126)),(125,131)),((95,96),141))),(85,102)))),(((((67,68),(73,(((((90,94),((91,92),93)),132),138),139))),(((78,89),88),(114,115))),((72,(127,128)),(79,144))),(103,104))),((((75,(86,((122,123),133))),77),76),129)))),(2,61)),62);
 845: 1 -12181.77539 -11027.74323 (0,(((((((((((1,97),146),65),((48,((49,(50,151)),51)),(52,142))),(10,((29,30),(54,56)))),(59,60)),(((((53,55),(57,149)),143),147),(((108,140),148),(124,(130,145))))),((((((((((((14,15),33),(34,(35,(46,47)))),28),45),27),(20,21)),36),(43,44)),(((37,38),39),(41,42))),(31,32)),58)),((3,4),((((5,(22,23)),(((11,13),(12,150)),((17,19),40))),(16,18)),((6,7),((8,9),(24,(25,26))))))),((63,64),((((((((66,((113,(117,121)),120)),116),(((111,112),(134,135)),(118,119))),(81,82)),(((((69,(70,83)),71),(87,(136,137))),107),((98,100),(99,101)))),((((74,(80,(109,110))),((95,96),141)),(((84,106),(105,126)),(125,131))),(85,102))),(((((67,68),(((73,132),139),(((90,94),((91,92),93)),138))),(((78,89),88),(114,115))),((72,(127,128)),(79,144))),(103,104))),(((((75,76),129),77),((122,123),133)),86)))),(2,61)),62);
 846: 1 -11171.54199 -11032.84636 (0,(((((((((((1,97),146),65),((48,(49,((50,151),51))),(52,142))),(10,((29,30),(54,56)))),(59,60)),(((((53,55),(57,149)),143),147),(((108,140),148),(124,(130,145))))),((((5,((((11,150),(12,13)),((17,19),40)),(22,23))),(16,18)),((6,7),((8,9),(24,(25,26))))),((((((((((((14,15),33),((34,35),(46,47))),28),45),27),(20,21)),36),(43,44)),((37,(38,39)),(41,42))),(31,32)),58))),(3,4)),((63,64),(((((((66,((113,(117,121)),(116,120))),(((111,112),(134,135)),(118,119))),(81,82)),(((((69,(70,83)),71),(87,(136,137))),107),((98,100),(99,101)))),(((74,(80,(109,110))),((((84,106),(105,126)),(125,131)),((95,96),141))),(85,102))),((((((67,68),(((73,132),(138,139)),((90,94),((91,93),92)))),((78,89),88)),(114,115)),((72,(127,128)),(79,144))),(103,104))),((((75,76),(77,129)),((122,123),133)),86)))),(2,61)),62);
 847: 2 -11189.39453 -11041.67902 (0,((((((((((1,97),146),((63,64),(((((((((((66,116),117),121),120),113),(((111,112),(134,135)),(118,119))),(81,82)),(((((69,(70,83)),71),(87,(136,137))),107),((98,100),(99,101)))),(((74,(80,(109,110))),((((84,106),(105,126)),(125,131)),((95,96),141))),(85,102))),(((((67,68),((((73,132),139),138),((90,((91,92),93)),94))),(((78,89),88),(114,115))),((72,(127,128)),(79,144))),(103,104))),(((75,76),(77,(86,((122,123),133)))),129)))),65),((48,((49,51),(50,151))),(52,142))),((29,30),(54,56))),((3,4),10)),(((((((5,(22,23)),(((11,150),(12,13)),((17,19),40))),(16,18)),((6,7),((8,9),(24,(25,26))))),((((((((((((14,15),33),((34,35),(46,47))),28),45),27),(20,21)),36),(43,44)),(((37,39),38),(41,42))),(31,32)),58)),((((53,55),(57,149)),143),147)),(((108,140),148),(124,(130,145))))),(59,60)),(2,61)),62);
 848: 1 -11062.4375 -11039.14421 (0,(((((((((((1,97),146),65),((48,(52,142)),((49,51),(50,151)))),((29,30),(54,56))),(10,(59,60))),((((6,7),((8,9),(24,(25,26)))),(((((((((14,15),33),(46,47)),(34,35)),28),45),(((20,21),(36,((((37,39),38),(41,42)),(43,44)))),27)),(31,32)),58)),((((53,55),(57,149)),147),((((108,140),148),(124,(130,145))),143)))),(3,4)),(((5,((((11,13),12),150),((17,19),40))),(22,23)),(16,18))),((63,64),((((((((((66,113),120),(117,121)),116),(((111,112),(134,135)),(118,119))),(81,82)),(((((69,(70,83)),(87,(136,137))),(71,107)),((98,100),(99,101))),((72,(127,128)),(79,144)))),((((74,(80,(109,110))),((95,96),141)),(((84,106),(105,126)),(125,131))),(85,102))),(((((67,68),((73,132),(((90,((91,92),94)),93),(138,139)))),((78,89),88)),(114,115)),(103,104))),(((75,(76,(77,129))),((122,123),133)),86)))),(2,61)),62);
 849: 3 -10870.0625 -11034.37742 (0,((((((((((((((1,97),146),65),((48,(52,142)),((49,51),(50,151)))),(10,((29,30),(54,56)))),(59,60)),(((108,140),148),(124,(130,145)))),((((53,55),(57,149)),143),147)),((((((((((((14,15),33),((34,35),(46,47))),28),45),27),(20,21)),36),(43,44)),(((37,39),38),(41,42))),(31,32)),58)),((6,7),((8,9),(24,(25,26))))),(((5,(22,23)),(((11,150),(12,13)),((17,19),40))),(16,18))),(3,4)),((63,64),((((((((((66,113),120),(117,121)),116),(((111,112),(134,135)),(118,119))),(81,82)),((((69,(70,83)),(87,(136,137))),(71,107)),((98,100),(99,101)))),((((74,(80,(109,110))),((95,96),141)),(((84,106),(105,126)),(125,131))),(85,102))),((((((((67,68),((72,(127,128)),(79,144))),(((73,132),(138,139)),((90,94),((91,92),93)))),(114,115)),88),78),89),(103,104))),(((((75,76),129),77),((122,123),133)),86)))),(2,61)),62);
 850: 1 -10193.24609 -11037.80746 (0,((((((((((1,97),146),65),((48,((49,51),(50,151))),(52,142))),(10,((29,30),(54,56)))),((((((5,(((11,(12,150)),13),((17,19),40))),(22,23)),(16,18)),(59,60)),143),((((53,55),(57,149)),147),(((108,140),148),(124,(130,145)))))),((((6,7),((8,9),(24,(25,26)))),((((((((((((14,15),33),(46,47)),(34,35)),28),45),27),(20,21)),36),(43,44)),(((37,38),39),(41,42))),(31,32))),58)),(3,4)),((63,64),(((((((((((66,113),(117,121)),120),116),(((111,112),(134,135)),(118,119))),(81,82)),((((69,(70,83)),(87,(136,137))),(71,107)),((98,100),(99,101)))),((74,(80,(109,110))),((((84,106),(105,126)),(125,131)),((95,96),141)))),(85,102)),(((((67,68),(((73,132),(138,139)),(90,(((91,92),93),94)))),(((78,89),88),(114,115))),((72,(127,128)),(79,144))),(103,104))),(((((75,129),77),76),86),((122,123),133))))),(2,61)),62);
 851: 1 -10655.9707 -11033.41573 (0,((((((((((((1,97),146),65),((48,((49,51),(50,151))),(52,142))),(10,((29,30),(54,56)))),(59,60)),(((((53,55),(57,149)),143),147),(((108,140),148),(124,(130,145))))),((((((((((((14,15),33),((34,35),(46,47))),28),45),27),(20,21)),36),(43,44)),(((37,39),38),(41,42))),(31,32)),58)),(3,4)),((((5,((((11,150),12),13),((17,19),40))),(22,23)),(16,18)),((6,7),((8,9),(24,(25,26)))))),((63,64),((((((((((66,113),120),(117,121)),116),(((111,112),(134,135)),(118,119))),(81,82)),(((((69,(70,83)),71),(87,(136,137))),107),((98,100),(99,101)))),((((74,(80,(109,110))),((95,96),141)),(((84,106),(105,126)),(125,131))),(85,102))),((((((67,((72,(79,144)),(127,128))),68),(73,((((90,94),((91,92),93)),(138,139)),132))),((78,89),88)),(114,115)),(103,104))),(((75,(76,(77,129))),86),((122,123),133))))),(2,61)),62);
 852: 4 -10709.58105 -11027.8721 (0,((((((((((((1,97),146),65),((48,(52,142)),((49,51),(50,151)))),(10,((29,30),(54,56)))),(59,60)),(((((53,55),(57,149)),143),147),(((108,140),148),(124,(130,145))))),(((6,7),((8,9),(24,(25,26)))),(((((((((((((14,15),33),(46,47)),(34,35)),28),45),27),(20,21)),36),(43,44)),(((37,39),38),(41,42))),(31,32)),58))),(3,4)),(((5,((((11,150),13),12),((17,19),40))),(22,23)),(16,18))),((63,64),((((((((((66,113),120),(117,121)),116),(((111,112),(134,135)),(118,119))),(81,82)),(((((69,(70,83)),71),(87,(136,137))),107),((98,100),(99,101)))),((((74,(80,(109,110))),((95,96),141)),(((84,106),(105,126)),(125,131))),(85,102))),(((((67,68),(((73,132),(138,139)),((90,94),((91,92),93)))),(((78,89),88),(114,115))),((72,(127,128)),(79,144))),(103,104))),((((75,76),(77,129)),((122,123),133)),86)))),(2,61)),62);
 853: 3 -10788.30078 -11031.59174 (0,((((((((((((1,97),146),65),((48,((49,51),(50,151))),(52,142))),(10,((29,30),(54,56)))),(59,60)),(((((53,55),(57,149)),143),147),(((108,140),148),(124,(130,145))))),(((((((((14,15),33),(46,47)),(34,35)),28),45),(((20,21),(36,((((37,39),38),(41,42)),(43,44)))),27)),(31,32)),58)),(3,4)),((((5,(22,23)),((((11,13),12),150),((17,19),40))),(16,18)),((6,7),((8,9),(24,(25,26)))))),((63,64),(((((((((66,116),(113,((117,121),120))),(((111,112),(134,135)),(118,119))),(81,82)),((72,(127,128)),(79,144))),((((69,(70,83)),(87,(136,137))),(71,107)),((98,100),(99,101)))),((((74,(80,(109,110))),((95,96),141)),(((84,106),(105,126)),(125,131))),(85,102))),((((67,68),(((73,132),(138,139)),((90,94),((91,92),93)))),(((78,89),88),(114,115))),(103,104))),(((75,((76,129),77)),86),((122,123),133))))),(2,61)),62);
 854: 2 -10594.98047 -11035.48925 (0,(((((((((1,97),146),65),((48,((49,51),(50,151))),(52,142))),((10,(59,60)),((((((((((((((14,15),33),((34,(46,47)),35)),28),45),27),(20,21)),36),(43,44)),(((37,39),38),(41,42))),(31,32)),58),((((53,55),(57,149)),143),147)),(((29,30),(54,56)),(((108,140),148),(124,(130,145))))))),(3,4)),((((5,(((11,150),(12,13)),((17,19),40))),(22,23)),(16,18)),((6,7),((8,9),(24,(25,26)))))),((63,64),(((((((66,(113,((116,120),(117,121)))),(((111,112),(134,135)),(118,119))),(81,82)),((((69,(70,83)),(87,(136,137))),(71,107)),((98,100),(99,101)))),(((74,(80,(109,110))),((((84,106),(105,126)),(125,131)),((95,96),141))),(85,102))),(((((67,68),(((73,132),(138,139)),((90,94),((91,92),93)))),(((78,89),88),(114,115))),((72,(127,128)),(79,144))),(103,104))),(((75,76),(77,(86,((122,123),133)))),129)))),(2,61)),62);
 855: 1 -10569.29785 -11042.80621 (0,((((((((((((1,97),146),65),((48,(49,((50,151),51))),(52,142))),(10,((29,30),(54,56)))),(59,60)),(((((53,55),(57,149)),143),147),(((108,140),148),(124,(130,145))))),((((((((((((14,15),33),(34,(35,(46,47)))),28),45),27),(20,21)),36),(43,44)),(((37,39),38),(41,42))),(31,32)),58)),(3,4)),((((5,((((11,150),12),13),((17,19),40))),(22,23)),(16,18)),((6,7),((8,9),(24,(25,26)))))),((63,64),((((((((((66,113),(117,121)),120),116),(((111,112),(134,135)),(118,119))),(81,82)),((((69,(70,83)),(87,(136,137))),((98,100),(99,101))),(71,107))),((((74,(80,(109,110))),((95,96),141)),(((84,106),(105,126)),(125,131))),(85,102))),(((((67,68),((72,(127,128)),(79,144))),((((73,132),138),139),((90,94),((91,92),93)))),(((78,89),88),(114,115))),(103,104))),(((75,(76,(77,129))),86),((122,123),133))))),(2,61)),62);
 856: 2 -10552.48242 -11042.81558 (0,((((((((((1,97),146),65),((48,((49,51),(50,151))),(52,142))),(10,(59,60))),((29,30),(54,56))),(((((53,55),(57,149)),143),147),(((108,140),148),(124,(130,145))))),(((6,7),((8,9),(24,(25,26)))),((((((((((((14,15),33),((34,35),(46,47))),28),45),27),(20,21)),36),(43,44)),(((37,39),38),(41,42))),(31,32)),58))),((3,4),((((5,(((11,150),(12,13)),((17,19),40))),(16,18)),(22,23)),((63,64),((((((((((66,113),(117,121)),120),116),(((111,112),(134,135)),(118,119))),(81,82)),(((((69,(70,83)),(87,(136,137))),(71,107)),((98,100),(99,101))),((72,(127,128)),(79,144)))),((((74,(80,(109,110))),((95,96),141)),(((84,106),(105,126)),(125,131))),(85,102))),(((((67,68),(((73,132),(138,139)),((90,94),((91,92),93)))),((78,89),88)),(114,115)),(103,104))),((((75,(77,129)),76),86),((122,123),133))))))),(2,61)),62);
 857: 1 -10589.80859 -11045.23747 (0,((((((((((1,97),146),((48,((49,(50,151)),51)),(52,142))),65),(10,(59,60))),((29,30),(54,56))),(((((53,55),(57,149)),143),147),(((108,140),148),(124,(130,145))))),((((((((((14,15),33),(46,47)),35),34),28),45),(((20,21),(36,((((37,39),38),(41,42)),(43,44)))),27)),(31,32)),58)),(((3,4),((((5,((((11,13),150),12),((17,19),40))),(22,23)),(16,18)),((6,7),((8,9),(24,(25,26)))))),((63,64),((((((((66,(113,((116,120),(117,121)))),(((111,112),(134,135)),(118,119))),(81,82)),((((69,(70,83)),(87,(136,137))),(71,107)),((98,100),(99,101)))),((72,(127,128)),(79,144))),((((74,(80,(109,110))),((95,96),141)),(((84,106),(105,126)),(125,131))),(85,102))),(((((67,68),(73,(((((90,((91,92),94)),93),139),138),132))),((78,89),88)),(114,115)),(103,104))),((((75,77),76),129),(86,((122,123),133))))))),(2,61)),62);
 858: 1 -11284.71484 -11051.93903 (0,((((((((((1,97),146),65),((48,((49,(50,151)),51)),(52,142))),(10,((29,30),(54,56)))),(59,60)),((((((((5,(22,23)),((((11,150),13),12),((17,19),40))),(16,18)),(6,7)),((8,9),(24,(25,26)))),((((53,55),(57,149)),143),147)),(((108,140),148),(124,(130,145)))),(((((((((((((14,15),33),(34,(46,47))),35),28),45),27),(20,21)),36),(43,44)),((37,(38,39)),(41,42))),(31,32)),58))),(3,4)),((63,64),((((((((((66,(113,(117,121))),120),116),(((111,112),(134,135)),(118,119))),(81,82)),((((69,(70,83)),71),((87,(136,137)),107)),((98,100),(99,101)))),(85,102)),(((74,(80,(109,110))),((95,96),141)),(((84,106),(105,126)),(125,131)))),((((((((67,((72,(79,144)),(127,128))),68),(((73,132),138),(((90,94),((91,92),93)),139))),(114,115)),88),89),78),(103,104))),((((75,(76,129)),77),((122,123),133)),86)))),(2,61)),62);
 859: 1 -10780.04883 -11037.69738 (0,(((((((((((1,97),146),65),((48,((49,51),(50,151))),(52,142))),(10,((29,30),(54,56)))),(59,60)),(((((((((((((((14,15),33),(46,47)),(34,35)),28),45),27),(20,21)),36),(43,44)),(((37,39),38),(41,42))),(31,32)),((((53,55),(57,149)),143),147)),58),(((108,140),148),(124,(130,145))))),(3,4)),((((5,((((11,150),12),13),((17,19),40))),(22,23)),(16,18)),((6,7),((8,9),(24,(25,26)))))),((63,64),(((((((((66,113),(117,121)),120),116),(((111,112),(134,135)),(118,119))),(((((69,(70,83)),(87,(136,137))),(71,107)),((98,100),(99,101))),(81,82))),(((74,(80,(109,110))),((((84,106),(105,126)),(125,131)),((95,96),141))),(85,102))),(((((67,68),(((73,132),(138,139)),((90,94),((91,92),93)))),(((78,89),88),(114,115))),((72,(127,128)),(79,144))),(103,104))),(((75,76),(77,(86,((122,123),133)))),129)))),(2,61)),62);
 860: 1 -10649.00977 -11028.63455 (0,(((((((((((1,97),146),65),((48,((49,51),(50,151))),(52,142))),(10,((29,30),(54,56)))),(59,60)),(((((53,55),(57,149)),143),147),(((108,140),148),(124,(130,145))))),(((((5,(22,23)),((((11,150),13),12),((17,19),40))),(16,18)),((6,7),((8,9),(24,(25,26))))),((((((((((((14,15),33),((34,35),(46,47))),28),45),27),(20,21)),36),(43,44)),(((37,39),38),(41,42))),(31,32)),58))),(3,4)),((63,64),((((((((((66,113),120),(117,121)),116),(((111,112),(134,135)),(118,119))),(81,82)),((((69,(70,83)),(87,(136,137))),(71,107)),((98,100),(99,101)))),((((74,(80,(109,110))),((95,96),141)),(((84,106),(105,126)),(125,131))),(85,102))),(((((67,68),(((((((((72,(127,128)),(79,144)),93),(91,92)),94),90),(138,139)),132),73)),((78,89),88)),(114,115)),(103,104))),(((((75,129),77),76),86),((122,123),133))))),(2,61)),62);
 861: 1 -11100.66895 -11028.00644 (0,((((((((((((1,97),146),65),((48,((49,51),(50,151))),(52,142))),(10,((29,30),(54,56)))),(59,60)),(((((53,55),(57,149)),143),147),(((108,140),148),(124,(130,145))))),((((((((((((14,15),33),((34,35),(46,47))),28),45),27),(20,21)),36),(43,44)),(((37,39),38),(41,42))),(31,32)),58)),(3,4)),((((5,((((11,150),12),13),((17,19),40))),(22,23)),(16,18)),((6,7),((8,9),(24,(25,26)))))),((63,64),((((((((((66,113),(117,121)),120),116),(((111,112),(134,135)),(118,119))),(81,82)),(((((69,(70,83)),71),(87,(136,137))),107),((98,100),(99,101)))),(((74,(80,(109,110))),((((84,106),(105,126)),(125,131)),((95,96),141))),(85,102))),(((((67,68),(73,((((90,((91,92),93)),94),(138,139)),132))),(((78,89),88),(114,115))),((72,(127,128)),(79,144))),(103,104))),((((75,(77,129)),76),((122,123),133)),86)))),(2,61)),62);
 862: 1 -11423.17578 -11050.07835 (0,(((((((((((((1,97),146),65),(52,142)),(48,((49,(50,151)),51))),((29,30),(54,56))),(10,(59,60))),(((((53,55),(57,149)),143),147),(((108,140),124),((130,145),148)))),(((((((((((((14,15),33),35),(34,(46,47))),28),45),27),(20,21)),36),(43,44)),(((37,38),39),(41,42))),(31,32)),58)),(3,4)),((((5,(((11,150),(12,13)),((17,19),40))),(22,23)),(16,18)),((6,7),((8,9),(24,(25,26)))))),((63,64),((((((((((66,113),120),(117,121)),116),(((111,112),(134,135)),(118,119))),(81,82)),((((69,(70,83)),(87,(136,137))),(71,107)),((98,100),(99,101)))),(((74,(80,(109,110))),((((84,106),(105,126)),(125,131)),((95,96),141))),(85,102))),(((((67,68),((((73,132),139),138),((90,94),((91,92),93)))),(((78,89),88),(114,115))),((72,(127,128)),(79,144))),(103,104))),(((((75,76),129),77),((122,123),133)),86)))),(2,61)),62);
 863: 2 -10696.63867 -11033.94636 (0,((((((((((((1,97),146),65),((48,(49,((50,151),51))),(52,142))),(10,(59,60))),((29,30),(54,56))),(((((53,55),(57,149)),143),147),(((108,140),148),(124,(130,145))))),((((((((14,15),33),((34,35),(46,47))),28),45),(((20,21),(36,((((37,39),38),(41,42)),(43,44)))),27)),(31,32)),58)),(3,4)),((((5,((((11,13),150),12),((17,19),40))),(22,23)),(16,18)),((6,7),((8,9),(24,(25,26)))))),((63,64),((((((66,(113,((116,120),(117,121)))),(((111,112),(134,135)),(118,119))),((((((69,(70,83)),(87,(136,137))),(71,107)),((72,(127,128)),(79,144))),((98,100),(99,101))),(81,82))),((((74,(80,(109,110))),((95,96),141)),(((84,106),(105,126)),(125,131))),(85,102))),(((((67,68),(((73,132),(138,139)),((90,((91,92),94)),93))),((78,89),88)),(114,115)),(103,104))),((((75,(77,129)),76),86),((122,123),133))))),(2,61)),62);
 864: 1 -12182.97754 -11045.83984 (0,(((((((((1,97),146),65),((48,((49,51),(50,151))),(52,142))),((((10,((29,30),(54,56))),(((((((((((((14,15),33),((34,35),(46,47))),28),45),27),(20,21)),36),(43,44)),((37,(38,39)),(41,42))),(31,32)),58),((((53,55),(57,149)),143),147))),((108,140),((124,(130,145)),148))),(59,60))),(3,4)),((((5,(((11,150),(12,13)),((17,19),40))),(22,23)),(16,18)),((6,7),((8,9),(24,(25,26)))))),((63,64),(((((((66,((113,(117,121)),(116,120))),(((111,112),(134,135)),(118,119))),(81,82)),((((69,(70,83)),(87,(136,137))),(71,107)),((98,100),(99,101)))),(((74,(80,(109,110))),((((84,106),(105,126)),(125,131)),((95,96),141))),(85,102))),((((((67,68),((72,(127,128)),(79,144))),((73,132),(((90,94),((91,92),93)),(138,139)))),((78,89),88)),(114,115)),(103,104))),(75,((76,((86,((122,123),133)),129)),77))))),(2,61)),62);
 865: 1 -11748.38477 -11030.59157 (0,(((((((((((1,97),146),65),((48,((49,51),(50,151))),(52,142))),(10,((29,30),(54,56)))),(59,60)),(((((53,55),(57,149)),143),147),(((108,140),148),(124,(130,145))))),(((((5,(22,23)),((((11,150),12),13),((17,19),40))),(16,18)),((6,7),((8,9),(24,(25,26))))),(((((((((((((14,15),33),(34,(46,47))),35),28),45),27),(20,21)),36),(43,44)),(((37,38),39),(41,42))),(31,32)),58))),(3,4)),((63,64),((((((((((66,113),(117,121)),120),116),(((111,112),(134,135)),(118,119))),(81,82)),(((((69,(70,83)),71),(87,(136,137))),107),((98,100),(99,101)))),((((74,(80,(109,110))),(((84,106),(105,126)),(125,131))),((95,96),141)),(85,102))),(((((67,68),(((73,132),(138,139)),((90,94),((91,92),93)))),(((78,89),88),(114,115))),((72,(127,128)),(79,144))),(103,104))),(((((75,76),129),77),((122,123),133)),86)))),(2,61)),62);
 866: 1 -10285.57422 -11029.98026 (0,((((((((((((1,97),146),65),((48,((49,51),(50,151))),(52,142))),(10,((29,30),(54,56)))),(59,60)),(((108,140),148),(124,(130,145)))),((((6,7),((8,9),(24,(25,26)))),((((((((((((14,15),33),(34,(35,(46,47)))),28),45),27),(20,21)),36),(43,44)),(((37,38),39),(41,42))),(31,32)),58)),((((53,55),(57,149)),143),147))),(((5,((((11,150),12),13),((17,19),40))),(22,23)),(16,18))),(3,4)),((63,64),(((((((66,(113,((116,120),(117,121)))),(((111,112),(134,135)),(118,119))),(81,82)),((((69,(70,83)),(87,(136,137))),(71,107)),((98,100),(99,101)))),((((74,(80,(109,110))),((95,96),141)),(((84,106),(105,126)),(125,131))),(85,102))),(((((67,68),((((73,132),138),139),((90,94),((91,92),93)))),(((78,89),88),(114,115))),((72,(127,128)),(79,144))),(103,104))),(((75,((76,77),129)),((122,123),133)),86)))),(2,61)),62);
 867: 1 -11047.44531 -11035.03142 (0,((((((((((((1,97),146),65),((48,((49,(50,151)),51)),(52,142))),(10,((29,30),(54,56)))),(59,60)),(((((53,55),(57,149)),143),147),(((108,140),148),(124,(130,145))))),((((((((14,15),33),((34,35),(46,47))),28),45),(((20,21),(36,((((37,39),38),(41,42)),(43,44)))),27)),(31,32)),58)),(3,4)),((((5,(22,23)),((((11,13),150),12),((17,19),40))),(16,18)),((6,7),((8,9),(24,(25,26)))))),((63,64),((((((((66,(113,((117,121),120))),((((111,112),(134,135)),(118,119)),116)),(81,82)),((72,(127,128)),(79,144))),((((69,(70,83)),(87,(136,137))),(71,107)),((98,100),(99,101)))),(((74,(80,(109,110))),((((84,106),(105,126)),(125,131)),((95,96),141))),(85,102))),(((((67,68),(((73,132),(138,139)),((90,((91,92),93)),94))),((78,89),88)),(114,115)),(103,104))),(((75,(76,(77,129))),((122,123),133)),86)))),(2,61)),62);
 868: 1 -11526.99512 -11039.45952 (0,(((((((((((1,97),146),65),((48,((49,51),(50,151))),(52,142))),(10,((29,30),(54,56)))),(59,60)),(((((53,55),(57,149)),143),147),(((108,140),148),(124,(130,145))))),((((((5,(22,23)),((((11,150),12),13),((17,19),40))),(16,18)),(6,7)),((8,9),(24,(25,26)))),(((((((((((((14,15),33),(34,(46,47))),35),28),45),27),(20,21)),36),(43,44)),(((37,39),38),(41,42))),(31,32)),58))),(3,4)),((63,64),(((((((((66,113),(117,121)),120),116),(((111,112),(134,135)),(118,119))),(81,82)),((((69,(70,83)),(87,(136,137))),(71,107)),((98,100),(99,101)))),((((((67,68),((((73,132),139),138),((90,94),((91,92),93)))),(((78,89),88),(114,115))),((72,(127,128)),(79,144))),(103,104)),((((74,(80,(109,110))),((95,96),141)),(((84,106),(105,126)),(125,131))),(85,102)))),(((((75,76),129),77),86),((122,123),133))))),(2,61)),62);
 869: 1 -10497.93457 -11035.97699 (0,((((((((((((1,97),146),65),((48,(52,142)),((49,51),(50,151)))),((29,30),(54,56))),(10,(59,60))),(((((((((((((14,15),33),((34,35),(46,47))),28),45),27),(20,21)),36),(43,44)),(((37,39),38),(41,42))),(31,32)),58),((((53,55),(57,149)),143),147))),(((108,140),148),(124,(130,145)))),(3,4)),((((5,((((11,12),150),13),((17,19),40))),(22,23)),(16,18)),((6,7),((8,9),(24,(25,26)))))),((63,64),(((((((66,(113,((116,120),(117,121)))),(((111,112),(134,135)),(118,119))),(81,82)),(((((69,(70,83)),(87,(136,137))),(71,107)),((98,100),(99,101))),((72,(127,128)),(79,144)))),((((74,(80,(109,110))),((95,96),141)),(((84,106),(105,126)),(125,131))),(85,102))),(((((67,68),(((73,132),(138,139)),((90,94),((91,92),93)))),((78,89),88)),(114,115)),(103,104))),((((75,76),77),(86,((122,123),133))),129)))),(2,61)),62);
 870: 1 -11208.74316 -11037.89079 (0,((((((((((((((1,97),146),65),((48,(52,142)),((49,51),(50,151)))),(10,((29,30),(54,56)))),(59,60)),(((108,140),148),(124,(130,145)))),((((53,55),(57,149)),143),147)),((((((((((14,15),33),((34,35),(46,47))),28),45),27),(20,21)),(36,((((37,39),38),(41,42)),(43,44)))),(31,32)),58)),((6,7),((8,9),(24,(25,26))))),(((5,(22,23)),(((11,150),(12,13)),((17,19),40))),(16,18))),(3,4)),((63,64),((((((((((66,113),(117,121)),120),116),(((111,112),(134,135)),(118,119))),(81,82)),((((69,(70,83)),(87,(136,137))),(71,107)),((98,100),(99,101)))),((((74,(80,(109,110))),((95,96),141)),(((84,106),(105,126)),(125,131))),(85,102))),((((((((67,68),((72,(127,128)),(79,144))),(((73,132),138),(((90,94),((91,93),92)),139))),(114,115)),88),78),89),(103,104))),(((((75,76),129),77),((122,123),133)),86)))),(2,61)),62);
 871: 1 -11596.60547 -11033.55115 (0,((((((((((((1,97),146),65),((48,((49,51),(50,151))),(52,142))),(10,((29,30),(54,56)))),(59,60)),(((108,140),148),(124,(130,145)))),((((53,55),(57,149)),143),147)),((((5,((((11,150),12),13),((17,19),40))),(22,23)),(16,18)),(((6,7),((8,9),(24,(25,26)))),((((((((((((14,15),33),(34,(35,(46,47)))),28),45),27),(20,21)),36),(43,44)),(((37,38),39),(41,42))),(31,32)),58)))),(3,4)),((63,64),(((((((66,(113,((116,120),(117,121)))),(((111,112),(134,135)),(118,119))),(81,82)),((((69,(70,83)),(87,(136,137))),(71,107)),((98,100),(99,101)))),((((74,(80,(109,110))),((95,96),141)),(((84,106),(105,126)),(125,131))),(85,102))),(((((67,68),((((73,132),138),139),((90,94),((91,92),93)))),(((78,89),88),(114,115))),((72,(127,128)),(79,144))),(103,104))),(((75,((76,77),129)),((122,123),133)),86)))),(2,61)),62);
 872: 1 -11419.08203 -11036.02748 (0,((((((((((1,97),146),65),((48,((49,(50,151)),51)),(52,142))),((29,30),(54,56))),(10,(59,60))),(((108,140),148),(124,(130,145)))),((((((((((14,15),33),35),(34,(46,47))),28),45),(((20,21),(36,((((37,38),39),(41,42)),(43,44)))),27)),(31,32)),58),((((53,55),(57,149)),143),147))),(((3,4),((63,64),((((((((((66,113),(117,121)),120),116),(((111,112),(134,135)),(118,119))),(81,82)),((((69,(70,83)),(87,(136,137))),(71,107)),((98,100),(99,101)))),(((74,(80,(109,110))),((((84,106),(105,126)),(125,131)),((95,96),141))),(85,102))),(((((67,68),(73,((((90,((91,92),93)),94),(138,139)),132))),(((78,89),88),(114,115))),((72,(127,128)),(79,144))),(103,104))),((75,(76,(77,(86,((122,123),133))))),129)))),((((5,(22,23)),((((11,150),12),13),((17,19),40))),(16,18)),((6,7),((8,9),(24,(25,26))))))),(2,61)),62);
 873: 1 -10905.53809 -11037.37627 (0,((((((((((((((1,97),146),65),((48,((49,51),(50,151))),(52,142))),(10,((29,30),(54,56)))),(59,60)),(((108,140),124),((130,145),148))),((((53,55),(57,149)),143),147)),((((((((((((14,15),33),((34,(46,47)),35)),28),45),27),(20,21)),36),(43,44)),(((37,38),39),(41,42))),(31,32)),58)),((6,7),((8,9),(24,(25,26))))),(((5,(22,23)),(((11,150),(12,13)),((17,19),40))),(16,18))),(3,4)),((63,64),((((((((((66,113),120),(117,121)),116),(((111,112),(134,135)),(118,119))),(81,82)),(((((69,(70,83)),71),(87,(136,137))),107),((98,100),(99,101)))),(((74,(80,(109,110))),((((84,106),(105,126)),(125,131)),((95,96),141))),(85,102))),(((((67,68),(((73,132),(138,139)),((90,94),((91,92),93)))),(((78,89),88),(114,115))),((72,(127,128)),(79,144))),(103,104))),(((((75,76),129),77),((122,123),133)),86)))),(2,61)),62);
 874: 1 -10485.09668 -11042.59884 (0,((((((((((1,97),146),65),((48,((49,(50,151)),51)),(52,142))),(10,((29,30),(54,56)))),(59,60)),(((((53,55),(57,149)),143),147),(((108,140),148),(124,(130,145))))),(((6,7),(((((((((((14,15),33),((34,35),(46,47))),28),45),27),(20,21)),36),(43,44)),(((37,39),38),(41,42))),(31,32))),58)),(((3,4),((63,64),((((((((((66,113),120),(117,121)),116),(((111,112),(134,135)),(118,119))),(81,82)),(((((69,(70,83)),(87,(136,137))),(71,107)),((98,100),(99,101))),((72,(127,128)),(79,144)))),(((74,(80,(109,110))),((((84,106),(105,126)),(125,131)),((95,96),141))),(85,102))),((((67,68),((73,132),(((90,94),((91,92),93)),(138,139)))),(((78,89),88),(114,115))),(103,104))),((((75,((76,77),129)),133),(122,123)),86)))),((((5,((11,(12,(13,150))),((17,19),40))),(22,23)),(16,18)),((8,9),(24,(25,26)))))),(2,61)),62);
 875: 1 -9848.591797 -11034.98918 (0,((((((((((1,97),146),65),((48,((49,51),(50,151))),(52,142))),(10,((29,30),(54,56)))),(((((53,55),(57,149)),143),147),(((108,140),148),(124,(130,145))))),(59,60)),((((((((((((14,15),33),((34,(46,47)),35)),28),45),27),(20,21)),36),(43,44)),(((37,39),38),(41,42))),(31,32)),58)),(((3,4),((((5,((((11,12),150),13),((17,19),40))),(22,23)),(16,18)),((6,7),((8,9),(24,(25,26)))))),((63,64),(((((((66,(113,((117,121),120))),116),(((111,112),(134,135)),(118,119))),((((((69,(70,83)),(87,(136,137))),(71,107)),((98,100),(99,101))),(81,82)),((72,(127,128)),(79,144)))),(((74,(80,(109,110))),((((84,106),(105,126)),(125,131)),((95,96),141))),(85,102))),(((((67,68),(((73,132),(((90,93),((91,92),94)),138)),139)),((78,89),88)),(114,115)),(103,104))),((((75,(86,((122,123),133))),76),77),129))))),(2,61)),62);
 876: 1 -11192.59961 -11032.3599 (0,((((((((((1,97),146),65),((48,(52,142)),(49,((50,151),51)))),(10,((29,30),(54,56)))),((((((53,55),(57,149)),143),147),(((108,140),148),(124,(130,145)))),(59,60))),(((((((5,(22,23)),(((11,150),(12,13)),((17,19),40))),(16,18)),(6,7)),((8,9),(24,(25,26)))),(((((((((((14,15),33),((34,(46,47)),35)),28),45),27),(20,21)),36),(43,44)),(((37,39),38),(41,42))),(31,32))),58)),(3,4)),((63,64),((((((((((66,113),120),(117,121)),116),(((111,112),(134,135)),(118,119))),(81,82)),(((((69,(70,83)),71),(87,(136,137))),107),((98,100),(99,101)))),((((74,(80,(109,110))),((95,96),141)),(((84,106),(105,126)),(125,131))),(85,102))),(((((67,68),((((73,132),138),139),((90,94),((91,92),93)))),(((78,89),88),(114,115))),((72,(127,128)),(79,144))),(103,104))),((((75,76),(77,129)),86),((122,123),133))))),(2,61)),62);
 877: 1 -10965.58008 -11034.35405 (0,((((((((((((1,97),146),65),((48,((49,51),(50,151))),(52,142))),(10,((29,30),(54,56)))),(59,60)),(((((53,55),(57,149)),143),147),(((108,140),148),(124,(130,145))))),((((((((((14,15),33),((34,35),(46,47))),(27,45)),28),((20,21),36)),(43,44)),(((37,39),38),(41,42))),(31,32)),58)),(3,4)),((((5,((((11,150),13),12),((17,19),40))),(22,23)),(16,18)),((6,7),((8,9),(24,(25,26)))))),((63,64),((((((((((66,113),120),(117,121)),116),(((111,112),(134,135)),(118,119))),(81,82)),(((((69,(70,83)),71),(87,(136,137))),107),((98,100),(99,101)))),(((74,(80,(109,110))),((((84,106),(105,126)),(125,131)),((95,96),141))),(85,102))),(((((67,68),(73,((((90,((91,92),93)),94),(138,139)),132))),(((78,89),88),(114,115))),(103,104)),((72,(127,128)),(79,144)))),(((((75,76),129),77),((122,123),133)),86)))),(2,61)),62);
 878: 3 -10752.50488 -11031.75577 (0,((((((((((((1,97),146),65),((48,((49,51),(50,151))),(52,142))),(10,((29,30),(54,56)))),(((((((((((((14,15),33),((34,(46,47)),35)),28),45),27),(20,21)),36),(43,44)),(((37,39),38),(41,42))),(31,32)),58),((((53,55),(57,149)),143),147))),((((108,140),148),(130,145)),124)),(59,60)),(3,4)),((((5,((((11,150),12),13),((17,19),40))),(22,23)),(16,18)),((6,7),((8,9),(24,(25,26)))))),((63,64),(((((((66,(113,((116,120),(117,121)))),(((111,112),(134,135)),(118,119))),(81,82)),(((((69,(70,83)),71),(87,(136,137))),107),((98,100),(99,101)))),((((74,(80,(109,110))),((95,96),141)),(((84,106),(105,126)),(125,131))),(85,102))),(((((67,68),(((73,132),(138,139)),((90,94),((91,92),93)))),(((78,89),88),(114,115))),((72,(127,128)),(79,144))),(103,104))),(((((75,76),129),77),((122,123),133)),86)))),(2,61)),62);
 879: 1 -11309.60156 -11048.20775 (0,((((((((((1,97),146),65),((48,((49,(50,151)),51)),(52,142))),(10,((29,30),(54,56)))),(59,60)),(((((53,55),(57,149)),143),147),(((108,140),148),(124,(130,145))))),(((6,7),(((((((((((14,15),33),((34,35),(46,47))),28),45),27),(20,21)),36),(43,44)),(((37,39),38),(41,42))),(31,32))),58)),(((3,4),((63,64),(((((((((66,113),120),(117,121)),116),(((111,112),(134,135)),(118,119))),(81,82)),((((((69,(70,83)),(87,(136,137))),(71,107)),((98,100),(99,101))),((72,(127,128)),(79,144))),(((74,(80,(109,110))),((((84,106),(105,126)),(125,131)),((95,96),141))),(85,102)))),((((67,68),((73,132),(((90,94),((91,92),93)),(138,139)))),(((78,89),88),(114,115))),(103,104))),(((75,((76,77),129)),((122,123),133)),86)))),((((5,((11,(12,(13,150))),((17,19),40))),(22,23)),(16,18)),((8,9),(24,(25,26)))))),(2,61)),62);
 880: 2 -12027.53125 -11033.18009 (0,((((((((((1,97),146),65),((48,((49,51),(50,151))),(52,142))),(10,((29,30),(54,56)))),(59,60)),(((((53,55),(57,149)),143),147),(((108,140),148),(124,(130,145))))),((((((((((((14,15),33),((34,35),(46,47))),28),45),27),(20,21)),36),(43,44)),(((37,39),38),(41,42))),(31,32)),58)),((3,4),(((((5,(22,23)),(((11,150),(12,13)),((17,19),40))),(16,18)),((6,7),((8,9),(24,(25,26))))),((63,64),(((((((66,113),((((((111,112),(134,135)),(118,119)),116),120),(117,121))),(81,82)),((((((69,(70,83)),71),(87,(136,137))),107),((98,100),(99,101))),((72,(127,128)),(79,144)))),((((74,(80,(109,110))),((95,96),141)),(((84,106),(105,126)),(125,131))),(85,102))),((((67,68),((73,132),((90,(((91,92),93),94)),(138,139)))),(((78,89),88),(114,115))),(103,104))),(((75,((76,129),77)),86),((122,123),133))))))),(2,61)),62);
 881: 1 -10270.35742 -11032.17881 (0,((((((((((((((1,97),146),65),((48,((49,51),(50,151))),(52,142))),(10,((29,30),(54,56)))),(59,60)),(((108,140),148),(124,(130,145)))),((((53,55),(57,149)),143),147)),(((((((((((((14,15),33),(46,47)),(34,35)),28),45),27),(20,21)),36),(43,44)),(((37,38),39),(41,42))),(31,32)),58)),((6,7),((8,9),(24,(25,26))))),(((5,((11,(12,(13,150))),((17,19),40))),(22,23)),(16,18))),(3,4)),((63,64),((((((66,(113,((116,120),(117,121)))),(((111,112),(134,135)),(118,119))),((((((69,(70,83)),(87,(136,137))),(71,107)),((98,100),(99,101))),((72,(127,128)),(79,144))),(81,82))),(((74,(80,(109,110))),((((84,106),(105,126)),(125,131)),((95,96),141))),(85,102))),((((67,68),(((73,132),(138,139)),((90,94),((91,92),93)))),(((78,89),88),(114,115))),(103,104))),((((75,76),77),(86,((122,123),133))),129)))),(2,61)),62);
 882: 2 -10553.73828 -11038.50075 (0,(((((((((((1,97),146),65),((48,((49,(50,151)),51)),(52,142))),(10,((29,30),(54,56)))),(((((53,55),(57,149)),143),147),(((108,140),148),(124,(130,145))))),(59,60)),((((((((((((((14,15),33),35),34),(46,47)),28),45),27),(20,21)),36),(43,44)),(((37,38),39),(41,42))),(31,32)),58)),((3,4),((((5,((((11,13),12),150),((17,19),40))),(22,23)),(16,18)),((6,7),((8,9),(24,(25,26))))))),((63,64),((((((((((66,113),120),(117,121)),116),(((111,112),(134,135)),(118,119))),(81,82)),((((69,(70,83)),(87,(136,137))),(71,107)),((98,100),(99,101)))),((74,(80,(109,110))),(((((84,106),(105,126)),(125,131)),((95,96),141)),(85,102)))),(((((67,68),(73,(((((90,((91,92),94)),93),138),139),132))),(((78,89),88),(114,115))),((72,(127,128)),(79,144))),(103,104))),((75,(76,(77,(86,((122,123),133))))),129)))),(2,61)),62);
 883: 1 -10590.00977 -11037.04251 (0,((((((((((1,97),146),65),((48,((49,51),(50,151))),(52,142))),(10,(59,60))),((29,30),(54,56))),(((((53,55),(57,149)),143),147),((((108,140),148),(130,145)),124))),(((6,7),((8,9),(24,(25,26)))),((((((((((((14,15),33),((34,35),(46,47))),28),45),27),(20,21)),36),(43,44)),(((37,39),38),(41,42))),(31,32)),58))),((3,4),((((5,(((11,150),(12,13)),((17,19),40))),(22,23)),(16,18)),((63,64),(((((((66,(113,((117,121),120))),116),(((111,112),(134,135)),(118,119))),(((((69,(70,83)),(87,(136,137))),(71,107)),((98,100),(99,101))),(81,82))),((((74,(80,(109,110))),((95,96),141)),(((84,106),(105,126)),(125,131))),(85,102))),(((((67,68),(((73,132),138),(((90,94),((91,93),92)),139))),(((78,89),88),(114,115))),((72,(127,128)),(79,144))),(103,104))),(((((75,129),77),76),86),((122,123),133))))))),(2,61)),62);
 884: 1 -10727.25781 -11030.87172 (0,((((((((((1,97),146),65),((48,((49,(50,151)),51)),(52,142))),(10,((29,30),(54,56)))),(((((53,55),(57,149)),143),147),(((108,140),148),(124,(130,145))))),(59,60)),((((((((((((((14,15),33),35),34),(46,47)),28),45),27),(20,21)),36),(43,44)),(((37,38),39),(41,42))),(31,32)),58)),(((3,4),((((5,((((11,13),12),150),((17,19),40))),(22,23)),(16,18)),((6,7),((8,9),(24,(25,26)))))),((63,64),((((((((((66,113),120),(117,121)),116),(((111,112),(134,135)),(118,119))),(81,82)),((((69,(70,83)),(87,(136,137))),(71,107)),((98,100),(99,101)))),(((74,(80,(109,110))),((((84,106),(105,126)),(125,131)),((95,96),141))),(85,102))),(((((67,68),(73,(((((90,((91,92),94)),93),138),139),132))),(((78,89),88),(114,115))),((72,(127,128)),(79,144))),(103,104))),((75,(76,(77,(86,((122,123),133))))),129))))),(2,61)),62);
 885: 1 -10630.98438 -11031.48309 (0,(((((((((((((1,97),146),65),((48,((49,51),(50,151))),(52,142))),(10,((29,30),(54,56)))),(59,60)),(((108,140),148),(124,(130,145)))),((((53,55),(57,149)),143),147)),(((6,7),((8,9),(24,(25,26)))),((((((((((((14,15),33),(34,(35,(46,47)))),28),45),27),(20,21)),36),(43,44)),(((37,38),39),(41,42))),(31,32)),58))),(((5,((((11,150),12),13),((17,19),40))),(22,23)),(16,18))),(3,4)),((63,64),((((((66,(113,((116,120),(117,121)))),(((111,112),(134,135)),(118,119))),(((((69,(70,83)),(87,(136,137))),(71,107)),((98,100),(99,101))),(81,82))),((((74,(80,(109,110))),((95,96),141)),(((84,106),(105,126)),(125,131))),(85,102))),(((((67,68),((((73,132),138),139),((90,94),((91,92),93)))),(((78,89),88),(114,115))),((72,(127,128)),(79,144))),(103,104))),(((75,((76,77),129)),((122,123),133)),86)))),(2,61)),62);
 886: 1 -11052.16992 -11040.43408 (0,((((((((((((((1,97),146),65),((48,((49,(50,151)),51)),(52,142))),(10,((29,30),(54,56)))),(59,60)),(((108,140),148),(124,(130,145)))),58),(((((((14,15),33),((34,35),(46,47))),28),45),(((20,21),(36,((((37,38),39),(41,42)),(43,44)))),27)),(31,32))),((((53,55),(57,149)),143),147)),((((5,((((11,150),12),13),((17,19),40))),(22,23)),(16,18)),((6,7),((8,9),(24,(25,26)))))),(3,4)),((63,64),((((((((((66,113),120),(117,121)),116),(((111,112),(134,135)),(118,119))),(81,82)),((((((69,(70,83)),71),(87,(136,137))),107),((98,100),(99,101))),((72,(127,128)),(79,144)))),(((74,(80,(109,110))),((((84,106),(105,126)),(125,131)),((95,96),141))),(85,102))),((((67,68),((73,132),((((90,94),((91,92),93)),138),139))),(((78,89),88),(114,115))),(103,104))),((((75,(76,77)),129),86),((122,123),133))))),(2,61)),62);
 887: 1 -10963.49805 -11030.18073 (0,((((((((((((1,97),146),65),((48,((49,51),(50,151))),(52,142))),(10,((29,30),(54,56)))),(59,60)),(((108,140),148),(124,(130,145)))),(((((((((((((14,15),33),((34,35),(46,47))),28),45),27),(20,21)),36),(43,44)),(((37,38),39),(41,42))),(31,32)),58),((((53,55),(57,149)),143),147))),(3,4)),((((5,(((11,150),(12,13)),((17,19),40))),(22,23)),(16,18)),((6,7),((8,9),(24,(25,26)))))),((63,64),(((((((((66,113),((117,121),120)),116),(((111,112),(134,135)),(118,119))),(81,82)),(((((69,(70,83)),71),(87,(136,137))),107),((98,100),(99,101)))),(((74,(80,(109,110))),((((84,106),(105,126)),(125,131)),((95,96),141))),(85,102))),(((((67,68),(73,(((90,(((91,92),93),94)),(138,139)),132))),(((78,89),88),(114,115))),((72,(127,128)),(79,144))),(103,104))),((((75,76),(77,129)),((122,123),133)),86)))),(2,61)),62);
 888: 1 -11533.63672 -11045.25886 (0,(((((((((1,97),146),65),((48,(52,142)),((49,(50,151)),51))),((((10,((29,30),(54,56))),((((((((((((((14,15),33),(46,47)),(34,35)),28),45),27),(20,21)),36),(43,44)),(((37,39),38),(41,42))),(31,32)),58),((((53,55),(57,149)),143),147))),(((108,140),148),(124,(130,145)))),(59,60))),(3,4)),((((5,((((11,150),13),12),((17,19),40))),(22,23)),(16,18)),((6,7),((8,9),(24,(25,26)))))),((63,64),(((((((66,(113,((116,120),(117,121)))),(((111,112),(134,135)),(118,119))),(81,82)),((((69,(70,83)),(87,(136,137))),(71,107)),((98,100),(99,101)))),((((74,(80,(109,110))),((95,96),141)),(85,102)),(((84,106),(105,126)),(125,131)))),((((((67,68),((72,(127,128)),(79,144))),(((73,132),(138,139)),((90,94),((91,92),93)))),((78,89),88)),(114,115)),(103,104))),((75,((76,129),(86,((122,123),133)))),77)))),(2,61)),62);
 889: 3 -11421.83008 -11042.68992 (0,(((((((((((1,97),146),65),((48,((49,51),(50,151))),(52,142))),(10,((29,30),(54,56)))),(59,60)),(((((53,55),(57,149)),143),147),(((108,140),148),(124,(130,145))))),(((((5,((((11,150),12),13),((17,19),40))),(22,23)),(16,18)),((6,7),((8,9),(24,(25,26))))),(((((((((((((14,15),33),(46,47)),(34,35)),28),45),27),(20,21)),36),(43,44)),(((37,39),38),(41,42))),(31,32)),58))),(3,4)),((63,64),(((((((((66,113),(117,121)),120),116),(((111,112),(134,135)),(118,119))),(81,82)),((((((69,(70,83)),71),(87,(136,137))),107),((98,100),(99,101))),((((74,(80,(109,110))),((95,96),141)),(((84,106),(105,126)),(125,131))),(85,102)))),((((((67,68),(((73,132),(138,139)),((90,94),((91,92),93)))),((72,(127,128)),(79,144))),((78,89),88)),(114,115)),(103,104))),((((75,(76,129)),77),((122,123),133)),86)))),(2,61)),62);
 890: 3 -10945.44824 -11028.65885 (0,((((((((((((1,97),146),65),((48,(52,142)),((49,51),(50,151)))),(10,((29,30),(54,56)))),(59,60)),(((((53,55),(57,149)),143),147),(((108,140),148),(124,(130,145))))),((((((((((((14,15),33),(34,(35,(46,47)))),28),45),27),(20,21)),36),(43,44)),(((37,38),39),(41,42))),(31,32)),58)),(3,4)),((((5,((((11,150),13),12),((17,19),40))),(22,23)),(16,18)),((6,7),((8,9),(24,(25,26)))))),((63,64),(((((((66,(113,((116,120),(117,121)))),(((111,112),(134,135)),(118,119))),(81,82)),((((69,(70,83)),(87,(136,137))),(71,107)),((98,100),(99,101)))),(((74,(80,(109,110))),((((84,106),(105,126)),(125,131)),((95,96),141))),(85,102))),(((((67,68),(((73,132),(138,139)),((90,94),((91,92),93)))),(((78,89),88),(114,115))),((72,(127,128)),(79,144))),(103,104))),(((75,(76,77)),(86,((122,123),133))),129)))),(2,61)),62);
 891: 1 -10579.06641 -11032.09889 (0,(((((((((((1,97),146),65),((48,((49,(50,151)),51)),(52,142))),(10,((29,30),(54,56)))),(59,60)),(((((53,55),(57,149)),143),147),(((108,140),148),(124,(130,145))))),((((5,(22,23)),((((11,150),12),13),((17,19),40))),(16,18)),(((6,7),((8,9),(24,(25,26)))),((((((((((((14,15),33),((34,35),(46,47))),28),45),27),(20,21)),36),(43,44)),(((37,38),39),(41,42))),(31,32)),58)))),(3,4)),((63,64),((((((((((66,116),113),120),(117,121)),(((111,112),(134,135)),(118,119))),(81,82)),((((69,(70,83)),(87,(136,137))),(71,107)),((98,100),(99,101)))),((((74,(80,(109,110))),((95,96),141)),(((84,106),(105,126)),(125,131))),(85,102))),(((((67,68),(((73,132),(138,139)),((90,94),((91,92),93)))),(((78,89),88),(114,115))),((72,(127,128)),(79,144))),(103,104))),((((75,76),(77,129)),86),((122,123),133))))),(2,61)),62);
 892: 1 -10655.61523 -11028.00921 (0,(((((((((((1,97),146),65),((48,((49,51),(50,151))),(52,142))),(10,((29,30),(54,56)))),(59,60)),(((((53,55),(57,149)),143),147),(((108,140),148),(124,(130,145))))),((((((5,(22,23)),((((11,150),12),13),((17,19),40))),(16,18)),(6,7)),((8,9),(24,(25,26)))),(((((((((((((14,15),33),(34,(46,47))),35),28),45),27),(20,21)),36),(43,44)),(((37,38),39),(41,42))),(31,32)),58))),(3,4)),((63,64),((((((((((66,113),(117,121)),120),116),(((111,112),(134,135)),(118,119))),(81,82)),(((((69,(70,83)),71),(87,(136,137))),107),((98,100),(99,101)))),(((74,(80,(109,110))),((((84,106),(105,126)),(125,131)),((95,96),141))),(85,102))),(((((67,68),(((73,132),(138,139)),((90,94),((91,92),93)))),(((78,89),88),(114,115))),((72,(127,128)),(79,144))),(103,104))),(((((75,76),129),77),((122,123),133)),86)))),(2,61)),62);
 893: 1 -11165.7168 -11052.43721 (0,((((((((((((((1,97),146),65),((48,((49,51),(50,151))),(52,142))),((29,30),(54,56))),(10,(59,60))),(((108,140),148),(124,(130,145)))),(((((((((14,15),33),(46,47)),(34,35)),28),45),(((20,21),(36,((((37,39),38),(41,42)),(43,44)))),27)),(31,32)),58)),(((53,55),(57,149)),143)),147),((6,7),((8,9),(24,(25,26))))),(((5,(((11,150),(12,13)),((17,19),40))),(22,23)),(16,18))),((3,4),((63,64),((((((((66,116),((113,(117,121)),120)),(((111,112),(134,135)),(118,119))),(81,82)),(((((69,(70,83)),71),107),(87,(136,137))),((98,100),(99,101)))),(((72,(127,128)),(79,144)),((((74,(80,(109,110))),((95,96),141)),(((84,106),(105,126)),(125,131))),(85,102)))),((((67,68),(((73,132),(((90,94),((91,92),93)),138)),139)),(((78,89),88),(114,115))),(103,104))),((((75,76),77),(86,((122,123),133))),129))))),(2,61)),62);
 894: 2 -10929.93848 -11037.4249 (0,(((((((((((1,97),146),65),((48,(52,142)),((49,(50,151)),51))),(10,((29,30),(54,56)))),(59,60)),((((((((5,(22,23)),((((11,150),12),13),((17,19),40))),(16,18)),(6,7)),((8,9),(24,(25,26)))),(((53,55),(57,149)),143)),147),(((108,140),148),(124,(130,145))))),(((((((((((((14,15),33),(34,(46,47))),35),28),45),27),(20,21)),36),(43,44)),(((37,38),39),(41,42))),(31,32)),58)),(3,4)),((63,64),((((((((((66,113),120),(117,121)),116),(((111,112),(134,135)),(118,119))),(81,82)),(((((69,(70,83)),71),(87,(136,137))),107),((98,100),(99,101)))),((((74,(80,(109,110))),((95,96),141)),(((84,106),(105,126)),(125,131))),(85,102))),((((((((67,68),((72,(127,128)),(79,144))),(((73,132),(138,139)),((90,94),((91,92),93)))),(114,115)),88),78),89),(103,104))),(((75,(76,(77,129))),((122,123),133)),86)))),(2,61)),62);
 895: 1 -11161.38477 -11040.20968 (0,((((((((((1,97),146),65),((48,((49,51),(50,151))),(52,142))),(10,((29,30),(54,56)))),(((((53,55),(57,149)),143),147),(((108,140),148),(124,(130,145))))),(59,60)),(((6,7),(((((((((((14,15),33),((34,35),(46,47))),28),45),27),(20,21)),36),(43,44)),(((37,38),39),(41,42))),(31,32))),58)),(((3,4),((63,64),((((((((((66,113),(117,121)),120),116),(((111,112),(134,135)),(118,119))),(((((69,(70,83)),(87,(136,137))),(71,107)),((98,100),(99,101))),(81,82))),((72,(127,128)),(79,144))),(((74,(80,(109,110))),((((84,106),(105,126)),(125,131)),((95,96),141))),(85,102))),((((67,68),(((73,132),(138,139)),(((90,94),(91,92)),93))),(((78,89),88),(114,115))),(103,104))),(((75,(76,77)),129),(86,((122,123),133)))))),((((5,(((11,(13,150)),12),((17,19),40))),(22,23)),(16,18)),((8,9),(24,(25,26)))))),(2,61)),62);
 896: 2 -11287.73242 -11033.36055 (0,(((((((((((1,97),146),65),((48,((49,51),(50,151))),(52,142))),(10,((29,30),(54,56)))),(59,60)),(((((53,55),(57,149)),143),147),(((108,140),148),(124,(130,145))))),(((((5,(22,23)),((((11,150),12),13),((17,19),40))),(16,18)),((6,7),((8,9),(24,(25,26))))),((((((((((((14,15),33),((34,35),(46,47))),28),45),27),(20,21)),36),(43,44)),(((37,39),38),(41,42))),(31,32)),58))),(3,4)),((63,64),(((((((66,(113,((116,120),(117,121)))),(((111,112),(134,135)),(118,119))),(81,82)),(((((69,(70,83)),71),(87,(136,137))),107),((98,100),(99,101)))),((((74,(80,(109,110))),((95,96),141)),(((84,106),(105,126)),(125,131))),(85,102))),(((((67,68),(((73,132),(138,139)),((90,94),((91,92),93)))),(((78,88),89),(114,115))),((72,(127,128)),(79,144))),(103,104))),(((((75,76),129),77),86),((122,123),133))))),(2,61)),62);
 897: 3 -11405.38672 -11038.88523 (0,(((((((((((((1,97),146),65),((48,((49,51),(50,151))),(52,142))),(10,((29,30),(54,56)))),(59,60)),((((53,55),(57,149)),143),(((108,140),148),(124,(130,145))))),147),((((((((((((14,15),33),((34,35),(46,47))),28),45),27),(20,21)),36),(43,44)),(((37,39),38),(41,42))),(31,32)),58)),(3,4)),(((((5,((((11,150),12),13),((17,19),40))),(22,23)),(16,18)),(6,7)),((8,9),(24,(25,26))))),((63,64),((((((((((66,113),(117,121)),120),116),(((111,112),(134,135)),(118,119))),(81,82)),(((((69,(70,83)),(87,(136,137))),(71,107)),((98,100),(99,101))),((72,(127,128)),(79,144)))),((((74,(80,(109,110))),((95,96),141)),(((84,106),(105,126)),(125,131))),(85,102))),((((67,68),(((73,132),(138,139)),((90,94),((91,92),93)))),(((78,89),88),(114,115))),(103,104))),(((((75,129),77),76),((122,123),133)),86)))),(2,61)),62);
 898: 2 -9811.640625 -11030.24845 (0,((((((((((((1,97),146),65),((48,((49,51),(50,151))),(52,142))),(10,((29,30),(54,56)))),(59,60)),(((((53,55),(57,149)),143),(((108,140),148),(124,(130,145)))),147)),((((((((((((((14,15),33),35),(46,47)),34),28),45),27),(20,21)),36),(43,44)),(((37,39),38),(41,42))),(31,32)),58)),(3,4)),((((5,((((11,13),150),12),((17,19),40))),(22,23)),(16,18)),((6,7),((8,9),(24,(25,26)))))),((63,64),((((((((((66,113),(117,121)),120),116),(((111,112),(134,135)),(118,119))),(81,82)),((((69,(70,83)),(87,(136,137))),(71,107)),((98,100),(99,101)))),(((74,(80,(109,110))),((((84,106),(105,126)),(125,131)),((95,96),141))),(85,102))),(((((67,68),((73,132),((((90,94),(91,92)),93),(138,139)))),(((78,89),88),(114,115))),((72,(127,128)),(79,144))),(103,104))),((75,((76,77),(86,((122,123),133)))),129)))),(2,61)),62);
 899: 1 -11330.04004 -11032.3599 (0,((((((((((1,97),146),65),((48,(52,142)),(49,((50,151),51)))),(10,((29,30),(54,56)))),((((((53,55),(57,149)),143),147),(((108,140),148),(124,(130,145)))),(59,60))),(((((((5,(22,23)),(((11,150),(12,13)),((17,19),40))),(16,18)),(6,7)),((8,9),(24,(25,26)))),(((((((((((14,15),33),((34,(46,47)),35)),28),45),27),(20,21)),36),(43,44)),(((37,39),38),(41,42))),(31,32))),58)),(3,4)),((63,64),((((((((((66,113),120),(117,121)),116),(((111,112),(134,135)),(118,119))),(81,82)),(((((69,(70,83)),71),(87,(136,137))),107),((98,100),(99,101)))),((((74,(80,(109,110))),((95,96),141)),(((84,106),(105,126)),(125,131))),(85,102))),(((((67,68),((((73,132),138),139),((90,94),((91,92),93)))),(((78,89),88),(114,115))),((72,(127,128)),(79,144))),(103,104))),((((75,76),(77,129)),86),((122,123),133))))),(2,61)),62);
 900: 1 -11325.81641 -11044.07646 (0,((((((((((1,97),146),65),((48,(52,142)),(49,((50,151),51)))),((10,(59,60)),((((((((((((((14,15),33),((34,35),(46,47))),28),45),27),(20,21)),36),(43,44)),(((37,38),39),(41,42))),(31,32)),58),((((53,55),(57,149)),143),147)),(((29,30),(54,56)),(((108,140),148),(124,(130,145))))))),(3,4)),(((5,((((11,150),13),12),((17,19),40))),(22,23)),(16,18))),((6,7),((8,9),(24,(25,26))))),((63,64),(((((((66,((113,(117,121)),(116,120))),(((111,112),(134,135)),(118,119))),(81,82)),((((69,(70,83)),(87,(136,137))),(71,107)),((98,100),(99,101)))),(((74,(80,(109,110))),((((84,106),(105,126)),(125,131)),((95,96),141))),(85,102))),(((((67,68),(73,((((90,94),((91,92),93)),132),(138,139)))),(((78,89),88),(114,115))),((72,(127,128)),(79,144))),(103,104))),(((75,(77,(86,((122,123),133)))),76),129)))),(2,61)),62);
 901: 3 -10744.19824 -11034.37742 (0,((((((((((((((1,97),146),65),((48,(52,142)),((49,51),(50,151)))),(10,((29,30),(54,56)))),(59,60)),(((108,140),148),(124,(130,145)))),((((53,55),(57,149)),143),147)),((((((((((((14,15),33),((34,35),(46,47))),28),45),27),(20,21)),36),(43,44)),(((37,39),38),(41,42))),(31,32)),58)),((6,7),((8,9),(24,(25,26))))),(((5,(22,23)),(((11,150),(12,13)),((17,19),40))),(16,18))),(3,4)),((63,64),((((((((((66,113),120),(117,121)),116),(((111,112),(134,135)),(118,119))),(81,82)),((((69,(70,83)),(87,(136,137))),(71,107)),((98,100),(99,101)))),((((74,(80,(109,110))),((95,96),141)),(((84,106),(105,126)),(125,131))),(85,102))),((((((((67,68),((72,(127,128)),(79,144))),(((73,132),(138,139)),((90,94),((91,92),93)))),(114,115)),88),78),89),(103,104))),(((((75,76),129),77),((122,123),133)),86)))),(2,61)),62);
 902: 1 -11133.9248 -11043.99889 (0,((((((((((1,97),146),65),((48,((49,(50,151)),51)),(52,142))),(10,(59,60))),((29,30),(54,56))),(((((53,55),(57,149)),143),147),(((108,140),148),(124,(130,145))))),((((6,7),(24,(25,26))),(8,9)),((((((((((((14,15),33),((34,35),(46,47))),28),45),27),(20,21)),36),(43,44)),(((37,39),38),(41,42))),(31,32)),58))),(((3,4),((63,64),((((((((((66,113),120),(117,121)),116),(((111,112),(134,135)),(118,119))),(81,82)),(((((69,(70,83)),71),(87,(136,137))),107),((98,100),(99,101)))),(((74,(80,(109,110))),((((84,106),(105,126)),(125,131)),((95,96),141))),(85,102))),(((((67,68),(((73,132),(138,139)),((90,94),((91,92),93)))),(((78,89),88),(114,115))),((72,(127,128)),(79,144))),(103,104))),(((((75,129),77),76),((122,123),133)),86)))),(((5,((((11,12),13),150),((17,19),40))),(22,23)),(16,18)))),(2,61)),62);
 903: 2 -10353.88672 -11030.34347 (0,((((((((((((1,97),146),65),((48,(52,142)),((49,51),(50,151)))),(10,((29,30),(54,56)))),(((((((((((((14,15),33),((34,(46,47)),35)),28),45),27),(20,21)),36),(43,44)),(((37,39),38),(41,42))),(31,32)),58),((((53,55),(57,149)),143),147))),(((108,140),148),(124,(130,145)))),(59,60)),(3,4)),((((5,((((11,150),13),12),((17,19),40))),(22,23)),(16,18)),((6,7),((8,9),(24,(25,26)))))),((63,64),(((((((66,(113,((116,120),(117,121)))),(((111,112),(134,135)),(118,119))),(81,82)),(((((69,(70,83)),71),(87,(136,137))),107),((98,100),(99,101)))),((((74,(80,(109,110))),((95,96),141)),(((84,106),(105,126)),(125,131))),(85,102))),(((((67,68),(((73,132),(138,139)),((90,94),((91,92),93)))),(((78,89),88),(114,115))),((72,(127,128)),(79,144))),(103,104))),(((((75,76),129),77),86),((122,123),133))))),(2,61)),62);
 904: 1 -10908.02344 -11028.13961 (0,((((((((((((1,97),146),65),((48,(49,((50,151),51))),(52,142))),(10,((29,30),(54,56)))),(59,60)),(((((53,55),(57,149)),143),147),(((108,140),148),(124,(130,145))))),(((((((((((((14,15),33),(46,47)),(34,35)),28),45),27),(20,21)),36),(43,44)),(((37,39),38),(41,42))),(31,32)),58)),(3,4)),((((5,(((11,150),(12,13)),((17,19),40))),(22,23)),(16,18)),((6,7),((8,9),(24,(25,26)))))),((63,64),(((((((66,(113,((116,120),(117,121)))),(((111,112),(134,135)),(118,119))),(81,82)),(((((69,(70,83)),71),(87,(136,137))),107),((98,100),(99,101)))),((((74,(80,(109,110))),((95,96),141)),(((84,106),(105,126)),(125,131))),(85,102))),((((((67,68),((72,(127,128)),(79,144))),(((73,132),(138,139)),((90,94),((91,92),93)))),((78,89),88)),(114,115)),(103,104))),((((75,(86,((122,123),133))),77),76),129)))),(2,61)),62);
 905: 1 -11196.25781 -11040.50966 (0,(((((((((1,97),146),65),((48,((49,(50,151)),51)),(52,142))),(10,((29,30),(54,56)))),(((3,4),(((((((((((((14,15),33),((34,(46,47)),35)),28),45),27),(20,21)),36),(43,44)),(((37,39),38),(41,42))),(31,32)),58),(((((53,55),(57,149)),143),147),(((108,140),148),(124,(130,145)))))),(59,60))),((((5,(22,23)),((((11,150),12),13),((17,19),40))),(16,18)),((6,7),((8,9),(24,(25,26)))))),((63,64),((((((((((66,113),(117,121)),120),116),(((111,112),(134,135)),(118,119))),(81,82)),(((((69,(70,83)),71),(87,(136,137))),107),((98,100),(99,101)))),((((74,(80,(109,110))),((95,96),141)),(((84,106),(105,126)),(125,131))),(85,102))),(((((67,68),(73,((((90,((91,92),93)),94),(138,139)),132))),(((78,89),88),(114,115))),((72,(127,128)),(79,144))),(103,104))),((((75,129),(76,77)),86),((122,123),133))))),(2,61)),62);
 906: 2 -10211.12305 -11029.4955 (0,(((((((((((1,97),146),65),((48,((49,(50,151)),51)),(52,142))),(10,((29,30),(54,56)))),(59,60)),((((6,7),((8,9),(24,(25,26)))),(((((((((((((14,15),33),(46,47)),(34,35)),28),45),27),(20,21)),36),(43,44)),(((37,38),39),(41,42))),(31,32)),58)),(((((53,55),(57,149)),143),147),(((108,140),148),(124,(130,145)))))),(3,4)),(((5,(((11,150),(12,13)),((17,19),40))),(22,23)),(16,18))),((63,64),((((((((((66,116),113),120),(117,121)),(((111,112),(134,135)),(118,119))),(81,82)),((((69,(70,83)),(87,(136,137))),(71,107)),((98,100),(99,101)))),((((74,(80,(109,110))),((95,96),141)),(((84,106),(105,126)),(125,131))),(85,102))),((((((67,68),((73,132),(((90,94),((91,92),93)),(138,139)))),((78,89),88)),(114,115)),((72,(127,128)),(79,144))),(103,104))),(((75,(77,(86,((122,123),133)))),76),129)))),(2,61)),62);
 907: 2 -11456.7793 -11037.91571 (0,(((((((((((1,97),146),65),((48,(49,((50,151),51))),(52,142))),(10,((29,30),(54,56)))),((((((((((((((14,15),33),((34,35),(46,47))),28),45),27),(20,21)),36),(43,44)),((37,(38,39)),(41,42))),(31,32)),58),((((53,55),(57,149)),143),147)),((108,140),((124,(130,145)),148)))),(59,60)),(3,4)),((((5,(((11,150),(12,13)),((17,19),40))),(22,23)),(16,18)),((6,7),((8,9),(24,(25,26)))))),((63,64),(((((((((66,113),120),(117,121)),116),(((111,112),(134,135)),(118,119))),(((((69,(70,83)),(87,(136,137))),(71,107)),((98,100),(99,101))),(81,82))),(((74,(80,(109,110))),((((84,106),(105,126)),(125,131)),((95,96),141))),(85,102))),(((((67,68),(((73,132),(138,139)),((90,94),((91,92),93)))),(((78,89),88),(114,115))),((72,(127,128)),(79,144))),(103,104))),((((75,76),77),(86,((122,123),133))),129)))),(2,61)),62);
 908: 1 -11233.35645 -11035.03142 (0,((((((((((((1,97),146),65),((48,((49,(50,151)),51)),(52,142))),(10,((29,30),(54,56)))),(59,60)),(((((53,55),(57,149)),143),147),(((108,140),148),(124,(130,145))))),((((((((14,15),33),((34,35),(46,47))),28),45),(((20,21),(36,((((37,39),38),(41,42)),(43,44)))),27)),(31,32)),58)),(3,4)),((((5,(22,23)),((((11,13),150),12),((17,19),40))),(16,18)),((6,7),((8,9),(24,(25,26)))))),((63,64),((((((((66,(113,((117,121),120))),((((111,112),(134,135)),(118,119)),116)),(81,82)),((72,(127,128)),(79,144))),((((69,(70,83)),(87,(136,137))),(71,107)),((98,100),(99,101)))),(((74,(80,(109,110))),((((84,106),(105,126)),(125,131)),((95,96),141))),(85,102))),(((((67,68),(((73,132),(138,139)),((90,((91,92),93)),94))),((78,89),88)),(114,115)),(103,104))),(((75,(76,(77,129))),((122,123),133)),86)))),(2,61)),62);
 909: 1 -10345.60645 -11029.82483 (0,((((((((((((1,97),146),65),((48,((49,(50,151)),51)),(52,142))),(10,((29,30),(54,56)))),(59,60)),(((((53,55),(57,149)),143),147),(((108,140),148),(124,(130,145))))),(((6,7),((8,9),(24,(25,26)))),((((((((((((14,15),33),((34,(46,47)),35)),28),45),27),(20,21)),36),(43,44)),(((37,38),39),(41,42))),(31,32)),58))),(3,4)),(((5,((((11,150),13),12),((17,19),40))),(22,23)),(16,18))),((63,64),(((((((66,(113,((116,120),(117,121)))),(((111,112),(134,135)),(118,119))),(81,82)),(((((69,(70,83)),71),(87,(136,137))),107),((98,100),(99,101)))),(((74,(80,(109,110))),((((84,106),(105,126)),(125,131)),((95,96),141))),(85,102))),(((((67,68),((72,(127,128)),(79,144))),(73,((((90,((91,92),93)),94),(138,139)),132))),(((78,89),88),(114,115))),(103,104))),(((75,(76,(77,129))),((122,123),133)),86)))),(2,61)),62);
 910: 3 -10640.98047 -11045.5963 (0,((((((((((((1,97),146),65),((48,((49,51),(50,151))),(52,142))),(10,((29,30),(54,56)))),(59,60)),(((((53,55),(57,149)),143),147),(((108,140),148),(124,(130,145))))),(((((((((14,15),33),34),(35,(46,47))),28),45),(((20,21),(36,((((37,39),38),(41,42)),(43,44)))),27)),(31,32)),58)),(3,4)),((((5,((((11,150),12),13),((17,19),40))),(22,23)),(16,18)),((6,7),((8,9),(24,(25,26)))))),((63,64),(((((((((66,113),120),(117,121)),116),(((111,112),(134,135)),(118,119))),(81,82)),(((((69,(70,83)),(87,(136,137))),(71,107)),((98,100),(99,101))),((72,(127,128)),(79,144)))),((((74,(80,(109,110))),((95,96),141)),(((84,106),(105,126)),(125,131))),(85,102))),((((((67,68),(((73,132),139),(((90,((91,92),93)),94),138))),((78,89),88)),(114,115)),(103,104)),(((((75,129),76),77),((122,123),133)),86))))),(2,61)),62);
 911: 2 -10795.63965 -11033.61292 (0,((((((((((((1,97),146),65),((48,(52,142)),((49,51),(50,151)))),(10,((29,30),(54,56)))),(((((((((((14,15),33),((34,35),(46,47))),(27,45)),28),((20,21),36)),(43,44)),(((37,39),38),(41,42))),(31,32)),58),((((53,55),(57,149)),143),147))),(((108,140),148),(124,(130,145)))),(59,60)),(3,4)),((((5,(((11,150),(12,13)),((17,19),40))),(22,23)),(16,18)),((6,7),((8,9),(24,(25,26)))))),((63,64),((((((((((66,113),120),(117,121)),116),(((111,112),(134,135)),(118,119))),(81,82)),((((69,(70,83)),(87,(136,137))),(71,107)),((98,100),(99,101)))),(((74,(80,(109,110))),((((84,106),(105,126)),(125,131)),((95,96),141))),(85,102))),(((((67,68),(((73,132),(138,139)),((90,94),((91,92),93)))),(((78,89),88),(114,115))),((72,(127,128)),(79,144))),(103,104))),(((((75,129),76),77),86),((122,123),133))))),(2,61)),62);
 912: 1 -10770.70508 -11039.65599 (0,((((((((((1,97),146),((63,64),((((((((((66,116),(117,121)),113),120),(((111,112),(134,135)),(118,119))),(81,82)),(((((69,(70,83)),71),107),(87,(136,137))),((98,100),(99,101)))),(((74,(80,(109,110))),((((84,106),(105,126)),(125,131)),((95,96),141))),(85,102))),(((((67,68),(((73,132),(138,139)),((90,94),((91,92),93)))),(((78,89),88),(114,115))),((72,(127,128)),(79,144))),(103,104))),(((75,(77,(86,((122,123),133)))),76),129)))),65),((48,((49,(50,151)),51)),(52,142))),((29,30),(54,56))),((3,4),10)),(((((((5,(22,23)),((((11,150),13),12),((17,19),40))),(16,18)),((6,7),((8,9),(24,(25,26))))),((((((((((((14,15),33),((34,35),(46,47))),28),45),27),(20,21)),36),(43,44)),(((37,38),39),(41,42))),(31,32)),58)),((((53,55),(57,149)),143),147)),(((108,140),148),(124,(130,145))))),(59,60)),(2,61)),62);
 913: 1 -10782.29785 -11078.4843 (0,(((((((((((1,97),146),65),((48,((49,(50,151)),51)),(52,142))),(10,(59,60))),((29,30),(54,56))),(((((53,55),(57,149)),143),((((108,140),148),(130,145)),124)),147)),(((6,7),(((((((((((14,15),33),((34,35),(46,47))),28),45),27),(20,21)),36),(43,44)),((37,(38,39)),(41,42))),(31,32))),58)),((3,4),((63,64),((((((66,(113,((116,120),(117,121)))),(((111,112),(134,135)),(118,119))),(81,82)),((((((((69,(70,83)),71),107),(136,137)),87),((98,100),(99,101))),(85,102)),((74,(80,(109,110))),((((84,106),(105,126)),(125,131)),((95,96),141))))),(((((67,68),(73,((((((90,93),(91,92)),94),132),138),139))),(((78,89),88),(114,115))),((72,(127,128)),(79,144))),(103,104))),((((75,76),(86,((122,123),133))),77),129))))),((((5,((11,((12,13),150)),((17,19),40))),(22,23)),(16,18)),((8,9),(24,(25,26))))),(2,61)),62);
 914: 1 -10769.42773 -11037.48901 (0,((((((((((((((1,97),146),65),((48,(52,142)),((49,(50,151)),51))),(10,((29,30),(54,56)))),(59,60)),(((108,140),148),(124,(130,145)))),((((53,55),(57,149)),143),147)),(((((((((((14,15),33),((34,35),(46,47))),28),45),27),(20,21)),36),((((37,39),38),(41,42)),(43,44))),(31,32)),58)),((6,7),((8,9),(24,(25,26))))),(((5,(22,23)),((((11,150),12),13),((17,19),40))),(16,18))),(3,4)),((63,64),((((((((((66,113),120),(117,121)),116),(((111,112),(134,135)),(118,119))),(81,82)),((((69,(70,83)),(87,(136,137))),(71,107)),((98,100),(99,101)))),((((74,(80,(109,110))),((95,96),141)),(((84,106),(105,126)),(125,131))),(85,102))),(((((((67,(68,((72,(127,128)),(79,144)))),((((73,132),138),139),((90,((91,92),93)),94))),(114,115)),88),78),89),(103,104))),((((75,76),(77,129)),86),((122,123),133))))),(2,61)),62);
 915: 2 -11328.17871 -11037.99055 (0,((((((((((1,97),146),((63,64),((((((((((66,116),(117,121)),120),113),(((111,112),(134,135)),(118,119))),(81,82)),(((((69,(70,83)),71),(87,(136,137))),107),((98,100),(99,101)))),(((74,(80,(109,110))),((((84,106),(105,126)),(125,131)),((95,96),141))),(85,102))),(((((67,68),((73,132),(((90,((91,92),93)),94),(138,139)))),(((78,89),88),(114,115))),((72,(127,128)),(79,144))),(103,104))),((((75,77),(86,((122,123),133))),76),129)))),65),((48,(52,142)),((49,51),(50,151)))),((29,30),(54,56))),((3,4),10)),(((((((5,(22,23)),(((11,150),(12,13)),((17,19),40))),(16,18)),((6,7),((8,9),(24,(25,26))))),((((((((((((14,15),33),((34,35),(46,47))),28),45),27),(20,21)),36),(43,44)),(((37,39),38),(41,42))),(31,32)),58)),((((53,55),(57,149)),143),147)),(((108,140),148),(124,(130,145))))),(59,60)),(2,61)),62);
 916: 3 -10652.92383 -11049.46481 (0,(((((((((1,97),146),65),((48,((49,(50,151)),51)),(52,142))),((29,30),(54,56))),((((3,4),((63,64),((((((((((66,113),120),(117,121)),116),(((111,112),(134,135)),(118,119))),(81,82)),((((69,(70,83)),(87,(136,137))),(71,107)),((98,100),(99,101)))),(((74,(80,(109,110))),((((84,106),(105,126)),(125,131)),((95,96),141))),(85,102))),(((((67,68),(73,((((90,94),((91,92),93)),(138,139)),132))),(((78,89),88),(114,115))),((72,(127,128)),(79,144))),(103,104))),(((75,(86,((122,123),133))),(76,77)),129)))),10),((((((((((14,15),33),((34,35),(46,47))),28),45),(((20,21),(36,((((37,39),38),(41,42)),(43,44)))),27)),(31,32)),58),((((53,55),(57,149)),143),147)),(((108,140),148),(124,(130,145)))))),(59,60)),((((5,(((11,150),(12,13)),((17,19),40))),(22,23)),(16,18)),((6,7),((8,9),(24,(25,26)))))),(2,61)),62);
 917: 1 -10465.7666 -11036.4439 (0,(((((((((((((1,97),146),65),((48,((49,51),(50,151))),(52,142))),(10,((29,30),(54,56)))),(59,60)),((((53,55),(57,149)),143),((((108,140),148),(130,145)),124))),147),((((((((((((14,15),33),((34,35),(46,47))),28),45),27),(20,21)),36),(43,44)),(((37,39),38),(41,42))),(31,32)),58)),(3,4)),((((5,((((11,150),12),13),((17,19),40))),(22,23)),(16,18)),((6,7),((8,9),(24,(25,26)))))),((63,64),((((((((((66,113),(117,121)),120),116),(((111,112),(134,135)),(118,119))),(81,82)),(((((69,(70,83)),(87,(136,137))),(71,107)),((98,100),(99,101))),((72,(127,128)),(79,144)))),((((74,(80,(109,110))),((95,96),141)),(((84,106),(105,126)),(125,131))),(85,102))),((((67,68),(((73,132),(138,139)),((90,94),((91,92),93)))),(((78,89),88),(114,115))),(103,104))),(((((75,129),77),76),((122,123),133)),86)))),(2,61)),62);
 918: 1 -10287.90723 -11039.10102 (0,((((((((((1,97),146),((63,64),((((((((((66,116),(117,121)),113),120),(((111,112),(134,135)),(118,119))),(81,82)),(((((69,(70,83)),71),(87,(136,137))),107),((98,100),(99,101)))),(((74,(80,(109,110))),((((84,106),(105,126)),(125,131)),((95,96),141))),(85,102))),(((((67,68),(((73,132),(138,139)),((90,94),((91,92),93)))),(((78,89),88),(114,115))),((72,(127,128)),(79,144))),(103,104))),(((75,(77,(86,((122,123),133)))),76),129)))),65),((48,(52,142)),((49,(50,151)),51))),((29,30),(54,56))),((3,4),10)),(((((((5,(22,23)),((((11,150),13),12),((17,19),40))),(16,18)),((6,7),((8,9),(24,(25,26))))),((((((((((((14,15),33),((34,35),(46,47))),28),45),27),(20,21)),36),(43,44)),(((37,38),39),(41,42))),(31,32)),58)),((((53,55),(57,149)),143),147)),(((108,140),148),(124,(130,145))))),(59,60)),(2,61)),62);
 919: 1 -10490.23145 -11032.17881 (0,((((((((((((((1,97),146),65),((48,((49,51),(50,151))),(52,142))),(10,((29,30),(54,56)))),(59,60)),(((108,140),148),(124,(130,145)))),((((53,55),(57,149)),143),147)),(((((((((((((14,15),33),(46,47)),(34,35)),28),45),27),(20,21)),36),(43,44)),(((37,38),39),(41,42))),(31,32)),58)),((6,7),((8,9),(24,(25,26))))),(((5,((11,(12,(13,150))),((17,19),40))),(22,23)),(16,18))),(3,4)),((63,64),((((((66,(113,((116,120),(117,121)))),(((111,112),(134,135)),(118,119))),((((((69,(70,83)),(87,(136,137))),(71,107)),((98,100),(99,101))),((72,(127,128)),(79,144))),(81,82))),(((74,(80,(109,110))),((((84,106),(105,126)),(125,131)),((95,96),141))),(85,102))),((((67,68),(((73,132),(138,139)),((90,94),((91,92),93)))),(((78,89),88),(114,115))),(103,104))),((((75,76),77),(86,((122,123),133))),129)))),(2,61)),62);
 920: 4 -11299.72559 -11046.24017 (0,(((((((((1,97),146),65),((48,(52,142)),((49,51),(50,151)))),((10,(59,60)),(((((((((((((((14,15),33),(46,47)),(34,35)),28),45),27),(20,21)),36),(43,44)),((37,39),(38,(41,42)))),(31,32)),58),((((53,55),(57,149)),143),147)),(((29,30),(54,56)),(((108,140),148),(124,(130,145))))))),(3,4)),((((5,(((11,150),(12,13)),((17,19),40))),(22,23)),(16,18)),((6,7),((8,9),(24,(25,26)))))),((63,64),(((((((66,(113,((116,120),(117,121)))),(((111,112),(134,135)),(118,119))),(81,82)),((((69,(70,83)),(87,(136,137))),(71,107)),((98,100),(99,101)))),(((74,(80,(109,110))),((((84,106),(105,126)),(125,131)),((95,96),141))),(85,102))),(((((67,68),(73,((((90,94),((91,92),93)),(138,139)),132))),(((78,89),88),(114,115))),((72,(127,128)),(79,144))),(103,104))),((((75,(86,((122,123),133))),77),76),129)))),(2,61)),62);
 921: 4 -10822.75 -11050.57341 (0,((((((((1,97),146),((48,(52,142)),((49,(50,151)),51))),65),((63,64),(((((((((66,113),120),(117,121)),((((111,112),(134,135)),(118,119)),116)),(81,82)),(((((69,(70,83)),(87,(136,137))),(71,107)),((98,100),(99,101))),((72,(127,128)),(79,144)))),((((74,(80,(109,110))),((95,96),141)),(((84,106),(105,126)),(125,131))),(85,102))),(((((67,68),(((73,132),(138,139)),((90,94),((91,92),93)))),((78,89),88)),(114,115)),(103,104))),((75,(76,(77,(86,((122,123),133))))),129)))),((((((10,((29,30),(54,56))),(59,60)),(((108,140),148),(124,(130,145)))),((((((((((((14,15),33),((34,35),(46,47))),28),45),27),(20,21)),36),(43,44)),(((37,39),38),(41,42))),(31,32)),58)),(((53,55),(57,149)),147)),143)),((3,4),((((5,(22,23)),((((11,150),13),12),((17,19),40))),(16,18)),((6,7),((8,9),(24,(25,26))))))),(2,61)),62);
 922: 1 -10698.98535 -11035.17034 (0,(((((((((((1,97),146),65),((48,((49,(50,151)),51)),(52,142))),(10,((29,30),(54,56)))),(59,60)),(((((53,55),(57,149)),143),147),(((108,140),148),(124,(130,145))))),((((5,(22,23)),((((11,150),13),12),((17,19),40))),(16,18)),(((6,7),((8,9),(24,(25,26)))),((((((((((((14,15),33),((34,35),(46,47))),28),45),27),(20,21)),36),(43,44)),(((37,38),39),(41,42))),(31,32)),58)))),(3,4)),((63,64),((((((((((66,113),(117,121)),120),116),(((111,112),(134,135)),(118,119))),(81,82)),(((((69,(70,83)),71),(87,(136,137))),107),((98,100),(99,101)))),((((74,(80,(109,110))),((95,96),141)),(((84,106),(105,126)),(125,131))),(85,102))),((((((((67,68),((72,(127,128)),(79,144))),(((73,132),(138,139)),((90,94),((91,92),93)))),(114,115)),88),78),89),(103,104))),(((75,((76,77),129)),86),((122,123),133))))),(2,61)),62);
 923: 1 -10138.65039 -11038.71627 (0,(((((((((((1,97),146),((63,64),((((((((((66,116),(117,121)),113),120),(((111,112),(134,135)),(118,119))),(81,82)),(((((69,(70,83)),71),(87,(136,137))),107),((98,100),(99,101)))),(((74,(80,(109,110))),((((84,106),(105,126)),(125,131)),((95,96),141))),(85,102))),(((((67,68),(((73,132),(138,139)),((90,94),((91,92),93)))),(((78,89),88),(114,115))),((72,(127,128)),(79,144))),(103,104))),(((75,(77,(86,((122,123),133)))),76),129)))),65),((48,((49,(50,151)),51)),(52,142))),((29,30),(54,56))),10),(3,4)),(((((((5,(22,23)),((((11,150),13),12),((17,19),40))),(16,18)),((6,7),((8,9),(24,(25,26))))),((((((((((((14,15),33),((34,35),(46,47))),28),45),27),(20,21)),36),(43,44)),(((37,38),39),(41,42))),(31,32)),58)),((((53,55),(57,149)),143),147)),(((108,140),148),(124,(130,145))))),(59,60)),(2,61)),62);
 924: 1 -11370.94141 -11049.5267 (0,((((((((1,97),146),65),((48,((49,(50,151)),51)),(52,142))),((29,30),(54,56))),((10,(59,60)),((((((((((14,15),33),((34,35),(46,47))),28),45),(((20,21),27),(36,((((37,38),39),(41,42)),(43,44))))),(31,32)),58),((((53,55),(57,149)),143),147)),(((108,140),148),(124,(130,145)))))),(((3,4),((63,64),(((((((((((66,113),(117,121)),120),116),(((111,112),(134,135)),(118,119))),(81,82)),((((69,(70,83)),(87,(136,137))),(71,107)),((98,100),(99,101)))),(((74,(80,(109,110))),((((84,106),(105,126)),(125,131)),((95,96),141))),(85,102))),((72,(79,144)),(127,128))),((((67,68),((73,132),(((90,((91,92),93)),94),(138,139)))),(((78,89),88),(114,115))),(103,104))),((75,(76,(77,(86,((122,123),133))))),129)))),((((5,(22,23)),((((11,150),12),13),((17,19),40))),(16,18)),((6,7),((8,9),(24,(25,26))))))),(2,61)),62);
 925: 1 -11357.28223 -11056.33414 (0,((((((((1,97),146),65),((48,(52,142)),((49,51),(50,151)))),((29,30),(54,56))),((((((53,55),(57,149)),143),147),(((108,140),148),(124,(130,145)))),(59,60))),(((((3,4),((63,64),(((((((((66,113),((117,121),120)),116),(((111,112),(134,135)),(118,119))),(81,82)),((((69,(70,83)),(87,(136,137))),(71,107)),((98,100),(99,101)))),(((74,(80,(109,110))),((((84,106),(105,126)),(125,131)),((95,96),141))),(85,102))),((((((67,68),(73,((((((90,(91,92)),94),93),139),138),132))),((78,89),88)),(114,115)),((72,(127,128)),(79,144))),(103,104))),((((75,76),77),(86,((122,123),133))),129)))),10),((((5,((((11,12),13),150),((17,19),40))),(22,23)),(16,18)),((8,9),(24,(25,26))))),(((6,7),((((((((((((14,15),33),(34,(46,47))),35),28),45),27),(20,21)),36),(43,44)),(((37,39),38),(41,42))),(31,32))),58))),(2,61)),62);
 926: 1 -11096.60742 -11034.06149 (0,((((((((((1,97),146),(((48,((49,51),(50,151))),(52,142)),65)),(10,((29,30),(54,56)))),(59,60)),(((((53,55),(57,149)),143),147),(((108,140),148),(124,(130,145))))),(((((5,(22,23)),((((11,150),12),13),((17,19),40))),(16,18)),((6,7),((8,9),(24,(25,26))))),(((((((((((((14,15),33),(34,(46,47))),35),28),45),27),(20,21)),36),(43,44)),(((37,38),39),(41,42))),(31,32)),58))),(3,4)),((63,64),((((((((((66,113),(117,121)),120),116),(((111,112),(134,135)),(118,119))),(81,82)),(((((69,(70,83)),71),(87,(136,137))),107),((98,100),(99,101)))),(((74,(80,(109,110))),((((84,106),(105,126)),(125,131)),((95,96),141))),(85,102))),(((((67,68),(((73,132),(138,139)),((90,94),((91,92),93)))),(((78,89),88),(114,115))),((72,(127,128)),(79,144))),(103,104))),(((((75,76),129),77),((122,123),133)),86)))),(2,61)),62);
 927: 1 -10233.06152 -11034.40933 (0,((((((((((((((1,97),146),65),((48,(52,142)),((49,51),(50,151)))),(10,((29,30),(54,56)))),(59,60)),(((108,140),148),(124,(130,145)))),((((53,55),(57,149)),143),147)),((((((((((((14,15),33),((34,35),(46,47))),28),45),27),(20,21)),36),(43,44)),(((37,39),38),(41,42))),(31,32)),58)),((6,7),((8,9),(24,(25,26))))),(((5,(22,23)),(((11,150),(12,13)),((17,19),40))),(16,18))),(3,4)),((63,64),((((((((((66,113),(117,121)),120),116),(((111,112),(134,135)),(118,119))),(81,82)),((((69,(70,83)),(87,(136,137))),(71,107)),((98,100),(99,101)))),((((74,(80,(109,110))),((95,96),141)),(((84,106),(105,126)),(125,131))),(85,102))),((((((((67,68),((72,(127,128)),(79,144))),(((73,132),(138,139)),((90,94),((91,92),93)))),(114,115)),88),78),89),(103,104))),(((((75,76),129),77),((122,123),133)),86)))),(2,61)),62);
 928: 4 -11180.73047 -11036.19216 (0,((((((((((((1,97),146),65),((48,((49,51),(50,151))),(52,142))),(10,((29,30),(54,56)))),(59,60)),(((((53,55),(57,149)),143),147),(((108,140),148),(124,(130,145))))),((((((((((14,15),33),((34,35),(46,47))),(27,45)),28),((20,21),36)),(43,44)),(((37,39),38),(41,42))),(31,32)),58)),(3,4)),((((5,((((11,150),13),12),((17,19),40))),(22,23)),(16,18)),((6,7),((8,9),(24,(25,26)))))),((63,64),((((((((((66,113),120),(117,121)),116),(((111,112),(134,135)),(118,119))),(81,82)),(((((69,(70,83)),71),(87,(136,137))),107),((98,100),(99,101)))),(((74,(80,(109,110))),((((84,106),(105,126)),(125,131)),((95,96),141))),(85,102))),(((((67,68),(((73,132),(138,139)),((90,94),((91,92),93)))),(((78,89),88),(114,115))),((72,(127,128)),(79,144))),(103,104))),((((((75,76),129),77),(122,123)),133),86)))),(2,61)),62);
 929: 1 -10439.69434 -11038.71627 (0,(((((((((((1,97),146),((63,64),((((((((((66,116),(117,121)),113),120),(((111,112),(134,135)),(118,119))),(81,82)),(((((69,(70,83)),71),(87,(136,137))),107),((98,100),(99,101)))),(((74,(80,(109,110))),((((84,106),(105,126)),(125,131)),((95,96),141))),(85,102))),(((((67,68),(((73,132),(138,139)),((90,94),((91,92),93)))),(((78,89),88),(114,115))),((72,(127,128)),(79,144))),(103,104))),(((75,(77,(86,((122,123),133)))),76),129)))),65),((48,((49,(50,151)),51)),(52,142))),((29,30),(54,56))),10),(3,4)),(((((((5,(22,23)),((((11,150),13),12),((17,19),40))),(16,18)),((6,7),((8,9),(24,(25,26))))),((((((((((((14,15),33),((34,35),(46,47))),28),45),27),(20,21)),36),(43,44)),(((37,38),39),(41,42))),(31,32)),58)),((((53,55),(57,149)),143),147)),(((108,140),148),(124,(130,145))))),(59,60)),(2,61)),62);
 930: 1 -10476.17285 -11032.65398 (0,(((((((((((1,97),146),65),((48,((49,(50,151)),51)),(52,142))),(10,((29,30),(54,56)))),(((((53,55),(57,149)),143),147),(((108,140),148),(124,(130,145))))),(59,60)),((((((((((((((14,15),33),35),34),(46,47)),28),45),27),(20,21)),36),(43,44)),(((37,38),39),(41,42))),(31,32)),58)),((3,4),((((5,((((11,13),12),150),((17,19),40))),(22,23)),(16,18)),((6,7),((8,9),(24,(25,26))))))),((63,64),(((((((((((66,113),120),(117,121)),116),(((111,112),(134,135)),(118,119))),(81,82)),((((69,(70,83)),(87,(136,137))),(71,107)),((98,100),(99,101)))),((74,(80,(109,110))),((((84,106),(105,126)),(125,131)),((95,96),141)))),(85,102)),(((((67,68),(73,(((((90,((91,92),94)),93),138),139),132))),(((78,89),88),(114,115))),((72,(127,128)),(79,144))),(103,104))),((75,(76,(77,(86,((122,123),133))))),129)))),(2,61)),62);
 931: 3 -11742.68848 -11028.84948 (0,((((((((((((1,97),146),65),((48,(52,142)),((49,(50,151)),51))),(10,((29,30),(54,56)))),(59,60)),(((((53,55),(57,149)),143),147),(((108,140),148),(124,(130,145))))),(((6,7),((8,9),(24,(25,26)))),(((((((((((((14,15),33),(46,47)),(34,35)),28),45),27),(20,21)),36),(43,44)),(((37,38),39),(41,42))),(31,32)),58))),(3,4)),(((5,(((11,150),(12,13)),((17,19),40))),(22,23)),(16,18))),((63,64),((((((((((66,116),113),120),(117,121)),(((111,112),(134,135)),(118,119))),(81,82)),((((69,(70,83)),(87,(136,137))),(71,107)),((98,100),(99,101)))),((((74,(80,(109,110))),((95,96),141)),(((84,106),(105,126)),(125,131))),(85,102))),(((((67,68),(((73,132),(138,139)),((90,94),((91,92),93)))),(((78,89),88),(114,115))),((72,(127,128)),(79,144))),(103,104))),((((75,76),77),(86,((122,123),133))),129)))),(2,61)),62);
 932: 1 -11004.52441 -11040.1906 (0,((((((((((1,97),146),((63,64),(((((((((66,116),(117,121)),113),120),(((111,112),(134,135)),(118,119))),((((((69,(70,83)),71),(87,(136,137))),107),((98,100),(99,101))),(81,82))),(((74,(80,(109,110))),((((84,106),(105,126)),(125,131)),((95,96),141))),(85,102))),(((((67,68),(((73,132),(138,139)),((90,94),((91,92),93)))),(((78,89),88),(114,115))),((72,(127,128)),(79,144))),(103,104))),(((75,(77,(86,((122,123),133)))),76),129)))),65),((48,((49,(50,151)),51)),(52,142))),((29,30),(54,56))),((3,4),10)),(((((((5,(22,23)),((((11,150),13),12),((17,19),40))),(16,18)),((6,7),((8,9),(24,(25,26))))),((((((((((((14,15),33),((34,35),(46,47))),28),45),27),(20,21)),36),(43,44)),(((37,38),39),(41,42))),(31,32)),58)),((((53,55),(57,149)),143),147)),(((108,140),148),(124,(130,145))))),(59,60)),(2,61)),62);
 933: 1 -10820.27734 -11047.18616 (0,((((((((((((((((1,97),146),65),((48,((49,(50,151)),51)),(52,142))),((29,30),(54,56))),10),(59,60)),(((108,140),148),(124,(130,145)))),((((((((14,15),33),((34,35),(46,47))),28),45),(((20,21),(36,((((37,38),39),(41,42)),(43,44)))),27)),(31,32)),58)),(((53,55),(57,149)),143)),147),((6,7),((8,9),(24,(25,26))))),(((5,((((11,150),12),13),((17,19),40))),(22,23)),(16,18))),(3,4)),(((63,64),(((((((((66,(113,(117,121))),120),116),(((111,112),(134,135)),(118,119))),(81,82)),(((((69,(70,83)),71),(87,(136,137))),107),((98,100),(99,101)))),((72,(127,128)),(79,144))),(((74,(80,(109,110))),((((84,106),(105,126)),(125,131)),((95,96),141))),(85,102))),((((67,68),((73,132),((((90,94),((91,92),93)),138),139))),(((78,89),88),(114,115))),(103,104)))),(((75,(76,77)),129),(86,((122,123),133))))),(2,61)),62);
 934: 1 -11156.5293 -11046.03723 (0,(((((((((1,97),146),65),((48,(52,142)),(49,((50,151),51)))),((10,(59,60)),((((((((((((((14,15),33),((34,35),(46,47))),28),45),27),(20,21)),36),(43,44)),(((37,38),39),(41,42))),(31,32)),58),((((53,55),(57,149)),143),147)),(((29,30),(54,56)),(((108,140),148),(124,(130,145))))))),(3,4)),(((((5,((((11,150),13),12),((17,19),40))),(22,23)),(16,18)),(6,7)),((8,9),(24,(25,26))))),((63,64),(((((((66,((113,(117,121)),(116,120))),(((111,112),(134,135)),(118,119))),(81,82)),((((69,(70,83)),(87,(136,137))),(71,107)),((98,100),(99,101)))),(((74,(80,(109,110))),((((84,106),(105,126)),(125,131)),((95,96),141))),(85,102))),(((((67,68),(73,((((90,94),((91,92),93)),132),(138,139)))),(((78,89),88),(114,115))),((72,(127,128)),(79,144))),(103,104))),(((75,(77,(86,((122,123),133)))),76),129)))),(2,61)),62);
 935: 1 -11143.99512 -11039.00593 (0,(((((((((1,97),146),65),((48,(52,142)),(49,((50,151),51)))),((10,(59,60)),((((((((((((((14,15),33),((34,35),(46,47))),28),45),27),(20,21)),36),(43,44)),(((37,38),39),(41,42))),(31,32)),58),(((29,30),(54,56)),(((108,140),148),(124,(130,145))))),((((53,55),(57,149)),143),147)))),(3,4)),((((5,((((11,150),13),12),((17,19),40))),(22,23)),(16,18)),((6,7),((8,9),(24,(25,26)))))),((63,64),(((((((66,((113,(117,121)),(116,120))),(((111,112),(134,135)),(118,119))),(81,82)),((((69,(70,83)),(87,(136,137))),(71,107)),((98,100),(99,101)))),(((74,(80,(109,110))),((((84,106),(105,126)),(125,131)),((95,96),141))),(85,102))),(((((67,68),(73,((((90,94),((91,92),93)),132),(138,139)))),(((78,89),88),(114,115))),((72,(127,128)),(79,144))),(103,104))),(((75,(77,(86,((122,123),133)))),76),129)))),(2,61)),62);
 936: 1 -10831.2334 -11030.5408 (0,(((((((((((1,97),146),65),((48,((49,51),(50,151))),(52,142))),(10,((29,30),(54,56)))),(59,60)),(((((53,55),(57,149)),143),147),(((108,140),148),(124,(130,145))))),((((5,((((11,150),12),13),((17,19),40))),(22,23)),(16,18)),(((6,7),((8,9),(24,(25,26)))),((((((((((((14,15),33),((34,35),(46,47))),28),45),27),(20,21)),36),(43,44)),(((37,39),38),(41,42))),(31,32)),58)))),(3,4)),((63,64),((((((((((66,113),120),(117,121)),116),(((111,112),(134,135)),(118,119))),(81,82)),((((69,(70,83)),(87,(136,137))),(71,107)),((98,100),(99,101)))),(((74,(80,(109,110))),((((84,106),(105,126)),(125,131)),((95,96),141))),(85,102))),((((67,68),(((((((72,(127,128)),(79,144)),93),(91,92)),90),94),(((73,132),138),139))),(((78,89),88),(114,115))),(103,104))),(((((75,129),76),77),86),((122,123),133))))),(2,61)),62);
 937: 1 -10645.06738 -11029.32148 (0,(((((((((((1,97),146),65),((48,((49,(50,151)),51)),(52,142))),(10,((29,30),(54,56)))),(59,60)),(((((((((((((14,15),33),((34,35),(46,47))),28),45),27),(20,21)),36),(43,44)),((37,(38,39)),(41,42))),(31,32)),58),(((((53,55),(57,149)),143),(((108,140),148),(124,(130,145)))),147))),(3,4)),((((5,((((11,150),12),13),((17,19),40))),(22,23)),(16,18)),((6,7),((8,9),(24,(25,26)))))),((63,64),((((((((66,((113,(117,121)),120)),116),(((111,112),(134,135)),(118,119))),(81,82)),((((69,(70,83)),(87,(136,137))),(71,107)),((98,100),(99,101)))),(((74,(80,(109,110))),((((84,106),(105,126)),(125,131)),((95,96),141))),(85,102))),(((((67,68),((73,132),(((90,94),((91,92),93)),(138,139)))),(((78,89),88),(114,115))),((72,(127,128)),(79,144))),(103,104))),((((75,76),(77,129)),86),((122,123),133))))),(2,61)),62);
 938: 4 -11824.58008 -11035.80407 (0,((((((((((1,97),146),65),((48,(52,142)),((49,51),(50,151)))),(10,((29,30),(54,56)))),((((((5,(((11,(12,150)),13),((17,19),40))),(22,23)),(16,18)),(59,60)),143),((((53,55),(57,149)),147),(((108,140),148),(124,(130,145)))))),((((6,7),((8,9),(24,(25,26)))),((((((((((((14,15),33),(46,47)),(34,35)),28),45),27),(20,21)),36),(43,44)),(((37,38),39),(41,42))),(31,32))),58)),(3,4)),((63,64),((((((((((66,113),120),(117,121)),116),(((111,112),(134,135)),(118,119))),(81,82)),((((69,(70,83)),(87,(136,137))),(71,107)),((98,100),(99,101)))),(((74,(80,(109,110))),((((84,106),(105,126)),(125,131)),((95,96),141))),(85,102))),(((((67,68),(((73,132),(138,139)),((90,94),((91,92),93)))),(((78,89),88),(114,115))),((72,(127,128)),(79,144))),(103,104))),((((75,76),(77,129)),((122,123),133)),86)))),(2,61)),62);
 939: 1 -10106.33984 -11031.78408 (0,((((((((((1,97),146),65),((48,(52,142)),(49,((50,151),51)))),(10,((29,30),(54,56)))),((((((53,55),(57,149)),143),147),(((108,140),148),(124,(130,145)))),(59,60))),((((((5,(22,23)),(((11,150),(12,13)),((17,19),40))),(16,18)),((6,7),((8,9),(24,(25,26))))),((((((((((14,15),33),((34,(46,47)),35)),28),(27,45)),(20,21)),36),(43,44)),(((37,39),38),(41,42))),(31,32))),58)),(3,4)),((63,64),((((((((((66,113),120),(117,121)),116),(((111,112),(134,135)),(118,119))),(81,82)),(((((69,(70,83)),71),(87,(136,137))),107),((98,100),(99,101)))),((((74,(80,(109,110))),((95,96),141)),(((84,106),(105,126)),(125,131))),(85,102))),(((((67,68),((((73,132),138),139),((90,94),((91,92),93)))),(((78,89),88),(114,115))),((72,(127,128)),(79,144))),(103,104))),((((75,76),(77,129)),86),((122,123),133))))),(2,61)),62);
 940: 1 -10783.54297 -11046.5256 (0,((((((((((((((((1,97),146),65),((48,((49,(50,151)),51)),(52,142))),((29,30),(54,56))),10),(59,60)),(((108,140),148),(124,(130,145)))),((((((((14,15),33),((34,35),(46,47))),28),45),(((20,21),(36,((((37,38),39),(41,42)),(43,44)))),27)),(31,32)),58)),(((53,55),(57,149)),143)),147),((6,7),((8,9),(24,(25,26))))),(((5,((((11,150),12),13),((17,19),40))),(22,23)),(16,18))),(3,4)),((63,64),(((((((((66,(113,(117,121))),120),((((111,112),(134,135)),(118,119)),116)),(81,82)),(((((69,(70,83)),71),(87,(136,137))),107),((98,100),(99,101)))),((72,(127,128)),(79,144))),(((74,(80,(109,110))),((((84,106),(105,126)),(125,131)),((95,96),141))),(85,102))),((((67,68),((73,132),((((90,94),((91,92),93)),138),139))),(((78,89),88),(114,115))),(103,104))),(((75,(76,77)),129),(86,((122,123),133)))))),(2,61)),62);
 941: 1 -11766.42871 -11031.236 (0,(((((((((((1,97),146),65),((48,((49,51),(50,151))),(52,142))),(10,((29,30),(54,56)))),(59,60)),(((((53,55),(57,149)),143),147),(((108,140),148),(124,(130,145))))),((((5,(22,23)),((((11,150),12),13),((17,19),40))),(16,18)),(((6,7),((8,9),(24,(25,26)))),(((((((((((((14,15),33),(34,(46,47))),35),28),45),27),(20,21)),36),(43,44)),(((37,38),39),(41,42))),(31,32)),58)))),(3,4)),((63,64),((((((((((66,113),(117,121)),120),116),(((111,112),(134,135)),(118,119))),(81,82)),(((((69,(70,83)),71),(87,(136,137))),107),((98,100),(99,101)))),(((74,(80,(109,110))),((((84,106),(105,126)),(125,131)),((95,96),141))),(85,102))),(((((67,68),(((73,132),(138,139)),((90,94),((91,92),93)))),(((78,89),88),(114,115))),((72,(127,128)),(79,144))),(103,104))),(((((75,76),129),77),((122,123),133)),86)))),(2,61)),62);
 942: 1 -10015.30078 -11044.63351 (0,((((((((((((((1,97),146),65),((48,((49,51),(50,151))),(52,142))),(10,((29,30),(54,56)))),(59,60)),(((108,140),148),(124,(130,145)))),((((53,55),(57,149)),143),147)),(((((((((((((14,15),33),(46,47)),(34,35)),28),45),27),(20,21)),36),(43,44)),(((37,38),39),(41,42))),(31,32)),58)),((6,7),((8,9),(24,(25,26))))),(((5,((11,(12,(13,150))),((17,19),40))),(22,23)),(16,18))),(3,4)),((63,64),(((((((66,(113,((116,120),(117,121)))),(((111,112),(134,135)),(118,119))),(81,82)),(((((69,(70,83)),(87,(136,137))),((98,100),(99,101))),(71,107)),((72,(127,128)),(79,144)))),(((74,(80,(109,110))),((((84,106),(105,126)),(125,131)),((95,96),141))),(85,102))),((((67,68),(((73,132),(138,139)),((90,94),((91,92),93)))),(((78,89),88),(114,115))),(103,104))),((((75,76),77),(86,((122,123),133))),129)))),(2,61)),62);
 943: 1 -11900.14941 -11030.19688 (0,(((((((((((1,97),146),65),((48,((49,(50,151)),51)),(52,142))),(10,((29,30),(54,56)))),(59,60)),(((((((((((((14,15),33),((34,35),(46,47))),28),45),27),(20,21)),36),(43,44)),((37,(38,39)),(41,42))),(31,32)),58),(((((53,55),(57,149)),143),147),(((108,140),148),(124,(130,145)))))),(3,4)),((((5,((((11,150),12),13),((17,19),40))),(22,23)),(16,18)),((6,7),((8,9),(24,(25,26)))))),((63,64),((((((((66,((113,(117,121)),120)),116),(((111,112),(134,135)),(118,119))),(81,82)),((((69,(70,83)),(87,(136,137))),(71,107)),((98,100),(99,101)))),(((74,(80,(109,110))),((((84,106),(105,126)),(125,131)),((95,96),141))),(85,102))),(((((67,68),(73,((((90,94),((91,92),93)),(138,139)),132))),(((78,89),88),(114,115))),((72,(127,128)),(79,144))),(103,104))),((((75,76),(77,129)),86),((122,123),133))))),(2,61)),62);
 944: 1 -10902.86914 -11029.4955 (0,(((((((((((1,97),146),65),((48,((49,(50,151)),51)),(52,142))),(10,((29,30),(54,56)))),(59,60)),((((6,7),((8,9),(24,(25,26)))),(((((((((((((14,15),33),(46,47)),(34,35)),28),45),27),(20,21)),36),(43,44)),(((37,38),39),(41,42))),(31,32)),58)),(((((53,55),(57,149)),143),147),(((108,140),148),(124,(130,145)))))),(3,4)),(((5,(((11,150),(12,13)),((17,19),40))),(22,23)),(16,18))),((63,64),((((((((((66,116),113),120),(117,121)),(((111,112),(134,135)),(118,119))),(81,82)),((((69,(70,83)),(87,(136,137))),(71,107)),((98,100),(99,101)))),((((74,(80,(109,110))),((95,96),141)),(((84,106),(105,126)),(125,131))),(85,102))),((((((67,68),((73,132),(((90,94),((91,92),93)),(138,139)))),((78,89),88)),(114,115)),((72,(127,128)),(79,144))),(103,104))),(((75,(77,(86,((122,123),133)))),76),129)))),(2,61)),62);
 945: 1 -10895.44824 -11037.61936 (0,(((((((((((1,97),146),65),((48,(49,((50,151),51))),(52,142))),(10,((29,30),(54,56)))),(59,60)),(((((53,55),(57,149)),143),147),(((108,140),148),(124,(130,145))))),((((5,((((11,150),12),13),((17,19),40))),(22,23)),(16,18)),(((6,7),((8,9),(24,(25,26)))),((((((((((((14,15),33),((34,35),(46,47))),28),45),27),(20,21)),36),(43,44)),(((37,39),38),(41,42))),(31,32)),58)))),(3,4)),((63,64),((((((((((66,113),(117,121)),120),116),(((111,112),(134,135)),(118,119))),(81,82)),((((69,(70,83)),(87,(136,137))),(71,107)),((98,100),(99,101)))),((((74,(80,(109,110))),(((84,106),(105,126)),(125,131))),((95,96),141)),(85,102))),(((((67,68),(((73,132),(138,139)),((90,94),((91,92),93)))),(114,115)),((78,89),88)),(((72,(127,128)),(79,144)),(103,104)))),(((75,76),(77,(86,((122,123),133)))),129)))),(2,61)),62);
 946: 1 -10953.7666 -11039.00599 (0,((((((((((1,97),146),65),((48,((49,51),(50,151))),(52,142))),(10,((29,30),(54,56)))),(59,60)),(((((53,55),(57,149)),143),147),(((108,140),148),(124,(130,145))))),((((((((((((14,15),33),((34,35),(46,47))),28),45),27),(20,21)),36),(43,44)),(((37,39),38),(41,42))),(31,32)),58)),((3,4),((((((5,(22,23)),(((11,150),(12,13)),((17,19),40))),(16,18)),(6,7)),((8,9),(24,(25,26)))),((63,64),(((((((66,113),((((((111,112),(134,135)),(118,119)),116),120),(117,121))),(81,82)),((((((69,(70,83)),71),(87,(136,137))),107),((98,100),(99,101))),((72,(127,128)),(79,144)))),(((74,(80,(109,110))),((((84,106),(105,126)),(125,131)),((95,96),141))),(85,102))),((((67,68),((73,132),((90,(((91,92),93),94)),(138,139)))),(((78,89),88),(114,115))),(103,104))),(((75,((76,129),77)),86),((122,123),133))))))),(2,61)),62);
 947: 2 -11248.8916 -11032.67438 (0,(((((((((((1,97),146),65),((48,((49,51),(50,151))),(52,142))),(10,((29,30),(54,56)))),(((((((((((((14,15),33),((34,35),(46,47))),(27,45)),28),(20,21)),36),(43,44)),(((37,39),38),(41,42))),(31,32)),58),((((53,55),(57,149)),143),147)),(((108,140),148),(124,(130,145))))),(59,60)),(3,4)),((((5,(((11,150),(12,13)),((17,19),40))),(22,23)),(16,18)),((6,7),((8,9),(24,(25,26)))))),((63,64),((((((((((66,113),120),(117,121)),116),(((111,112),(134,135)),(118,119))),(81,82)),((((69,(70,83)),(87,(136,137))),(71,107)),((98,100),(99,101)))),(((74,(80,(109,110))),((((84,106),(105,126)),(125,131)),((95,96),141))),(85,102))),(((((67,68),(((73,132),(138,139)),((90,94),((91,92),93)))),(((78,89),88),(114,115))),((72,(127,128)),(79,144))),(103,104))),((((75,76),(77,129)),((122,123),133)),86)))),(2,61)),62);
 948: 1 -11368.32617 -11040.15551 (0,((((((((((((1,97),146),65),((48,((49,(50,151)),51)),(52,142))),(10,((29,30),(54,56)))),(59,60)),(((((53,55),(57,149)),143),147),(((108,140),148),(124,(130,145))))),(((6,7),((8,9),(24,(25,26)))),(((((((((((((14,15),33),(46,47)),(34,35)),28),45),27),(20,21)),36),(43,44)),(((37,38),39),(41,42))),(31,32)),58))),(3,4)),(((5,(((11,150),(12,13)),((17,19),40))),(22,23)),(16,18))),((63,64),(((((((((((66,116),113),120),(117,121)),(((111,112),(134,135)),(118,119))),(81,82)),((((69,(70,83)),(87,(136,137))),(71,107)),((98,100),(99,101)))),((((74,(80,(109,110))),((95,96),141)),(((84,106),(105,126)),(125,131))),(85,102))),(103,104)),(((((67,68),((73,132),(((90,94),((91,92),93)),(138,139)))),((78,89),88)),(114,115)),((72,(127,128)),(79,144)))),(((75,(77,(86,((122,123),133)))),76),129)))),(2,61)),62);
 949: 3 -10417.58496 -11041.61926 (0,(((((((((((1,97),146),65),((48,((49,51),(50,151))),(52,142))),((29,30),(54,56))),(10,(59,60))),((((6,7),((8,9),(24,(25,26)))),(((((((((14,15),33),(46,47)),(34,35)),28),45),(((20,21),(36,((((37,39),38),(41,42)),(43,44)))),27)),(31,32)),58)),((((53,55),(57,149)),147),((((108,140),148),(124,(130,145))),143)))),(3,4)),(((5,((((11,150),13),12),((17,19),40))),(22,23)),(16,18))),((63,64),(((((((((66,113),120),(117,121)),((((111,112),(134,135)),(118,119)),116)),(81,82)),(((((69,(70,83)),(87,(136,137))),(71,107)),((98,100),(99,101))),((72,(127,128)),(79,144)))),((((74,(80,(109,110))),((95,96),141)),(((84,106),(105,126)),(125,131))),(85,102))),(((((67,68),(((73,132),(138,139)),((90,94),((91,92),93)))),((78,89),88)),(114,115)),(103,104))),(((75,(76,(77,129))),((122,123),133)),86)))),(2,61)),62);
 950: 2 -10906.20508 -11035.0947 (0,(((((((((1,97),146),65),((48,(52,142)),((49,(50,151)),51))),((((10,((29,30),(54,56))),((((((((((((((14,15),33),(46,47)),(34,35)),28),45),27),(20,21)),36),(43,44)),(((37,39),38),(41,42))),(31,32)),58),((((53,55),(57,149)),143),147))),(((108,140),148),(124,(130,145)))),(59,60))),(3,4)),((((5,((((11,150),13),12),((17,19),40))),(22,23)),(16,18)),((6,7),((8,9),(24,(25,26)))))),((63,64),(((((((66,(113,((116,120),(117,121)))),(((111,112),(134,135)),(118,119))),(81,82)),((((69,(70,83)),(87,(136,137))),(71,107)),((98,100),(99,101)))),(((74,(80,(109,110))),((((84,106),(105,126)),(125,131)),((95,96),141))),(85,102))),((((((67,68),((72,(127,128)),(79,144))),(((73,132),(138,139)),((90,94),((91,92),93)))),((78,89),88)),(114,115)),(103,104))),((75,((76,129),(86,((122,123),133)))),77)))),(2,61)),62);
 951: 1 -10373.73047 -11042.52175 (0,(((((((((1,97),146),((63,64),((((((((((66,116),(117,121)),120),113),(((111,112),(134,135)),(118,119))),(81,82)),(((((69,(70,83)),71),107),(87,(136,137))),((98,100),(99,101)))),(((74,(80,(109,110))),((((84,106),(105,126)),(125,131)),((95,96),141))),(85,102))),(((((67,68),((73,132),(((90,94),((91,92),93)),(138,139)))),(((78,89),88),(114,115))),((72,(127,128)),(79,144))),(103,104))),((((75,77),(86,((122,123),133))),76),129)))),65),((48,((49,51),(50,151))),(52,142))),((29,30),(54,56))),(((3,4),10),(((((((5,(22,23)),(((11,150),(12,13)),((17,19),40))),(16,18)),((6,7),((8,9),(24,(25,26))))),(((((((((((((14,15),33),(46,47)),(34,35)),28),45),27),(20,21)),36),(43,44)),(((37,39),38),(41,42))),(31,32)),58)),((((53,55),(57,149)),143),147)),(((108,140),148),(124,(130,145)))))),(59,60)),(2,61)),62);
 952: 6 -10649.85156 -11047.98851 (0,((((((((((1,97),146),65),((48,(((49,51),50),151)),(52,142))),(10,((29,30),(54,56)))),(59,60)),(((((53,55),(57,149)),143),147),(((108,140),148),(124,(130,145))))),(((6,7),(((((((((((14,15),33),((34,35),(46,47))),28),45),27),(20,21)),36),(43,44)),(((37,39),38),(41,42))),(31,32))),58)),(((3,4),((63,64),((((((((((66,113),120),(117,121)),116),(((111,112),(134,135)),(118,119))),(81,82)),(((((69,(70,83)),(87,(136,137))),(71,107)),((98,100),(99,101))),((72,(127,128)),(79,144)))),(((74,(80,(109,110))),((((84,106),(105,126)),(125,131)),((95,96),141))),(85,102))),((((67,68),(((73,132),(138,139)),((90,94),((91,92),93)))),(((78,89),88),(114,115))),(103,104))),((((75,(76,129)),77),((122,123),133)),86)))),((((5,((((11,12),150),13),((17,19),40))),(22,23)),(16,18)),((8,9),(24,(25,26)))))),(2,61)),62);
 953: 1 -10917.42773 -11034.25778 (0,((((((((((((((1,97),146),65),((48,((49,(50,151)),51)),(52,142))),(10,((29,30),(54,56)))),(59,60)),(((108,140),148),(124,(130,145)))),(((53,55),(57,149)),143)),147),(((6,7),((8,9),(24,(25,26)))),(((((((((((((14,15),33),(34,(46,47))),35),28),45),27),(20,21)),36),(43,44)),(((37,39),38),(41,42))),(31,32)),58))),(((5,((((11,150),13),12),((17,19),40))),(22,23)),(16,18))),(3,4)),((63,64),(((((((66,((113,(117,121)),(116,120))),(((111,112),(134,135)),(118,119))),(81,82)),(((((69,(70,83)),(87,(136,137))),(71,107)),((98,100),(99,101))),((72,(127,128)),(79,144)))),((((74,(80,(109,110))),((95,96),141)),(((84,106),(105,126)),(125,131))),(85,102))),((((67,68),(((73,132),138),((90,(((91,92),93),94)),139))),(((78,89),88),(114,115))),(103,104))),((((75,(86,((122,123),133))),77),76),129)))),(2,61)),62);
 954: 1 -10520.79688 -11037.61515 (0,(((((((((((1,97),146),65),((48,((49,51),(50,151))),(52,142))),((29,30),(54,56))),(10,(59,60))),(((((53,55),(57,149)),143),147),(((108,140),148),(124,(130,145))))),(((6,7),((8,9),(24,(25,26)))),((((((((((((14,15),33),((34,35),(46,47))),28),45),27),(20,21)),36),(43,44)),(((37,39),38),(41,42))),(31,32)),58))),((3,4),((63,64),((((((((((66,113),(117,121)),120),116),(((111,112),(134,135)),(118,119))),(81,82)),(((((69,(70,83)),(87,(136,137))),(71,107)),((98,100),(99,101))),((72,(127,128)),(79,144)))),((((74,(80,(109,110))),((95,96),141)),(((84,106),(105,126)),(125,131))),(85,102))),(((((67,68),(73,((((90,94),((91,92),93)),(138,139)),132))),((78,89),88)),(114,115)),(103,104))),((((75,(77,129)),76),86),((122,123),133)))))),(((5,(((11,150),(12,13)),((17,19),40))),(22,23)),(16,18))),(2,61)),62);
 955: 2 -11323.01172 -11028.63455 (0,(((((((((((1,97),146),65),((48,((49,51),(50,151))),(52,142))),(10,((29,30),(54,56)))),(59,60)),(((((53,55),(57,149)),143),147),(((108,140),148),(124,(130,145))))),(((((5,(22,23)),((((11,150),13),12),((17,19),40))),(16,18)),((6,7),((8,9),(24,(25,26))))),((((((((((((14,15),33),((34,35),(46,47))),28),45),27),(20,21)),36),(43,44)),(((37,39),38),(41,42))),(31,32)),58))),(3,4)),((63,64),((((((((((66,113),120),(117,121)),116),(((111,112),(134,135)),(118,119))),(81,82)),((((69,(70,83)),(87,(136,137))),(71,107)),((98,100),(99,101)))),((((74,(80,(109,110))),((95,96),141)),(((84,106),(105,126)),(125,131))),(85,102))),(((((67,68),(((((((((72,(127,128)),(79,144)),93),(91,92)),94),90),(138,139)),132),73)),((78,89),88)),(114,115)),(103,104))),(((((75,129),77),76),86),((122,123),133))))),(2,61)),62);
 956: 1 -11077.4541 -11033.87379 (0,((((((((((((1,97),146),65),((48,((49,51),(50,151))),(52,142))),(10,((29,30),(54,56)))),(59,60)),(((((53,55),(57,149)),143),147),(((108,140),148),(124,(130,145))))),(((((((((((((14,15),33),(35,(46,47))),34),28),45),27),(20,21)),36),(43,44)),(((37,38),39),(41,42))),(31,32)),58)),(3,4)),(((((5,(((11,150),(12,13)),((17,19),40))),(22,23)),(16,18)),(6,7)),((8,9),(24,(25,26))))),((63,64),(((((((66,(113,((116,120),(117,121)))),(((111,112),(134,135)),(118,119))),(81,82)),((((69,(70,83)),(87,(136,137))),(71,107)),((98,100),(99,101)))),(((74,(80,(109,110))),((((84,106),(105,126)),(125,131)),((95,96),141))),(85,102))),(((((67,68),(((73,132),(138,139)),((90,94),((91,92),93)))),(((78,89),88),(114,115))),((72,(127,128)),(79,144))),(103,104))),((((75,76),(77,129)),((122,123),133)),86)))),(2,61)),62);
 957: 1 -11214.3623 -11036.20914 (0,((((((((((((1,97),146),65),((48,((49,51),(50,151))),(52,142))),(10,((29,30),(54,56)))),(59,60)),(((((53,55),(57,149)),143),147),(((108,140),148),(124,(130,145))))),((((((((14,15),(33,(35,(46,47)))),34),28),45),(((20,21),(36,((((37,38),39),(41,42)),(43,44)))),27)),(31,32)),58)),(3,4)),((((5,((((11,150),12),13),((17,19),40))),(22,23)),(16,18)),((6,7),((8,9),(24,(25,26)))))),((63,64),((((((((((66,113),(117,121)),120),116),(((111,112),(134,135)),(118,119))),(81,82)),(((((69,(70,83)),(87,(136,137))),(71,107)),((98,100),(99,101))),((72,(127,128)),(79,144)))),(((74,(80,(109,110))),((((84,106),(105,126)),(125,131)),((95,96),141))),(85,102))),((((67,68),(73,((((90,94),((91,92),93)),(138,139)),132))),(((78,89),88),(114,115))),(103,104))),((((75,(77,129)),76),86),((122,123),133))))),(2,61)),62);
 958: 1 -10907.69727 -11032.15689 (0,((((((((((((1,97),146),65),((48,((49,51),(50,151))),(52,142))),(10,((29,30),(54,56)))),(59,60)),(((((53,55),(57,149)),143),147),((((108,140),148),(130,145)),124))),(((6,7),((8,9),(24,(25,26)))),((((((((((((14,15),33),((34,(46,47)),35)),28),45),27),(20,21)),36),(43,44)),(((37,38),39),(41,42))),(31,32)),58))),(3,4)),(((5,(((11,150),(12,13)),((17,19),40))),(22,23)),(16,18))),((63,64),(((((((66,(113,((116,120),(117,121)))),(((111,112),(134,135)),(118,119))),(81,82)),(((((69,(70,83)),(87,(136,137))),(71,107)),((98,100),(99,101))),((72,(127,128)),(79,144)))),((((74,(80,(109,110))),((95,96),141)),(((84,106),(105,126)),(125,131))),(85,102))),((((67,68),((((73,132),138),139),((90,94),((91,92),93)))),(((78,89),88),(114,115))),(103,104))),((((75,(86,((122,123),133))),76),77),129)))),(2,61)),62);
 959: 3 -12229.65625 -11031.5479 (0,((((((((((((1,97),146),65),((48,(((49,51),151),50)),(52,142))),(10,((29,30),(54,56)))),(59,60)),(((((53,55),(57,149)),143),147),(((108,140),148),(124,(130,145))))),(((6,7),((8,9),(24,(25,26)))),(((((((((((((14,15),33),(46,47)),(34,35)),28),45),27),(20,21)),36),(43,44)),(((37,39),38),(41,42))),(31,32)),58))),(3,4)),(((5,((11,(12,(13,150))),((17,19),40))),(22,23)),(16,18))),((63,64),((((((((((66,113),(117,121)),120),116),(((111,112),(134,135)),(118,119))),(81,82)),(((((69,(70,83)),71),(87,(136,137))),107),((98,100),(99,101)))),((((74,(80,(109,110))),((95,96),141)),(((84,106),(105,126)),(125,131))),(85,102))),(((((67,68),(((73,132),(138,139)),((90,94),((91,92),93)))),(((78,89),88),(114,115))),((72,(127,128)),(79,144))),(103,104))),((((75,76),(77,129)),86),((122,123),133))))),(2,61)),62);
 960: 1 -11856.67676 -11029.44105 (0,(((((((((((1,97),146),65),((48,((49,(50,151)),51)),(52,142))),(10,((29,30),(54,56)))),(59,60)),((((6,7),((8,9),(24,(25,26)))),((((((((((((14,15),33),((34,(46,47)),35)),28),45),27),(20,21)),36),(43,44)),(((37,38),39),(41,42))),(31,32)),58)),(((((53,55),(57,149)),143),147),(((108,140),148),(124,(130,145)))))),(3,4)),(((5,((((11,150),13),12),((17,19),40))),(22,23)),(16,18))),((63,64),(((((((66,(113,((116,120),(117,121)))),(((111,112),(134,135)),(118,119))),(81,82)),(((((69,(70,83)),71),(87,(136,137))),107),((98,100),(99,101)))),(((74,(80,(109,110))),((((84,106),(105,126)),(125,131)),((95,96),141))),(85,102))),(((((67,68),((72,(127,128)),(79,144))),((73,132),(((90,((91,92),93)),94),(138,139)))),(((78,89),88),(114,115))),(103,104))),(((75,(76,(77,129))),((122,123),133)),86)))),(2,61)),62);
 961: 1 -10552.80664 -11031.69905 (0,((((((((((((1,97),146),65),((48,((49,(50,151)),51)),(52,142))),(10,((29,30),(54,56)))),(59,60)),(((108,140),148),(124,(130,145)))),((((6,7),((8,9),(24,(25,26)))),(((((((((((((14,15),33),(34,(46,47))),35),28),45),27),(20,21)),36),(43,44)),(((37,39),38),(41,42))),(31,32)),58)),((((53,55),(57,149)),143),147))),(((5,((((11,150),13),12),((17,19),40))),(22,23)),(16,18))),(3,4)),((63,64),(((((((66,((113,(117,121)),(116,120))),(((111,112),(134,135)),(118,119))),(81,82)),(((((69,(70,83)),(87,(136,137))),(71,107)),((98,100),(99,101))),((72,(127,128)),(79,144)))),((((74,(80,(109,110))),((95,96),141)),(((84,106),(105,126)),(125,131))),(85,102))),((((67,68),(((73,132),138),((90,(((91,92),93),94)),139))),(((78,89),88),(114,115))),(103,104))),((((75,(86,((122,123),133))),77),76),129)))),(2,61)),62);
 962: 1 -10899.9082 -11028.08574 (0,((((((((((((1,97),146),65),((48,((49,51),(50,151))),(52,142))),(10,((29,30),(54,56)))),(59,60)),(((((53,55),(57,149)),143),147),(((108,140),148),(124,(130,145))))),(((6,7),((8,9),(24,(25,26)))),(((((((((((((14,15),33),(46,47)),(34,35)),28),45),27),(20,21)),36),(43,44)),(((37,38),39),(41,42))),(31,32)),58))),(3,4)),(((5,(((11,150),(12,13)),((17,19),40))),(22,23)),(16,18))),((63,64),((((((((((66,113),120),(117,121)),116),(((111,112),(134,135)),(118,119))),(81,82)),((((69,(70,83)),(87,(136,137))),(71,107)),((98,100),(99,101)))),((((74,(80,(109,110))),((95,96),141)),(((84,106),(105,126)),(125,131))),(85,102))),(((((67,68),(73,((((90,((91,92),93)),94),(138,139)),132))),(((78,89),88),(114,115))),((72,(127,128)),(79,144))),(103,104))),((((75,76),77),(86,((122,123),133))),129)))),(2,61)),62);
 963: 1 -10794.31445 -11037.5405 (0,(((((((((((((((1,97),146),65),((48,((49,(50,151)),51)),(52,142))),(10,((29,30),(54,56)))),(59,60)),(((108,140),148),(124,(130,145)))),(((((((((((((14,15),33),(46,47)),(34,35)),28),45),27),(20,21)),36),(43,44)),(((37,39),38),(41,42))),(31,32)),58)),(((53,55),(57,149)),147)),143),((6,7),((8,9),(24,(25,26))))),(((5,(22,23)),(((11,13),(12,150)),((17,19),40))),(16,18))),(3,4)),((63,64),((((((((((66,113),120),(117,121)),116),(((111,112),(134,135)),(118,119))),(81,82)),(((((69,(70,83)),71),(87,(136,137))),107),((98,100),(99,101)))),((((74,(80,(109,110))),((95,96),141)),(((84,106),(105,126)),(125,131))),(85,102))),(((((67,68),(((73,132),(138,139)),((90,94),((91,92),93)))),(((78,89),88),(114,115))),((72,(127,128)),(79,144))),(103,104))),((((75,76),(77,129)),((122,123),133)),86)))),(2,61)),62);
 964: 1 -11001.05078 -11042.37079 (0,(((((((((((((1,97),146),65),((48,((49,51),(50,151))),(52,142))),(10,((29,30),(54,56)))),(59,60)),((((53,55),(57,149)),143),(((108,140),(124,(130,145))),148))),147),((((((((((((14,15),33),((34,35),(46,47))),28),45),27),(20,21)),36),(43,44)),(((37,39),38),(41,42))),(31,32)),58)),(3,4)),((((5,((((11,150),12),13),((17,19),40))),(22,23)),(16,18)),((6,7),((8,9),(24,(25,26)))))),((63,64),((((((((((66,113),(117,121)),120),116),(((111,112),(134,135)),(118,119))),(81,82)),(((((69,(70,83)),(87,(136,137))),(71,107)),((98,100),(99,101))),((72,(127,128)),(79,144)))),((((74,(80,(109,110))),((95,96),141)),(((84,106),(105,126)),(125,131))),(85,102))),((((67,68),(((73,132),(138,139)),((90,94),((91,92),93)))),(((78,89),88),(114,115))),(103,104))),(((((75,129),77),76),((122,123),133)),86)))),(2,61)),62);
 965: 3 -10914.11914 -11028.4001 (0,((((((((((((1,97),146),65),((48,((49,51),(50,151))),(52,142))),(10,((29,30),(54,56)))),(59,60)),(((((53,55),(57,149)),143),147),(((108,140),148),(124,(130,145))))),(((6,7),((8,9),(24,(25,26)))),(((((((((((((14,15),33),(46,47)),(34,35)),28),45),27),(20,21)),36),(43,44)),((37,(38,39)),(41,42))),(31,32)),58))),(3,4)),(((5,(((11,150),(12,13)),((17,19),40))),(22,23)),(16,18))),((63,64),((((((((((66,113),120),(117,121)),116),(((111,112),(134,135)),(118,119))),(81,82)),((((69,(70,83)),(87,(136,137))),(71,107)),((98,100),(99,101)))),((((74,(80,(109,110))),((95,96),141)),(((84,106),(105,126)),(125,131))),(85,102))),(((((67,68),(73,((((90,((91,92),93)),94),(138,139)),132))),(((78,89),88),(114,115))),((72,(127,128)),(79,144))),(103,104))),((((75,76),77),(86,((122,123),133))),129)))),(2,61)),62);
 966: 1 -10613.16406 -11036.89275 (0,(((((((((((1,97),146),65),((48,(49,((50,151),51))),(52,142))),(10,((29,30),(54,56)))),(59,60)),(((((53,55),(57,149)),143),147),(((108,140),148),(124,(130,145))))),(((((5,(22,23)),(((11,150),(12,13)),((17,19),40))),(16,18)),((((((((((((14,15),33),((34,35),(46,47))),28),45),27),(20,21)),36),(43,44)),((37,(38,39)),(41,42))),(31,32)),58)),((6,7),((8,9),(24,(25,26)))))),(3,4)),((63,64),(((((((66,((113,(117,121)),(116,120))),(((111,112),(134,135)),(118,119))),(81,82)),(((((69,(70,83)),71),(87,(136,137))),107),((98,100),(99,101)))),(((74,(80,(109,110))),((((84,106),(105,126)),(125,131)),((95,96),141))),(85,102))),((((((67,68),(((73,132),(138,139)),((90,94),((91,93),92)))),((78,89),88)),(114,115)),((72,(127,128)),(79,144))),(103,104))),((((75,76),(77,129)),((122,123),133)),86)))),(2,61)),62);
 967: 4 -10301.60742 -11035.80617 (0,(((((((((1,97),146),65),((48,((49,51),(50,151))),(52,142))),((((10,((29,30),(54,56))),(((((((((((((14,15),33),((34,35),(46,47))),28),45),27),(20,21)),36),(43,44)),(((37,38),39),(41,42))),(31,32)),58),((((53,55),(57,149)),143),147))),(((108,140),148),(124,(130,145)))),(59,60))),(3,4)),((((5,(((11,150),(12,13)),((17,19),40))),(22,23)),(16,18)),((6,7),((8,9),(24,(25,26)))))),((63,64),(((((((66,(113,((116,120),(117,121)))),(((111,112),(134,135)),(118,119))),(81,82)),((((69,(70,83)),(87,(136,137))),(71,107)),((98,100),(99,101)))),((((74,(80,(109,110))),((95,96),141)),(((84,106),(105,126)),(125,131))),(85,102))),((((((67,68),((72,(127,128)),(79,144))),((((73,132),139),138),((90,94),((91,92),93)))),((78,89),88)),(114,115)),(103,104))),((75,77),(76,((86,((122,123),133)),129)))))),(2,61)),62);
 968: 1 -10867.65527 -11029.44105 (0,(((((((((((1,97),146),65),((48,((49,(50,151)),51)),(52,142))),(10,((29,30),(54,56)))),(59,60)),((((6,7),((8,9),(24,(25,26)))),((((((((((((14,15),33),((34,(46,47)),35)),28),45),27),(20,21)),36),(43,44)),(((37,38),39),(41,42))),(31,32)),58)),(((((53,55),(57,149)),143),147),(((108,140),148),(124,(130,145)))))),(3,4)),(((5,((((11,150),13),12),((17,19),40))),(22,23)),(16,18))),((63,64),(((((((66,(113,((116,120),(117,121)))),(((111,112),(134,135)),(118,119))),(81,82)),(((((69,(70,83)),71),(87,(136,137))),107),((98,100),(99,101)))),(((74,(80,(109,110))),((((84,106),(105,126)),(125,131)),((95,96),141))),(85,102))),(((((67,68),((72,(127,128)),(79,144))),((73,132),(((90,((91,92),93)),94),(138,139)))),(((78,89),88),(114,115))),(103,104))),(((75,(76,(77,129))),((122,123),133)),86)))),(2,61)),62);
 969: 1 -9518.584961 -11056.43771 (0,(((((((((1,97),146),((63,64),(((((((((66,116),(117,121)),120),113),(((111,112),(134,135)),(118,119))),(81,82)),(((((((69,(70,83)),71),107),(136,137)),87),((98,100),(99,101))),(((74,(80,(109,110))),((((84,106),(105,126)),(125,131)),((95,96),141))),(85,102)))),(((((67,68),((73,132),(((90,94),((91,92),93)),(138,139)))),(((78,89),88),(114,115))),((72,(127,128)),(79,144))),(103,104))),((((75,77),(86,((122,123),133))),76),129)))),65),((48,((49,51),(50,151))),(52,142))),((29,30),(54,56))),(((3,4),10),(((((((5,(22,23)),(((11,150),(12,13)),((17,19),40))),(16,18)),((6,7),((8,9),(24,(25,26))))),(((((((((((((14,15),33),(46,47)),(34,35)),28),45),27),(20,21)),36),(43,44)),(((37,39),38),(41,42))),(31,32)),58)),((((53,55),(57,149)),143),147)),(((108,140),148),(124,(130,145)))))),(59,60)),(2,61)),62);
 970: 15 -10993.875 -11031.49437 (0,((((((((((1,97),146),65),((48,(52,142)),(49,((50,151),51)))),(10,((29,30),(54,56)))),((((((53,55),(57,149)),143),147),(((108,140),148),(124,(130,145)))),(59,60))),((((((5,(22,23)),(((11,150),(12,13)),((17,19),40))),(16,18)),((6,7),((8,9),(24,(25,26))))),(((((((((((14,15),33),((34,(46,47)),35)),28),45),27),(20,21)),36),(43,44)),(((37,39),38),(41,42))),(31,32))),58)),(3,4)),((63,64),((((((((((66,113),120),(117,121)),116),(((111,112),(134,135)),(118,119))),(81,82)),(((((69,(70,83)),71),(87,(136,137))),107),((98,100),(99,101)))),((((74,(80,(109,110))),((95,96),141)),(((84,106),(105,126)),(125,131))),(85,102))),(((((67,68),((((73,132),138),139),((90,94),((91,92),93)))),(((78,89),88),(114,115))),(103,104)),((72,(127,128)),(79,144)))),((((75,76),(77,129)),86),((122,123),133))))),(2,61)),62);
 971: 2 -11126.20898 -11032.67438 (0,(((((((((((1,97),146),65),((48,((49,51),(50,151))),(52,142))),(10,((29,30),(54,56)))),(((((((((((((14,15),33),((34,35),(46,47))),(27,45)),28),(20,21)),36),(43,44)),(((37,39),38),(41,42))),(31,32)),58),((((53,55),(57,149)),143),147)),(((108,140),148),(124,(130,145))))),(59,60)),(3,4)),((((5,(((11,150),(12,13)),((17,19),40))),(22,23)),(16,18)),((6,7),((8,9),(24,(25,26)))))),((63,64),((((((((((66,113),120),(117,121)),116),(((111,112),(134,135)),(118,119))),(81,82)),((((69,(70,83)),(87,(136,137))),(71,107)),((98,100),(99,101)))),(((74,(80,(109,110))),((((84,106),(105,126)),(125,131)),((95,96),141))),(85,102))),(((((67,68),(((73,132),(138,139)),((90,94),((91,92),93)))),(((78,89),88),(114,115))),((72,(127,128)),(79,144))),(103,104))),((((75,76),(77,129)),((122,123),133)),86)))),(2,61)),62);
 972: 1 -10467.63184 -11037.19302 (0,((((((((((((1,97),146),65),((48,((49,51),(50,151))),(52,142))),(10,((29,30),(54,56)))),(59,60)),(((((53,55),(57,149)),143),147),(((108,140),148),(124,(130,145))))),((((((((((((14,15),33),28),((34,35),(46,47))),45),27),(20,21)),36),(43,44)),(((37,39),38),(41,42))),(31,32)),58)),(3,4)),((((5,(((11,150),(12,13)),((17,19),40))),(22,23)),(16,18)),((6,7),((8,9),(24,(25,26)))))),((63,64),((((((((((66,113),(117,121)),120),116),(((111,112),(134,135)),(118,119))),(81,82)),(((69,(70,83)),(((71,107),(136,137)),87)),((98,100),(99,101)))),(((74,(80,(109,110))),((((84,106),(105,126)),(125,131)),((95,96),141))),(85,102))),(((((67,68),(((73,132),(138,139)),((90,94),((91,92),93)))),(((78,89),88),(114,115))),((72,(127,128)),(79,144))),(103,104))),(((75,((76,77),129)),86),((122,123),133))))),(2,61)),62);
 973: 1 -10980.95508 -11060.04448 (0,(((((((((((((((1,97),146),65),((48,((49,(50,151)),51)),(52,142))),(10,((29,30),(54,56)))),(59,60)),(((108,140),148),(124,(130,145)))),((((((((((((((14,15),33),(46,47)),(34,35)),28),45),27),(20,21)),36),(43,44)),(((37,39),38),(41,42))),(31,32)),58),143)),147),((53,55),(57,149))),((6,7),((8,9),(24,(25,26))))),(3,4)),(((5,(((11,13),(12,150)),((17,19),40))),(22,23)),(16,18))),((63,64),(((((((((66,113),120),(117,121)),116),(((111,112),(134,135)),(118,119))),(81,82)),((((((69,(70,83)),71),(87,(136,137))),107),((98,100),(99,101))),((((74,(80,(109,110))),((95,96),141)),(((84,106),(105,126)),(125,131))),(85,102)))),((((67,68),(((73,132),(138,139)),((90,94),((91,92),93)))),((((72,(127,128)),(79,144)),(114,115)),((78,89),88))),(103,104))),((((75,76),(77,129)),((122,123),133)),86)))),(2,61)),62);
 974: 1 -10577.02246 -11030.53129 (0,((((((((((((1,97),146),65),((48,((49,(50,151)),51)),(52,142))),(10,((29,30),(54,56)))),(59,60)),(((((53,55),(57,149)),143),(((108,140),148),(124,(130,145)))),147)),((((((((((((14,15),33),((34,(46,47)),35)),28),45),27),(20,21)),36),(43,44)),(((37,39),38),(41,42))),(31,32)),58)),(3,4)),((((5,(22,23)),((((11,150),12),13),((17,19),40))),(16,18)),((6,7),((8,9),(24,(25,26)))))),((63,64),((((((((((66,113),120),(117,121)),116),(((111,112),(134,135)),(118,119))),(81,82)),(((((69,(70,83)),71),(87,(136,137))),107),((98,100),(99,101)))),((((74,(80,(109,110))),((95,96),141)),(((84,106),(105,126)),(125,131))),(85,102))),(((((67,68),((((73,132),138),139),((90,((91,92),93)),94))),(((78,89),88),(114,115))),((72,(127,128)),(79,144))),(103,104))),(((((75,76),129),77),((122,123),133)),86)))),(2,61)),62);
 975: 3 -10631.51758 -11046.45736 (0,((((((((((1,97),146),65),((48,((49,(50,151)),51)),(52,142))),((29,30),(54,56))),(10,(59,60))),(((108,140),148),(124,(130,145)))),((((((((((14,15),35),33),(34,(46,47))),28),45),(((20,21),(36,((((37,38),39),(41,42)),(43,44)))),27)),(31,32)),58),((((53,55),(57,149)),143),147))),(((3,4),((63,64),((((((((((66,113),(117,121)),120),116),(((111,112),(134,135)),(118,119))),(81,82)),((((69,(70,83)),(87,(136,137))),(71,107)),((98,100),(99,101)))),(((74,(80,(109,110))),((((84,106),(105,126)),(125,131)),((95,96),141))),(85,102))),(((((67,68),((73,132),(((90,((91,92),93)),94),(138,139)))),(((78,89),88),(114,115))),((72,(127,128)),(79,144))),(103,104))),((75,(76,(77,(86,((122,123),133))))),129)))),((((5,(22,23)),((((11,150),12),13),((17,19),40))),(16,18)),((6,7),((8,9),(24,(25,26))))))),(2,61)),62);
 976: 1 -11122.33594 -11033.78611 (0,((((((((((1,97),146),65),((48,((49,51),(50,151))),(52,142))),((29,30),(54,56))),(10,(59,60))),(((((53,55),(57,149)),143),147),(((108,140),148),(124,(130,145))))),((((6,7),((8,9),(24,(25,26)))),((((((((((((14,15),33),(46,47)),(34,35)),28),45),27),(20,21)),36),(43,44)),(((37,38),39),(41,42))),(31,32))),58)),(((3,4),((63,64),((((((((((66,113),(117,121)),120),116),(((111,112),(134,135)),(118,119))),(81,82)),(((((69,(70,83)),71),(87,(136,137))),107),((98,100),(99,101)))),(((74,(80,(109,110))),((((84,106),(105,126)),(125,131)),((95,96),141))),(85,102))),(((((67,68),(73,((((90,94),((91,92),93)),(138,139)),132))),(((78,89),88),(114,115))),((72,(127,128)),(79,144))),(103,104))),((((75,(77,129)),76),86),((122,123),133))))),(((5,(((11,12),(13,150)),((17,19),40))),(22,23)),(16,18)))),(2,61)),62);
 977: 5 -10318.70312 -11042.9744 (0,((((((((((((1,97),146),65),((48,((49,(50,151)),51)),(52,142))),(10,((29,30),(54,56)))),(59,60)),(((((53,55),(57,149)),143),147),(((108,140),148),(124,(130,145))))),(((((((((((14,(15,33)),(34,(35,(46,47)))),28),45),27),(20,21)),36),(43,44)),(((37,38),39),(41,42))),(31,32)),58)),(3,4)),((((5,(((11,150),(12,13)),((17,19),40))),(22,23)),(16,18)),((6,7),((8,9),(24,(25,26)))))),((63,64),((((((((((66,113),120),(117,121)),116),(((111,112),(134,135)),(118,119))),(81,82)),((((69,(70,83)),((98,100),(99,101))),(87,(136,137))),(71,107))),(((74,(80,(109,110))),((((84,106),(105,126)),(125,131)),((95,96),141))),(85,102))),(((((67,68),(((73,132),(138,139)),((90,94),((91,92),93)))),(((78,89),88),(114,115))),((72,(127,128)),(79,144))),(103,104))),(((((75,76),129),77),((122,123),133)),86)))),(2,61)),62);
 978: 1 -12001.26855 -11045.31862 (0,((((((((((((1,97),146),65),((48,((49,51),(50,151))),(52,142))),(10,((29,30),(54,56)))),(59,60)),((((53,55),(57,149)),147),((((108,140),148),(124,(130,145))),143))),(((((((((((((14,15),33),(34,(46,47))),35),28),45),27),(20,21)),36),(43,44)),(((37,39),38),(41,42))),(31,32)),58)),(3,4)),((((5,((((11,150),12),13),((17,19),40))),(22,23)),(16,18)),((6,7),((8,9),(24,(25,26)))))),((63,64),((((((((((66,113),(117,121)),120),116),(((111,112),(134,135)),(118,119))),(81,82)),((((69,(70,83)),((98,100),(99,101))),(87,(136,137))),(71,107))),(((74,(80,(109,110))),((((84,106),(105,126)),(125,131)),((95,96),141))),(85,102))),((((67,68),(((73,132),(138,139)),((90,94),((91,92),93)))),(((78,89),88),(114,115))),(((72,(127,128)),(79,144)),(103,104)))),((((75,76),(77,129)),((122,123),133)),86)))),(2,61)),62);
 979: 1 -10086.73047 -11053.93542 (0,(((((((((1,97),146),((63,64),(((((((((66,116),(117,121)),120),113),(((111,112),(134,135)),(118,119))),(81,82)),(((((69,(70,83)),(71,107)),(87,(136,137))),((98,100),(99,101))),(((74,(80,(109,110))),((((84,106),(105,126)),(125,131)),((95,96),141))),(85,102)))),(((((67,68),((73,132),(((90,94),((91,92),93)),(138,139)))),(((78,89),88),(114,115))),((72,(127,128)),(79,144))),(103,104))),((((75,77),(86,((122,123),133))),76),129)))),65),((48,((49,51),(50,151))),(52,142))),((29,30),(54,56))),(((3,4),10),(((((((5,(22,23)),(((11,150),(12,13)),((17,19),40))),(16,18)),((6,7),((8,9),(24,(25,26))))),(((((((((((((14,15),33),(46,47)),(34,35)),28),45),27),(20,21)),36),(43,44)),(((37,39),38),(41,42))),(31,32)),58)),((((53,55),(57,149)),143),147)),(((108,140),148),(124,(130,145)))))),(59,60)),(2,61)),62);
 980: 1 -11067.76562 -11028.7245 (0,(((((((((((1,97),146),65),((48,(52,142)),((49,51),(50,151)))),(10,((29,30),(54,56)))),((((((((((((((14,15),33),((34,(46,47)),35)),28),45),27),(20,21)),36),(43,44)),(((37,39),38),(41,42))),(31,32)),58),((((53,55),(57,149)),143),147)),(((108,140),148),(124,(130,145))))),(59,60)),(3,4)),((((5,(((11,150),(12,13)),((17,19),40))),(22,23)),(16,18)),((6,7),((8,9),(24,(25,26)))))),((63,64),((((((((((66,113),120),(117,121)),116),(((111,112),(134,135)),(118,119))),(81,82)),(((((69,(70,83)),71),(87,(136,137))),107),((98,100),(99,101)))),(((74,(80,(109,110))),((((84,106),(105,126)),(125,131)),((95,96),141))),(85,102))),(((((67,68),(((73,132),(138,139)),((90,94),((91,92),93)))),(((78,89),88),(114,115))),((72,(127,128)),(79,144))),(103,104))),((((75,(76,129)),77),((122,123),133)),86)))),(2,61)),62);
 981: 1 -10916.55762 -11031.01702 (0,((((((((((((1,97),146),65),((48,((49,(50,151)),51)),(52,142))),(10,((29,30),(54,56)))),(59,60)),(((((53,55),(57,149)),143),147),(((108,140),148),(124,(130,145))))),(((6,7),((8,9),(24,(25,26)))),((((((((((((14,15),33),((34,(46,47)),35)),28),45),27),(20,21)),36),(43,44)),(((37,38),39),(41,42))),(31,32)),58))),(3,4)),(((5,((((11,150),13),12),((17,19),40))),(22,23)),(16,18))),((63,64),((((((((66,(113,((116,120),(117,121)))),(((111,112),(134,135)),(118,119))),(81,82)),(((((69,(70,83)),71),(87,(136,137))),107),((98,100),(99,101)))),((74,(80,(109,110))),((((84,106),(105,126)),(125,131)),((95,96),141)))),(85,102)),(((((67,68),((72,(127,128)),(79,144))),((73,132),(((90,((91,92),93)),94),(138,139)))),(((78,89),88),(114,115))),(103,104))),(((75,(76,(77,129))),((122,123),133)),86)))),(2,61)),62);
 982: 4 -11769.76367 -11039.72366 (0,(((((((((((1,97),146),65),((48,((49,51),(50,151))),(52,142))),(10,((29,30),(54,56)))),(59,60)),(((((53,55),(57,149)),143),147),(((108,140),148),(124,(130,145))))),(((((5,(22,23)),(((11,150),(12,13)),((17,19),40))),(16,18)),((6,7),((8,9),(24,(25,26))))),(((((((((((((14,15),33),(46,47)),(34,35)),28),45),27),(20,21)),36),(43,44)),(((37,38),39),(41,42))),(31,32)),58))),(3,4)),((63,64),((((((((((66,113),(117,121)),120),116),(((111,112),(134,135)),(118,119))),(81,82)),((((69,(70,83)),(87,(136,137))),(71,107)),((98,100),(99,101)))),(((74,(80,(109,110))),((((84,106),(105,126)),(125,131)),((95,96),141))),(85,102))),((((67,68),((((((72,(127,128)),(79,144)),93),(91,92)),(90,94)),((73,132),(138,139)))),(((78,89),88),(114,115))),(103,104))),(((((75,129),77),76),(122,(123,133))),86)))),(2,61)),62);
 983: 1 -11329.70898 -11040.72054 (0,((((((((((1,97),146),65),((48,((49,51),(50,151))),(52,142))),(10,(59,60))),((29,30),(54,56))),(((((53,55),(57,149)),143),147),(((108,140),148),(124,(130,145))))),(((6,7),(((((((((((14,15),33),((34,35),(46,47))),28),45),27),(20,21)),36),(43,44)),(((37,39),38),(41,42))),(31,32))),58)),(((3,4),((63,64),(((((((66,((113,(117,121)),(116,120))),(((111,112),(134,135)),(118,119))),(81,82)),(((((69,(70,83)),71),107),(87,(136,137))),((98,100),(99,101)))),(((74,(80,(109,110))),((((84,106),(105,126)),(125,131)),((95,96),141))),(85,102))),(((((67,68),(((73,132),(138,139)),(((90,(91,92)),94),93))),(((78,89),88),(114,115))),((72,(127,128)),(79,144))),(103,104))),((((75,76),(77,129)),86),((122,123),133))))),((((5,((((11,150),13),12),((17,19),40))),(22,23)),(16,18)),((8,9),(24,(25,26)))))),(2,61)),62);
 984: 1 -10612.21875 -11041.04702 (0,((((((((((1,97),146),65),((48,(49,((50,151),51))),(52,142))),(10,(59,60))),((29,30),(54,56))),(((((53,55),(57,149)),143),147),(((108,140),148),(124,(130,145))))),((3,4),((63,64),(((((((((((66,113),120),(117,121)),116),(((111,112),(134,135)),(118,119))),(81,82)),((((69,(70,83)),(87,(136,137))),(71,107)),((98,100),(99,101)))),((72,(127,128)),(79,144))),((((74,(80,(109,110))),((95,96),141)),(((84,106),(105,126)),(125,131))),(85,102))),((((67,68),(73,((((((90,94),(91,92)),93),138),139),132))),(((78,89),88),(114,115))),(103,104))),(((((75,129),77),76),((122,123),133)),86))))),((((5,((((11,150),13),12),((17,19),40))),(22,23)),(16,18)),((((6,7),((8,9),(24,(25,26)))),(((((((((((14,15),33),((34,35),(46,47))),28),45),27),(20,21)),36),(43,44)),(((37,38),39),(41,42))),(31,32))),58))),(2,61)),62);
 985: 1 -11511.76758 -11034.92126 (0,(((((((((((1,97),146),65),((48,((49,(50,151)),51)),(52,142))),(10,((29,30),(54,56)))),(((((53,55),(57,149)),143),(((108,140),148),(124,(130,145)))),147)),(59,60)),((((((((((((((14,15),33),35),34),(46,47)),28),45),27),(20,21)),36),(43,44)),(((37,38),39),(41,42))),(31,32)),58)),((3,4),((((5,((((11,13),12),150),((17,19),40))),(22,23)),(16,18)),((6,7),((8,9),(24,(25,26))))))),((63,64),((((((((((66,113),120),(117,121)),116),(((111,112),(134,135)),(118,119))),(81,82)),((((69,(70,83)),(87,(136,137))),(71,107)),((98,100),(99,101)))),(((74,(80,(109,110))),((((84,106),(105,126)),(125,131)),((95,96),141))),(85,102))),(((((67,68),(73,(((((90,((91,92),94)),93),138),139),132))),(((78,89),88),(114,115))),((72,(127,128)),(79,144))),(103,104))),((75,(76,(77,(86,((122,123),133))))),129)))),(2,61)),62);
 986: 4 -10771.30957 -11028.84948 (0,((((((((((((1,97),146),65),((48,(52,142)),((49,(50,151)),51))),(10,((29,30),(54,56)))),(59,60)),(((((53,55),(57,149)),143),147),(((108,140),148),(124,(130,145))))),(((6,7),((8,9),(24,(25,26)))),(((((((((((((14,15),33),(46,47)),(34,35)),28),45),27),(20,21)),36),(43,44)),(((37,38),39),(41,42))),(31,32)),58))),(3,4)),(((5,(((11,150),(12,13)),((17,19),40))),(22,23)),(16,18))),((63,64),((((((((((66,116),113),120),(117,121)),(((111,112),(134,135)),(118,119))),(81,82)),((((69,(70,83)),(87,(136,137))),(71,107)),((98,100),(99,101)))),((((74,(80,(109,110))),((95,96),141)),(((84,106),(105,126)),(125,131))),(85,102))),(((((67,68),(((73,132),(138,139)),((90,94),((91,92),93)))),(((78,89),88),(114,115))),((72,(127,128)),(79,144))),(103,104))),((((75,76),77),(86,((122,123),133))),129)))),(2,61)),62);
 987: 2 -10629.45605 -11031.82918 (0,(((((((((((1,97),146),65),((48,(52,142)),((49,(50,151)),51))),(10,((29,30),(54,56)))),(59,60)),(((((53,55),(57,149)),143),147),(((108,140),148),(124,(130,145))))),(((((5,(22,23)),((((11,150),13),12),((17,19),40))),(16,18)),((6,7),((8,9),(24,(25,26))))),((((((((((((14,15),33),((34,35),(46,47))),28),45),27),(20,21)),36),(43,44)),(((37,38),39),(41,42))),(31,32)),58))),(3,4)),((63,64),((((((((((66,113),120),(117,121)),116),(((111,112),(134,135)),(118,119))),(81,82)),(((((69,(70,83)),71),(87,(136,137))),107),((98,100),(99,101)))),((((74,(80,(109,110))),((95,96),141)),(((84,106),(105,126)),(125,131))),(85,102))),((((((((67,68),((72,(127,128)),(79,144))),(((73,132),(138,139)),((90,94),((91,92),93)))),(114,115)),88),78),89),(103,104))),(((75,((76,77),129)),((122,123),133)),86)))),(2,61)),62);
 988: 1 -11401.32129 -11027.74355 (0,(((((((((((1,97),146),65),((48,(52,142)),((49,(50,151)),51))),(10,((29,30),(54,56)))),(59,60)),(((((53,55),(57,149)),143),147),(((108,140),148),(124,(130,145))))),(((((5,(22,23)),(((11,150),(12,13)),((17,19),40))),(16,18)),((6,7),((8,9),(24,(25,26))))),((((((((((((14,15),33),((34,(46,47)),35)),28),45),27),(20,21)),36),(43,44)),(((37,39),38),(41,42))),(31,32)),58))),(3,4)),((63,64),((((((((((66,113),120),(117,121)),116),(((111,112),(134,135)),(118,119))),(81,82)),(((((69,(70,83)),71),(87,(136,137))),107),((98,100),(99,101)))),(((74,(80,(109,110))),((((84,106),(105,126)),(125,131)),((95,96),141))),(85,102))),(((((67,68),(((73,132),(138,139)),((90,94),((91,92),93)))),(((78,89),88),(114,115))),((72,(127,128)),(79,144))),(103,104))),((((75,76),(77,129)),((122,123),133)),86)))),(2,61)),62);
 989: 4 -10967.28516 -11028.45154 (0,((((((((((((1,97),146),65),((48,((49,(50,151)),51)),(52,142))),(10,((29,30),(54,56)))),(59,60)),(((((53,55),(57,149)),143),147),(((108,140),148),(124,(130,145))))),(((6,7),((8,9),(24,(25,26)))),((((((((((((14,15),33),((34,(46,47)),35)),28),45),27),(20,21)),36),(43,44)),(((37,38),39),(41,42))),(31,32)),58))),(3,4)),(((5,((((11,150),13),12),((17,19),40))),(22,23)),(16,18))),((63,64),(((((((66,(113,((116,120),(117,121)))),(((111,112),(134,135)),(118,119))),(81,82)),(((((69,(70,83)),71),(87,(136,137))),107),((98,100),(99,101)))),((((74,(80,(109,110))),((95,96),141)),(((84,106),(105,126)),(125,131))),(85,102))),(((((67,68),((72,(127,128)),(79,144))),((73,132),(((90,((91,92),93)),94),(138,139)))),(((78,89),88),(114,115))),(103,104))),(((75,(76,(77,129))),((122,123),133)),86)))),(2,61)),62);
 990: 4 -10491.41992 -11042.37685 (0,((((((((((((1,97),146),65),((48,((49,(50,151)),51)),(52,142))),(10,(59,60))),((29,30),(54,56))),(((((53,55),(57,149)),143),147),(((108,140),148),(124,(130,145))))),((((((((14,15),33),(34,(35,(46,47)))),28),45),(((20,21),(36,((((37,39),38),(41,42)),(43,44)))),27)),(31,32)),58)),(3,4)),(((5,(((((11,((17,19),40)),13),12),150),(22,23))),(16,18)),((6,7),((8,9),(24,(25,26)))))),((63,64),((((((((((66,113),120),(117,121)),116),(((111,112),(134,135)),(118,119))),(81,82)),(((((69,(70,83)),(87,(136,137))),(71,107)),((98,100),(99,101))),((72,(127,128)),(79,144)))),((((74,(80,(109,110))),((95,96),141)),(((84,106),(105,126)),(125,131))),(85,102))),((((67,68),((((73,132),139),138),((90,94),((91,92),93)))),(((78,89),88),(114,115))),(103,104))),(((((75,129),76),77),((122,123),133)),86)))),(2,61)),62);
 991: 1 -10530.72363 -11029.98026 (0,((((((((((((1,97),146),65),((48,((49,51),(50,151))),(52,142))),(10,((29,30),(54,56)))),(59,60)),(((108,140),148),(124,(130,145)))),((((6,7),((8,9),(24,(25,26)))),((((((((((((14,15),33),(34,(35,(46,47)))),28),45),27),(20,21)),36),(43,44)),(((37,38),39),(41,42))),(31,32)),58)),((((53,55),(57,149)),143),147))),(((5,((((11,150),12),13),((17,19),40))),(22,23)),(16,18))),(3,4)),((63,64),(((((((66,(113,((116,120),(117,121)))),(((111,112),(134,135)),(118,119))),(81,82)),((((69,(70,83)),(87,(136,137))),(71,107)),((98,100),(99,101)))),((((74,(80,(109,110))),((95,96),141)),(((84,106),(105,126)),(125,131))),(85,102))),(((((67,68),((((73,132),138),139),((90,94),((91,92),93)))),(((78,89),88),(114,115))),((72,(127,128)),(79,144))),(103,104))),(((75,((76,77),129)),((122,123),133)),86)))),(2,61)),62);
 992: 2 -10672.09668 -11036.9103 (0,(((((((((1,97),146),65),((48,((49,51),(50,151))),(52,142))),((((10,((29,30),(54,56))),(((((((((((((14,15),33),((34,35),(46,47))),28),45),27),(20,21)),36),(43,44)),((37,(38,39)),(41,42))),(31,32)),58),((((53,55),(57,149)),143),147))),(((108,140),148),(124,(130,145)))),(59,60))),(3,4)),((((5,(((11,150),(12,13)),((17,19),40))),(22,23)),(16,18)),((6,7),((8,9),(24,(25,26)))))),((63,64),(((((((66,((113,(117,121)),(116,120))),(((111,112),(134,135)),(118,119))),(81,82)),(((((69,(70,83)),(87,(136,137))),71),107),((98,100),(99,101)))),(((74,(80,(109,110))),((((84,106),(105,126)),(125,131)),((95,96),141))),(85,102))),((((((67,68),((72,(127,128)),(79,144))),((73,132),(((90,94),((91,92),93)),(138,139)))),((78,89),88)),(114,115)),(103,104))),(75,((76,((86,((122,123),133)),129)),77))))),(2,61)),62);
 993: 1 -10860.32227 -11036.42003 (0,(((((((((((1,97),146),65),((48,(52,142)),((49,51),(50,151)))),(10,((29,30),(54,56)))),(59,60)),(((((53,55),(57,149)),143),147),(((108,140),148),(124,(130,145))))),(((5,((((11,150),13),12),((17,19),40))),(22,23)),(16,18))),((3,4),(((6,7),((8,9),(24,(25,26)))),((((((((((((14,15),33),((34,35),(46,47))),28),45),27),(20,21)),36),(43,44)),(((37,39),38),(41,42))),(31,32)),58)))),((63,64),((((((((((66,116),113),(117,121)),120),(((111,112),(134,135)),(118,119))),(81,82)),((((69,(70,83)),(87,(136,137))),(71,107)),((98,100),(99,101)))),((((74,(80,(109,110))),((95,96),141)),(((84,106),(105,126)),(125,131))),(85,102))),(((((67,68),(((73,132),(138,139)),((90,94),((91,92),93)))),((78,89),88)),(((72,(127,128)),(79,144)),(114,115))),(103,104))),((((75,(86,((122,123),133))),77),76),129)))),(2,61)),62);
 994: 1 -10786.55859 -11052.94538 (0,(((((((1,97),146),65),((48,(52,142)),((49,(50,151)),51))),((29,30),(54,56))),((((3,4),((((5,(((11,12),(13,150)),((17,19),40))),(22,23)),(16,18)),((6,7),((8,9),(24,(25,26)))))),((63,64),((((((((66,116),(113,((117,121),120))),(((111,112),(134,135)),(118,119))),(81,82)),(((((69,(70,83)),71),107),(87,(136,137))),((98,100),(99,101)))),(((72,(127,128)),(79,144)),((((74,(80,(109,110))),((95,96),141)),(((84,106),(105,126)),(125,131))),(85,102)))),(((((67,68),((73,132),((((90,(91,92)),93),94),(138,139)))),((78,89),88)),(114,115)),(103,104))),(((75,(76,(77,129))),86),((122,123),133))))),((10,(59,60)),((((((((((14,15),33),35),(34,(46,47))),28),45),(((20,21),(36,((((37,39),38),(41,42)),(43,44)))),27)),(31,32)),58),(((((53,55),(57,149)),143),147),(((108,140),148),(124,(130,145)))))))),(2,61)),62);
 995: 1 -10941 -11030.2914 (0,((((((((((((1,97),146),65),((48,(52,142)),((49,(50,151)),51))),(10,((29,30),(54,56)))),(59,60)),(((((53,55),(57,149)),143),147),(((108,140),148),(124,(130,145))))),((((((((((((14,15),33),((34,35),(46,47))),28),45),27),(20,21)),36),(43,44)),(((37,39),38),(41,42))),(31,32)),58)),(3,4)),((((5,((((11,150),12),13),((17,19),40))),(22,23)),(16,18)),((6,7),((8,9),(24,(25,26)))))),((63,64),(((((((((66,(113,((117,121),120))),116),(118,119)),((111,112),(134,135))),(81,82)),((((69,(70,83)),(87,(136,137))),(71,107)),((98,100),(99,101)))),((((74,(80,(109,110))),((95,96),141)),(((84,106),(105,126)),(125,131))),(85,102))),((((((67,68),((72,(127,128)),(79,144))),(((73,132),(138,139)),((90,94),((91,92),93)))),((78,89),88)),(114,115)),(103,104))),((75,((76,(86,((122,123),133))),77)),129)))),(2,61)),62);
 996: 2 -11535.13477 -11039.3449 (0,(((((((((1,97),146),65),((48,(52,142)),(49,((50,151),51)))),(((10,(59,60)),(((29,30),(54,56)),(((108,140),148),(124,(130,145))))),(((((((((((((14,15),33),((34,35),(46,47))),28),45),27),(20,21)),36),(43,44)),(((37,38),39),(41,42))),(31,32)),58),((((53,55),(57,149)),143),147)))),(3,4)),((((5,((((11,150),13),12),((17,19),40))),(22,23)),(16,18)),((6,7),((8,9),(24,(25,26)))))),((63,64),(((((((66,((113,(117,121)),(116,120))),(((111,112),(134,135)),(118,119))),(81,82)),((((69,(70,83)),(87,(136,137))),(71,107)),((98,100),(99,101)))),(((74,(80,(109,110))),((((84,106),(105,126)),(125,131)),((95,96),141))),(85,102))),(((((67,68),(73,((((90,94),((91,92),93)),132),(138,139)))),(((78,89),88),(114,115))),((72,(127,128)),(79,144))),(103,104))),(((75,(77,(86,((122,123),133)))),76),129)))),(2,61)),62);
 997: 2 -10996.31445 -11048.11547 (0,((((((((1,97),146),((48,(52,142)),((49,51),(50,151)))),65),((63,64),(((((((((66,113),(117,121)),120),116),(((111,112),(134,135)),(118,119))),((((((69,(70,83)),(87,(136,137))),(71,107)),((98,100),(99,101))),((72,(127,128)),(79,144))),(81,82))),((((74,(80,(109,110))),((95,96),141)),(((84,106),(105,126)),(125,131))),(85,102))),(((((67,68),(((73,132),(138,139)),((90,94),((91,92),93)))),((78,89),88)),(114,115)),(103,104))),((75,((76,77),(86,((122,123),133)))),129)))),((((((10,((29,30),(54,56))),(59,60)),(((108,140),148),(124,(130,145)))),(((((((((((((14,15),33),(46,47)),(34,35)),28),45),27),(20,21)),36),(43,44)),(((37,38),39),(41,42))),(31,32)),58)),(((53,55),(57,149)),147)),143)),((3,4),((((5,(22,23)),(((11,150),(12,13)),((17,19),40))),(16,18)),((6,7),((8,9),(24,(25,26))))))),(2,61)),62);
 998: 1 -10802.89355 -11031.48309 (0,(((((((((((((1,97),146),65),((48,((49,51),(50,151))),(52,142))),(10,((29,30),(54,56)))),(59,60)),(((108,140),148),(124,(130,145)))),((((53,55),(57,149)),143),147)),(((6,7),((8,9),(24,(25,26)))),((((((((((((14,15),33),(34,(35,(46,47)))),28),45),27),(20,21)),36),(43,44)),(((37,38),39),(41,42))),(31,32)),58))),(((5,((((11,150),12),13),((17,19),40))),(22,23)),(16,18))),(3,4)),((63,64),((((((66,(113,((116,120),(117,121)))),(((111,112),(134,135)),(118,119))),(((((69,(70,83)),(87,(136,137))),(71,107)),((98,100),(99,101))),(81,82))),((((74,(80,(109,110))),((95,96),141)),(((84,106),(105,126)),(125,131))),(85,102))),(((((67,68),((((73,132),138),139),((90,94),((91,92),93)))),(((78,89),88),(114,115))),((72,(127,128)),(79,144))),(103,104))),(((75,((76,77),129)),((122,123),133)),86)))),(2,61)),62);
 999: 3 -11071.36426 -11041.42808 (0,(((((((((((1,97),146),65),((48,((49,51),(50,151))),(52,142))),((10,(59,60)),((29,30),(54,56)))),(((((53,55),(57,149)),143),147),(((108,140),124),((130,145),148)))),((((((((((((14,15),33),((34,(46,47)),35)),45),28),27),(20,21)),36),(43,44)),(((37,39),38),(41,42))),(31,32)),58)),(3,4)),((((5,((((11,150),12),13),((17,19),40))),(22,23)),(16,18)),((6,7),((8,9),(24,(25,26)))))),((63,64),((((((((((66,113),120),(117,121)),116),(((111,112),(134,135)),(118,119))),(81,82)),((((69,(70,83)),(87,(136,137))),(71,107)),((98,100),(99,101)))),(((74,(80,(109,110))),((((84,106),(105,126)),(125,131)),((95,96),141))),(85,102))),(((((67,68),(((73,132),(138,139)),((90,94),((91,92),93)))),(((78,89),88),(114,115))),((72,(127,128)),(79,144))),(103,104))),((((75,76),(77,129)),86),((122,123),133))))),(2,61)),62);
 boot_splits_size: 2
 logl_cutoff: -11081.54473
UFBootSplit0:
 000: 1 14 15 35
 001: 2 111 112 118 119
 002: 1000 1 97
 003: 1 86 122 123 129 133
 004: 1000 1 97 146
 005: 1 33 35 46 47
 006: 879 1 65 97 146
 007: 1 66 69 70 71 81 82 83 85 87 98 99 100 101 102 107 111 112 113 116 117 118 119 120 121 134 135 136 137
 008: 1 77 122 123 129 133
 009: 1 73 78 88 89 114 115 132 138
 010: 1 73 78 88 89 114 115
 011: 996 50 151
 012: 350 49 50 151
 013: 1 98 100 101
 014: 998 49 50 51 151
 015: 821 48 49 50 51 151
 016: 1 90 91 92 93 94 132
 017: 1 1 10 29 30 48 49 50 51 52 54 56 58 59 60 65 97 108 124 130 140 142 145 146 148 151
 018: 1000 52 142
 019: 997 48 49 50 51 52 142 151
 020: 900 1 48 49 50 51 52 65 97 142 146 151
 021: 1 48 49 50 151
 022: 1 1 52 65 97 142 146
 023: 1 14 15 20 21 27 28 31 32 33 34 35 36 37 38 39 41 42 43 44 45 46 47 53 55 57 143 147 149
 024: 1000 29 30
 025: 1 66 116 117
 026: 2 11 12 13 17 19 22 23 40 150
 027: 1000 54 56
 028: 999 29 30 54 56
 029: 617 10 29 30 54 56
 030: 606 1 10 29 30 48 49 50 51 52 54 56 65 97 142 146 151
 031: 1 66 113 117
 032: 1 0 1 2 5 6 7 8 9 11 12 13 16 17 18 19 22 23 24 25 26 40 48 49 50 51 52 59 60 61 62 65 97 142 146 150 151
 033: 1000 59 60
 034: 734 1 10 29 30 48 49 50 51 52 54 56 59 60 65 97 142 146 151
 035: 1 0 1 2 5 6 7 8 9 11 12 13 16 17 18 19 22 23 24 25 26 29 30 40 48 49 50 51 52 53 54 55 56 57 59 60 61 62 65 97 108 124 130 140 142 143 145 146 147 148 149 150 151
 036: 1 59 60 108 124 130 140 145 148
 037: 1000 53 55
 038: 2 13 17 19 40
 039: 1 37 38 41 42
 040: 1000 57 149
 041: 999 53 55 57 149
 042: 1 5 11 12 13 17 19 22 23 40 59 60 150
 043: 867 53 55 57 143 149
 044: 1 88 89
 045: 806 53 55 57 143 147 149
 046: 1 67 68 72 73 74 78 79 80 84 85 88 89 90 91 92 93 94 95 96 102 103 104 105 106 109 110 114 115 125 126 127 128 131 132 138 139 141 144
 047: 1 1 29 30 48 49 50 51 52 53 54 55 56 57 65 97 108 124 130 140 142 143 145 146 147 148 149 151
 048: 1000 108 140
 049: 1 6 7 8 9 24 25 26 53 55 57 108 124 130 140 143 145 147 148 149
 050: 970 108 140 148
 051: 1 14 15 20 21 28 33 34 35 45 46 47
 052: 2 78 88
 053: 1 14 15 28 33 46 47
 054: 1000 130 145
 055: 947 124 130 145
 056: 1000 108 124 130 140 145 148
 057: 684 53 55 57 108 124 130 140 143 145 147 148 149
 058: 644 1 10 29 30 48 49 50 51 52 53 54 55 56 57 59 60 65 97 108 124 130 140 142 143 145 146 147 148 149 151
 059: 1 6 7 8 9 16 18 24 25 26
 060: 1 39 41 42
 061: 1000 6 7
 062: 2 67 68 73 75 76 77 78 86 88 89 90 91 92 93 94 103 104 114 115 122 123 129 132 133 138 139
 063: 1 69 70 83 87
 064: 1000 8 9
 065: 4 124 130 145 148
 066: 4 1 10 14 15 20 21 27 28 29 30 31 32 33 34 35 36 37 38 39 41 42 43 44 45 46 47 48 49 50 51 52 53 54 55 56 57 58 59 60 65 97 142 143 146 147 149 151
 067: 1 66 74 80 81 82 84 85 95 96 102 105 106 109 110 111 112 113 116 117 118 119 120 121 125 126 131 134 135 141
 068: 1000 25 26
 069: 990 24 25 26
 070: 997 8 9 24 25 26
 071: 883 6 7 8 9 24 25 26
 072: 1 69 70 71 83 87
 073: 1 73 91 92 93 132 138 139
 074: 993 14 15
 075: 1 66 113 120 121
 076: 998 14 15 33
 077: 1 111 112 135
 078: 1 0 2 10 14 15 20 21 27 28 31 32 33 34 35 36 37 38 39 41 42 43 44 45 46 47 53 55 57 58 59 60 61 62 108 124 130 140 143 145 147 148 149
 079: 2 3 4 5 6 7 8 9 10 11 12 13 14 15 16 17 18 19 20 21 22 23 24 25 26 27 28 29 30 31 32 33 34 35 36 37 38 39 40 41 42 43 44 45 46 47 53 54 55 56 57 58 108 124 130 140 143 145 147 148 149 150
 080: 995 46 47
 081: 182 34 46 47
 082: 1 88 114 115
 083: 687 34 35 46 47
 084: 994 14 15 33 34 35 46 47
 085: 3 69 70 71 83 85 87 98 99 100 101 102 107 136 137
 086: 959 14 15 28 33 34 35 46 47
 087: 1 1 10 14 15 20 21 27 28 29 30 31 32 33 34 35 36 37 38 39 41 42 43 44 45 46 47 48 49 50 51 52 54 56 58 59 60 65 97 142 146 151
 088: 949 14 15 28 33 34 35 45 46 47
 089: 1 71 87 107 136 137
 090: 813 14 15 27 28 33 34 35 45 46 47
 091: 2 68 73 90 91 92 93 94 132 138 139
 092: 2 11 12 13 17 19 150
 093: 1000 20 21
 094: 784 14 15 20 21 27 28 33 34 35 45 46 47
 095: 1 66 67 68 73 74 78 80 81 82 84 85 88 89 90 91 92 93 94 95 96 102 103 104 105 106 109 110 111 112 113 114 115 116 117 118 119 120 121 125 126 131 132 134 135 138 139 141
 096: 815 14 15 20 21 27 28 33 34 35 36 45 46 47
 097: 1 66 67 68 73 78 81 82 88 89 90 91 92 93 94 103 104 111 112 113 114 115 116 117 118 119 120 121 132 134 135 138 139
 098: 1 0 61 62
 099: 1000 43 44
 100: 815 14 15 20 21 27 28 33 34 35 36 43 44 45 46 47
 101: 1 67 68 78 88 89 114 115
 102: 1 69 70 83 136 137
 103: 341 37 38
 104: 3 73 78 88 89 114 115 132 138 139
 105: 992 37 38 39
 106: 3 73 78 88 89 114 115 132
 107: 3 1 3 4 8 9 10 14 15 20 21 24 25 26 27 28 29 30 31 32 33 34 35 36 37 38 39 41 42 43 44 45 46 47 48 49 50 51 52 53 54 55 56 57 58 59 60 65 97 108 124 130 140 142 143 145 146 147 148 149 151
 108: 998 41 42
 109: 994 37 38 39 41 42
 110: 1000 14 15 20 21 27 28 33 34 35 36 37 38 39 41 42 43 44 45 46 47
 111: 1 86 122 123
 112: 1 67 72 79 127 128 144
 113: 1000 31 32
 114: 1000 14 15 20 21 27 28 31 32 33 34 35 36 37 38 39 41 42 43 44 45 46 47
 115: 1 75 76 77 86 122 123 129
 116: 831 14 15 20 21 27 28 31 32 33 34 35 36 37 38 39 41 42 43 44 45 46 47 58
 117: 263 6 7 8 9 14 15 20 21 24 25 26 27 28 31 32 33 34 35 36 37 38 39 41 42 43 44 45 46 47 58
 118: 240 1 6 7 8 9 10 14 15 20 21 24 25 26 27 28 29 30 31 32 33 34 35 36 37 38 39 41 42 43 44 45 46 47 48 49 50 51 52 53 54 55 56 57 58 59 60 65 97 108 124 130 140 142 143 145 146 147 148 149 151
 119: 1 1 10 29 30 54 56 59 60 65 97 146
 120: 1 1 10 59 60 65 97 146
 121: 1000 3 4
 122: 108 1 3 4 6 7 8 9 10 14 15 20 21 24 25 26 27 28 29 30 31 32 33 34 35 36 37 38 39 41 42 43 44 45 46 47 48 49 50 51 52 53 54 55 56 57 58 59 60 65 97 108 124 130 140 142 143 145 146 147 148 149 151
 123: 1 53 55 143
 124: 1 73 90 94 132 138 139
 125: 1 98 99 101
 126: 671 11 150
 127: 2 15 33
 128: 229 11 13 150
 129: 1 6 7 8 9 10 14 15 20 21 24 25 26 27 28 29 30 31 32 33 34 35 36 37 38 39 41 42 43 44 45 46 47 53 54 55 56 57 58 59 60 108 124 130 140 143 145 147 148 149
 130: 993 11 12 13 150
 131: 1 67 68 73 90 91 92 93 94 114 115 132 138 139
 132: 1 67 68 73 132 139
 133: 1000 17 19
 134: 1 66 67 68 69 70 71 72 73 74 78 79 80 81 82 83 84 85 87 88 89 90 91 92 93 94 95 96 98 99 100 101 102 105 106 107 109 110 111 112 113 114 115 116 117 118 119 120 121 125 126 127 128 131 132 134 135 136 137 138 139 141 144
 135: 996 17 19 40
 136: 998 11 12 13 17 19 40 150
 137: 683 5 11 12 13 17 19 40 150
 138: 1 76 86
 139: 2 11 12 13 40 150
 140: 1000 22 23
 141: 988 5 11 12 13 17 19 22 23 40 150
 142: 1 86 133
 143: 1 74 84 95 96 105 106 125 126 131 141
 144: 1000 16 18
 145: 996 5 11 12 13 16 17 18 19 22 23 40 150
 146: 618 1 3 4 5 6 7 8 9 10 11 12 13 14 15 16 17 18 19 20 21 22 23 24 25 26 27 28 29 30 31 32 33 34 35 36 37 38 39 40 41 42 43 44 45 46 47 48 49 50 51 52 53 54 55 56 57 58 59 60 65 97 108 124 130 140 142 143 145 146 147 148 149 150 151
 147: 3 66 72 79 111 112 113 116 117 118 119 120 121 127 128 134 135 144
 148: 1 116 118 119
 149: 1000 63 64
 150: 1 66 72 79 113 117 120 121 127 128 144
 151: 1 69 70 71 83 136 137
 152: 2 37 38 39 41
 153: 2 66 111 112 113 117 118 119 120 121 134 135
 154: 279 116 120
 155: 1 11 12 17 19 40 150
 156: 1 10 14 15 20 21 27 28 29 30 31 32 33 34 35 36 37 38 39 41 42 43 44 45 46 47 53 54 55 56 57 58 108 124 130 140 143 145 147 148 149
 157: 994 117 121
 158: 200 116 117 120 121
 159: 280 113 116 117 120 121
 160: 936 66 113 116 117 120 121
 161: 1 12 13 17 19 40
 162: 4 28 45
 163: 1000 111 112
 164: 3 0 2 5 8 9 11 12 13 16 17 18 19 22 23 24 25 26 40 61 62 150
 165: 2 1 6 7 10 14 15 20 21 27 28 29 30 31 32 33 34 35 36 37 38 39 41 42 43 44 45 46 47 48 49 50 51 52 53 54 55 56 57 58 65 97 108 124 130 140 142 143 145 146 147 148 149 151
 166: 999 134 135
 167: 998 111 112 134 135
 168: 4 84 85 102 105 106 125 126 131
 169: 3 1 10 14 15 20 21 27 28 31 32 33 34 35 36 37 38 39 41 42 43 44 45 46 47 48 49 50 51 52 53 55 57 58 59 60 65 97 108 124 130 140 142 143 145 146 147 148 149 151
 170: 1000 118 119
 171: 991 111 112 118 119 134 135
 172: 999 66 111 112 113 116 117 118 119 120 121 134 135
 173: 1 0 2 3 4 5 11 12 13 16 17 18 19 22 23 40 61 62 150
 174: 3 63 64 75 76 77 86 122 123 129 133
 175: 1000 81 82
 176: 885 66 81 82 111 112 113 116 117 118 119 120 121 134 135
 177: 1 71 87 136 137
 178: 1 36 43 44
 179: 1 75 122 123 133
 180: 1000 70 83
 181: 1000 69 70 83
 182: 1 96 141
 183: 436 69 70 71 83
 184: 1 67 68 73
 185: 4 84 106 125 131
 186: 1 66 111 112 113 116 118 119 120 134 135
 187: 1000 136 137
 188: 990 87 136 137
 189: 420 69 70 71 83 87 136 137
 190: 4 37 39 41 42
 191: 992 69 70 71 83 87 107 136 137
 192: 3 14 15 20 21 27 28 33 34 35 36 41 42 43 44 45 46 47
 193: 1 72 73 78 79 88 89 90 91 92 93 94 114 115 127 128 132 138 139 144
 194: 999 98 100
 195: 5 111 112 116 117 118 119 121 134 135
 196: 1 116 117 120
 197: 999 99 101
 198: 1000 98 99 100 101
 199: 982 69 70 71 83 87 98 99 100 101 107 136 137
 200: 665 66 69 70 71 81 82 83 87 98 99 100 101 107 111 112 113 116 117 118 119 120 121 134 135 136 137
 201: 1 67 68 72 73 79 127 128 132 138 139 144
 202: 1 67 68 72 73 75 76 77 78 79 86 88 89 90 91 92 93 94 103 104 114 115 122 123 127 128 129 132 133 138 139 144
 203: 1 79 127 128 144
 204: 1 5 11 12 13 150
 205: 1000 109 110
 206: 1000 80 109 110
 207: 999 74 80 109 110
 208: 3 11 13 17 19 40
 209: 3 11 17 19 40
 210: 999 95 96
 211: 2 108 124 140 148
 212: 1000 95 96 141
 213: 386 74 80 95 96 109 110 141
 214: 1 14 15 20 21 27 28 31 32 33 34 35 36 37 38 39 41 42 43 44 45 46 47 58 108 124 130 140 145 148
 215: 3 72 79 144
 216: 1000 84 106
 217: 5 14 15 33 47
 218: 1 72 79 85 102 127 128 144
 219: 999 105 126
 220: 996 84 105 106 126
 221: 2 113 120
 222: 2 75 76 77 86
 223: 998 125 131
 224: 1000 84 105 106 125 126 131
 225: 984 74 80 84 95 96 105 106 109 110 125 126 131 141
 226: 3 75 76 77 122 123 133
 227: 1 1 10 29 30 48 49 50 51 52 53 54 55 56 57 59 60 65 97 142 143 146 147 149 151
 228: 1000 85 102
 229: 973 74 80 84 85 95 96 102 105 106 109 110 125 126 131 141
 230: 623 66 69 70 71 74 80 81 82 83 84 85 87 95 96 98 99 100 101 102 105 106 107 109 110 111 112 113 116 117 118 119 120 121 125 126 131 134 135 136 137 141
 231: 2 66 117 121
 232: 1 84 105 106
 233: 996 67 68
 234: 6 5 6 7 8 9 10 11 12 13 14 15 16 17 18 19 20 21 22 23 24 25 26 27 28 29 30 31 32 33 34 35 36 37 38 39 40 41 42 43 44 45 46 47 53 54 55 56 57 58 59 60 108 124 130 140 143 145 147 148 149 150
 235: 1 10 14 15 20 21 27 28 29 30 31 32 33 34 35 36 37 38 39 41 42 43 44 45 46 47 54 56 59 60 108 124 130 140 145 148
 236: 2 75 76 77 86 129 133
 237: 1000 127 128
 238: 996 72 127 128
 239: 3 108 124 130 140 145
 240: 1 67 68 73 132
 241: 1000 79 144
 242: 1000 72 79 127 128 144
 243: 68 67 68 72 79 127 128 144
 244: 2 71 72 79 107 127 128 144
 245: 1 71 72 79 127 128 144
 246: 824 73 132
 247: 2 69 70 83 98 99 100 101
 248: 3 11 12 13 17 19 40
 249: 2 11 12 17 19 40
 250: 960 91 92
 251: 1 12 17 19 40
 252: 753 91 92 93
 253: 196 90 91 92 93
 254: 1 67 68 69 70 71 72 73 74 78 79 80 83 84 85 87 88 89 90 91 92 93 94 95 96 98 99 100 101 102 103 104 105 106 107 109 110 114 115 125 126 127 128 131 132 136 137 138 139 141 144
 255: 945 90 91 92 93 94
 256: 8 0 2 3 4 5 6 7 8 9 11 12 13 14 15 16 17 18 19 20 21 22 23 24 25 26 27 28 31 32 33 34 35 36 37 38 39 40 41 42 43 44 45 46 47 53 55 57 58 59 60 61 62 108 124 130 140 143 145 147 148 149 150
 257: 1 72 79 90 91 92 93 94 127 128 139 144
 258: 741 138 139
 259: 368 90 91 92 93 94 138 139
 260: 937 73 90 91 92 93 94 132 138 139
 261: 133 67 68 72 73 79 90 91 92 93 94 127 128 132 138 139 144
 262: 1 3 4 5 6 7 8 9 10 11 12 13 14 15 16 17 18 19 20 21 22 23 24 25 26 27 28 31 32 33 34 35 36 37 38 39 40 41 42 43 44 45 46 47 53 55 57 58 143 147 149 150
 263: 1 66 113 121
 264: 997 78 89
 265: 2 0 2 5 6 7 8 9 11 12 13 14 15 16 17 18 19 20 21 22 23 24 25 26 27 28 31 32 33 34 35 36 37 38 39 40 41 42 43 44 45 46 47 61 62 150
 266: 999 78 88 89
 267: 1 76 86 122 123 133
 268: 4 1 3 4 5 10 11 12 13 16 17 18 19 22 23 29 30 40 48 49 50 51 52 53 54 55 56 57 59 60 65 97 108 124 130 140 142 143 145 146 147 148 149 150 151
 269: 1000 114 115
 270: 795 78 88 89 114 115
 271: 602 67 68 72 73 78 79 88 89 90 91 92 93 94 114 115 127 128 132 138 139 144
 272: 8 66 113 116 117 118 119 120 121
 273: 4 123 133
 274: 1000 103 104
 275: 619 67 68 72 73 78 79 88 89 90 91 92 93 94 103 104 114 115 127 128 132 138 139 144
 276: 997 66 67 68 69 70 71 72 73 74 78 79 80 81 82 83 84 85 87 88 89 90 91 92 93 94 95 96 98 99 100 101 102 103 104 105 106 107 109 110 111 112 113 114 115 116 117 118 119 120 121 125 126 127 128 131 132 134 135 136 137 138 139 141 144
 277: 1 67 73 90 91 92 93 94 132 138 139
 278: 1 5 11 12 13 16 17 18 19 22 23 40 53 55 57 59 60 147 149 150
 279: 2 1 10 48 49 50 51 52 65 97 142 146 151
 280: 2 84 105 106 126 131
 281: 269 77 129
 282: 185 76 77 129
 283: 635 75 76 77 129
 284: 1 0 1 2 3 4 6 7 8 9 10 14 15 16 18 20 21 24 25 26 27 28 29 30 31 32 33 34 35 36 37 38 39 41 42 43 44 45 46 47 48 49 50 51 52 53 54 55 56 57 58 59 60 61 62 65 97 108 124 130 140 142 143 145 146 147 148 149 151
 285: 2 75 76 77 129 133
 286: 994 122 123
 287: 4 28 34 35 46 47
 288: 985 122 123 133
 289: 369 75 76 77 122 123 129 133
 290: 17 6 7 8 9 14 15 20 21 24 25 26 27 28 31 32 33 34 35 36 37 38 39 41 42 43 44 45 46 47 53 55 57 58 143 147 149
 291: 1000 75 76 77 86 122 123 129 133
 292: 992 66 67 68 69 70 71 72 73 74 75 76 77 78 79 80 81 82 83 84 85 86 87 88 89 90 91 92 93 94 95 96 98 99 100 101 102 103 104 105 106 107 109 110 111 112 113 114 115 116 117 118 119 120 121 122 123 125 126 127 128 129 131 132 133 134 135 136 137 138 139 141 144
 293: 1000 63 64 66 67 68 69 70 71 72 73 74 75 76 77 78 79 80 81 82 83 84 85 86 87 88 89 90 91 92 93 94 95 96 98 99 100 101 102 103 104 105 106 107 109 110 111 112 113 114 115 116 117 118 119 120 121 122 123 125 126 127 128 129 131 132 133 134 135 136 137 138 139 141 144
 294: 1000 0 2 61 62
 295: 12 3 4 5 6 7 8 9 10 11 12 13 14 15 16 17 18 19 20 21 22 23 24 25 26 27 28 31 32 33 34 35 36 37 38 39 40 41 42 43 44 45 46 47 53 55 57 58 108 124 130 140 143 145 147 148 149 150
 296: 16 35 46 47
 297: 999 2 61
 298: 1000 0 62
 299: 3 14 15 33 34
 300: 7 53 55 57 59 60 108 124 130 140 143 145 147 148 149
 301: 572 49 51
 302: 137 1 29 30 48 49 50 51 52 54 56 65 97 142 146 151
 303: 255 10 59 60
 304: 211 14 15 33 46 47
 305: 766 34 35
 306: 72 6 7 8 9 14 15 20 21 24 25 26 27 28 31 32 33 34 35 36 37 38 39 41 42 43 44 45 46 47
 307: 567 66 113
 308: 190 66 113 117 121
 309: 598 66 113 117 120 121
 310: 610 84 95 96 105 106 125 126 131 141
 311: 578 90 94
 312: 175 90 91 92 93 94 132 138 139
 313: 873 67 68 73 90 91 92 93 94 132 138 139
 314: 854 67 68 73 78 88 89 90 91 92 93 94 114 115 132 138 139
 315: 150 75 77 129
 316: 235 75 76 77 86 129
 317: 201 0 1 2 5 6 7 8 9 10 11 12 13 14 15 16 17 18 19 20 21 22 23 24 25 26 27 28 29 30 31 32 33 34 35 36 37 38 39 40 41 42 43 44 45 46 47 48 49 50 51 52 53 54 55 56 57 58 59 60 61 62 65 97 108 124 130 140 142 143 145 146 147 148 149 150 151
 318: 113 11 12
 319: 68 13 150
 320: 65 0 1 2 6 7 8 9 10 14 15 20 21 24 25 26 27 28 29 30 31 32 33 34 35 36 37 38 39 41 42 43 44 45 46 47 48 49 50 51 52 53 54 55 56 57 58 59 60 61 62 65 97 108 124 130 140 142 143 145 146 147 148 149 151
 321: 284 12 13
 322: 19 111 112 113 116 117 118 119 120 121 134 135
 323: 557 69 70 83 87 136 137
 324: 551 71 107
 325: 292 69 70 71 72 79 83 87 98 99 100 101 107 127 128 136 137 144
 326: 353 66 69 70 71 72 79 81 82 83 87 98 99 100 101 107 111 112 113 116 117 118 119 120 121 127 128 134 135 136 137 144
 327: 376 66 69 70 71 72 74 79 80 81 82 83 84 85 87 95 96 98 99 100 101 102 105 106 107 109 110 111 112 113 116 117 118 119 120 121 125 126 127 128 131 134 135 136 137 141 144
 328: 125 73 132 138
 329: 556 73 132 138 139
 330: 385 67 68 73 78 88 89 90 91 92 93 94 103 104 114 115 132 138 139
 331: 387 86 122 123 133
 332: 78 75 86 122 123 133
 333: 32 75 76 86 122 123 133
 334: 356 75 76 77 86 122 123 133
 335: 179 48 52 142
 336: 43 1 48 49 50 51 52 97 142 146 151
 337: 340 66 113 120
 338: 133 77 86 122 123 133
 339: 93 76 77 86 122 123 133
 340: 4 0 2 3 4 5 6 7 8 9 10 11 12 13 14 15 16 17 18 19 20 21 22 23 24 25 26 27 28 29 30 31 32 33 34 35 36 37 38 39 40 41 42 43 44 45 46 47 53 54 55 56 57 58 59 60 61 62 65 108 124 130 140 143 145 147 148 149 150
 341: 111 0 2 3 4 5 6 7 8 9 10 11 12 13 14 15 16 17 18 19 20 21 22 23 24 25 26 27 28 29 30 31 32 33 34 35 36 37 38 39 40 41 42 43 44 45 46 47 53 54 55 56 57 58 59 60 61 62 108 124 130 140 143 145 147 148 149 150
 342: 41 10 29 30 54 56 59 60
 343: 34 10 29 30 54 56 59 60 108 124 130 140 145 148
 344: 596 37 39
 345: 34 10 14 15 20 21 27 28 29 30 31 32 33 34 35 36 37 38 39 41 42 43 44 45 46 47 54 56 58 59 60 108 124 130 140 145 148
 346: 125 53 55 57 147 149
 347: 34 10 14 15 20 21 27 28 29 30 31 32 33 34 35 36 37 38 39 41 42 43 44 45 46 47 53 54 55 56 57 58 59 60 108 124 130 140 145 147 148 149
 348: 34 10 14 15 20 21 27 28 29 30 31 32 33 34 35 36 37 38 39 41 42 43 44 45 46 47 53 54 55 56 57 58 59 60 108 124 130 140 143 145 147 148 149
 349: 28 0 2 3 4 5 6 7 8 9 11 12 13 16 17 18 19 22 23 24 25 26 40 61 62 150
 350: 315 5 22 23
 351: 593 5 6 7 8 9 11 12 13 16 17 18 19 22 23 24 25 26 40 150
 352: 13 0 2 3 4 61 62
 353: 10 8 9 25 26
 354: 38 1 10 29 30 48 49 50 51 52 53 54 55 56 57 65 97 108 124 130 140 142 143 145 146 147 148 149 151
 355: 49 14 15 33 34 46 47
 356: 409 1 10 14 15 20 21 27 28 29 30 31 32 33 34 35 36 37 38 39 41 42 43 44 45 46 47 48 49 50 51 52 53 54 55 56 57 58 59 60 65 97 108 124 130 140 142 143 145 146 147 148 149 151
 357: 99 11 12 13
 358: 67 3 4 5 6 7 8 9 11 12 13 16 17 18 19 22 23 24 25 26 40 150
 359: 77 117 120 121
 360: 63 69 70 71 72 79 81 82 83 87 98 99 100 101 107 127 128 136 137 144
 361: 88 91 92 94
 362: 119 90 91 92 94
 363: 97 90 91 92 93 94 138
 364: 122 75 77 86 122 123 133
 365: 112 11 13
 366: 5 1 5 10 11 12 13 16 17 18 19 22 23 29 30 40 48 49 50 51 52 54 56 59 60 65 97 142 146 150 151
 367: 184 37 38 39 41 42 43 44
 368: 185 36 37 38 39 41 42 43 44
 369: 181 20 21 36 37 38 39 41 42 43 44
 370: 184 20 21 27 36 37 38 39 41 42 43 44
 371: 28 108 124 130 140 143 145 148
 372: 45 6 7 8 9 14 15 20 21 24 25 26 27 28 31 32 33 34 35 36 37 38 39 41 42 43 44 45 46 47 53 55 57 58 108 124 130 140 143 145 147 148 149
 373: 252 1 5 6 7 8 9 10 11 12 13 14 15 16 17 18 19 20 21 22 23 24 25 26 27 28 29 30 31 32 33 34 35 36 37 38 39 40 41 42 43 44 45 46 47 48 49 50 51 52 53 54 55 56 57 58 59 60 65 97 108 124 130 140 142 143 145 146 147 148 149 150 151
 374: 89 91 92 93 94
 375: 82 76 129
 376: 39 53 55 57 108 124 130 140 143 145 148 149
 377: 229 1 3 4 10 14 15 20 21 27 28 29 30 31 32 33 34 35 36 37 38 39 41 42 43 44 45 46 47 48 49 50 51 52 53 54 55 56 57 58 59 60 65 97 108 124 130 140 142 143 145 146 147 148 149 151
 378: 137 1 10 48 49 50 51 52 59 60 65 97 142 146 151
 379: 28 108 130 140 145 148
 380: 47 113 117 120 121
 381: 32 91 93
 382: 56 90 91 92 93 94 139
 383: 109 75 129
 384: 28 0 1 2 3 4 6 7 8 9 10 14 15 20 21 24 25 26 27 28 29 30 31 32 33 34 35 36 37 38 39 41 42 43 44 45 46 47 48 49 50 51 52 53 54 55 56 57 58 59 60 61 62 65 97 108 124 130 140 142 143 145 146 147 148 149 151
 385: 47 14 15 33 35
 386: 19 14 15 33 34 35
 387: 8 92 93
 388: 72 75 77
 389: 122 75 76 77
 390: 97 0 1 2 10 14 15 20 21 27 28 29 30 31 32 33 34 35 36 37 38 39 41 42 43 44 45 46 47 48 49 50 51 52 53 54 55 56 57 58 59 60 61 62 65 97 108 124 130 140 142 143 145 146 147 148 149 151
 391: 77 50 51 151
 392: 289 75 76
 393: 63 38 39
 394: 214 5 6 7 8 9 11 12 13 14 15 16 17 18 19 20 21 22 23 24 25 26 27 28 31 32 33 34 35 36 37 38 39 40 41 42 43 44 45 46 47 58 150
 395: 152 75 76 129
 396: 6 77 122 123 133
 397: 84 6 7 14 15 20 21 27 28 31 32 33 34 35 36 37 38 39 41 42 43 44 45 46 47
 398: 84 6 7 14 15 20 21 27 28 31 32 33 34 35 36 37 38 39 41 42 43 44 45 46 47 58
 399: 70 1 6 7 10 14 15 20 21 27 28 29 30 31 32 33 34 35 36 37 38 39 41 42 43 44 45 46 47 48 49 50 51 52 53 54 55 56 57 58 59 60 65 97 108 124 130 140 142 143 145 146 147 148 149 151
 400: 84 5 8 9 11 12 13 16 17 18 19 22 23 24 25 26 40 150
 401: 67 0 1 2 6 7 10 14 15 20 21 27 28 29 30 31 32 33 34 35 36 37 38 39 41 42 43 44 45 46 47 48 49 50 51 52 53 54 55 56 57 58 59 60 61 62 65 97 108 124 130 140 142 143 145 146 147 148 149 151
 402: 6 1 10 29 30 48 49 50 51 52 53 54 55 56 57 58 59 60 65 97 108 124 130 140 142 143 145 146 147 148 149 151
 403: 65 12 13 150
 404: 185 67 68 73 78 88 89 90 91 92 93 94 132 138 139
 405: 112 76 77
 406: 88 66 116
 407: 106 113 117 121
 408: 44 66 113 116 117 121
 409: 25 73 132 139
 410: 75 0 2 3 4 5 6 7 8 9 10 11 12 13 14 15 16 17 18 19 20 21 22 23 24 25 26 27 28 29 30 31 32 33 34 35 36 37 38 39 40 41 42 43 44 45 46 47 48 49 50 51 52 53 54 55 56 57 58 59 60 61 62 65 108 124 130 140 142 143 145 147 148 149 150 151
 411: 76 0 2 3 4 5 6 7 8 9 10 11 12 13 14 15 16 17 18 19 20 21 22 23 24 25 26 27 28 29 30 31 32 33 34 35 36 37 38 39 40 41 42 43 44 45 46 47 48 49 50 51 52 53 54 55 56 57 58 59 60 61 62 108 124 130 140 142 143 145 147 148 149 150 151
 412: 75 0 2 3 4 5 6 7 8 9 10 11 12 13 14 15 16 17 18 19 20 21 22 23 24 25 26 27 28 31 32 33 34 35 36 37 38 39 40 41 42 43 44 45 46 47 53 55 57 58 59 60 61 62 108 124 130 140 143 145 147 148 149 150
 413: 76 3 4 10
 414: 65 0 2 5 6 7 8 9 11 12 13 14 15 16 17 18 19 20 21 22 23 24 25 26 27 28 31 32 33 34 35 36 37 38 39 40 41 42 43 44 45 46 47 53 55 57 58 59 60 61 62 108 124 130 140 143 145 147 148 149 150
 415: 77 5 6 7 8 9 11 12 13 14 15 16 17 18 19 20 21 22 23 24 25 26 27 28 31 32 33 34 35 36 37 38 39 40 41 42 43 44 45 46 47 53 55 57 58 143 147 149 150
 416: 76 5 6 7 8 9 11 12 13 14 15 16 17 18 19 20 21 22 23 24 25 26 27 28 31 32 33 34 35 36 37 38 39 40 41 42 43 44 45 46 47 53 55 57 58 108 124 130 140 143 145 147 148 149 150
 417: 78 0 2 59 60 61 62
 418: 5 14 33
 419: 105 1 10 29 30 48 49 50 51 52 54 56 59 60 65 97 108 124 130 140 142 145 146 148 151
 420: 32 1 10 14 15 20 21 27 28 29 30 31 32 33 34 35 36 37 38 39 41 42 43 44 45 46 47 48 49 50 51 52 54 56 58 59 60 65 97 108 124 130 140 142 145 146 148 151
 421: 15 1 10 14 15 20 21 27 28 29 30 31 32 33 34 35 36 37 38 39 41 42 43 44 45 46 47 48 49 50 51 52 53 54 55 56 57 58 59 60 65 97 108 124 130 140 142 143 145 146 148 149 151
 422: 13 73 90 91 92 93 94 132 138
 423: 20 1 10 29 30 48 49 50 51 52 53 54 55 56 57 59 60 65 97 108 124 130 140 142 143 145 146 148 149 151
 424: 56 111 112 116 118 119 134 135
 425: 24 111 112 116 118 119 120 134 135
 426: 28 111 112 116 117 118 119 120 121 134 135
 427: 17 0 1 2 3 4 10 14 15 20 21 27 28 29 30 31 32 33 34 35 36 37 38 39 41 42 43 44 45 46 47 48 49 50 51 52 53 54 55 56 57 58 59 60 61 62 65 97 108 124 130 140 142 143 145 146 147 148 149 151
 428: 5 29 30 54 56 108 124 130 140 145 148
 429: 265 11 12 150
 430: 31 69 70 71 83 107
 431: 6 69 70 71 83 107 136 137
 432: 17 72 74 79 80 84 85 95 96 102 105 106 109 110 125 126 127 128 131 141 144
 433: 1 58 143
 434: 8 14 15 20 21 27 28 31 32 33 34 35 36 37 38 39 41 42 43 44 45 46 47 58 143
 435: 8 1 10 14 15 20 21 27 28 29 30 31 32 33 34 35 36 37 38 39 41 42 43 44 45 46 47 48 49 50 51 52 54 56 58 59 60 65 97 108 124 130 140 142 143 145 146 148 151
 436: 7 1 10 14 15 20 21 27 28 29 30 31 32 33 34 35 36 37 38 39 41 42 43 44 45 46 47 48 49 50 51 52 54 56 58 59 60 65 97 108 124 130 140 142 143 145 146 147 148 151
 437: 85 12 150
 438: 7 72 79 114 115 127 128 144
 439: 12 72 78 79 88 89 114 115 127 128 144
 440: 20 69 70 71 74 80 83 84 85 87 95 96 98 99 100 101 102 105 106 107 109 110 125 126 131 136 137 141
 441: 3 66 69 70 71 74 80 83 84 85 87 95 96 98 99 100 101 102 105 106 107 109 110 111 112 113 116 117 118 119 120 121 125 126 131 134 135 136 137 141
 442: 33 90 93
 443: 8 90 93 94
 444: 8 90 91 92 93 94 132 138
 445: 52 72 79 93 127 128 144
 446: 53 72 79 91 92 93 127 128 144
 447: 53 72 79 90 91 92 93 94 127 128 144
 448: 1 72 73 79 90 91 92 93 94 127 128 132 144
 449: 53 72 73 79 90 91 92 93 94 127 128 132 138 139 144
 450: 76 66 116 117 121
 451: 33 66 116 117 120 121
 452: 1 75 77 86
 453: 6 66 69 70 71 72 74 79 80 81 82 83 84 87 95 96 98 99 100 101 105 106 107 109 110 111 112 113 116 117 118 119 120 121 125 126 127 128 131 134 135 136 137 141 144
 454: 2 38 41 42
 455: 51 27 45
 456: 33 14 15 27 33 34 35 45 46 47
 457: 31 20 21 36
 458: 16 66 69 70 71 74 80 81 82 83 84 87 95 96 98 99 100 101 105 106 107 109 110 111 112 113 116 117 118 119 120 121 125 126 131 134 135 136 137 141
 459: 44 90 91 92
 460: 22 0 1 2 5 6 7 8 9 11 12 13 14 15 16 17 18 19 20 21 22 23 24 25 26 27 28 29 30 31 32 33 34 35 36 37 38 39 40 41 42 43 44 45 46 47 48 49 50 51 52 53 54 55 56 57 58 59 60 61 62 65 97 108 124 130 140 142 143 145 146 147 148 149 150 151
 461: 1 53 55 57 58 143 147 149
 462: 48 14 15 20 21 27 28 31 32 33 34 35 36 37 38 39 41 42 43 44 45 46 47 53 55 57 58 143 147 149
 463: 45 14 15 20 21 27 28 31 32 33 34 35 36 37 38 39 41 42 43 44 45 46 47 53 55 57 58 108 124 130 140 143 145 147 148 149
 464: 8 0 1 2 5 6 7 8 9 11 12 13 16 17 18 19 22 23 24 25 26 29 30 40 48 49 50 51 52 54 56 59 60 61 62 65 97 142 146 150 151
 465: 8 0 2 5 6 7 8 9 11 12 13 16 17 18 19 22 23 24 25 26 40 59 60 61 62 150
 466: 10 0 2 5 6 7 8 9 11 12 13 16 17 18 19 22 23 24 25 26 40 61 62 150
 467: 1 29 30 48 49 50 51 52 54 56 142 151
 468: 23 108 124 140
 469: 23 130 145 148
 470: 3 67 68 90 91 92 93 94
 471: 7 0 2 5 11 12 13 16 17 18 19 22 23 40 61 62 150
 472: 52 69 70 71 81 82 83 87 98 99 100 101 107 136 137
 473: 2 10 63 64 66 67 68 69 70 71 72 73 74 75 76 77 78 79 80 81 82 83 84 85 86 87 88 89 90 91 92 93 94 95 96 98 99 100 101 102 103 104 105 106 107 109 110 111 112 113 114 115 116 117 118 119 120 121 122 123 125 126 127 128 129 131 132 133 134 135 136 137 138 139 141 144
 474: 30 5 6 7 11 12 13 16 17 18 19 22 23 40 150
 475: 4 74 80 84 105 106 109 110 125 126 131
 476: 20 14 15 33 35 46 47
 477: 4 90 91 92 93 94 132 139
 478: 11 10 53 55 57 59 60 108 124 130 140 143 145 147 148 149
 479: 24 10 14 15 20 21 27 28 31 32 33 34 35 36 37 38 39 41 42 43 44 45 46 47 53 55 57 58 59 60 108 124 130 140 143 145 147 148 149
 480: 6 66 69 70 71 72 74 79 80 81 82 83 84 85 87 95 96 98 99 100 101 102 103 104 105 106 107 109 110 111 112 113 116 117 118 119 120 121 125 126 127 128 131 134 135 136 137 141 144
 481: 47 5 11 12 13 16 17 18 19 22 23 40 59 60 150
 482: 46 53 55 57 108 124 130 140 145 147 148 149
 483: 11 5 11 12 13 16 17 18 19 22 23 40 53 55 57 59 60 108 124 130 140 145 147 148 149 150
 484: 47 5 11 12 13 16 17 18 19 22 23 40 53 55 57 59 60 108 124 130 140 143 145 147 148 149 150
 485: 47 1 5 10 11 12 13 16 17 18 19 22 23 29 30 40 48 49 50 51 52 53 54 55 56 57 59 60 65 97 108 124 130 140 142 143 145 146 147 148 149 150 151
 486: 40 72 79 90 91 92 93 127 128 144
 487: 7 1 29 30 48 49 50 51 52 54 56 59 60 65 97 142 146 151
 488: 14 1 29 30 48 49 50 51 52 53 54 55 56 57 59 60 65 97 108 124 130 140 142 143 145 146 147 148 149 151
 489: 5 0 1 2 6 7 14 15 20 21 27 28 29 30 31 32 33 34 35 36 37 38 39 41 42 43 44 45 46 47 48 49 50 51 52 53 54 55 56 57 58 59 60 61 62 65 97 108 124 130 140 142 143 145 146 147 148 149 151
 490: 14 0 1 2 29 30 48 49 50 51 52 53 54 55 56 57 59 60 61 62 65 97 108 124 130 140 142 143 145 146 147 148 149 151
 491: 24 1 10 14 15 20 21 27 28 29 30 31 32 33 34 35 36 37 38 39 41 42 43 44 45 46 47 48 49 50 51 52 53 54 55 56 57 58 65 97 108 124 130 140 142 143 145 146 147 148 149 151
 492: 2 66 67 68 69 70 71 72 73 78 79 81 82 83 87 88 89 90 91 92 93 94 98 99 100 101 103 104 107 111 112 113 114 115 116 117 118 119 120 121 127 128 132 134 135 136 137 138 139 144
 493: 12 84 85 95 96 102 105 106 125 126 131 141
 494: 1 108 124 130 140 145 147 148
 495: 2 1 48 49 50 51 65 97 146 151
 496: 14 1 10 14 15 20 21 27 28 29 30 31 32 33 34 35 36 37 38 39 41 42 43 44 45 46 47 48 49 50 51 52 53 54 55 56 57 58 59 60 65 97 108 124 130 140 142 145 146 147 148 149 151
 497: 16 69 70 71 72 79 83 87 107 127 128 136 137 144
 498: 3 14 15 20 21 27 28 33 34 35 36 37 38 39 43 44 45 46 47
 499: 6 20 21 27
 500: 1 5 17 19 22 23 40
 501: 5 73 78 88 89 90 91 92 93 94 114 115 132 138 139
 502: 12 67 68 72 73 78 79 88 89 90 91 92 93 94 127 128 132 138 139 144
 503: 1 75 86
 504: 4 14 15 33 34 35 45 46 47
 505: 8 0 2 5 6 7 8 9 11 12 13 14 15 16 17 18 19 20 21 22 23 24 25 26 27 28 31 32 33 34 35 36 37 38 39 40 41 42 43 44 45 46 47 58 61 62 150
 506: 1 66 69 70 71 72 79 83 87 98 99 100 101 107 111 112 113 116 117 118 119 120 121 127 128 134 135 136 137 144
 507: 35 5 11 12 13 16 17 18 19 22 23 40 59 60 143 150
 508: 17 1 10 65 97 146
 509: 17 1 10 29 30 54 56 65 97 146
 510: 16 66 72 79 81 82 111 112 113 116 117 118 119 120 121 127 128 134 135 144
 511: 4 48 49 50 51 52 65 142 151
 512: 2 122 133
 513: 12 5 11 12 13 16 17 18 19 40 150
 514: 5 63 64 66 67 68 69 70 71 72 73 74 78 79 80 81 82 83 84 85 87 88 89 90 91 92 93 94 95 96 98 99 100 101 102 103 104 105 106 107 109 110 111 112 113 114 115 116 117 118 119 120 121 125 126 127 128 131 132 134 135 136 137 138 139 141 144
 515: 8 75 76 77 122 123 129
 516: 2 5 11 12 13 14 15 16 17 18 19 20 21 22 23 27 28 31 32 33 34 35 36 37 38 39 40 41 42 43 44 45 46 47 58 150
 517: 4 49 50 51
 518: 3 6 7 24 25 26
 519: 6 72 79 103 104 127 128 144
 520: 1 1 10 48 49 50 51 52 54 56 59 60 65 97 142 146 151
 521: 3 0 1 2 29 30 48 49 50 51 52 54 56 61 62 65 97 142 146 151
 522: 1 48 50 151
 523: 1 48 50 51 151
 524: 1 14 15 20 21 27 28 31 32 33 34 35 36 37 38 39 41 42 43 44 45 46 47 53 55 57 58 143 149
 525: 3 1 10 14 15 20 21 27 28 29 30 31 32 33 34 35 36 37 38 39 41 42 43 44 45 46 47 48 49 50 51 52 53 54 55 56 57 58 65 97 142 143 146 147 149 151
 526: 3 1 3 4 10 29 30 48 49 50 51 52 53 54 55 56 57 59 60 65 97 108 124 130 140 142 143 145 146 147 148 149 151
 527: 5 1 48 49 50 51 52 59 60 65 97 142 146 151
 528: 1 66 116 121
 529: 3 66 69 70 71 74 80 81 82 83 84 85 87 95 96 98 99 100 101 102 103 104 105 106 107 109 110 111 112 113 116 117 118 119 120 121 125 126 131 134 135 136 137 141
 530: 1 5 6 7 8 9 11 12 13 16 17 18 19 22 23 24 25 26 29 30 40 54 56 150
 531: 2 1 5 6 7 8 9 11 12 13 16 17 18 19 22 23 24 25 26 29 30 40 48 49 50 51 52 54 56 65 97 142 146 150 151
 532: 8 69 70 83 87 98 99 100 101 136 137
 533: 1 28 34 35
 534: 1 3 4 16 18
 535: 8 3 4 5 11 12 13 16 17 18 19 22 23 40 150
 536: 2 69 70 71 72 74 79 80 83 84 85 87 95 96 98 99 100 101 102 105 106 107 109 110 125 126 127 128 131 136 137 141 144
 nsplits: 537
 ntax: 152
UFBootSplit1:
 000: 1 14 15 35
 001: 1 71 107 136 137
 002: 1000 1 97
 003: 1 49 51 151
 004: 1000 1 97 146
 005: 1 33 35 46 47
 006: 905 1 65 97 146
 007: 1 66 113 116 117 118 119 120 121 134 135
 008: 1 66 113 117 118 119 120 121
 009: 1 14 15 20 21 27 28 33 34 35 43 44 45 46 47
 010: 594 49 51
 011: 1 77 122 123 129 133
 012: 1 98 100 101
 013: 994 50 151
 014: 999 49 50 51 151
 015: 794 48 49 50 51 151
 016: 1 68 72 79 127 128 144
 017: 1 14 15 33 34
 018: 1000 52 142
 019: 995 48 49 50 51 52 142 151
 020: 920 1 48 49 50 51 52 65 97 142 146 151
 021: 1 3 4 14 15 20 21 27 28 31 32 33 34 35 36 37 38 39 41 42 43 44 45 46 47 53 55 57 58 108 124 130 140 143 145 147 148 149
 022: 1 74 80 85 95 96 102 109 110 141
 023: 1 10 14 15 20 21 27 28 31 32 33 34 35 36 37 38 39 41 42 43 44 45 46 47 53 55 57 58 59 60 143 147 149
 024: 1000 29 30
 025: 1 1 10 29 30 48 49 50 51 52 54 56 58 59 60 65 97 108 124 130 140 142 145 146 148 151
 026: 1 69 70 71 72 74 79 80 83 84 85 87 95 96 98 99 100 101 102 105 106 107 109 110 125 126 127 128 131 136 137 141 144
 027: 1000 54 56
 028: 1000 29 30 54 56
 029: 675 10 29 30 54 56
 030: 651 1 10 29 30 48 49 50 51 52 54 56 65 97 142 146 151
 031: 1 1 52 65 97 142 146
 032: 1 14 15 20 21 27 28 31 32 33 34 35 36 37 38 39 41 42 43 44 45 46 47 53 55 57 143 147 149
 033: 1000 59 60
 034: 752 1 10 29 30 48 49 50 51 52 54 56 59 60 65 97 142 146 151
 035: 1 66 116 117
 036: 1 0 1 2 5 6 7 8 9 11 12 13 16 17 18 19 22 23 24 25 26 40 48 49 50 51 52 59 60 61 62 65 97 142 146 150 151
 037: 1000 53 55
 038: 1 0 1 2 5 6 7 8 9 11 12 13 16 17 18 19 22 23 24 25 26 29 30 40 48 49 50 51 52 53 54 55 56 57 59 60 61 62 65 97 108 124 130 140 142 143 145 146 147 148 149 150 151
 039: 1 3 4 5 6 7 8 9 10 11 12 13 14 15 16 17 18 19 20 21 22 23 24 25 26 27 28 29 30 31 32 33 34 35 36 37 38 39 40 41 42 43 44 45 46 47 53 54 55 56 57 58 108 124 130 140 143 145 147 148 149 150
 040: 1000 57 149
 041: 999 53 55 57 149
 042: 2 69 70 71 83 85 87 98 99 100 101 102 107 136 137
 043: 916 53 55 57 143 149
 044: 2 78 88
 045: 871 53 55 57 143 147 149
 046: 1 59 60 108 124 130 140 145 148
 047: 1 13 17 19 40
 048: 1000 108 140
 049: 1 37 38 41 42
 050: 949 108 140 148
 051: 1 5 11 12 13 17 19 22 23 40 59 60 150
 052: 1 6 7 8 9 24 25 26 53 55 57 108 124 130 140 143 145 147 148 149
 053: 1 14 15 20 21 28 33 34 35 45 46 47
 054: 1000 130 145
 055: 933 124 130 145
 056: 1000 108 124 130 140 145 148
 057: 656 53 55 57 108 124 130 140 143 145 147 148 149
 058: 669 1 10 29 30 48 49 50 51 52 53 54 55 56 57 59 60 65 97 108 124 130 140 142 143 145 146 147 148 149 151
 059: 1 14 15 28 33 46 47
 060: 1 6 7 8 9 16 18 24 25 26
 061: 1000 6 7
 062: 1 108 124 140 148
 063: 2 67 68 73 75 76 77 78 86 88 89 90 91 92 93 94 103 104 114 115 122 123 129 132 133 138 139
 064: 1000 8 9
 065: 1 66 113 117
 066: 3 124 130 145 148
 067: 2 1 10 14 15 20 21 27 28 29 30 31 32 33 34 35 36 37 38 39 41 42 43 44 45 46 47 48 49 50 51 52 53 54 55 56 57 58 59 60 65 97 142 143 146 147 149 151
 068: 1000 25 26
 069: 994 24 25 26
 070: 997 8 9 24 25 26
 071: 873 6 7 8 9 24 25 26
 072: 1 66 74 80 81 82 84 85 95 96 102 105 106 109 110 111 112 113 116 117 118 119 120 121 125 126 131 134 135 141
 073: 1 69 70 71 83 87
 074: 994 14 15
 075: 1 111 112 118 119 120 134 135
 076: 996 14 15 33
 077: 1 66 111 112 113 116 117 118 119 120 121
 078: 2 108 124 130 140 145
 079: 752 34 35
 080: 1 0 2 10 14 15 20 21 27 28 31 32 33 34 35 36 37 38 39 41 42 43 44 45 46 47 53 55 57 58 59 60 61 62 108 124 130 140 143 145 147 148 149
 081: 1 88 114 115
 082: 994 46 47
 083: 694 34 35 46 47
 084: 987 14 15 33 34 35 46 47
 085: 2 67 68 72 79 90 91 92 93 94 127 128 144
 086: 962 14 15 28 33 34 35 46 47
 087: 1 1 10 14 15 20 21 27 28 29 30 31 32 33 34 35 36 37 38 39 41 42 43 44 45 46 47 48 49 50 51 52 54 56 58 59 60 65 97 142 146 151
 088: 953 14 15 28 33 34 35 45 46 47
 089: 3 71 87 107 136 137
 090: 869 14 15 27 28 33 34 35 45 46 47
 091: 1 75 77 86 129
 092: 2 68 73 90 91 92 93 94 132 138 139
 093: 1000 20 21
 094: 841 14 15 20 21 27 28 33 34 35 45 46 47
 095: 1 66 67 68 73 74 78 80 81 82 84 85 88 89 90 91 92 93 94 95 96 102 103 104 105 106 109 110 111 112 113 114 115 116 117 118 119 120 121 125 126 131 132 134 135 138 139 141
 096: 850 14 15 20 21 27 28 33 34 35 36 45 46 47
 097: 1 66 67 68 73 78 81 82 88 89 90 91 92 93 94 103 104 111 112 113 114 115 116 117 118 119 120 121 132 134 135 138 139
 098: 2 0 2 5 8 9 11 12 13 16 17 18 19 22 23 24 25 26 40 61 62 150
 099: 1000 43 44
 100: 851 14 15 20 21 27 28 33 34 35 36 43 44 45 46 47
 101: 1 1 6 7 10 14 15 20 21 27 28 29 30 31 32 33 34 35 36 37 38 39 41 42 43 44 45 46 47 48 49 50 51 52 53 54 55 56 57 58 65 97 108 124 130 140 142 143 145 146 147 148 149 151
 102: 1 0 61 62
 103: 373 37 38
 104: 1 67 68 78 88 89 114 115
 105: 990 37 38 39
 106: 5 14 15 20 21 27 28 33 34 35 36 37 38 39 43 44 45 46 47
 107: 2 39 41 42
 108: 2 69 70 83 136 137
 109: 996 41 42
 110: 990 14 15 20 21 27 28 33 34 35 36 37 38 39 41 42 43 44 45 46 47
 111: 1 73 78 88 89 114 115 132 138 139
 112: 1 73 78 88 89 114 115 132
 113: 1000 31 32
 114: 1000 14 15 20 21 27 28 31 32 33 34 35 36 37 38 39 41 42 43 44 45 46 47
 115: 1 1 3 4 8 9 10 14 15 20 21 24 25 26 27 28 29 30 31 32 33 34 35 36 37 38 39 41 42 43 44 45 46 47 48 49 50 51 52 53 54 55 56 57 58 59 60 65 97 108 124 130 140 142 143 145 146 147 148 149 151
 116: 856 14 15 20 21 27 28 31 32 33 34 35 36 37 38 39 41 42 43 44 45 46 47 58
 117: 226 6 7 8 9 14 15 20 21 24 25 26 27 28 31 32 33 34 35 36 37 38 39 41 42 43 44 45 46 47 58
 118: 255 1 6 7 8 9 10 14 15 20 21 24 25 26 27 28 29 30 31 32 33 34 35 36 37 38 39 41 42 43 44 45 46 47 48 49 50 51 52 53 54 55 56 57 58 59 60 65 97 108 124 130 140 142 143 145 146 147 148 149 151
 119: 1 86 122 123
 120: 1 67 68 90 91 92 93 94 132 138 139
 121: 1000 3 4
 122: 101 1 3 4 6 7 8 9 10 14 15 20 21 24 25 26 27 28 29 30 31 32 33 34 35 36 37 38 39 41 42 43 44 45 46 47 48 49 50 51 52 53 54 55 56 57 58 59 60 65 97 108 124 130 140 142 143 145 146 147 148 149 151
 123: 2 75 76 77 86 122 123 129
 124: 1 1 10 29 30 54 56 59 60 65 97 146
 125: 1 1 10 59 60 65 97 146
 126: 761 11 150
 127: 1 73 90 94 132 138 139
 128: 1 53 55 143
 129: 340 12 13
 130: 978 11 12 13 150
 131: 2 6 7 24 25 26
 132: 1 98 99 101
 133: 998 17 19
 134: 5 76 77 86 122 123 129 133
 135: 996 17 19 40
 136: 998 11 12 13 17 19 40 150
 137: 654 5 11 12 13 17 19 40 150
 138: 2 67 68 72 73 74 78 79 80 84 85 88 89 90 91 92 93 94 95 96 102 103 104 105 106 109 110 114 115 125 126 127 128 131 132 138 139 141 144
 139: 3 73 91 92 93 132 138 139
 140: 1000 22 23
 141: 986 5 11 12 13 17 19 22 23 40 150
 142: 3 11 12 13 17 19 150
 143: 1 67 68 73 132 139
 144: 1000 16 18
 145: 997 5 11 12 13 16 17 18 19 22 23 40 150
 146: 695 1 3 4 5 6 7 8 9 10 11 12 13 14 15 16 17 18 19 20 21 22 23 24 25 26 27 28 29 30 31 32 33 34 35 36 37 38 39 40 41 42 43 44 45 46 47 48 49 50 51 52 53 54 55 56 57 58 59 60 65 97 108 124 130 140 142 143 145 146 147 148 149 150 151
 147: 1 69 70 83 87
 148: 1 66 67 68 69 70 71 72 73 74 78 79 80 81 82 83 84 85 87 88 89 90 91 92 93 94 95 96 98 99 100 101 102 105 106 107 109 110 111 112 113 114 115 116 117 118 119 120 121 125 126 127 128 131 132 134 135 136 137 138 139 141 144
 149: 1000 63 64
 150: 1 37 38 39 42
 151: 2 1 10 14 15 20 21 27 28 31 32 33 34 35 36 37 38 39 41 42 43 44 45 46 47 48 49 50 51 52 53 55 57 58 59 60 65 97 108 124 130 140 142 143 145 146 147 148 149 151
 152: 579 66 113
 153: 1 11 12 13 40 150
 154: 342 66 113 120
 155: 3 111 112 116 117 118 119 121 134 135
 156: 1 86 133
 157: 994 117 121
 158: 615 66 113 117 120 121
 159: 1 74 84 95 96 105 106 125 126 131 141
 160: 947 66 113 116 117 120 121
 161: 2 66 72 79 111 112 113 116 117 118 119 120 121 127 128 134 135 144
 162: 1 116 118 119
 163: 1000 111 112
 164: 1 66 72 79 113 117 120 121 127 128 144
 165: 1 69 70 71 83 136 137
 166: 1000 134 135
 167: 998 111 112 134 135
 168: 3 37 38 39 41
 169: 2 66 111 112 113 117 118 119 120 121 134 135
 170: 1000 118 119
 171: 987 111 112 118 119 134 135
 172: 999 66 111 112 113 116 117 118 119 120 121 134 135
 173: 1 31 32 43 44
 174: 4 28 45
 175: 1000 81 82
 176: 913 66 81 82 111 112 113 116 117 118 119 120 121 134 135
 177: 2 84 85 102 105 106 125 126 131
 178: 1 1 49 50 51 65 97 146 151
 179: 3 63 64 75 76 77 86 122 123 129 133
 180: 1000 70 83
 181: 1000 69 70 83
 182: 2 1 3 4 5 10 11 12 13 14 15 16 17 18 19 20 21 22 23 27 28 29 30 31 32 33 34 35 36 37 38 39 40 41 42 43 44 45 46 47 48 49 50 51 52 53 54 55 56 57 58 59 60 65 97 108 124 130 140 142 143 145 146 147 148 149 150 151
 183: 440 69 70 71 83
 184: 1 36 43 44
 185: 1 96 141
 186: 1 67 68 73
 187: 1000 136 137
 188: 989 87 136 137
 189: 429 69 70 71 83 87 136 137
 190: 2 84 106 125 131
 191: 986 69 70 71 83 87 107 136 137
 192: 1 66 111 112 113 116 118 119 120 134 135
 193: 1 72 79 90 91 92 93 94 127 128 139 144
 194: 999 98 100
 195: 3 75 76 122 123 129 133
 196: 5 14 15 20 21 27 28 33 34 35 36 41 42 43 44 45 46 47
 197: 999 99 101
 198: 1000 98 99 100 101
 199: 987 69 70 71 83 87 98 99 100 101 107 136 137
 200: 785 66 69 70 71 81 82 83 87 98 99 100 101 107 111 112 113 116 117 118 119 120 121 134 135 136 137
 201: 5 31 32 36 37 38 39 41 42 43 44
 202: 1 67 68 72 73 79 127 128 132 138 139 144
 203: 1 67 68 72 73 75 76 77 78 79 86 88 89 90 91 92 93 94 103 104 114 115 122 123 127 128 129 132 133 138 139 144
 204: 4 1 8 9 10 14 15 20 21 24 25 26 27 28 29 30 31 32 33 34 35 36 37 38 39 41 42 43 44 45 46 47 48 49 50 51 52 53 54 55 56 57 58 59 60 65 97 108 124 130 140 142 143 145 146 147 148 149 151
 205: 1000 109 110
 206: 1000 80 109 110
 207: 999 74 80 109 110
 208: 2 75 76 77 129 133
 209: 1 5 11 12 13 150
 210: 999 95 96
 211: 4 66 69 70 71 72 74 79 80 81 82 83 84 87 95 96 98 99 100 101 105 106 107 109 110 111 112 113 116 117 118 119 120 121 125 126 127 128 131 134 135 136 137 141 144
 212: 1000 95 96 141
 213: 449 74 80 95 96 109 110 141
 214: 2 11 13 17 19 40
 215: 3 11 17 19 40
 216: 1000 84 106
 217: 2 14 15 20 21 27 28 31 32 33 34 35 36 37 38 39 41 42 43 44 45 46 47 58 108 124 130 140 145 148
 218: 2 14 33
 219: 999 105 126
 220: 996 84 105 106 126
 221: 2 3 4 14 15 20 21 27 28 31 32 33 34 35 36 37 38 39 41 42 43 44 45 46 47 53 55 57 58 59 60 108 124 130 140 143 145 147 148 149
 222: 3 14 15 20 21 27 28 31 32 33 34 35 36 37 38 39 41 42 43 44 45 46 47 53 55 57 58 59 60 108 124 130 140 143 145 147 148 149
 223: 999 125 131
 224: 1000 84 105 106 125 126 131
 225: 987 74 80 84 95 96 105 106 109 110 125 126 131 141
 226: 1 1 5 6 7 8 9 10 11 12 13 16 17 18 19 22 23 24 25 26 29 30 40 48 49 50 51 52 54 56 65 97 142 146 150 151
 227: 4 14 15 33 47
 228: 1000 85 102
 229: 969 74 80 84 85 95 96 102 105 106 109 110 125 126 131 141
 230: 759 66 69 70 71 74 80 81 82 83 84 85 87 95 96 98 99 100 101 102 105 106 107 109 110 111 112 113 116 117 118 119 120 121 125 126 131 134 135 136 137 141
 231: 10 86 122 123 129 133
 232: 2 1 48 52 65 97 142 146
 233: 989 67 68
 234: 1 72 79 85 102 127 128 144
 235: 2 113 120
 236: 803 73 132
 237: 1 1 6 7 10 14 15 20 21 24 25 26 27 28 29 30 31 32 33 34 35 36 37 38 39 41 42 43 44 45 46 47 48 49 50 51 52 53 54 55 56 57 58 59 60 65 97 108 124 130 140 142 143 145 146 147 148 149 151
 238: 3 75 76 77 122 123 133
 239: 792 138 139
 240: 591 73 132 138 139
 241: 3 75 76 77 86
 242: 1 66 117 121
 243: 669 90 94
 244: 1 84 105 106
 245: 2 5 6 7 8 9 10 11 12 13 14 15 16 17 18 19 20 21 22 23 24 25 26 27 28 29 30 31 32 33 34 35 36 37 38 39 40 41 42 43 44 45 46 47 53 54 55 56 57 58 59 60 108 124 130 140 143 145 147 148 149 150
 246: 971 91 92
 247: 1 10 14 15 20 21 27 28 29 30 31 32 33 34 35 36 37 38 39 41 42 43 44 45 46 47 54 56 59 60 108 124 130 140 145 148
 248: 827 91 92 93
 249: 958 90 91 92 93 94
 250: 953 73 90 91 92 93 94 132 138 139
 251: 834 67 68 73 90 91 92 93 94 132 138 139
 252: 2 75 76 77 86 129 133
 253: 2 71 72 79 107 127 128 144
 254: 940 78 89
 255: 1 71 72 79 127 128 144
 256: 941 78 88 89
 257: 3 11 12 13 17 19 40
 258: 2 11 12 17 19 40
 259: 1000 114 115
 260: 738 78 88 89 114 115
 261: 782 67 68 73 78 88 89 90 91 92 93 94 114 115 132 138 139
 262: 2 12 17 19 40
 263: 1 12 13 17 19 40
 264: 1 67 68 69 70 71 72 73 74 78 79 80 83 84 85 87 88 89 90 91 92 93 94 95 96 98 99 100 101 102 103 104 105 106 107 109 110 114 115 125 126 127 128 131 132 136 137 138 139 141 144
 265: 1000 127 128
 266: 993 72 127 128
 267: 7 0 2 3 4 5 6 7 8 9 11 12 13 14 15 16 17 18 19 20 21 22 23 24 25 26 27 28 31 32 33 34 35 36 37 38 39 40 41 42 43 44 45 46 47 53 55 57 58 59 60 61 62 108 124 130 140 143 145 147 148 149 150
 268: 2 14 15 34 35 46 47
 269: 1000 79 144
 270: 1000 72 79 127 128 144
 271: 740 67 68 72 73 78 79 88 89 90 91 92 93 94 114 115 127 128 132 138 139 144
 272: 1 3 4 5 6 7 8 9 10 11 12 13 14 15 16 17 18 19 20 21 22 23 24 25 26 27 28 31 32 33 34 35 36 37 38 39 40 41 42 43 44 45 46 47 53 55 57 58 143 147 149 150
 273: 1 66 113 121
 274: 1000 103 104
 275: 755 67 68 72 73 78 79 88 89 90 91 92 93 94 103 104 114 115 127 128 132 138 139 144
 276: 997 66 67 68 69 70 71 72 73 74 78 79 80 81 82 83 84 85 87 88 89 90 91 92 93 94 95 96 98 99 100 101 102 103 104 105 106 107 109 110 111 112 113 114 115 116 117 118 119 120 121 125 126 127 128 131 132 134 135 136 137 138 139 141 144
 277: 3 1 3 4 5 10 11 12 13 16 17 18 19 22 23 29 30 40 48 49 50 51 52 53 54 55 56 57 59 60 65 97 108 124 130 140 142 143 145 146 147 148 149 150 151
 278: 6 3 4 5 11 12 13 16 17 18 19 22 23 40 150
 279: 354 75 76
 280: 1 67 73 90 91 92 93 94 132 138 139
 281: 199 75 76 129
 282: 8 5 11 12 13 16 17 18 19 22 23 40 53 55 57 59 60 108 124 130 140 145 147 148 149 150
 283: 672 75 76 77 129
 284: 20 108 130 140 145 148
 285: 1 5 11 12 13 16 17 18 19 22 23 40 53 55 57 59 60 147 149 150
 286: 992 122 123
 287: 2 1 10 48 49 50 51 52 65 97 142 146 151
 288: 986 122 123 133
 289: 429 75 76 77 122 123 129 133
 290: 1 84 105 106 126 131
 291: 1000 75 76 77 86 122 123 129 133
 292: 993 66 67 68 69 70 71 72 73 74 75 76 77 78 79 80 81 82 83 84 85 86 87 88 89 90 91 92 93 94 95 96 98 99 100 101 102 103 104 105 106 107 109 110 111 112 113 114 115 116 117 118 119 120 121 122 123 125 126 127 128 129 131 132 133 134 135 136 137 138 139 141 144
 293: 1000 63 64 66 67 68 69 70 71 72 73 74 75 76 77 78 79 80 81 82 83 84 85 86 87 88 89 90 91 92 93 94 95 96 98 99 100 101 102 103 104 105 106 107 109 110 111 112 113 114 115 116 117 118 119 120 121 122 123 125 126 127 128 129 131 132 133 134 135 136 137 138 139 141 144
 294: 1000 0 2 61 62
 295: 7 67 72 79 127 128 144
 296: 1 14 15 27 33 45
 297: 999 2 61
 298: 1000 0 62
 299: 1 0 1 2 3 4 6 7 8 9 10 14 15 16 18 20 21 24 25 26 27 28 29 30 31 32 33 34 35 36 37 38 39 41 42 43 44 45 46 47 48 49 50 51 52 53 54 55 56 57 58 59 60 61 62 65 97 108 124 130 140 142 143 145 146 147 148 149 151
 300: 2 28 34 35 46 47
 301: 561 37 39
 302: 990 37 38 39 41 42
 303: 453 1 10 14 15 20 21 27 28 29 30 31 32 33 34 35 36 37 38 39 41 42 43 44 45 46 47 48 49 50 51 52 53 54 55 56 57 58 59 60 65 97 108 124 130 140 142 143 145 146 147 148 149 151
 304: 79 117 120 121
 305: 548 84 95 96 105 106 125 126 131 141
 306: 66 91 92 93 94
 307: 80 90 91 92 93 94 138
 308: 317 90 91 92 93 94 138 139
 309: 184 90 91 92 93 94 132 138 139
 310: 20 67 68 73 90 91 92 93 94 114 115 132 138 139
 311: 18 72 79 88 127 128 144
 312: 58 67 68 72 73 79 88 90 91 92 93 94 114 115 127 128 132 138 139 144
 313: 18 67 68 72 73 79 88 89 90 91 92 93 94 114 115 127 128 132 138 139 144
 314: 119 75 76 77
 315: 171 0 1 2 5 6 7 8 9 10 11 12 13 14 15 16 17 18 19 20 21 22 23 24 25 26 27 28 29 30 31 32 33 34 35 36 37 38 39 40 41 42 43 44 45 46 47 48 49 50 51 52 53 54 55 56 57 58 59 60 61 62 65 97 108 124 130 140 142 143 145 146 147 148 149 150 151
 316: 612 5 6 7 8 9 11 12 13 16 17 18 19 22 23 24 25 26 40 150
 317: 92 0 1 2 10 14 15 20 21 27 28 29 30 31 32 33 34 35 36 37 38 39 41 42 43 44 45 46 47 48 49 50 51 52 53 54 55 56 57 58 59 60 61 62 65 97 108 124 130 140 142 143 145 146 147 148 149 151
 318: 152 34 46 47
 319: 255 116 120
 320: 186 116 117 120 121
 321: 257 113 116 117 120 121
 322: 15 111 112 113 116 117 118 119 120 121 134 135
 323: 546 69 70 83 87 136 137
 324: 544 71 107
 325: 180 69 70 71 72 79 83 87 98 99 100 101 107 127 128 136 137 144
 326: 222 66 69 70 71 72 79 81 82 83 87 98 99 100 101 107 111 112 113 116 117 118 119 120 121 127 128 134 135 136 137 144
 327: 239 66 69 70 71 72 74 79 80 81 82 83 84 85 87 95 96 98 99 100 101 102 105 106 107 109 110 111 112 113 116 117 118 119 120 121 125 126 127 128 131 134 135 136 137 141 144
 328: 90 73 132 138
 329: 251 67 68 73 78 88 89 90 91 92 93 94 103 104 114 115 132 138 139
 330: 338 86 122 123 133
 331: 40 75 86 122 123 133
 332: 16 75 76 86 122 123 133
 333: 294 75 76 77 86 122 123 133
 334: 46 108 124 140
 335: 46 130 145 148
 336: 135 1 10 29 30 48 49 50 51 52 54 56 59 60 65 97 108 124 130 140 142 145 146 148 151
 337: 76 11 13
 338: 249 11 13 150
 339: 321 1 5 6 7 8 9 10 11 12 13 14 15 16 17 18 19 20 21 22 23 24 25 26 27 28 29 30 31 32 33 34 35 36 37 38 39 40 41 42 43 44 45 46 47 48 49 50 51 52 53 54 55 56 57 58 59 60 65 97 108 124 130 140 142 143 145 146 147 148 149 150 151
 340: 252 77 129
 341: 206 48 52 142
 342: 338 49 50 151
 343: 30 1 48 49 50 51 52 97 142 146 151
 344: 126 77 86 122 123 133
 345: 65 76 77 86 122 123 133
 346: 3 0 2 3 4 5 6 7 8 9 10 11 12 13 14 15 16 17 18 19 20 21 22 23 24 25 26 27 28 29 30 31 32 33 34 35 36 37 38 39 40 41 42 43 44 45 46 47 53 54 55 56 57 58 59 60 61 62 65 108 124 130 140 143 145 147 148 149 150
 347: 82 0 2 3 4 5 6 7 8 9 10 11 12 13 14 15 16 17 18 19 20 21 22 23 24 25 26 27 28 29 30 31 32 33 34 35 36 37 38 39 40 41 42 43 44 45 46 47 53 54 55 56 57 58 59 60 61 62 108 124 130 140 143 145 147 148 149 150
 348: 23 10 29 30 54 56 59 60
 349: 20 10 29 30 54 56 59 60 108 124 130 140 145 148
 350: 19 10 14 15 20 21 27 28 29 30 31 32 33 34 35 36 37 38 39 41 42 43 44 45 46 47 54 56 58 59 60 108 124 130 140 145 148
 351: 79 53 55 57 147 149
 352: 19 10 14 15 20 21 27 28 29 30 31 32 33 34 35 36 37 38 39 41 42 43 44 45 46 47 53 54 55 56 57 58 59 60 108 124 130 140 145 147 148 149
 353: 72 10 14 15 20 21 27 28 29 30 31 32 33 34 35 36 37 38 39 41 42 43 44 45 46 47 53 54 55 56 57 58 59 60 108 124 130 140 143 145 147 148 149
 354: 17 0 2 3 4 5 6 7 8 9 11 12 13 16 17 18 19 22 23 24 25 26 40 61 62 150
 355: 341 5 22 23
 356: 7 0 2 3 4 61 62
 357: 6 8 9 25 26
 358: 121 67 68 72 79 127 128 144
 359: 167 90 91 92 93
 360: 190 67 68 72 73 79 90 91 92 93 94 127 128 132 138 139 144
 361: 208 76 77 129
 362: 21 1 10 29 30 48 49 50 51 52 53 54 55 56 57 65 97 108 124 130 140 142 143 145 146 147 148 149 151
 363: 33 14 15 33 34 46 47
 364: 74 11 12
 365: 68 11 12 13
 366: 45 3 4 5 6 7 8 9 11 12 13 16 17 18 19 22 23 24 25 26 40 150
 367: 42 69 70 71 72 79 81 82 83 87 98 99 100 101 107 127 128 136 137 144
 368: 55 91 92 94
 369: 79 90 91 92 94
 370: 102 75 77 86 122 123 133
 371: 107 1 29 30 48 49 50 51 52 54 56 65 97 142 146 151
 372: 221 10 59 60
 373: 4 1 5 10 11 12 13 16 17 18 19 22 23 29 30 40 48 49 50 51 52 54 56 59 60 65 97 142 146 150 151
 374: 136 37 38 39 41 42 43 44
 375: 135 36 37 38 39 41 42 43 44
 376: 129 20 21 36 37 38 39 41 42 43 44
 377: 129 20 21 27 36 37 38 39 41 42 43 44
 378: 22 108 124 130 140 143 145 148
 379: 36 6 7 8 9 14 15 20 21 24 25 26 27 28 31 32 33 34 35 36 37 38 39 41 42 43 44 45 46 47 53 55 57 58 108 124 130 140 143 145 147 148 149
 380: 118 76 129
 381: 225 75 76 77 86 129
 382: 223 14 15 33 46 47
 383: 88 14 15 20 21 27 28 31 32 33 34 35 36 37 38 39 41 42 43 44 45 46 47 53 55 57 58 143 147 149
 384: 21 10 14 15 20 21 27 28 29 30 31 32 33 34 35 36 37 38 39 41 42 43 44 45 46 47 53 54 55 56 57 58 143 147 149
 385: 22 10 14 15 20 21 27 28 29 30 31 32 33 34 35 36 37 38 39 41 42 43 44 45 46 47 53 54 55 56 57 58 108 124 130 140 143 145 147 148 149
 386: 252 1 3 4 10 14 15 20 21 27 28 29 30 31 32 33 34 35 36 37 38 39 41 42 43 44 45 46 47 48 49 50 51 52 53 54 55 56 57 58 59 60 65 97 108 124 130 140 142 143 145 146 147 148 149 151
 387: 24 66 69 70 71 74 80 81 82 83 84 87 95 96 98 99 100 101 105 106 107 109 110 111 112 113 116 117 118 119 120 121 125 126 131 134 135 136 137 141
 388: 79 67 68 72 73 78 79 88 89 90 91 92 93 94 127 128 132 138 139 144
 389: 21 76 86 122 123 129 133
 390: 14 75 76 86 122 123 129 133
 391: 2 19 40
 392: 33 14 15 33 35
 393: 14 14 15 33 34 35
 394: 101 1 10 48 49 50 51 52 59 60 65 97 142 146 151
 395: 6 92 93
 396: 70 75 77
 397: 66 75 129
 398: 111 75 77 129
 399: 41 0 1 2 6 7 8 9 10 14 15 20 21 24 25 26 27 28 29 30 31 32 33 34 35 36 37 38 39 41 42 43 44 45 46 47 48 49 50 51 52 53 54 55 56 57 58 59 60 61 62 65 97 108 124 130 140 142 143 145 146 147 148 149 151
 400: 67 50 51 151
 401: 66 38 39
 402: 237 5 6 7 8 9 11 12 13 14 15 16 17 18 19 20 21 22 23 24 25 26 27 28 31 32 33 34 35 36 37 38 39 40 41 42 43 44 45 46 47 58 150
 403: 6 77 122 123 133
 404: 71 6 7 14 15 20 21 27 28 31 32 33 34 35 36 37 38 39 41 42 43 44 45 46 47
 405: 70 6 7 14 15 20 21 27 28 31 32 33 34 35 36 37 38 39 41 42 43 44 45 46 47 58
 406: 66 1 6 7 10 14 15 20 21 27 28 29 30 31 32 33 34 35 36 37 38 39 41 42 43 44 45 46 47 48 49 50 51 52 53 54 55 56 57 58 59 60 65 97 108 124 130 140 142 143 145 146 147 148 149 151
 407: 75 5 8 9 11 12 13 16 17 18 19 22 23 24 25 26 40 150
 408: 56 0 1 2 6 7 10 14 15 20 21 27 28 29 30 31 32 33 34 35 36 37 38 39 41 42 43 44 45 46 47 48 49 50 51 52 53 54 55 56 57 58 59 60 61 62 65 97 108 124 130 140 142 143 145 146 147 148 149 151
 409: 51 13 150
 410: 47 12 13 150
 411: 195 66 113 117 121
 412: 119 67 68 73 78 88 89 90 91 92 93 94 132 138 139
 413: 122 76 77
 414: 98 66 116
 415: 98 113 117 121
 416: 49 66 113 116 117 121
 417: 22 73 132 139
 418: 62 0 2 3 4 5 6 7 8 9 10 11 12 13 14 15 16 17 18 19 20 21 22 23 24 25 26 27 28 29 30 31 32 33 34 35 36 37 38 39 40 41 42 43 44 45 46 47 48 49 50 51 52 53 54 55 56 57 58 59 60 61 62 65 108 124 130 140 142 143 145 147 148 149 150 151
 419: 62 0 2 3 4 5 6 7 8 9 10 11 12 13 14 15 16 17 18 19 20 21 22 23 24 25 26 27 28 29 30 31 32 33 34 35 36 37 38 39 40 41 42 43 44 45 46 47 48 49 50 51 52 53 54 55 56 57 58 59 60 61 62 108 124 130 140 142 143 145 147 148 149 150 151
 420: 62 0 2 3 4 5 6 7 8 9 10 11 12 13 14 15 16 17 18 19 20 21 22 23 24 25 26 27 28 31 32 33 34 35 36 37 38 39 40 41 42 43 44 45 46 47 53 55 57 58 59 60 61 62 108 124 130 140 143 145 147 148 149 150
 421: 61 3 4 10
 422: 53 0 2 5 6 7 8 9 11 12 13 14 15 16 17 18 19 20 21 22 23 24 25 26 27 28 31 32 33 34 35 36 37 38 39 40 41 42 43 44 45 46 47 53 55 57 58 59 60 61 62 108 124 130 140 143 145 147 148 149 150
 423: 63 5 6 7 8 9 11 12 13 14 15 16 17 18 19 20 21 22 23 24 25 26 27 28 31 32 33 34 35 36 37 38 39 40 41 42 43 44 45 46 47 53 55 57 58 143 147 149 150
 424: 62 5 6 7 8 9 11 12 13 14 15 16 17 18 19 20 21 22 23 24 25 26 27 28 31 32 33 34 35 36 37 38 39 40 41 42 43 44 45 46 47 53 55 57 58 108 124 130 140 143 145 147 148 149 150
 425: 64 0 2 59 60 61 62
 426: 4 15 33
 427: 72 35 46 47
 428: 259 11 12 150
 429: 17 1 10 29 30 48 49 50 51 52 53 54 55 56 57 59 60 65 97 108 124 130 140 142 143 145 146 148 149 151
 430: 14 17 19 40 150
 431: 9 11 17 19 40 150
 432: 43 111 112 116 118 119 134 135
 433: 20 111 112 116 118 119 120 134 135
 434: 22 111 112 116 117 118 119 120 121 134 135
 435: 15 0 1 2 3 4 10 14 15 20 21 27 28 29 30 31 32 33 34 35 36 37 38 39 41 42 43 44 45 46 47 48 49 50 51 52 53 54 55 56 57 58 59 60 61 62 65 97 108 124 130 140 142 143 145 146 147 148 149 151
 436: 32 29 30 54 56 108 124 130 140 145 148
 437: 2 14 15 20 21 27 28 29 30 31 32 33 34 35 36 37 38 39 41 42 43 44 45 46 47 54 56 58 108 124 130 140 145 148
 438: 30 14 15 20 21 27 28 29 30 31 32 33 34 35 36 37 38 39 41 42 43 44 45 46 47 53 54 55 56 57 58 108 124 130 140 143 145 147 148 149
 439: 14 90 91 92 93 94 132
 440: 45 6 7 8 9 14 15 20 21 24 25 26 27 28 31 32 33 34 35 36 37 38 39 41 42 43 44 45 46 47
 441: 7 1 10 29 30 48 49 50 51 52 53 54 55 56 57 58 59 60 65 97 108 124 130 140 142 143 145 146 147 148 149 151
 442: 6 12 13 17 19 40 150
 443: 21 1 10 14 15 20 21 27 28 29 30 31 32 33 34 35 36 37 38 39 41 42 43 44 45 46 47 48 49 50 51 52 54 56 58 59 60 65 97 108 124 130 140 142 145 146 148 151
 444: 10 1 10 14 15 20 21 27 28 29 30 31 32 33 34 35 36 37 38 39 41 42 43 44 45 46 47 48 49 50 51 52 53 54 55 56 57 58 59 60 65 97 108 124 130 140 142 143 145 146 148 149 151
 445: 57 113 117 120 121
 446: 28 69 70 71 83 107
 447: 5 69 70 71 83 107 136 137
 448: 11 72 74 79 80 84 85 95 96 102 105 106 109 110 125 126 127 128 131 141 144
 449: 8 73 90 91 92 93 94 132 138
 450: 1 58 143
 451: 4 14 15 20 21 27 28 31 32 33 34 35 36 37 38 39 41 42 43 44 45 46 47 58 143
 452: 4 1 10 14 15 20 21 27 28 29 30 31 32 33 34 35 36 37 38 39 41 42 43 44 45 46 47 48 49 50 51 52 54 56 58 59 60 65 97 108 124 130 140 142 143 145 146 148 151
 453: 4 1 10 14 15 20 21 27 28 29 30 31 32 33 34 35 36 37 38 39 41 42 43 44 45 46 47 48 49 50 51 52 54 56 58 59 60 65 97 108 124 130 140 142 143 145 146 147 148 151
 454: 52 12 150
 455: 4 72 79 114 115 127 128 144
 456: 10 72 78 79 88 89 114 115 127 128 144
 457: 22 69 70 71 74 80 83 84 85 87 95 96 98 99 100 101 102 105 106 107 109 110 125 126 131 136 137 141
 458: 3 66 69 70 71 74 80 83 84 85 87 95 96 98 99 100 101 102 105 106 107 109 110 111 112 113 116 117 118 119 120 121 125 126 131 134 135 136 137 141
 459: 26 90 93
 460: 7 90 93 94
 461: 9 90 91 92 93 94 132 138
 462: 28 66 113 116
 463: 15 66 113 116 120
 464: 62 66 116 117 121
 465: 27 66 116 117 120 121
 466: 1 75 77 86
 467: 4 38 41 42
 468: 47 27 45
 469: 29 14 15 27 33 34 35 45 46 47
 470: 28 20 21 36
 471: 7 72 79 144
 472: 40 67 68 72 73 79 90 91 92 93 94 114 115 127 128 132 138 139 144
 473: 40 67 68 72 73 78 79 88 90 91 92 93 94 114 115 127 128 132 138 139 144
 474: 1 29 30 48 49 50 51 52 54 56 142 151
 475: 3 67 68 90 91 92 93 94
 476: 4 0 2 5 11 12 13 16 17 18 19 22 23 40 61 62 150
 477: 45 69 70 71 81 82 83 87 98 99 100 101 107 136 137
 478: 37 90 91 92
 479: 37 90 91 92 93 94 139
 480: 2 10 63 64 66 67 68 69 70 71 72 73 74 75 76 77 78 79 80 81 82 83 84 85 86 87 88 89 90 91 92 93 94 95 96 98 99 100 101 102 103 104 105 106 107 109 110 111 112 113 114 115 116 117 118 119 120 121 122 123 125 126 127 128 129 131 132 133 134 135 136 137 138 139 141 144
 481: 19 0 1 2 5 6 7 8 9 11 12 13 14 15 16 17 18 19 20 21 22 23 24 25 26 27 28 29 30 31 32 33 34 35 36 37 38 39 40 41 42 43 44 45 46 47 48 49 50 51 52 53 54 55 56 57 58 59 60 61 62 65 97 108 124 130 140 142 143 145 146 147 148 149 150 151
 482: 55 14 15 20 21 27 28 31 32 33 34 35 36 37 38 39 41 42 43 44 45 46 47 53 55 57 58 108 124 130 140 143 145 147 148 149
 483: 7 0 1 2 5 6 7 8 9 11 12 13 16 17 18 19 22 23 24 25 26 29 30 40 48 49 50 51 52 54 56 59 60 61 62 65 97 142 146 150 151
 484: 7 0 2 5 6 7 8 9 11 12 13 16 17 18 19 22 23 24 25 26 40 59 60 61 62 150
 485: 8 0 2 5 6 7 8 9 11 12 13 16 17 18 19 22 23 24 25 26 40 61 62 150
 486: 41 5 6 7 11 12 13 16 17 18 19 22 23 40 150
 487: 28 53 55 57 108 124 130 140 143 145 148 149
 488: 16 0 1 2 3 4 6 7 8 9 10 14 15 20 21 24 25 26 27 28 29 30 31 32 33 34 35 36 37 38 39 41 42 43 44 45 46 47 48 49 50 51 52 53 54 55 56 57 58 59 60 61 62 65 97 108 124 130 140 142 143 145 146 147 148 149 151
 489: 3 74 80 84 105 106 109 110 125 126 131
 490: 8 10 53 55 57 59 60 108 124 130 140 143 145 147 148 149
 491: 19 10 14 15 20 21 27 28 31 32 33 34 35 36 37 38 39 41 42 43 44 45 46 47 53 55 57 58 59 60 108 124 130 140 143 145 147 148 149
 492: 3 66 69 70 71 72 74 79 80 81 82 83 84 85 87 95 96 98 99 100 101 102 103 104 105 106 107 109 110 111 112 113 116 117 118 119 120 121 125 126 127 128 131 134 135 136 137 141 144
 493: 38 72 79 93 127 128 144
 494: 38 72 79 91 92 93 127 128 144
 495: 13 72 79 90 91 92 93 127 128 144
 496: 38 72 79 90 91 92 93 94 127 128 144
 497: 38 72 73 79 90 91 92 93 94 127 128 132 138 139 144
 498: 5 1 29 30 48 49 50 51 52 54 56 59 60 65 97 142 146 151
 499: 12 1 29 30 48 49 50 51 52 53 54 55 56 57 59 60 65 97 108 124 130 140 142 143 145 146 147 148 149 151
 500: 5 0 1 2 6 7 14 15 20 21 27 28 29 30 31 32 33 34 35 36 37 38 39 41 42 43 44 45 46 47 48 49 50 51 52 53 54 55 56 57 58 59 60 61 62 65 97 108 124 130 140 142 143 145 146 147 148 149 151
 501: 12 0 1 2 29 30 48 49 50 51 52 53 54 55 56 57 59 60 61 62 65 97 108 124 130 140 142 143 145 146 147 148 149 151
 502: 5 14 15 33 34 35 45 46 47
 503: 2 66 67 68 69 70 71 72 73 78 79 81 82 83 87 88 89 90 91 92 93 94 98 99 100 101 103 104 107 111 112 113 114 115 116 117 118 119 120 121 127 128 132 134 135 136 137 138 139 144
 504: 10 84 85 95 96 102 105 106 125 126 131 141
 505: 4 123 133
 506: 19 6 7 8 9 14 15 20 21 24 25 26 27 28 31 32 33 34 35 36 37 38 39 41 42 43 44 45 46 47 53 55 57 58 143 147 149
 507: 1 1 48 49 50 51 65 97 146 151
 508: 2 105 125 126 131
 509: 11 69 70 71 72 79 83 87 107 127 128 136 137 144
 510: 5 20 21 27
 511: 1 5 17 19 22 23 40
 512: 5 73 78 88 89 90 91 92 93 94 114 115 132 138 139
 513: 12 66 113 116 117 118 119 120 121
 514: 4 76 86 122 123 133
 515: 5 0 2 5 6 7 8 9 11 12 13 14 15 16 17 18 19 20 21 22 23 24 25 26 27 28 31 32 33 34 35 36 37 38 39 40 41 42 43 44 45 46 47 58 61 62 150
 516: 5 14 15 28 33
 517: 9 31 32 37 38 39 41 42
 518: 10 31 32 37 38 39 41 42 43 44
 519: 5 14 15 20 21 27 28 31 32 33 34 35 37 38 39 41 42 43 44 45 46 47
 520: 18 5 6 7 8 9 11 12 13 14 15 16 17 18 19 20 21 22 23 24 25 26 27 28 31 32 33 34 35 36 37 38 39 40 41 42 43 44 45 46 47 150
 521: 5 132 138 139
 522: 20 14 15 33 35 46 47
 523: 3 37 39 41 42
 524: 29 5 11 12 13 16 17 18 19 22 23 40 59 60 150
 525: 21 5 11 12 13 16 17 18 19 22 23 40 59 60 143 150
 526: 28 53 55 57 108 124 130 140 145 147 148 149
 527: 29 5 11 12 13 16 17 18 19 22 23 40 53 55 57 59 60 108 124 130 140 143 145 147 148 149 150
 528: 29 1 5 10 11 12 13 16 17 18 19 22 23 29 30 40 48 49 50 51 52 53 54 55 56 57 59 60 65 97 108 124 130 140 142 143 145 146 147 148 149 150 151
 529: 15 132 139
 530: 2 66 113 120 121
 531: 12 1 10 65 97 146
 532: 12 1 10 29 30 54 56 65 97 146
 533: 16 72 79 91 92 93 94 127 128 144
 534: 15 72 79 90 91 92 93 94 127 128 138 139 144
 535: 13 72 79 90 91 92 93 94 127 128 132 138 139 144
 536: 4 48 49 50 51 52 65 142 151
 537: 4 122 133
 538: 14 5 11 12 13 16 17 18 19 40 150
 539: 4 63 64 66 67 68 69 70 71 72 73 74 78 79 80 81 82 83 84 85 87 88 89 90 91 92 93 94 95 96 98 99 100 101 102 103 104 105 106 107 109 110 111 112 113 114 115 116 117 118 119 120 121 125 126 127 128 131 132 134 135 136 137 138 139 141 144
 540: 23 91 93
 541: 6 75 76 77 122 123 129
 542: 3 5 11 12 13 14 15 16 17 18 19 20 21 22 23 27 28 31 32 33 34 35 36 37 38 39 40 41 42 43 44 45 46 47 58 150
 543: 5 49 50 51
 544: 8 1 10 14 15 20 21 27 28 29 30 31 32 33 34 35 36 37 38 39 41 42 43 44 45 46 47 48 49 50 51 52 53 54 55 56 57 58 59 60 65 97 108 124 130 140 142 145 146 147 148 149 151
 545: 8 66 72 79 81 82 111 112 113 116 117 118 119 120 121 127 128 134 135 144
 546: 2 35 46
 547: 1 14 15 33 35 46
 548: 2 34 47
 549: 22 1 10 14 15 20 21 27 28 29 30 31 32 33 34 35 36 37 38 39 41 42 43 44 45 46 47 48 49 50 51 52 53 54 55 56 57 58 65 97 108 124 130 140 142 143 145 146 147 148 149 151
 550: 2 75 76 122 123 133
 551: 9 69 70 83 98 99 100 101
 552: 14 69 70 83 87 98 99 100 101 136 137
 553: 5 11 12 13 17 19 22 23 40 150
 554: 5 72 79 103 104 127 128 144
 555: 3 0 1 2 29 30 48 49 50 51 52 54 56 61 62 65 97 142 146 151
 556: 1 48 50 151
 557: 1 48 50 51 151
 558: 1 14 15 20 21 27 28 31 32 33 34 35 36 37 38 39 41 42 43 44 45 46 47 53 55 57 58 143 149
 559: 3 1 10 14 15 20 21 27 28 29 30 31 32 33 34 35 36 37 38 39 41 42 43 44 45 46 47 48 49 50 51 52 53 54 55 56 57 58 65 97 142 143 146 147 149 151
 560: 2 1 3 4 10 29 30 48 49 50 51 52 53 54 55 56 57 59 60 65 97 108 124 130 140 142 143 145 146 147 148 149 151
 561: 4 20 21 36 43 44
 562: 3 90 91 92 93 94 132 139
 563: 4 1 48 49 50 51 52 59 60 65 97 142 146 151
 564: 1 66 116 121
 565: 5 66 69 70 71 74 80 81 82 83 84 85 87 95 96 98 99 100 101 102 103 104 105 106 107 109 110 111 112 113 116 117 118 119 120 121 125 126 131 134 135 136 137 141
 566: 2 11 12 17 19 40 150
 567: 1 5 6 7 8 9 11 12 13 16 17 18 19 22 23 24 25 26 29 30 40 54 56 150
 568: 2 1 5 6 7 8 9 11 12 13 16 17 18 19 22 23 24 25 26 29 30 40 48 49 50 51 52 54 56 65 97 142 146 150 151
 569: 2 28 34 35
 570: 1 14 15 33 34 47
 571: 7 53 55 57 59 60 108 124 130 140 143 145 147 148 149
 572: 10 3 4 5 6 7 8 9 10 11 12 13 14 15 16 17 18 19 20 21 22 23 24 25 26 27 28 31 32 33 34 35 36 37 38 39 40 41 42 43 44 45 46 47 53 55 57 58 108 124 130 140 143 145 147 148 149 150
 573: 2 14 15 27 33 35 45
 574: 2 14 15 27 33 34 35 45
 nsplits: 575
 ntax: 152
boot_consense_logl: -11026.21135
```
