## Supplementary Data 7 for "Structural and evolutionary analyses support reclassification of glycopeptide antibiotics as xyclopeptides": Condensation_domains_7_trimal_iqtree.ckp (part 2 of 2)

```
contree: (0:0.0000000000,((((((((((((((1:0.0000000000,161:0.0000000000):2.655982523e-06,97:0.0000026560)100:0.1321278741,146:0.0627630672)100:0.03420266088,65:0.0620603899)91:0.02866687613,((48:0.1517445465,(((49:0.0000000000,157:0.0000000000):2.655982523e-06,51:0.0000026560)59:2.655982523e-06,(50:0.0000026560,151:0.0000026560)99:0.004580610496)100:0.06337728975)79:0.04788926203,(52:0.0000026560,142:0.0000026560)100:0.03162457716)100:0.03825281197)93:0.03892650867,(10:0.1391787452,((29:0.0000026560,30:0.0000026560)100:0.05055334953,(54:0.0000026560,56:0.0000026560)100:0.04660819302)100:0.03898856144)70:0.01285664743)68:0.01512617577,(59:0.0000026560,60:0.0000026560)100:0.1569144185)73:0.007287339698,(((((53:0.0000026560,55:0.0000026560)100:0.01071022542,(57:0.0201146349,149:0.0071101556)100:0.03142203305)100:0.046804751,143:0.0690316591)92:0.02118831271,147:0.0350664854)85:0.01259978855,(((108:0.0264334714,140:0.0086030707)100:0.03915238093,148:0.0346660052)95:0.0185822936,(124:0.0737953259,(130:0.0000026560,145:0.0044187173)100:0.03757498397)93:0.008716059305)100:0.05562517177)63:0.005627078079)63:0.01063608059,((((((((((((((14:0.0000000000,169:0.0000000000):0,168:0.0000000000):2.655982523e-06,15:0.0000026560)100:0.004260182569,33:0.0000026560)100:0.004253355962,(((34:0.0000000000,154:0.0000000000):2.655982523e-06,35:0.0000026560)71:2.655982523e-06,(46:0.0000026560,47:0.0000026560)100:0.004254883833)67:2.655982523e-06)99:0.008513656989,28:0.0141896389)95:0.004570943301,45:0.0039925481)94:0.008192121991,27:0.0072417307)88:0.003051163493,((((20:0.0000000000,177:0.0000000000):0,170:0.0000000000):0,167:0.0000000000):2.655982523e-06,21:0.0000026560)100:0.007999478179)85:0.008375475304,36:0.0043400505)86:0.004321498241,(43:0.0000026560,44:0.0000026560)100:0.008671143393)87:0.004832498406,(((37:0.0000026560,39:0.0000026560)56:2.655982523e-06,38:0.0000026560)99:0.008814335556,(41:0.0000026560,42:0.0000026560)100:0.01313145648)99:0.01710972129)99:0.03963577555,(31:0.0000026560,32:0.0000026560)100:0.02483262535)100:0.04687062927,58:0.0930073393)86:0.0242623412)45:0.03284146166,((((5:0.0289238978,(((11:0.0000026560,150:0.0000026560)77:2.655982523e-06,(12:0.0000026560,13:0.0000026560)36:2.655982523e-06)98:0.01741911937,((((17:0.0000000000,163:0.0000000000):0,152:0.0000000000):2.655982523e-06,19:0.0000026560)100:0.004242814873,40:0.0084755462)100:0.02179615089)100:0.03841166187)65:0.01913652735,(22:0.0000026560,23:0.0000026560)100:0.06257270697)99:0.04142236289,(((16:0.0000000000,173:0.0000000000):0,166:0.0000000000):2.655982523e-06,18:0.0000026560)100:0.07875926649)100:0.0344514361,((6:0.0000026560,7:0.0000026560)100:0.06634513577,(((((8:0.0000000000,179:0.0000000000):0,164:0.0000000000):0,158:0.0000000000):2.655982523e-06,9:0.0000026560)100:0.0342211223,(24:0.0292407016,((((25:0.0000000000,162:0.0000000000):0,160:0.0000000000):0,156:0.0000000000):2.655982523e-06,26:0.0000026560)100:0.07431098602)99:0.03344182501)100:0.04039461572)85:0.02383154036)63:0.02481494122)32:2.927618596e-06,(3:0.0000026560,4:0.0000026560)100:0.1418939507)71:0.02156696496,(((63:0.0000000000,175:0.0000000000):2.655982523e-06,64:0.0000026560)100:0.3582461344,((((((((((66:0.0212417664,113:0.0128603581)58:0.00305961332,120:0.0091626306)33:2.655982523e-06,(117:0.0045217333,121:0.0000026560)99:0.004531921451)62:0.02183851879,116:0.0558452320)95:0.02118127456,(((111:0.0000026560,112:0.0000026560)100:0.008864220487,(134:0.0000026560,135:0.0000026560)100:0.004402825782)100:0.009322433486,(118:0.0044687316,119:0.0000026560)100:0.02740162922)99:0.008131248901)100:0.2222747955,(81:0.0000026560,82:0.0000026560)100:0.2058841754)91:0.03865060394,((((69:0.0083451678,(70:0.0000026560,83:0.0000026560)100:0.004347432588)100:0.1034157105,(87:0.1124425553,(136:0.0000026560,137:0.0000026560)100:0.05311123396)99:0.02119184316)54:0.0117556078,(71:0.0850837281,107:0.0697437454)54:0.01435806582)99:0.07147884803,((98:0.0000026560,100:0.0000026560)100:0.0599675683,(99:0.0000026560,101:0.0000026560)100:0.03621500925)100:0.1386444054)99:0.1417653572)80:0.04166812604,(((74:0.1568245052,(80:0.0676288524,(109:0.0000026560,110:0.0000026560)100:0.07506083807)100:0.08765413133)100:0.06539843824,(((((((84:0.0000000000,176:0.0000000000):0,155:0.0000000000):0,153:0.0000000000):2.655982523e-06,106:0.0000026560)100:0.01797737092,(105:0.0044276708,126:0.0134986385)100:0.004761203254)100:0.005363737774,((125:0.0000000000,178:0.0000000000):2.655982523e-06,131:0.0000026560)100:0.01268756701)100:0.09327278731,((95:0.0000026560,96:0.0000026560)100:0.05451860633,141:0.0223463182)100:0.2062437095)55:0.03690409829)99:0.06704197285,(85:0.2521456463,102:0.2982419710)100:0.2214265813)96:0.03979297186)77:0.0869947515,(((((67:0.0000026560,68:0.0000026560)98:0.02387269885,(((73:0.0177425625,132:0.0000026560)81:0.004446379976,((138:0.0000000000,159:0.0000000000):2.655982523e-06,139:0.0000026560)77:2.655982523e-06)59:2.655982523e-06,(((((90:0.0000000000,180:0.0000000000):0,174:0.0000000000):0,165:0.0000000000):2.655982523e-06,94:0.0000026560)69:2.655982523e-06,((91:0.0000026560,92:0.0000026560)97:0.003391444633,93:0.0044269100)84:0.001003294694)96:0.01327731958)96:0.01733641551)84:0.02609759098,(((78:0.0044503773,89:0.0087917611)93:0.009603454655,88:0.0172526813)93:0.03791818843,(114:0.0000026560,115:0.0000026560)100:0.04229102851)74:0.01268459106)79:0.0861352715,((72:0.0706232200,(127:0.0000026560,128:0.0000026560)100:0.03160422454)99:0.3571307964,(79:0.0283373714,144:0.0662649356)100:0.379425302)100:3.955841573)75:0.1111274539,(103:0.0000026560,104:0.0000026560)100:0.1828903859)77:0.0949197065)100:0.1132133009,(((((75:0.0000000000,171:0.0000000000):2.655982523e-06,76:0.0000026560)40:2.655982523e-06,(77:0.0086507025,129:0.0086678922)25:2.655982523e-06)68:0.004337134366,(((122:0.0000000000,172:0.0000000000):2.655982523e-06,123:0.0000026560)99:0.004345546878,133:0.0000026560)99:0.0043674999)44:2.252663871e-06,86:0.0176443120)100:0.2428239519)100:0.09013782376)100:0.2529099629)100:0.05894597466,(2:0.0000026560,61:0.0000026560)100:0.01793692074)100:0.05356028355,62:0.0000026560):2.655982523e-06,181:0.0000000000);
contree_rfdist: 8
finished: true
finishedCandidateSet: true
finishedModelFinal: true
finishedModelInit: true
initTree: (0:0.0000010000,((((((1:0.0000010000,97:0.0000010000):0.09678683386,146:0.0460477256):0.03502949853,65:0.0314107274):0.0207122093,((48:0.0967868339,(52:0.0000010000,142:0.0000010000):0.04604772558):0.0207122093,(49:0.0000010000,((50:0.0000010000,151:0.0000010000):0.003390435403,51:0.0000010000):1e-06):0.03867505551):0.02781844802):0.03867505551,(((((3:0.0000010000,4:0.0000010000):0.07274119449,((63:0.0000010000,64:0.0000010000):0.2004737295,(((((((((66:0.0171976828,(113:0.0102444285,120:0.0068051576):1e-06):1e-06,(117:0.0033904354,121:0.0000010000):0.003390435403):0.01024442847,116:0.0386750555):0.01370851371,(((111:0.0000010000,112:0.0000010000):0.006805157593,(134:0.0000010000,135:0.0000010000):0.003390435403):0.01024442847,(118:0.0033904354,119:0.0000010000):0.01719768284):0.01024442847):0.1394779772,(81:0.0000010000,82:0.0000010000):0.1219903692):0.03867505551,((((69:0.0068051576,(70:0.0000010000,83:0.0000010000):0.003390435403):0.06496960486,(87:0.0806327160,(136:0.0000010000,137:0.0000010000):0.04234769688):0.0207122093):0.01719768284,(71:0.0611279334,107:0.0460477256):0.02425237053):0.04604772558,((98:0.0000010000,100:0.0000010000):0.04234769688,(99:0.0000010000,101:0.0000010000):0.02781844802):0.08864696734):0.08462432223):0.05353117956,((((72:0.0278184480,(127:0.0000010000,128:0.0000010000):0.04234769688):0.2004737295,(79:0.0242523705,144:0.0386750555):0.1484375):1.025887574,(85:0.1575456053,102:0.1955403087):0.08462432223):0.113455414,(((74:0.0927010148,(80:0.0460477256,(109:0.0000010000,110:0.0000010000):0.05731523379):0.06496960486):0.06496960486,(((84:0.0000010000,106:0.0000010000):0.01370851371,(105:0.0033904354,126:0.0102444285):0.003390435403):0.006805157593,(125:0.0000010000,131:0.0000010000):0.006805157593):0.06884057971):0.05353117956,((95:0.0000010000,96:0.0000010000):0.04234769688,141:0.0137085137):0.08462432223):0.0497754491):0.05353117956):0.06496960486,((((67:0.0000010000,68:0.0000010000):0.01370851371,(73:0.0102444285,((((((90:0.0000010000,94:0.0000010000):1e-06,(91:0.0000010000,92:0.0000010000):0.003390435403):1e-06,93:0.0033904354):0.01024442847,139:0.0000010000):1e-06,132:0.0033904354):1e-06,138:0.0000010000):0.006805157593):0.01024442847):0.01370851371,(((78:0.0033904354,89:0.0068051576):0.006805157593,88:0.0137085137):0.02781844802,(114:0.0000010000,115:0.0000010000):0.03141072741):0.01370851371):0.113455414,(103:0.0000010000,104:0.0000010000):0.1219903692):0.06112793338):0.05731523379,((75:0.0000010000,(76:0.0000010000,(77:0.0068051576,(86:0.0137085137,((122:0.0000010000,123:0.0000010000):0.003390435403,133:0.0000010000):0.003390435403):0.003390435403):1e-06):1e-06):0.003390435403,129:0.0033904354):0.1484375):0.1009047994):0.1394779772):0.04234769688,((((5:0.0242523705,((11:0.0000010000,((12:0.0000010000,13:0.0000010000):1e-06,150:0.0000010000):1e-06):0.01370851371,((17:0.0000010000,19:0.0000010000):0.003390435403,40:0.0068051576):0.01719768284):0.02425237053):0.01370851371,(22:0.0000010000,23:0.0000010000):0.04604772558):0.02781844802,(16:0.0000010000,18:0.0000010000):0.05731523379):0.02425237053,((6:0.0000010000,7:0.0000010000):0.04234769688,((8:0.0000010000,9:0.0000010000):0.02425237053,(24:0.0207122093,(25:0.0000010000,26:0.0000010000):0.05353117956):0.0207122093):0.03502949853):0.02425237053):0.0207122093):0.01370851371,((10:0.0967868339,(59:0.0000010000,60:0.0000010000):0.09678683386):0.03141072741,((((((((((14:0.0000010000,15:0.0000010000):0.003390435403,33:0.0000010000):0.003390435403,(34:0.0000010000,(46:0.0000010000,47:0.0000010000):0.003390435403):1e-06):1e-06,35:0.0000010000):0.006805157593,45:0.0068051576):0.003390435403,((((20:0.0000010000,21:0.0000010000):0.006805157593,36:0.0068051576):1e-06,27:0.0102444285):0.003390435403,(((37:0.0000010000,(38:0.0000010000,39:0.0000010000):1e-06):0.003390435403,(41:0.0000010000,42:0.0000010000):0.01370851371):0.01719768284,(43:0.0000010000,44:0.0000010000):0.006805157593):0.003390435403):0.006805157593):1e-06,28:0.0102444285):0.02425237053,(31:0.0000010000,32:0.0000010000):0.0207122093):0.03867505551,58:0.0688405797):0.01370851371,(((((53:0.0000010000,55:0.0000010000):0.01024442847,(57:0.0171976828,149:0.0033904354):0.02425237053):0.03867505551,143:0.0386750555):0.0207122093,147:0.0242523705):0.01024442847,((((108:0.0137085137,140:0.0137085137):0.03502949853,148:0.0207122093):0.0207122093,(130:0.0000010000,145:0.0033904354):0.01719768284):0.01370851371,124:0.0497754491):0.03867505551):0.01024442847):0.006805157593):0.01370851371):0.01719768284,((29:0.0000010000,30:0.0000010000):0.03502949853,(54:0.0000010000,56:0.0000010000):0.03867505551):0.03141072741):0.01024442847):0.05353117956,(2:0.0000010000,61:0.0000010000):0.01719768284):0.03502949853,62:0.0000010000);
iqtree:
 command:  -nt AUTO -s /media/hdd_2tb/GPA_reclassification_clean/A_dataset_creation/5_basic_phylogenetics/2_trimmed_complete_basic_phylogeny/2_OGs_with_domains_phylogeny/2_trimal_MSAs/Condensation_domains_7_trimalMSA.faa -m LG+F+G4 -pre /media/hdd_2tb/GPA_reclassification_clean/A_dataset_creation/5_basic_phylogenetics/2_trimmed_complete_basic_phylogeny/2_OGs_with_domains_phylogeny/5_trimal_iqtree_ML_trees/Condensation_domains_7_trimal_iqtree -redo -bb 1000
 seed: 628148
 start_time: 1708009977
 version: 2.2.5
```
