## Supplementary Data 7 for "Structural and evolutionary analyses support reclassification of glycopeptide antibiotics as xyclopeptides": Condensation_domains_7_trimal_iqtree.contree

```
(A40:0.0000000000,((((((((((((((A47:0.0000000000,StToN1:0.0000000000):0.0000026560,StTo:0.0000026560)100:0.1321278741,Uc37:0.0627630672)100:0.0342026609,NnsW4_1:0.0620603899)91:0.0286668761,((ApRc:0.1517445465,(((ApTi:0.0000000000,tei_2:0.0000000000):0.0000026560,ApTi_5:0.0000026560)59:0.0000026560,(ApTi_4:0.0000026560,tei_1:0.0000026560)99:0.0045806105)100:0.0633772898)79:0.0478892620,(ApsA3_2:0.0000026560,UK6:0.0000026560)100:0.0316245772)100:0.0382528120)93:0.0389265087,(AmBr_2:0.1391787452,((AmVs_1:0.0000026560,AmVs_2:0.0000026560)100:0.0505533495,(KbAr_1:0.0000026560,KbAr_3:0.0000026560)100:0.0466081930)100:0.0389885614)70:0.0128566474)68:0.0151261758,(NcTr_1:0.0000026560,NcTr_2:0.0000026560)100:0.1569144185)73:0.0072873397,(((((KbArN5:0.0000026560,KbAr_2:0.0000026560)100:0.0107102254,(KbPh:0.0201146349,UsB:0.0071101556)100:0.0314220330)100:0.0468047510,UME:0.0690316591)92:0.0211883127,Uc878:0.0350664854)85:0.0125997885,(((StsAN:0.0264334714,StsY_A:0.0086030707)100:0.0391523809,Ue26:0.0346660052)95:0.0185822936,(StsMC:0.0737953259,(StsW00:0.0000026560,US8:0.0044187173)100:0.0375749840)93:0.0087160593)100:0.0556251718)63:0.0056270781)63:0.0106360806,((((((((((((((AmJaD4:0.0000000000,risA:0.0000000000):0.0000000000,AmJa_2:0.0000000000):0.0000026560,AmJa_1:0.0000026560)100:0.0042601826,AmsC0_2:0.0000026560)100:0.0042533560,(((AmsMJ_2:0.0000000000,AmsMJ_4:0.0000000000):0.0000026560,AmsMJ_3:0.0000026560)71:0.0000026560,(AmsW9_1:0.0000026560,AmsW9_2:0.0000026560)100:0.0042548838)67:0.0000026560)99:0.0085136570,AmRo_2:0.0141896389)95:0.0045709433,AmsW97:0.0039925481)94:0.0081921220,AmRo_1:0.0072417307)88:0.0030511635,((((AmLrN2_1:0.0000000000,AmLr_2:0.0000000000):0.0000000000,ris:0.0000000000):0.0000000000,AmLr_1:0.0000000000):0.0000026560,AmLrN2_2:0.0000026560)100:0.0079994782)85:0.0083754753,AmsTN:0.0043400505)86:0.0043214982,(AmsW8_1:0.0000026560,AmsW8_2:0.0000026560)100:0.0086711434)87:0.0048324984,(((AmsW1_1:0.0000026560,AmsW5_2:0.0000026560)56:0.0000026560,AmsW1_2:0.0000026560)99:0.0088143356,(AmsW6_1:0.0000026560,AmsW6_2:0.0000026560)100:0.0131314565)99:0.0171097213)99:0.0396357756,(AmsBJ_3:0.0000026560,AmsBJ_4:0.0000026560)100:0.0248326254)100:0.0468706293,Kus:0.0930073393)86:0.0242623412)45:0.0328414617,((((AmAaD2_3:0.0289238978,(((AmDeD9_1:0.0000026560,dec_2:0.0000026560)77:0.0000026560,(AmDeD9_2:0.0000026560,AmDeD9_3:0.0000026560)36:0.0000026560)98:0.0174191194,((((AmKe_2:0.0000000000,AmOrH:0.0000000000):0.0000000000,van:0.0000000000):0.0000026560,AmKe_4:0.0000026560)100:0.0042428149,AmsW69_1:0.0084755462)100:0.0217961509)100:0.0384116619)65:0.0191365274,(AmOrD0:0.0000026560,AmOr_2:0.0000026560)100:0.0625727070)99:0.0414223629,(((AmKeF:0.0000000000,ker:0.0000000000):0.0000000000,AmKen_2:0.0000000000):0.0000026560,AmKe_3:0.0000026560)100:0.0787592665)100:0.0344514361,((AmAzD3_3:0.0000026560,AmAzD3_5:0.0000026560)100:0.0663451358,(((((AmBlD4:0.0000000000,AmBlFH:0.0000000000):0.0000000000,bal:0.0000000000):0.0000000000,AmBlD59_2:0.0000000000):0.0000026560,AmBlD59_1:0.0000026560)100:0.0342211223,(AmOv:0.0292407016,((((AmRgN0:0.0000000000,AmRg_6:0.0000000000):0.0000000000,dec_1:0.0000000000):0.0000000000,AmRg_5:0.0000000000):0.0000026560,AmRg_4:0.0000026560)100:0.0743109860)99:0.0334418250)100:0.0403946157)85:0.0238315404)63:0.0248149412)32:0.0000029276,(AkAan_1:0.0000026560,AkAan_2:0.0000026560)100:0.1418939507)71:0.0215669650,(((NnsA5_2:0.0000000000,kis:0.0000000000):0.0000026560,NnsA5_3:0.0000026560)100:0.3582461344,((((((((((StAc:0.0212417664,StsC25:0.0128603581)58:0.0030596133,StsCT:0.0091626306)33:0.0000026560,(StsC8:0.0045217333,StsCY:0.0000026560)99:0.0045319215)62:0.0218385188,StsC3:0.0558452320)95:0.0211812746,(((StsC09_1:0.0000026560,StsC09_2:0.0000026560)100:0.0088642205,(StsW38_1:0.0000026560,StsW38_2:0.0000026560)100:0.0044028258)100:0.0093224335,(StsCM_1:0.0044687316,StsCM_2:0.0000026560)100:0.0274016292)99:0.0081312489)100:0.2222747955,(StFo_1:0.0000026560,StFo_2:0.0000026560)100:0.2058841754)91:0.0386506039,((((StAfa_2:0.0083451678,(StAfa_6:0.0000026560,StFr_3:0.0000026560)100:0.0043474326)100:0.1034157105,(StLtNB:0.1124425553,(StsW52_1:0.0000026560,StsW52_2:0.0000026560)100:0.0531112340)99:0.0211918432)54:0.0117556078,(StAn_2:0.0850837281,Sts1:0.0697437454)54:0.0143580658)99:0.0714788480,((StVe_1:0.0000026560,StVe_4:0.0000026560)100:0.0599675683,(StVe_3:0.0000026560,StVe_5:0.0000026560)100:0.0362150092)100:0.1386444054)99:0.1417653572)80:0.0416681260,(((StAvMA_2:0.1568245052,(StDu:0.0676288524,(StsBA_1:0.0000026560,StsBA_2:0.0000026560)100:0.0750608381)100:0.0876541313)100:0.0653984382,(((((((StFr_4:0.0000000000,StX_2:0.0000000000):0.0000000000,StX_3:0.0000000000):0.0000000000,StX_4:0.0000000000):0.0000026560,StX_1:0.0000026560)100:0.0179773709,(StX:0.0044276708,StsS0:0.0134986385)100:0.0047612033)100:0.0053637378,((StsMU:0.0000000000,StsW0_2:0.0000000000):0.0000026560,StsW0_1:0.0000026560)100:0.0126875670)100:0.0932727873,((StSe_1:0.0000026560,StSe_2:0.0000026560)100:0.0545186063,StsY_B:0.0223463182)100:0.2062437095)55:0.0369040983)99:0.0670419729,(StFu:0.2521456463,StVrN_A:0.2982419710)100:0.2214265813)96:0.0397929719)77:0.0869947515,(((((StAfJ3_1:0.0000026560,StAfJ3_2:0.0000026560)98:0.0238726989,(((StAua_2:0.0177425625,StsW25_2:0.0000026560)81:0.0044463800,((StsW83_1:0.0000000000,rim:0.0000000000):0.0000026560,StsW83_2:0.0000026560)77:0.0000026560)59:0.0000026560,(((((StRi1:0.0000000000,StRir_20:0.0000000000):0.0000000000,StRir_1:0.0000000000):0.0000000000,StRi_6:0.0000000000):0.0000026560,StRi_5:0.0000026560)69:0.0000026560,((StRiR_1:0.0000026560,StRi_1:0.0000026560)97:0.0033914446,StRi_3:0.0044269100)84:0.0010032947)96:0.0132773196)96:0.0173364155)84:0.0260975910,(((StCr:0.0044503773,StPo:0.0087917611)93:0.0096034547,StMo_1:0.0172526813)93:0.0379181884,(StsC2_1:0.0000026560,StsC2_2:0.0000026560)100:0.0422910285)74:0.0126845911)79:0.0861352715,((StAq:0.0706232200,(StsTL_1:0.0000026560,StsTL_3:0.0000026560)100:0.0316042245)99:0.3571307964,(StDa_1:0.0283373714,US5:0.0662649356)100:0.3794253020)100:3.9558415728)75:0.1111274539,(StVrN_B:0.0000026560,StVr_1_A:0.0000026560)100:0.1828903859)77:0.0949197065)100:0.1132133009,(((((StCar_1:0.0000000000,StCar_4:0.0000000000):0.0000026560,StCar_2:0.0000026560)40:0.0000026560,(StCar_3:0.0086507025,StsTu:0.0086678922)25:0.0000026560)68:0.0043371344,(((StsK_1:0.0000000000,StsPA_1:0.0000000000):0.0000026560,StsK_3:0.0000026560)99:0.0043455469,StsW2_2:0.0000026560)99:0.0043674999)44:0.0000022527,StLaN18:0.0176443120)100:0.2428239519)100:0.0901378238)100:0.2529099629)100:0.0589459747,(A50:0.0000026560,NnCxD5_1:0.0000026560)100:0.0179369207)100:0.0535602835,NnGe:0.0000026560):0.0000026560,NnGeA9:0.0000000000);
```
