## Supplementary Data 7 for "Structural and evolutionary analyses support reclassification of glycopeptide antibiotics as xyclopeptides": Condensation_domains_7_trimal_iqtree.iqtree

```
IQ-TREE 2.2.5 COVID-edition built Sep 15 2023

Input file name: /media/hdd_2tb/GPA_reclassification_clean/A_dataset_creation/5_basic_phylogenetics/2_trimmed_complete_basic_phylogeny/2_OGs_with_domains_phylogeny/2_trimal_MSAs/Condensation_domains_7_trimalMSA.faa
Type of analysis: tree reconstruction + ultrafast bootstrap (1000 replicates)
Random seed number: 628148

REFERENCES
----------

To cite IQ-TREE please use:

Bui Quang Minh, Heiko A. Schmidt, Olga Chernomor, Dominik Schrempf,
Michael D. Woodhams, Arndt von Haeseler, and Robert Lanfear (2020)
IQ-TREE 2: New models and efficient methods for phylogenetic inference
in the genomic era. Mol. Biol. Evol., in press.
https://doi.org/10.1093/molbev/msaa015

Since you used ultrafast bootstrap (UFBoot) please also cite: 

Diep Thi Hoang, Olga Chernomor, Arndt von Haeseler, Bui Quang Minh,
and Le Sy Vinh (2018) UFBoot2: Improving the ultrafast bootstrap
approximation. Mol. Biol. Evol., 35:518–522.
https://doi.org/10.1093/molbev/msx281

SEQUENCE ALIGNMENT
------------------

Input data: 182 sequences with 296 amino-acid sites
Number of constant sites: 29 (= 9.7973% of all sites)
Number of invariant (constant or ambiguous constant) sites: 29 (= 9.7973% of all sites)
Number of parsimony informative sites: 262
Number of distinct site patterns: 280

SUBSTITUTION PROCESS
--------------------

Model of substitution: LG+F+G4

State frequencies: (empirical counts from alignment)

  pi(A) = 0.1367
  pi(R) = 0.0848
  pi(N) = 0.0099
  pi(D) = 0.0753
  pi(C) = 0.0032
  pi(Q) = 0.0302
  pi(E) = 0.0578
  pi(G) = 0.0744
  pi(H) = 0.0287
  pi(I) = 0.0261
  pi(L) = 0.1359
  pi(K) = 0.0087
  pi(M) = 0.0183
  pi(F) = 0.0153
  pi(P) = 0.0594
  pi(S) = 0.0416
  pi(T) = 0.0576
  pi(W) = 0.0239
  pi(Y) = 0.0189
  pi(V) = 0.0934

Model of rate heterogeneity: Gamma with 4 categories
Gamma shape alpha: 0.7942

 Category  Relative_rate  Proportion
  1         0.0943         0.2500
  2         0.4048         0.2500
  3         0.9553         0.2500
  4         2.5456         0.2500
Relative rates are computed as MEAN of the portion of the Gamma distribution falling in the category.

MAXIMUM LIKELIHOOD TREE
-----------------------

Log-likelihood of the tree: -11025.5521 (s.e. 496.0250)
Unconstrained log-likelihood (without tree): -1656.9603
Number of free parameters (#branches + #model parameters): 321
Akaike information criterion (AIC) score: 22693.1042
Corrected Akaike information criterion (AICc) score: 229417.1042
Bayesian information criterion (BIC) score: 23877.7096

**************************** WARNING ****************************
Number of parameters (K, model parameters and branch lengths): 321
Sample size (n, alignment length): 296

Given that K>=n, the parameter estimates might be inaccurate.
Thus, phylogenetic estimates should be interpreted with caution.

Ideally, it is desirable that n >> K. When selecting optimal models,
1. use AIC or BIC if n > 40K;
2. use AICc or BIC if 40K >= n > K;
3. be extremely cautious if n <= K

To improve the situation (3), consider the following options:
  1. Increase the sample size (n)
  2. Decrease the number of parameters (K) to be estimated. If
     possible:
     a. Remove the least important sequences from the alignment
     b. Specify some of the parameter values for the substitution
        model (e.g., the nucleotide or amino acid frequencies)
     c. Specify some of the parameter values for the rates-across-
        sites model (e.g., the shape parameter for the discrete
        Gamma distribution, the proportion of invariable sites, or
        the rates of change for different rate categories under
        the FreeRate model)

Reference:
Burnham KR, Anderson DR (2002). Model Selection and Multimodel
Inference: A Practical Information-Theoretic Approach. Springer,
New York.
************************ END OF WARNING ***********************

Total tree length (sum of branch lengths): 13.3219
Sum of internal branch lengths: 8.8303 (66.2842% of tree length)

WARNING: 16 near-zero internal branches (<0.0034) should be treated with caution
         Such branches are denoted by '**' in the figure below

NOTE: Tree is UNROOTED although outgroup taxon 'A40' is drawn at root
Numbers in parentheses are  ultrafast bootstrap support (%)

+**A40
|
|                                   +**A47
|                                +--| (100)
|                                |  +**StTo
|                             +--| (100)
|                             |  +--Uc37
|                          +--| (91)
|                          |  +--NnsW4_1
|                       +--| (93)
|                       |  |     +--ApRc
|                       |  |  +--| (79)
|                       |  |  |  |     +**ApTi
|                       |  |  |  |  +**| (59)
|                       |  |  |  |  |  +**ApTi_5
|                       |  |  |  +--| (100)
|                       |  |  |     |  +**ApTi_4
|                       |  |  |     +--| (99)
|                       |  |  |        +**tei_1
|                       |  +--| (100)
|                       |     |  +**ApsA3_2
|                       |     +--| (100)
|                       |        +**UK6
|                    +--| (68)
|                    |  |  +--AmBr_2
|                    |  +--| (70)
|                    |     |     +**AmVs_1
|                    |     |  +--| (100)
|                    |     |  |  +**AmVs_2
|                    |     +--| (100)
|                    |        |  +**KbAr_1
|                    |        +--| (100)
|                    |           +**KbAr_3
|                 +--| (73)
|                 |  |  +**NcTr_1
|                 |  +--| (100)
|                 |     +**NcTr_2
|              +--| (63)
|              |  |              +**KbArN5
|              |  |           +--| (100)
|              |  |           |  +**KbAr_2
|              |  |        +--| (100)
|              |  |        |  |  +--KbPh
|              |  |        |  +--| (100)
|              |  |        |     +--UsB
|              |  |     +--| (92)
|              |  |     |  +--UME
|              |  |  +--| (85)
|              |  |  |  +--Uc878
|              |  +--| (63)
|              |     |        +--StsAN
|              |     |     +--| (100)
|              |     |     |  +--StsY_A
|              |     |  +--| (95)
|              |     |  |  +--Ue26
|              |     +--| (100)
|              |        |  +--StsMC
|              |        +--| (93)
|              |           |  +**StsW00
|              |           +--| (100)
|              |              +--US8
|           +--| (45)
|           |  |                                   +**AmJaD4
|           |  |                                +--| (100)
|           |  |                                |  +**AmJa_1
|           |  |                             +--| (100)
|           |  |                             |  +**AmsC0_2
|           |  |                          +--| (99)
|           |  |                          |  |     +**AmsMJ_2
|           |  |                          |  |  +**| (71)
|           |  |                          |  |  |  +**AmsMJ_3
|           |  |                          |  +**| (67)
|           |  |                          |     |  +**AmsW9_1
|           |  |                          |     +--| (100)
|           |  |                          |        +**AmsW9_2
|           |  |                       +--| (95)
|           |  |                       |  +--AmRo_2
|           |  |                    +--| (94)
|           |  |                    |  +--AmsW97
|           |  |                 +**| (88)
|           |  |                 |  +--AmRo_1
|           |  |              +--| (85)
|           |  |              |  |  +**AmLrN2_1
|           |  |              |  +--| (100)
|           |  |              |     +**AmLrN2_2
|           |  |           +--| (86)
|           |  |           |  +--AmsTN
|           |  |        +--| (87)
|           |  |        |  |  +**AmsW8_1
|           |  |        |  +--| (100)
|           |  |        |     +**AmsW8_2
|           |  |     +--| (99)
|           |  |     |  |        +**AmsW1_1
|           |  |     |  |     +**| (56)
|           |  |     |  |     |  +**AmsW5_2
|           |  |     |  |  +--| (99)
|           |  |     |  |  |  +**AmsW1_2
|           |  |     |  +--| (99)
|           |  |     |     |  +**AmsW6_1
|           |  |     |     +--| (100)
|           |  |     |        +**AmsW6_2
|           |  |  +--| (100)
|           |  |  |  |  +**AmsBJ_3
|           |  |  |  +--| (100)
|           |  |  |     +**AmsBJ_4
|           |  +--| (86)
|           |     +--Kus
|        +--| (26)
|        |  |  +**AkAan_1
|        |  +--| (100)
|        |     +**AkAan_2
|     +--| (71)
|     |  |           +--AmAaD2_3
|     |  |        +--| (65)
|     |  |        |  |        +**AmDeD9_1
|     |  |        |  |     +**| (77)
|     |  |        |  |     |  +**dec_2
|     |  |        |  |  +--| (98)
|     |  |        |  |  |  |  +**AmDeD9_2
|     |  |        |  |  |  +**| (36)
|     |  |        |  |  |     +**AmDeD9_3
|     |  |        |  +--| (100)
|     |  |        |     |     +**AmKe_2
|     |  |        |     |  +--| (100)
|     |  |        |     |  |  +**AmKe_4
|     |  |        |     +--| (100)
|     |  |        |        +--AmsW69_1
|     |  |     +--| (99)
|     |  |     |  |  +**AmOrD0
|     |  |     |  +--| (100)
|     |  |     |     +**AmOr_2
|     |  |  +--| (100)
|     |  |  |  |  +**AmKeF
|     |  |  |  +--| (100)
|     |  |  |     +**AmKe_3
|     |  +--| (63)
|     |     |     +**AmAzD3_3
|     |     |  +--| (100)
|     |     |  |  +**AmAzD3_5
|     |     +--| (85)
|     |        |     +**AmBlD4
|     |        |  +--| (100)
|     |        |  |  +**AmBlD59_1
|     |        +--| (100)
|     |           |  +--AmOv
|     |           +--| (99)
|     |              |  +**AmRgN0
|     |              +--| (100)
|     |                 +**AmRg_4
|  +--| (100)
|  |  |      +**NnsA5_2
|  |  |  +---| (100)
|  |  |  |   +**NnsA5_3
|  |  +--| (100)
|  |     |                             +--StAc
|  |     |                          +**| (58)
|  |     |                          |  +--StsC25
|  |     |                       +**| (33)
|  |     |                       |  +--StsCT
|  |     |                    +--| (62)
|  |     |                    |  |  +--StsC8
|  |     |                    |  +--| (99)
|  |     |                    |     +**StsCY
|  |     |                 +--| (95)
|  |     |                 |  +--StsC3
|  |     |              +--| (100)
|  |     |              |  |        +**StsC09_1
|  |     |              |  |     +--| (100)
|  |     |              |  |     |  +**StsC09_2
|  |     |              |  |  +--| (100)
|  |     |              |  |  |  |  +**StsW38_1
|  |     |              |  |  |  +--| (100)
|  |     |              |  |  |     +**StsW38_2
|  |     |              |  +--| (99)
|  |     |              |     |  +--StsCM_1
|  |     |              |     +--| (100)
|  |     |              |        +**StsCM_2
|  |     |           +--| (91)
|  |     |           |  |  +**StFo_1
|  |     |           |  +--| (100)
|  |     |           |     +**StFo_2
|  |     |        +--| (80)
|  |     |        |  |              +--StAfa_2
|  |     |        |  |           +--| (100)
|  |     |        |  |           |  |  +**StAfa_6
|  |     |        |  |           |  +--| (100)
|  |     |        |  |           |     +**StFr_3
|  |     |        |  |        +--| (45)
|  |     |        |  |        |  +--StAn_2
|  |     |        |  |     +--| (43)
|  |     |        |  |     |  |  +--StLtNB
|  |     |        |  |     |  +--| (99)
|  |     |        |  |     |     |  +**StsW52_1
|  |     |        |  |     |     +--| (100)
|  |     |        |  |     |        +**StsW52_2
|  |     |        |  |  +--| (99)
|  |     |        |  |  |  +--Sts1
|  |     |        |  +--| (99)
|  |     |        |     |     +**StVe_1
|  |     |        |     |  +--| (100)
|  |     |        |     |  |  +**StVe_4
|  |     |        |     +--| (100)
|  |     |        |        |  +**StVe_3
|  |     |        |        +--| (100)
|  |     |        |           +**StVe_5
|  |     |     +--| (77)
|  |     |     |  |        +--StAvMA_2
|  |     |     |  |     +--| (100)
|  |     |     |  |     |  |  +--StDu
|  |     |     |  |     |  +--| (100)
|  |     |     |  |     |     |  +**StsBA_1
|  |     |     |  |     |     +--| (100)
|  |     |     |  |     |        +**StsBA_2
|  |     |     |  |  +--| (99)
|  |     |     |  |  |  |           +**StFr_4
|  |     |     |  |  |  |        +--| (100)
|  |     |     |  |  |  |        |  +**StX_1
|  |     |     |  |  |  |     +--| (100)
|  |     |     |  |  |  |     |  |  +--StX
|  |     |     |  |  |  |     |  +--| (100)
|  |     |     |  |  |  |     |     +--StsS0
|  |     |     |  |  |  |  +--| (100)
|  |     |     |  |  |  |  |  |  +**StsMU
|  |     |     |  |  |  |  |  +--| (100)
|  |     |     |  |  |  |  |     +**StsW0_1
|  |     |     |  |  |  +--| (55)
|  |     |     |  |  |     |     +**StSe_1
|  |     |     |  |  |     |  +--| (100)
|  |     |     |  |  |     |  |  +**StSe_2
|  |     |     |  |  |     +--| (100)
|  |     |     |  |  |        +--StsY_B
|  |     |     |  +--| (96)
|  |     |     |     |  +--StFu
|  |     |     |     +--| (100)
|  |     |     |        +--StVrN_A
|  |     |  +--| (100)
|  |     |  |  |              +**StAfJ3_1
|  |     |  |  |           +--| (98)
|  |     |  |  |           |  +**StAfJ3_2
|  |     |  |  |        +--| (84)
|  |     |  |  |        |  |        +--StAua_2
|  |     |  |  |        |  |     +--| (81)
|  |     |  |  |        |  |     |  +**StsW25_2
|  |     |  |  |        |  |  +**| (59)
|  |     |  |  |        |  |  |  |  +**StsW83_1
|  |     |  |  |        |  |  |  +**| (77)
|  |     |  |  |        |  |  |     +**StsW83_2
|  |     |  |  |        |  +--| (96)
|  |     |  |  |        |     |     +**StRi1
|  |     |  |  |        |     |  +**| (69)
|  |     |  |  |        |     |  |  +**StRi_5
|  |     |  |  |        |     +--| (96)
|  |     |  |  |        |        |     +**StRiR_1
|  |     |  |  |        |        |  +--| (97)
|  |     |  |  |        |        |  |  +**StRi_1
|  |     |  |  |        |        +**| (84)
|  |     |  |  |        |           +--StRi_3
|  |     |  |  |     +--| (79)
|  |     |  |  |     |  |        +--StCr
|  |     |  |  |     |  |     +--| (93)
|  |     |  |  |     |  |     |  +--StPo
|  |     |  |  |     |  |  +--| (93)
|  |     |  |  |     |  |  |  +--StMo_1
|  |     |  |  |     |  +--| (74)
|  |     |  |  |     |     |  +**StsC2_1
|  |     |  |  |     |     +--| (100)
|  |     |  |  |     |        +**StsC2_2
|  |     |  |  |  +--| (75)
|  |     |  |  |  |  |                                                +--StAq
|  |     |  |  |  |  |                                            +---| (99)
|  |     |  |  |  |  |                                            |   |  +**StsTL_1
|  |     |  |  |  |  |                                            |   +--| (100)
|  |     |  |  |  |  |                                            |      +**StsTL_3
|  |     |  |  |  |  +--------------------------------------------| (100)
|  |     |  |  |  |                                               |   +--StDa_1
|  |     |  |  |  |                                               +---| (100)
|  |     |  |  |  |                                                   +--US5
|  |     |  |  +--| (77)
|  |     |  |     |  +**StVrN_B
|  |     |  |     +--| (100)
|  |     |  |        +**StVr_1_A
|  |     +--| (100)
|  |        |              +**StCar_1
|  |        |           +**| (40)
|  |        |           |  +**StCar_2
|  |        |        +**| (23)
|  |        |        |  +--StsTu
|  |        |     +--| (68)
|  |        |     |  +--StCar_3
|  |        |  +**| (44)
|  |        |  |  |     +**StsK_1
|  |        |  |  |  +--| (99)
|  |        |  |  |  |  +**StsK_3
|  |        |  |  +--| (99)
|  |        |  |     +**StsW2_2
|  |        +--| (100)
|  |           +--StLaN18
+--| (100)
|  |  +**A50
|  +--| (100)
|     +**NnCxD5_1
|
+**NnGe

Tree in newick format:

(A40:0.0000010000,((((((((((((A47:0.0000010000,StTo:0.0000010000)100:0.1313481489,Uc37:0.0625934045)100:0.0340993954,NnsW4_1:0.0616824384)91:0.0285342066,((ApRc:0.1510454206,((ApTi:0.0000010000,ApTi_5:0.0000010000)59:0.0000021052,(ApTi_4:0.0000010000,tei_1:0.0000010000)99:0.0045607299)100:0.0631017669)79:0.0476834491,(ApsA3_2:0.0000010000,UK6:0.0000010000)100:0.0314937133)100:0.0381789305)93:0.0386505147,(AmBr_2:0.1385692122,((AmVs_1:0.0000010000,AmVs_2:0.0000010000)100:0.0503714704,(KbAr_1:0.0000010000,KbAr_3:0.0000010000)100:0.0463807997)100:0.0387103917)70:0.0127078113)68:0.0150314635,(NcTr_1:0.0000010000,NcTr_2:0.0000010000)100:0.1565170908)73:0.0072993648,(((((KbArN5:0.0000010000,KbAr_2:0.0000010000)100:0.0106617167,(KbPh:0.0200310215,UsB:0.0070799744)100:0.0312929650)100:0.0465768446,UME:0.0687373753)92:0.0210983235,Uc878:0.0348743640)85:0.0125589198,(((StsAN:0.0263188002,StsY_A:0.0085732342)100:0.0391147802,Ue26:0.0343971547)95:0.0185163182,(StsMC:0.0735460021,(StsW00:0.0000010000,US8:0.0043995337)100:0.0372799565)93:0.0086860409)100:0.0553396107)63:0.0055937809)63:0.0104287477,((((((((((((AmJaD4:0.0000010000,AmJa_1:0.0000010000)100:0.0042445862,AmsC0_2:0.0000020233)100:0.0042378068,((AmsMJ_2:0.0000010000,AmsMJ_3:0.0000010000)71:0.0000010000,(AmsW9_1:0.0000010000,AmsW9_2:0.0000010000)100:0.0042393474)67:0.0000028076)99:0.0084821410,AmRo_2:0.0140654445)95:0.0045523418,AmsW97:0.0039802183)94:0.0081611286,AmRo_1:0.0072149522)88:0.0030356442,(AmLrN2_1:0.0000010000,AmLrN2_2:0.0000010000)100:0.0079686645)85:0.0083402418,AmsTN:0.0043196085)86:0.0043013403,(AmsW8_1:0.0000010000,AmsW8_2:0.0000010000)100:0.0086315135)87:0.0048082406,(((AmsW1_1:0.0000010000,AmsW5_2:0.0000010000)56:0.0000010000,AmsW1_2:0.0000010000)99:0.0087736568,(AmsW6_1:0.0000010000,AmsW6_2:0.0000010000)100:0.0130710150)99:0.0170355296)99:0.0394555224,(AmsBJ_3:0.0000010000,AmsBJ_4:0.0000010000)100:0.0247146136)100:0.0471038222,Kus:0.0921998046)86:0.0239335162)45:0.0316555745,(AkAan_1:0.0000010000,AkAan_2:0.0000010000)100:0.1400972304)26:0.0067058657,((((AmAaD2_3:0.0287735946,(((AmDeD9_1:0.0000010000,dec_2:0.0000010000)77:0.0000010000,(AmDeD9_2:0.0000010000,AmDeD9_3:0.0000010000)36:0.0000010000)98:0.0173410700,((AmKe_2:0.0000010000,AmKe_4:0.0000010000)100:0.0042252232,AmsW69_1:0.0084409751)100:0.0217152978)100:0.0382752021)65:0.0193670109,(AmOrD0:0.0000010000,AmOr_2:0.0000010000)100:0.0618796884)99:0.0413596103,(AmKeF:0.0000010000,AmKe_3:0.0000010000)100:0.0785687943)100:0.0318900512,((AmAzD3_3:0.0000010000,AmAzD3_5:0.0000010000)100:0.0642639860,((AmBlD4:0.0000010000,AmBlD59_1:0.0000010000)100:0.0339756542,(AmOv:0.0290026917,(AmRgN0:0.0000010000,AmRg_4:0.0000010000)100:0.0740143698)99:0.0332183219)100:0.0420502897)85:0.0236858568)63:0.0212875672)71:0.0192762188,((NnsA5_2:0.0000010000,NnsA5_3:0.0000010000)100:0.3568446896,((((((((((StAc:0.0211469753,StsC25:0.0128036046)58:0.0030460204,StsCT:0.0091228264)33:0.0000010000,(StsC8:0.0045011106,StsCY:0.0000010000)99:0.0045112696)62:0.0218363576,StsC3:0.0555051652)95:0.0211845577,(((StsC09_1:0.0000010000,StsC09_2:0.0000010000)100:0.0088263144,(StsW38_1:0.0000010000,StsW38_2:0.0000010000)100:0.0043828343)100:0.0092923097,(StsCM_1:0.0044484139,StsCM_2:0.0000010000)100:0.0272618721)99:0.0078799247)100:0.2218146505,(StFo_1:0.0000010000,StFo_2:0.0000010000)100:0.2041453925)91:0.0419137948,(((((StAfa_2:0.0082965774,(StAfa_6:0.0000010000,StFr_3:0.0000010000)100:0.0043239685)100:0.1016575954,StAn_2:0.0798150019)45:0.0175180000,(StLtNB:0.1125845001,(StsW52_1:0.0000010000,StsW52_2:0.0000010000)100:0.0529906670)99:0.0229577242)43:0.0138138495,Sts1:0.0691715084)99:0.0697662486,((StVe_1:0.0000010000,StVe_4:0.0000010000)100:0.0631259838,(StVe_3:0.0000010000,StVe_5:0.0000010000)100:0.0326314486)100:0.1338031808)99:0.1461857973)80:0.0388542883,(((StAvMA_2:0.1562856684,(StDu:0.0674556017,(StsBA_1:0.0000010000,StsBA_2:0.0000010000)100:0.0746543885)100:0.0872345713)100:0.0650306062,((((StFr_4:0.0000010000,StX_1:0.0000010000)100:0.0179116048,(StX:0.0044111097,StsS0:0.0134507800)100:0.0047424881)100:0.0053418878,(StsMU:0.0000010000,StsW0_1:0.0000010000)100:0.0126435840)100:0.0932731940,((StSe_1:0.0000010000,StSe_2:0.0000010000)100:0.0543442569,StsY_B:0.0222613168)100:0.2053896025)55:0.0368566231)99:0.0666068990,(StFu:0.2514294405,StVrN_A:0.2964956408)100:0.2201479327)96:0.0391533003)77:0.0864722940,(((((StAfJ3_1:0.0000026726,StAfJ3_2:0.0000010000)98:0.0237522882,(((StAua_2:0.0176680050,StsW25_2:0.0000024451)81:0.0044277058,(StsW83_1:0.0000010000,StsW83_2:0.0000010000)77:0.0000010000)59:0.0000026081,((StRi1:0.0000010000,StRi_5:0.0000010000)69:0.0000020723,((StRiR_1:0.0000010000,StRi_1:0.0000010000)97:0.0043582896,StRi_3:0.0044095527)84:0.0000182300)96:0.0132211348)96:0.0172800752)84:0.0259308223,(((StCr:0.0044318358,StPo:0.0087551626)93:0.0095527914,StMo_1:0.0171910641)93:0.0377562879,(StsC2_1:0.0000010000,StsC2_2:0.0000010000)100:0.0421136524)74:0.0127024236)79:0.0847045429,((StAq:0.0703740285,(StsTL_1:0.0000010000,StsTL_3:0.0000010000)100:0.0314704896)99:0.3552415526,(StDa_1:0.0281388407,US5:0.0662375209)100:0.3776733791)100:3.9387406180)75:0.1120646501,(StVrN_B:0.0000010000,StVr_1_A:0.0000010000)100:0.1821627158)77:0.0951704027)100:0.1119285594,(((((StCar_1:0.0000010000,StCar_2:0.0000010000)40:0.0000010000,StsTu:0.0086433334)23:0.0000010000,StCar_3:0.0086262138)68:0.0043236793,((StsK_1:0.0000010000,StsK_3:0.0000010000)99:0.0043322863,StsW2_2:0.0000010000)99:0.0043540245)44:0.0000020381,StLaN18:0.0175920945)100:0.2415646802)100:0.0907235116)100:0.2534686680)100:0.0583464612,(A50:0.0000010000,NnCxD5_1:0.0000010000)100:0.0179979627)100:0.0531367815,NnGe:0.0000010000);

CONSENSUS TREE
--------------

Consensus tree is constructed from 1000 bootstrap trees
Log-likelihood of consensus tree: -11026.211350
Robinson-Foulds distance between ML tree and consensus tree: 8

Branches with support >0.000000% are kept (extended consensus)
Branch lengths are optimized by maximum likelihood on original alignment
Numbers in parentheses are bootstrap supports (%)

+**A40
|
|                                         +**A47
|                                      +--|
|                                      |  +**StToN1
|                                   +--| (100)
|                                   |  +--StTo
|                                +--| (100)
|                                |  +--Uc37
|                             +--| (91)
|                             |  +--NnsW4_1
|                          +--| (93)
|                          |  |     +--ApRc
|                          |  |  +--| (79)
|                          |  |  |  |        +**ApTi
|                          |  |  |  |     +--|
|                          |  |  |  |     |  +**tei_2
|                          |  |  |  |  +--| (59)
|                          |  |  |  |  |  +--ApTi_5
|                          |  |  |  +--| (100)
|                          |  |  |     |  +--ApTi_4
|                          |  |  |     +--| (99)
|                          |  |  |        +--tei_1
|                          |  +--| (100)
|                          |     |  +--ApsA3_2
|                          |     +--| (100)
|                          |        +--UK6
|                       +--| (68)
|                       |  |  +--AmBr_2
|                       |  +--| (70)
|                       |     |     +--AmVs_1
|                       |     |  +--| (100)
|                       |     |  |  +--AmVs_2
|                       |     +--| (100)
|                       |        |  +--KbAr_1
|                       |        +--| (100)
|                       |           +--KbAr_3
|                    +--| (73)
|                    |  |  +--NcTr_1
|                    |  +--| (100)
|                    |     +--NcTr_2
|                 +--| (63)
|                 |  |              +--KbArN5
|                 |  |           +--| (100)
|                 |  |           |  +--KbAr_2
|                 |  |        +--| (100)
|                 |  |        |  |  +--KbPh
|                 |  |        |  +--| (100)
|                 |  |        |     +--UsB
|                 |  |     +--| (92)
|                 |  |     |  +--UME
|                 |  |  +--| (85)
|                 |  |  |  +--Uc878
|                 |  +--| (63)
|                 |     |        +--StsAN
|                 |     |     +--| (100)
|                 |     |     |  +--StsY_A
|                 |     |  +--| (95)
|                 |     |  |  +--Ue26
|                 |     +--| (100)
|                 |        |  +--StsMC
|                 |        +--| (93)
|                 |           |  +--StsW00
|                 |           +--| (100)
|                 |              +--US8
|              +--| (45)
|              |  |                                         +**AmJaD4
|              |  |                                      +**|
|              |  |                                      |  +**risA
|              |  |                                   +--|
|              |  |                                   |  +**AmJa_2
|              |  |                                +--| (100)
|              |  |                                |  +--AmJa_1
|              |  |                             +--| (100)
|              |  |                             |  +--AmsC0_2
|              |  |                          +--| (99)
|              |  |                          |  |        +**AmsMJ_2
|              |  |                          |  |     +--|
|              |  |                          |  |     |  +**AmsMJ_4
|              |  |                          |  |  +--| (71)
|              |  |                          |  |  |  +--AmsMJ_3
|              |  |                          |  +--| (67)
|              |  |                          |     |  +--AmsW9_1
|              |  |                          |     +--| (100)
|              |  |                          |        +--AmsW9_2
|              |  |                       +--| (95)
|              |  |                       |  +--AmRo_2
|              |  |                    +--| (94)
|              |  |                    |  +--AmsW97
|              |  |                 +--| (88)
|              |  |                 |  +--AmRo_1
|              |  |              +--| (85)
|              |  |              |  |           +**AmLrN2_1
|              |  |              |  |        +**|
|              |  |              |  |        |  +**AmLr_2
|              |  |              |  |     +**|
|              |  |              |  |     |  +**ris
|              |  |              |  |  +--|
|              |  |              |  |  |  +**AmLr_1
|              |  |              |  +--| (100)
|              |  |              |     +--AmLrN2_2
|              |  |           +--| (86)
|              |  |           |  +--AmsTN
|              |  |        +--| (87)
|              |  |        |  |  +--AmsW8_1
|              |  |        |  +--| (100)
|              |  |        |     +--AmsW8_2
|              |  |     +--| (99)
|              |  |     |  |        +--AmsW1_1
|              |  |     |  |     +--| (56)
|              |  |     |  |     |  +--AmsW5_2
|              |  |     |  |  +--| (99)
|              |  |     |  |  |  +--AmsW1_2
|              |  |     |  +--| (99)
|              |  |     |     |  +--AmsW6_1
|              |  |     |     +--| (100)
|              |  |     |        +--AmsW6_2
|              |  |  +--| (100)
|              |  |  |  |  +--AmsBJ_3
|              |  |  |  +--| (100)
|              |  |  |     +--AmsBJ_4
|              |  +--| (86)
|              |     +--Kus
|           +--| (32)
|           |  |           +--AmAaD2_3
|           |  |        +--| (65)
|           |  |        |  |        +--AmDeD9_1
|           |  |        |  |     +--| (77)
|           |  |        |  |     |  +--dec_2
|           |  |        |  |  +--| (98)
|           |  |        |  |  |  |  +--AmDeD9_2
|           |  |        |  |  |  +--| (36)
|           |  |        |  |  |     +--AmDeD9_3
|           |  |        |  +--| (100)
|           |  |        |     |           +**AmKe_2
|           |  |        |     |        +**|
|           |  |        |     |        |  +**AmOrH
|           |  |        |     |     +--|
|           |  |        |     |     |  +**van
|           |  |        |     |  +--| (100)
|           |  |        |     |  |  +--AmKe_4
|           |  |        |     +--| (100)
|           |  |        |        +--AmsW69_1
|           |  |     +--| (99)
|           |  |     |  |  +--AmOrD0
|           |  |     |  +--| (100)
|           |  |     |     +--AmOr_2
|           |  |  +--| (100)
|           |  |  |  |        +**AmKeF
|           |  |  |  |     +**|
|           |  |  |  |     |  +**ker
|           |  |  |  |  +--|
|           |  |  |  |  |  +**AmKen_2
|           |  |  |  +--| (100)
|           |  |  |     +--AmKe_3
|           |  +--| (63)
|           |     |     +--AmAzD3_3
|           |     |  +--| (100)
|           |     |  |  +--AmAzD3_5
|           |     +--| (85)
|           |        |              +**AmBlD4
|           |        |           +**|
|           |        |           |  +**AmBlFH
|           |        |        +**|
|           |        |        |  +**bal
|           |        |     +--|
|           |        |     |  +**AmBlD59_2
|           |        |  +--| (100)
|           |        |  |  +--AmBlD59_1
|           |        +--| (100)
|           |           |  +--AmOv
|           |           +--| (99)
|           |              |           +**AmRgN0
|           |              |        +**|
|           |              |        |  +**AmRg_6
|           |              |     +**|
|           |              |     |  +**dec_1
|           |              |  +--|
|           |              |  |  +**AmRg_5
|           |              +--| (100)
|           |                 +--AmRg_4
|        +--| (71)
|        |  |  +--AkAan_1
|        |  +--| (100)
|        |     +--AkAan_2
|     +--| (100)
|     |  |         +**NnsA5_2
|     |  |      +--|
|     |  |      |  +**kis
|     |  |  +---| (100)
|     |  |  |   +--NnsA5_3
|     |  +--| (100)
|     |     |                             +--StAc
|     |     |                          +--| (58)
|     |     |                          |  +--StsC25
|     |     |                       +--| (33)
|     |     |                       |  +--StsCT
|     |     |                    +--| (62)
|     |     |                    |  |  +--StsC8
|     |     |                    |  +--| (99)
|     |     |                    |     +--StsCY
|     |     |                 +--| (95)
|     |     |                 |  +--StsC3
|     |     |              +--| (100)
|     |     |              |  |        +--StsC09_1
|     |     |              |  |     +--| (100)
|     |     |              |  |     |  +--StsC09_2
|     |     |              |  |  +--| (100)
|     |     |              |  |  |  |  +--StsW38_1
|     |     |              |  |  |  +--| (100)
|     |     |              |  |  |     +--StsW38_2
|     |     |              |  +--| (99)
|     |     |              |     |  +--StsCM_1
|     |     |              |     +--| (100)
|     |     |              |        +--StsCM_2
|     |     |           +--| (91)
|     |     |           |  |  +--StFo_1
|     |     |           |  +--| (100)
|     |     |           |     +--StFo_2
|     |     |        +--| (80)
|     |     |        |  |           +--StAfa_2
|     |     |        |  |        +--| (100)
|     |     |        |  |        |  |  +--StAfa_6
|     |     |        |  |        |  +--| (100)
|     |     |        |  |        |     +--StFr_3
|     |     |        |  |     +--| (54)
|     |     |        |  |     |  |  +--StLtNB
|     |     |        |  |     |  +--| (99)
|     |     |        |  |     |     |  +--StsW52_1
|     |     |        |  |     |     +--| (100)
|     |     |        |  |     |        +--StsW52_2
|     |     |        |  |  +--| (99)
|     |     |        |  |  |  |  +--StAn_2
|     |     |        |  |  |  +--| (54)
|     |     |        |  |  |     +--Sts1
|     |     |        |  +--| (99)
|     |     |        |     |     +--StVe_1
|     |     |        |     |  +--| (100)
|     |     |        |     |  |  +--StVe_4
|     |     |        |     +--| (100)
|     |     |        |        |  +--StVe_3
|     |     |        |        +--| (100)
|     |     |        |           +--StVe_5
|     |     |     +--| (77)
|     |     |     |  |        +--StAvMA_2
|     |     |     |  |     +--| (100)
|     |     |     |  |     |  |  +--StDu
|     |     |     |  |     |  +--| (100)
|     |     |     |  |     |     |  +--StsBA_1
|     |     |     |  |     |     +--| (100)
|     |     |     |  |     |        +--StsBA_2
|     |     |     |  |  +--| (99)
|     |     |     |  |  |  |                    +**StFr_4
|     |     |     |  |  |  |                 +**|
|     |     |     |  |  |  |                 |  +**StX_2
|     |     |     |  |  |  |              +**|
|     |     |     |  |  |  |              |  +**StX_3
|     |     |     |  |  |  |           +--|
|     |     |     |  |  |  |           |  +**StX_4
|     |     |     |  |  |  |        +--| (100)
|     |     |     |  |  |  |        |  +--StX_1
|     |     |     |  |  |  |     +--| (100)
|     |     |     |  |  |  |     |  |  +--StX
|     |     |     |  |  |  |     |  +--| (100)
|     |     |     |  |  |  |     |     +--StsS0
|     |     |     |  |  |  |  +--| (100)
|     |     |     |  |  |  |  |  |     +**StsMU
|     |     |     |  |  |  |  |  |  +--|
|     |     |     |  |  |  |  |  |  |  +**StsW0_2
|     |     |     |  |  |  |  |  +--| (100)
|     |     |     |  |  |  |  |     +--StsW0_1
|     |     |     |  |  |  +--| (55)
|     |     |     |  |  |     |     +--StSe_1
|     |     |     |  |  |     |  +--| (100)
|     |     |     |  |  |     |  |  +--StSe_2
|     |     |     |  |  |     +--| (100)
|     |     |     |  |  |        +--StsY_B
|     |     |     |  +--| (96)
|     |     |     |     |  +--StFu
|     |     |     |     +--| (100)
|     |     |     |        +--StVrN_A
|     |     |  +--| (100)
|     |     |  |  |              +--StAfJ3_1
|     |     |  |  |           +--| (98)
|     |     |  |  |           |  +--StAfJ3_2
|     |     |  |  |        +--| (84)
|     |     |  |  |        |  |        +--StAua_2
|     |     |  |  |        |  |     +--| (81)
|     |     |  |  |        |  |     |  +--StsW25_2
|     |     |  |  |        |  |  +--| (59)
|     |     |  |  |        |  |  |  |     +**StsW83_1
|     |     |  |  |        |  |  |  |  +--|
|     |     |  |  |        |  |  |  |  |  +**rim
|     |     |  |  |        |  |  |  +--| (77)
|     |     |  |  |        |  |  |     +--StsW83_2
|     |     |  |  |        |  +--| (96)
|     |     |  |  |        |     |              +**StRi1
|     |     |  |  |        |     |           +**|
|     |     |  |  |        |     |           |  +**StRir_20
|     |     |  |  |        |     |        +**|
|     |     |  |  |        |     |        |  +**StRir_1
|     |     |  |  |        |     |     +--|
|     |     |  |  |        |     |     |  +**StRi_6
|     |     |  |  |        |     |  +--| (69)
|     |     |  |  |        |     |  |  +--StRi_5
|     |     |  |  |        |     +--| (96)
|     |     |  |  |        |        |     +--StRiR_1
|     |     |  |  |        |        |  +--| (97)
|     |     |  |  |        |        |  |  +--StRi_1
|     |     |  |  |        |        +--| (84)
|     |     |  |  |        |           +--StRi_3
|     |     |  |  |     +--| (79)
|     |     |  |  |     |  |        +--StCr
|     |     |  |  |     |  |     +--| (93)
|     |     |  |  |     |  |     |  +--StPo
|     |     |  |  |     |  |  +--| (93)
|     |     |  |  |     |  |  |  +--StMo_1
|     |     |  |  |     |  +--| (74)
|     |     |  |  |     |     |  +--StsC2_1
|     |     |  |  |     |     +--| (100)
|     |     |  |  |     |        +--StsC2_2
|     |     |  |  |  +--| (75)
|     |     |  |  |  |  |                                                +--StAq
|     |     |  |  |  |  |                                            +---| (99)
|     |     |  |  |  |  |                                            |   |  +--StsTL_1
|     |     |  |  |  |  |                                            |   +--| (100)
|     |     |  |  |  |  |                                            |      +--StsTL_3
|     |     |  |  |  |  +--------------------------------------------| (100)
|     |     |  |  |  |                                               |   +--StDa_1
|     |     |  |  |  |                                               +---| (100)
|     |     |  |  |  |                                                   +--US5
|     |     |  |  +--| (77)
|     |     |  |     |  +--StVrN_B
|     |     |  |     +--| (100)
|     |     |  |        +--StVr_1_A
|     |     +--| (100)
|     |        |              +**StCar_1
|     |        |           +--|
|     |        |           |  +**StCar_4
|     |        |        +--| (40)
|     |        |        |  +--StCar_2
|     |        |     +--| (68)
|     |        |     |  |  +--StCar_3
|     |        |     |  +--| (25)
|     |        |     |     +--StsTu
|     |        |  +--| (44)
|     |        |  |  |        +**StsK_1
|     |        |  |  |     +--|
|     |        |  |  |     |  +**StsPA_1
|     |        |  |  |  +--| (99)
|     |        |  |  |  |  +--StsK_3
|     |        |  |  +--| (99)
|     |        |  |     +--StsW2_2
|     |        +--| (100)
|     |           +--StLaN18
|  +--| (100)
|  |  |  +--A50
|  |  +--| (100)
|  |     +--NnCxD5_1
+--|
|  +--NnGe
|
+**NnGeA9


Consensus tree in newick format: 

(A40:0.0000000000,((((((((((((((A47:0.0000000000,StToN1:0.0000000000):0.0000026560,StTo:0.0000026560)100:0.1321278741,Uc37:0.0627630672)100:0.0342026609,NnsW4_1:0.0620603899)91:0.0286668761,((ApRc:0.1517445465,(((ApTi:0.0000000000,tei_2:0.0000000000):0.0000026560,ApTi_5:0.0000026560)59:0.0000026560,(ApTi_4:0.0000026560,tei_1:0.0000026560)99:0.0045806105)100:0.0633772898)79:0.0478892620,(ApsA3_2:0.0000026560,UK6:0.0000026560)100:0.0316245772)100:0.0382528120)93:0.0389265087,(AmBr_2:0.1391787452,((AmVs_1:0.0000026560,AmVs_2:0.0000026560)100:0.0505533495,(KbAr_1:0.0000026560,KbAr_3:0.0000026560)100:0.0466081930)100:0.0389885614)70:0.0128566474)68:0.0151261758,(NcTr_1:0.0000026560,NcTr_2:0.0000026560)100:0.1569144185)73:0.0072873397,(((((KbArN5:0.0000026560,KbAr_2:0.0000026560)100:0.0107102254,(KbPh:0.0201146349,UsB:0.0071101556)100:0.0314220330)100:0.0468047510,UME:0.0690316591)92:0.0211883127,Uc878:0.0350664854)85:0.0125997885,(((StsAN:0.0264334714,StsY_A:0.0086030707)100:0.0391523809,Ue26:0.0346660052)95:0.0185822936,(StsMC:0.0737953259,(StsW00:0.0000026560,US8:0.0044187173)100:0.0375749840)93:0.0087160593)100:0.0556251718)63:0.0056270781)63:0.0106360806,((((((((((((((AmJaD4:0.0000000000,risA:0.0000000000):0.0000000000,AmJa_2:0.0000000000):0.0000026560,AmJa_1:0.0000026560)100:0.0042601826,AmsC0_2:0.0000026560)100:0.0042533560,(((AmsMJ_2:0.0000000000,AmsMJ_4:0.0000000000):0.0000026560,AmsMJ_3:0.0000026560)71:0.0000026560,(AmsW9_1:0.0000026560,AmsW9_2:0.0000026560)100:0.0042548838)67:0.0000026560)99:0.0085136570,AmRo_2:0.0141896389)95:0.0045709433,AmsW97:0.0039925481)94:0.0081921220,AmRo_1:0.0072417307)88:0.0030511635,((((AmLrN2_1:0.0000000000,AmLr_2:0.0000000000):0.0000000000,ris:0.0000000000):0.0000000000,AmLr_1:0.0000000000):0.0000026560,AmLrN2_2:0.0000026560)100:0.0079994782)85:0.0083754753,AmsTN:0.0043400505)86:0.0043214982,(AmsW8_1:0.0000026560,AmsW8_2:0.0000026560)100:0.0086711434)87:0.0048324984,(((AmsW1_1:0.0000026560,AmsW5_2:0.0000026560)56:0.0000026560,AmsW1_2:0.0000026560)99:0.0088143356,(AmsW6_1:0.0000026560,AmsW6_2:0.0000026560)100:0.0131314565)99:0.0171097213)99:0.0396357756,(AmsBJ_3:0.0000026560,AmsBJ_4:0.0000026560)100:0.0248326254)100:0.0468706293,Kus:0.0930073393)86:0.0242623412)45:0.0328414617,((((AmAaD2_3:0.0289238978,(((AmDeD9_1:0.0000026560,dec_2:0.0000026560)77:0.0000026560,(AmDeD9_2:0.0000026560,AmDeD9_3:0.0000026560)36:0.0000026560)98:0.0174191194,((((AmKe_2:0.0000000000,AmOrH:0.0000000000):0.0000000000,van:0.0000000000):0.0000026560,AmKe_4:0.0000026560)100:0.0042428149,AmsW69_1:0.0084755462)100:0.0217961509)100:0.0384116619)65:0.0191365274,(AmOrD0:0.0000026560,AmOr_2:0.0000026560)100:0.0625727070)99:0.0414223629,(((AmKeF:0.0000000000,ker:0.0000000000):0.0000000000,AmKen_2:0.0000000000):0.0000026560,AmKe_3:0.0000026560)100:0.0787592665)100:0.0344514361,((AmAzD3_3:0.0000026560,AmAzD3_5:0.0000026560)100:0.0663451358,(((((AmBlD4:0.0000000000,AmBlFH:0.0000000000):0.0000000000,bal:0.0000000000):0.0000000000,AmBlD59_2:0.0000000000):0.0000026560,AmBlD59_1:0.0000026560)100:0.0342211223,(AmOv:0.0292407016,((((AmRgN0:0.0000000000,AmRg_6:0.0000000000):0.0000000000,dec_1:0.0000000000):0.0000000000,AmRg_5:0.0000000000):0.0000026560,AmRg_4:0.0000026560)100:0.0743109860)99:0.0334418250)100:0.0403946157)85:0.0238315404)63:0.0248149412)32:0.0000029276,(AkAan_1:0.0000026560,AkAan_2:0.0000026560)100:0.1418939507)71:0.0215669650,(((NnsA5_2:0.0000000000,kis:0.0000000000):0.0000026560,NnsA5_3:0.0000026560)100:0.3582461344,((((((((((StAc:0.0212417664,StsC25:0.0128603581)58:0.0030596133,StsCT:0.0091626306)33:0.0000026560,(StsC8:0.0045217333,StsCY:0.0000026560)99:0.0045319215)62:0.0218385188,StsC3:0.0558452320)95:0.0211812746,(((StsC09_1:0.0000026560,StsC09_2:0.0000026560)100:0.0088642205,(StsW38_1:0.0000026560,StsW38_2:0.0000026560)100:0.0044028258)100:0.0093224335,(StsCM_1:0.0044687316,StsCM_2:0.0000026560)100:0.0274016292)99:0.0081312489)100:0.2222747955,(StFo_1:0.0000026560,StFo_2:0.0000026560)100:0.2058841754)91:0.0386506039,((((StAfa_2:0.0083451678,(StAfa_6:0.0000026560,StFr_3:0.0000026560)100:0.0043474326)100:0.1034157105,(StLtNB:0.1124425553,(StsW52_1:0.0000026560,StsW52_2:0.0000026560)100:0.0531112340)99:0.0211918432)54:0.0117556078,(StAn_2:0.0850837281,Sts1:0.0697437454)54:0.0143580658)99:0.0714788480,((StVe_1:0.0000026560,StVe_4:0.0000026560)100:0.0599675683,(StVe_3:0.0000026560,StVe_5:0.0000026560)100:0.0362150092)100:0.1386444054)99:0.1417653572)80:0.0416681260,(((StAvMA_2:0.1568245052,(StDu:0.0676288524,(StsBA_1:0.0000026560,StsBA_2:0.0000026560)100:0.0750608381)100:0.0876541313)100:0.0653984382,(((((((StFr_4:0.0000000000,StX_2:0.0000000000):0.0000000000,StX_3:0.0000000000):0.0000000000,StX_4:0.0000000000):0.0000026560,StX_1:0.0000026560)100:0.0179773709,(StX:0.0044276708,StsS0:0.0134986385)100:0.0047612033)100:0.0053637378,((StsMU:0.0000000000,StsW0_2:0.0000000000):0.0000026560,StsW0_1:0.0000026560)100:0.0126875670)100:0.0932727873,((StSe_1:0.0000026560,StSe_2:0.0000026560)100:0.0545186063,StsY_B:0.0223463182)100:0.2062437095)55:0.0369040983)99:0.0670419729,(StFu:0.2521456463,StVrN_A:0.2982419710)100:0.2214265813)96:0.0397929719)77:0.0869947515,(((((StAfJ3_1:0.0000026560,StAfJ3_2:0.0000026560)98:0.0238726989,(((StAua_2:0.0177425625,StsW25_2:0.0000026560)81:0.0044463800,((StsW83_1:0.0000000000,rim:0.0000000000):0.0000026560,StsW83_2:0.0000026560)77:0.0000026560)59:0.0000026560,(((((StRi1:0.0000000000,StRir_20:0.0000000000):0.0000000000,StRir_1:0.0000000000):0.0000000000,StRi_6:0.0000000000):0.0000026560,StRi_5:0.0000026560)69:0.0000026560,((StRiR_1:0.0000026560,StRi_1:0.0000026560)97:0.0033914446,StRi_3:0.0044269100)84:0.0010032947)96:0.0132773196)96:0.0173364155)84:0.0260975910,(((StCr:0.0044503773,StPo:0.0087917611)93:0.0096034547,StMo_1:0.0172526813)93:0.0379181884,(StsC2_1:0.0000026560,StsC2_2:0.0000026560)100:0.0422910285)74:0.0126845911)79:0.0861352715,((StAq:0.0706232200,(StsTL_1:0.0000026560,StsTL_3:0.0000026560)100:0.0316042245)99:0.3571307964,(StDa_1:0.0283373714,US5:0.0662649356)100:0.3794253020)100:3.9558415728)75:0.1111274539,(StVrN_B:0.0000026560,StVr_1_A:0.0000026560)100:0.1828903859)77:0.0949197065)100:0.1132133009,(((((StCar_1:0.0000000000,StCar_4:0.0000000000):0.0000026560,StCar_2:0.0000026560)40:0.0000026560,(StCar_3:0.0086507025,StsTu:0.0086678922)25:0.0000026560)68:0.0043371344,(((StsK_1:0.0000000000,StsPA_1:0.0000000000):0.0000026560,StsK_3:0.0000026560)99:0.0043455469,StsW2_2:0.0000026560)99:0.0043674999)44:0.0000022527,StLaN18:0.0176443120)100:0.2428239519)100:0.0901378238)100:0.2529099629)100:0.0589459747,(A50:0.0000026560,NnCxD5_1:0.0000026560)100:0.0179369207)100:0.0535602835,NnGe:0.0000026560):0.0000026560,NnGeA9:0.0000000000);

ALISIM COMMAND
--------------
To simulate an alignment of the same length as the original alignment, using the tree and model parameters estimated from this analysis, you can use the following command:

--alisim simulated_MSA -t /media/hdd_2tb/GPA_reclassification_clean/A_dataset_creation/5_basic_phylogenetics/2_trimmed_complete_basic_phylogeny/2_OGs_with_domains_phylogeny/5_trimal_iqtree_ML_trees/Condensation_domains_7_trimal_iqtree.treefile -m "LG+F+G4{0.794189}" --length 296

To mimic the alignment used to produce this analysis, i.e. simulate an alignment of the same length as the original alignment, using the tree and model parameters estimated from this analysis *and* copying the same gap positions as the original alignment, you can use the following command:

iqtree -s /media/hdd_2tb/GPA_reclassification_clean/A_dataset_creation/5_basic_phylogenetics/2_trimmed_complete_basic_phylogeny/2_OGs_with_domains_phylogeny/2_trimal_MSAs/Condensation_domains_7_trimalMSA.faa --alisim mimicked_MSA

To simulate any number of alignments in either of the two commandlines above, use the --num-alignments options, for example mimic 100 alignments you would use the command line:

iqtree -s /media/hdd_2tb/GPA_reclassification_clean/A_dataset_creation/5_basic_phylogenetics/2_trimmed_complete_basic_phylogeny/2_OGs_with_domains_phylogeny/2_trimal_MSAs/Condensation_domains_7_trimalMSA.faa --alisim mimicked_MSA --num-alignments 100

For more information on using AliSim, please visit: www.iqtree.org/doc/AliSim

TIME STAMP
----------

Date and time: Thu Feb 15 16:21:19 2024
Total CPU time used: 1413.910453 seconds (0h:23m:33s)
Total wall-clock time used: 501.7809056 seconds (0h:8m:21s)
```
