## Supplementary Data 7 for "Structural and evolutionary analyses support reclassification of glycopeptide antibiotics as xyclopeptides": Condensation_domains_7_trimal_iqtree.log

```
IQ-TREE multicore version 2.2.5 COVID-edition for Linux 64-bit built Sep 15 2023
Developed by Bui Quang Minh, James Barbetti, Nguyen Lam Tung,
Olga Chernomor, Heiko Schmidt, Dominik Schrempf, Michael Woodhams, Ly Trong Nhan.

Host:    athina-desktop (AVX2, FMA3, 62 GB RAM)
Command: /home/athina/anaconda3/envs/iqtree2/bin/iqtree2 -nt AUTO -s /media/hdd_2tb/GPA_reclassification_clean/A_dataset_creation/5_basic_phylogenetics/2_trimmed_complete_basic_phylogeny/2_OGs_with_domains_phylogeny/2_trimal_MSAs/Condensation_domains_7_trimalMSA.faa -m LG+F+G4 -pre /media/hdd_2tb/GPA_reclassification_clean/A_dataset_creation/5_basic_phylogenetics/2_trimmed_complete_basic_phylogeny/2_OGs_with_domains_phylogeny/5_trimal_iqtree_ML_trees/Condensation_domains_7_trimal_iqtree -redo -bb 1000
Seed:    628148 (Using SPRNG - Scalable Parallel Random Number Generator)
Time:    Thu Feb 15 16:12:57 2024
Kernel:  AVX+FMA - auto-detect threads (32 CPU cores detected)

Reading alignment file /media/hdd_2tb/GPA_reclassification_clean/A_dataset_creation/5_basic_phylogenetics/2_trimmed_complete_basic_phylogeny/2_OGs_with_domains_phylogeny/2_trimal_MSAs/Condensation_domains_7_trimalMSA.faa ... Fasta format detected
Reading fasta file: done in 0.00195079 secs
Alignment most likely contains protein sequences
Constructing alignment: done in 0.00154481 secs using 2462% CPU
Alignment has 182 sequences with 296 columns, 280 distinct patterns
262 parsimony-informative, 5 singleton sites, 29 constant sites
           Gap/Ambiguity  Composition  p-value
Analyzing sequences: done in 5.43827e-05 secs using 1125% CPU
   1  A40          0.00%    passed     97.96%
   2  A47          0.00%    passed     93.29%
   3  A50          0.00%    passed    100.00%
   4  AkAan_1      0.00%    passed     99.98%
   5  AkAan_2      0.00%    passed     99.98%
   6  AmAaD2_3     0.68%    passed     99.94%
   7  AmAzD3_3     0.00%    passed     95.59%
   8  AmAzD3_5     0.00%    passed     95.59%
   9  AmBlD4       0.00%    passed     99.94%
  10  AmBlD59_1    0.00%    passed     99.94%
  11  AmBlD59_2    0.00%    passed     99.94%
  12  AmBlFH       0.00%    passed     99.94%
  13  AmBr_2       0.00%    passed    100.00%
  14  AmDeD9_1     3.72%    passed     99.23%
  15  AmDeD9_2     0.00%    passed     99.44%
  16  AmDeD9_3     0.00%    passed     99.44%
  17  AmJaD4       0.00%    passed     98.92%
  18  AmJa_1       0.00%    passed     98.92%
  19  AmJa_2       0.00%    passed     98.92%
  20  AmKeF        0.00%    passed     99.99%
  21  AmKe_2       0.00%    passed     99.98%
  22  AmKe_3       0.00%    passed     99.99%
  23  AmKe_4       0.00%    passed     99.98%
  24  AmKen_2      0.00%    passed     99.99%
  25  AmLrN2_1     0.00%    passed     99.78%
  26  AmLrN2_2     0.00%    passed     99.78%
  27  AmLr_1       0.00%    passed     99.78%
  28  AmLr_2       0.00%    passed     99.78%
  29  AmOrD0       0.00%    passed     99.99%
  30  AmOrH        0.00%    passed     99.98%
  31  AmOr_2       0.00%    passed     99.99%
  32  AmOv         0.00%    passed     99.91%
  33  AmRgN0       0.00%    passed     99.99%
  34  AmRg_4       0.00%    passed     99.99%
  35  AmRg_5       0.00%    passed     99.99%
  36  AmRg_6       0.00%    passed     99.99%
  37  AmRo_1       0.00%    passed     99.45%
  38  AmRo_2       0.00%    passed     99.85%
  39  AmVs_1       0.00%    passed     99.92%
  40  AmVs_2       0.00%    passed     99.92%
  41  AmsBJ_3      0.00%    passed     99.98%
  42  AmsBJ_4      0.00%    passed     99.98%
  43  AmsC0_2      0.00%    passed     98.99%
  44  AmsMJ_2      0.00%    passed     98.65%
  45  AmsMJ_3      0.00%    passed     98.65%
  46  AmsMJ_4      0.00%    passed     98.65%
  47  AmsTN        0.00%    passed     99.83%
  48  AmsW1_1      0.00%    passed     99.80%
  49  AmsW1_2      3.72%    passed     99.53%
  50  AmsW5_2      0.00%    passed     99.80%
  51  AmsW69_1     0.00%    passed     99.92%
  52  AmsW6_1      0.00%    passed     96.86%
  53  AmsW6_2      3.72%    passed     93.29%
  54  AmsW8_1      0.00%    passed     99.57%
  55  AmsW8_2      0.00%    passed     99.57%
  56  AmsW97       0.00%    passed     99.55%
  57  AmsW9_1      0.00%    passed     98.76%
  58  AmsW9_2      0.00%    passed     98.76%
  59  ApRc         0.00%    passed     99.38%
  60  ApTi         0.00%    passed     99.80%
  61  ApTi_4       0.00%    passed     99.74%
  62  ApTi_5       0.00%    passed     99.80%
  63  ApsA3_2      0.00%    passed     99.97%
  64  KbArN5       0.00%    passed     96.01%
  65  KbAr_1       0.00%    passed     95.02%
  66  KbAr_2       0.00%    passed     96.01%
  67  KbAr_3       0.00%    passed     95.02%
  68  KbPh         0.00%    passed     88.97%
  69  Kus          0.68%    passed     99.97%
  70  NcTr_1       0.00%    passed     99.99%
  71  NcTr_2       0.00%    passed     99.99%
  72  NnCxD5_1     0.00%    passed    100.00%
  73  NnGe         0.00%    passed     97.96%
  74  NnGeA9       0.00%    passed     97.96%
  75  NnsA5_2      1.01%    passed     99.97%
  76  NnsA5_3      1.01%    passed     99.97%
  77  NnsW4_1      0.00%    passed    100.00%
  78  StAc         0.00%    passed     95.94%
  79  StAfJ3_1     0.00%    passed     99.32%
  80  StAfJ3_2     0.00%    passed     99.32%
  81  StAfa_2      0.00%    passed     99.77%
  82  StAfa_6      0.00%    passed     99.48%
  83  StAn_2       0.00%    passed     99.84%
  84  StAq         4.73%    passed     71.45%
  85  StAua_2      0.00%    passed     99.39%
  86  StAvMA_2     0.00%    passed     99.85%
  87  StCar_1      0.00%    passed     98.80%
  88  StCar_2      0.00%    passed     98.80%
  89  StCar_3      0.00%    passed     98.82%
  90  StCar_4      0.00%    passed     98.80%
  91  StCr         0.00%    passed     99.85%
  92  StDa_1       4.39%    passed     80.00%
  93  StDu         0.00%    passed     96.18%
  94  StFo_1       0.00%    passed     99.98%
  95  StFo_2       0.00%    passed     99.98%
  96  StFr_3       0.00%    passed     99.48%
  97  StFr_4       0.00%    passed     89.86%
  98  StFu         0.00%    passed     92.92%
  99  StLaN18      0.00%    passed     98.69%
 100  StLtNB       0.00%    passed     99.98%
 101  StMo_1       0.00%    passed     99.88%
 102  StPo         0.00%    passed     99.79%
 103  StRi1        0.00%    passed     98.95%
 104  StRiR_1      0.34%    passed     98.40%
 105  StRi_1       0.34%    passed     98.40%
 106  StRi_3       3.72%    passed     96.26%
 107  StRi_5       0.00%    passed     98.95%
 108  StRi_6       0.00%    passed     98.95%
 109  StRir_1      0.00%    passed     98.95%
 110  StRir_20     0.00%    passed     98.95%
 111  StSe_1       0.00%    passed     83.44%
 112  StSe_2       0.00%    passed     83.44%
 113  StTo         0.00%    passed     93.29%
 114  StToN1       0.00%    passed     93.29%
 115  StVe_1       0.00%    passed     99.31%
 116  StVe_3       0.00%    passed     99.83%
 117  StVe_4       0.00%    passed     99.31%
 118  StVe_5       0.00%    passed     99.83%
 119  StVrN_A      0.00%    passed     77.63%
 120  StVrN_B      0.00%    passed     97.37%
 121  StVr_1_A     0.00%    passed     97.37%
 122  StX          0.00%    passed     97.38%
 123  StX_1        0.00%    passed     89.86%
 124  StX_2        0.00%    passed     89.86%
 125  StX_3        0.00%    passed     89.86%
 126  StX_4        0.00%    passed     89.86%
 127  Sts1         0.00%    passed     99.78%
 128  StsAN        0.00%    passed     99.97%
 129  StsBA_1      0.00%    passed     96.39%
 130  StsBA_2      0.00%    passed     96.39%
 131  StsC09_1     0.00%    passed     94.18%
 132  StsC09_2     0.00%    passed     94.18%
 133  StsC25       0.00%    passed     98.26%
 134  StsC2_1      0.00%    passed     99.61%
 135  StsC2_2      0.00%    passed     99.61%
 136  StsC3        0.00%    passed     99.44%
 137  StsC8        0.00%    passed     98.14%
 138  StsCM_1      0.34%    passed     95.94%
 139  StsCM_2      0.00%    passed     97.88%
 140  StsCT        0.00%    passed     98.38%
 141  StsCY        0.00%    passed     96.98%
 142  StsK_1       0.00%    passed     98.72%
 143  StsK_3       0.00%    passed     98.72%
 144  StsMC        0.00%    passed     99.86%
 145  StsMU        0.00%    passed     97.04%
 146  StsPA_1      0.00%    passed     98.72%
 147  StsS0        0.00%    passed     97.48%
 148  StsTL_1      4.73%    passed     71.09%
 149  StsTL_3      4.73%    passed     71.09%
 150  StsTu        0.00%    passed     97.37%
 151  StsW00       0.00%    passed     99.99%
 152  StsW0_1      0.00%    passed     97.04%
 153  StsW0_2      0.00%    passed     97.04%
 154  StsW25_2     0.00%    passed     99.20%
 155  StsW2_2      0.00%    passed     99.00%
 156  StsW38_1     0.00%    passed     92.44%
 157  StsW38_2     0.00%    passed     92.44%
 158  StsW52_1     0.00%    passed     99.87%
 159  StsW52_2     0.00%    passed     99.87%
 160  StsW83_1     0.00%    passed     99.00%
 161  StsW83_2     0.00%    passed     99.00%
 162  StsY_A       0.00%    passed     99.85%
 163  StsY_B       0.00%    passed     78.22%
 164  UK6          0.00%    passed     99.97%
 165  UME          0.00%    passed     99.98%
 166  US5          4.39%    passed     66.64%
 167  US8          0.00%    passed    100.00%
 168  Uc37         0.00%    passed     96.43%
 169  Uc878        0.00%    passed     99.88%
 170  Ue26         0.00%    passed     99.86%
 171  UsB          0.00%    passed     88.20%
 172  bal          0.00%    passed     99.94%
 173  dec_1        0.00%    passed     99.99%
 174  dec_2        3.72%    passed     99.23%
 175  ker          0.00%    passed     99.99%
 176  kis          1.01%    passed     99.97%
 177  rim          0.00%    passed     99.00%
 178  ris          0.00%    passed     99.78%
 179  risA         0.00%    passed     98.92%
 180  tei_1        0.00%    passed     99.74%
 181  tei_2        0.00%    passed     99.80%
 182  van          0.00%    passed     99.98%
****  TOTAL        0.26%  0 sequences failed composition chi2 test (p-value<5%; df=19)
NOTE: NnGe is identical to A40 but kept for subsequent analysis
NOTE: StTo is identical to A47 but kept for subsequent analysis
NOTE: NnCxD5_1 is identical to A50 but kept for subsequent analysis
NOTE: AkAan_2 is identical to AkAan_1 but kept for subsequent analysis
NOTE: AmAzD3_5 is identical to AmAzD3_3 but kept for subsequent analysis
NOTE: AmBlD59_1 is identical to AmBlD4 but kept for subsequent analysis
NOTE: dec_2 is identical to AmDeD9_1 but kept for subsequent analysis
NOTE: AmDeD9_3 is identical to AmDeD9_2 but kept for subsequent analysis
NOTE: AmJa_1 is identical to AmJaD4 but kept for subsequent analysis
NOTE: AmKe_3 is identical to AmKeF but kept for subsequent analysis
NOTE: AmKe_4 is identical to AmKe_2 but kept for subsequent analysis
NOTE: AmLrN2_2 is identical to AmLrN2_1 but kept for subsequent analysis
NOTE: AmOr_2 is identical to AmOrD0 but kept for subsequent analysis
NOTE: AmRg_4 is identical to AmRgN0 but kept for subsequent analysis
NOTE: AmVs_2 is identical to AmVs_1 but kept for subsequent analysis
NOTE: AmsBJ_4 is identical to AmsBJ_3 but kept for subsequent analysis
NOTE: AmsMJ_3 is identical to AmsMJ_2 but kept for subsequent analysis
NOTE: AmsW5_2 is identical to AmsW1_1 but kept for subsequent analysis
NOTE: AmsW8_2 is identical to AmsW8_1 but kept for subsequent analysis
NOTE: AmsW9_2 is identical to AmsW9_1 but kept for subsequent analysis
NOTE: ApTi_5 is identical to ApTi but kept for subsequent analysis
NOTE: tei_1 is identical to ApTi_4 but kept for subsequent analysis
NOTE: UK6 is identical to ApsA3_2 but kept for subsequent analysis
NOTE: KbAr_2 is identical to KbArN5 but kept for subsequent analysis
NOTE: KbAr_3 is identical to KbAr_1 but kept for subsequent analysis
NOTE: NcTr_2 is identical to NcTr_1 but kept for subsequent analysis
NOTE: NnsA5_3 is identical to NnsA5_2 but kept for subsequent analysis
NOTE: StAfJ3_2 is identical to StAfJ3_1 but kept for subsequent analysis
NOTE: StFr_3 is identical to StAfa_6 but kept for subsequent analysis
NOTE: StCar_2 is identical to StCar_1 but kept for subsequent analysis
NOTE: StFo_2 is identical to StFo_1 but kept for subsequent analysis
NOTE: StX_1 is identical to StFr_4 but kept for subsequent analysis
NOTE: StRi_5 is identical to StRi1 but kept for subsequent analysis
NOTE: StRi_1 is identical to StRiR_1 but kept for subsequent analysis
NOTE: StSe_2 is identical to StSe_1 but kept for subsequent analysis
NOTE: StVe_4 is identical to StVe_1 but kept for subsequent analysis
NOTE: StVe_5 is identical to StVe_3 but kept for subsequent analysis
NOTE: StVr_1_A is identical to StVrN_B but kept for subsequent analysis
NOTE: StsBA_2 is identical to StsBA_1 but kept for subsequent analysis
NOTE: StsC09_2 is identical to StsC09_1 but kept for subsequent analysis
NOTE: StsC2_2 is identical to StsC2_1 but kept for subsequent analysis
NOTE: StsK_3 is identical to StsK_1 but kept for subsequent analysis
NOTE: StsW0_1 is identical to StsMU but kept for subsequent analysis
NOTE: StsTL_3 is identical to StsTL_1 but kept for subsequent analysis
NOTE: StsW38_2 is identical to StsW38_1 but kept for subsequent analysis
NOTE: StsW52_2 is identical to StsW52_1 but kept for subsequent analysis
NOTE: StsW83_2 is identical to StsW83_1 but kept for subsequent analysis
Checking for duplicate sequences: done in 0.00216161 secs using 2264% CPU
Identifying sites to remove: done in 0.00110056 secs using 225.4% CPU
NOTE: 30 identical sequences (see below) will be ignored for subsequent analysis
NOTE: NnGeA9 (identical to A40) is ignored but added at the end
NOTE: StToN1 (identical to A47) is ignored but added at the end
NOTE: AmBlD59_2 (identical to AmBlD4) is ignored but added at the end
NOTE: AmBlFH (identical to AmBlD4) is ignored but added at the end
NOTE: bal (identical to AmBlD4) is ignored but added at the end
NOTE: AmJa_2 (identical to AmJaD4) is ignored but added at the end
NOTE: risA (identical to AmJaD4) is ignored but added at the end
NOTE: AmKen_2 (identical to AmKeF) is ignored but added at the end
NOTE: ker (identical to AmKeF) is ignored but added at the end
NOTE: AmOrH (identical to AmKe_2) is ignored but added at the end
NOTE: van (identical to AmKe_2) is ignored but added at the end
NOTE: AmLr_1 (identical to AmLrN2_1) is ignored but added at the end
NOTE: AmLr_2 (identical to AmLrN2_1) is ignored but added at the end
NOTE: ris (identical to AmLrN2_1) is ignored but added at the end
NOTE: AmRg_5 (identical to AmRgN0) is ignored but added at the end
NOTE: AmRg_6 (identical to AmRgN0) is ignored but added at the end
NOTE: dec_1 (identical to AmRgN0) is ignored but added at the end
NOTE: AmsMJ_4 (identical to AmsMJ_2) is ignored but added at the end
NOTE: tei_2 (identical to ApTi) is ignored but added at the end
NOTE: kis (identical to NnsA5_2) is ignored but added at the end
NOTE: StCar_4 (identical to StCar_1) is ignored but added at the end
NOTE: StX_2 (identical to StFr_4) is ignored but added at the end
NOTE: StX_3 (identical to StFr_4) is ignored but added at the end
NOTE: StX_4 (identical to StFr_4) is ignored but added at the end
NOTE: StRi_6 (identical to StRi1) is ignored but added at the end
NOTE: StRir_1 (identical to StRi1) is ignored but added at the end
NOTE: StRir_20 (identical to StRi1) is ignored but added at the end
NOTE: StsPA_1 (identical to StsK_1) is ignored but added at the end
NOTE: StsW0_2 (identical to StsMU) is ignored but added at the end
NOTE: rim (identical to StsW83_1) is ignored but added at the end
Alignment was printed to /media/hdd_2tb/GPA_reclassification_clean/A_dataset_creation/5_basic_phylogenetics/2_trimmed_complete_basic_phylogeny/2_OGs_with_domains_phylogeny/5_trimal_iqtree_ML_trees/Condensation_domains_7_trimal_iqtree.uniqueseq.phy

For your convenience alignment with unique sequences printed to /media/hdd_2tb/GPA_reclassification_clean/A_dataset_creation/5_basic_phylogenetics/2_trimmed_complete_basic_phylogeny/2_OGs_with_domains_phylogeny/5_trimal_iqtree_ML_trees/Condensation_domains_7_trimal_iqtree.uniqueseq.phy

Create initial parsimony tree by phylogenetic likelihood library (PLL)... 0.049 seconds
Generating 1000 samples for ultrafast bootstrap (seed: 628148)...

NOTE: 29 MB RAM (0 GB) is required!
Measuring multi-threading efficiency up to 32 CPU cores
Increase to 10 rounds for branch lengths
24 trees examined
Threads: 1 / Time: 32.467 sec / Speedup: 1.000 / Efficiency: 100% / LogL: -35271
Threads: 2 / Time: 22.617 sec / Speedup: 1.435 / Efficiency: 72% / LogL: -35271
Threads: 3 / Time: 19.084 sec / Speedup: 1.701 / Efficiency: 57% / LogL: -35271
Threads: 4 / Time: 17.412 sec / Speedup: 1.865 / Efficiency: 47% / LogL: -35271
Determining AUTO threadcount: done in 91.5828 secs using 222.5% CPU
BEST NUMBER OF THREADS: 3

Estimate model parameters (epsilon = 0.100)
1. Initial log-likelihood: -11186.074
2. Current log-likelihood: -11074.595
3. Current log-likelihood: -11070.462
Optimal log-likelihood: -11070.428
Gamma shape alpha: 0.768
Parameters optimization took 3 rounds (1.062 sec)
Wrote distance file to... 
Computing ML distances based on estimated model parameters...
Calculating distance matrix: done in 0.653933 secs using 299.9% CPU
Computing ML distances took 0.654142 sec (of wall-clock time) 1.961560 sec (of CPU time)
Setting up auxiliary I and S matrices: done in 0.000744467 secs using 244.2% CPU
Constructing RapidNJ tree: done in 0.0377168 secs using 138.9% CPU
Computing RapidNJ tree took 0.038591 sec (of wall-clock time) 0.054308 sec (of CPU time)
Log-likelihood of RapidNJ tree: -11107.869
--------------------------------------------------------------------
|             INITIALIZING CANDIDATE TREE SET                      |
--------------------------------------------------------------------
Generating 98 parsimony trees... 3.505 second
Computing log-likelihood of 98 initial trees ... 8.565 seconds
Current best score: -11063.172

Do NNI search on 20 best initial trees
Optimizing NNI: done in 2.32556 secs using 298.6% CPU
Estimate model parameters (epsilon = 0.100)
BETTER TREE FOUND at iteration 1: -11032.596
Optimizing NNI: done in 2.17435 secs using 298.8% CPU
Optimizing NNI: done in 1.97366 secs using 297.6% CPU
Optimizing NNI: done in 2.49531 secs using 298.4% CPU
Estimate model parameters (epsilon = 0.100)
BETTER TREE FOUND at iteration 4: -11031.616
Optimizing NNI: done in 2.66563 secs using 297.8% CPU
Optimizing NNI: done in 2.09455 secs using 297.7% CPU
Optimizing NNI: done in 3.07572 secs using 298.5% CPU
Estimate model parameters (epsilon = 0.100)
BETTER TREE FOUND at iteration 7: -11027.531
Optimizing NNI: done in 2.62164 secs using 298.9% CPU
Optimizing NNI: done in 2.3032 secs using 298.6% CPU
Optimizing NNI: done in 2.12628 secs using 299.1% CPU
Iteration 10 / LogL: -11047.632 / Time: 0h:2m:12s
Optimizing NNI: done in 2.66296 secs using 298.2% CPU
Optimizing NNI: done in 2.35023 secs using 299.3% CPU
Optimizing NNI: done in 2.58176 secs using 299.5% CPU
Optimizing NNI: done in 2.35733 secs using 298.5% CPU
Estimate model parameters (epsilon = 0.100)
BETTER TREE FOUND at iteration 14: -11025.678
Optimizing NNI: done in 2.37777 secs using 298.8% CPU
Optimizing NNI: done in 2.29102 secs using 299% CPU
Optimizing NNI: done in 2.56754 secs using 298.5% CPU
Optimizing NNI: done in 2.70859 secs using 299.1% CPU
Optimizing NNI: done in 2.93716 secs using 298.2% CPU
Optimizing NNI: done in 2.54452 secs using 297.7% CPU
Iteration 20 / LogL: -11046.525 / Time: 0h:2m:38s
Finish initializing candidate tree set (20)
Current best tree score: -11025.678 / CPU time: 62.668
Number of iterations: 20
--------------------------------------------------------------------
|               OPTIMIZING CANDIDATE TREE SET                      |
--------------------------------------------------------------------
Optimizing NNI: done in 3.21021 secs using 298.4% CPU
Optimizing NNI: done in 3.24609 secs using 298.7% CPU
Optimizing NNI: done in 3.29499 secs using 298.4% CPU
Optimizing NNI: done in 2.87965 secs using 298.4% CPU
Estimate model parameters (epsilon = 0.100)
BETTER TREE FOUND at iteration 24: -11025.553
Optimizing NNI: done in 2.95251 secs using 298.4% CPU
Optimizing NNI: done in 3.54331 secs using 298.5% CPU
Optimizing NNI: done in 3.61114 secs using 298.7% CPU
Optimizing NNI: done in 3.78441 secs using 297.8% CPU
Optimizing NNI: done in 3.24371 secs using 298.8% CPU
Optimizing NNI: done in 3.94886 secs using 298.4% CPU
Iteration 30 / LogL: -11030.242 / Time: 0h:3m:12s (0h:10m:23s left)
Optimizing NNI: done in 3.43364 secs using 298% CPU
Optimizing NNI: done in 2.25052 secs using 298.2% CPU
Optimizing NNI: done in 2.84417 secs using 297.9% CPU
Optimizing NNI: done in 3.05015 secs using 298.9% CPU
Optimizing NNI: done in 2.9633 secs using 299% CPU
Optimizing NNI: done in 3.51095 secs using 298.9% CPU
Optimizing NNI: done in 3.92701 secs using 298.4% CPU
Optimizing NNI: done in 3.26025 secs using 298.2% CPU
Optimizing NNI: done in 3.05143 secs using 298.1% CPU
Optimizing NNI: done in 3.27356 secs using 298% CPU
Iteration 40 / LogL: -11026.740 / Time: 0h:3m:44s (0h:8m:3s left)
Optimizing NNI: done in 3.44138 secs using 298.7% CPU
Optimizing NNI: done in 3.11221 secs using 297.7% CPU
Optimizing NNI: done in 3.26439 secs using 298.4% CPU
Optimizing NNI: done in 2.96959 secs using 297.7% CPU
Optimizing NNI: done in 3.23985 secs using 298.5% CPU
Optimizing NNI: done in 3.53899 secs using 299.1% CPU
Optimizing NNI: done in 2.99647 secs using 299.2% CPU
Optimizing NNI: done in 3.07148 secs using 298% CPU
Optimizing NNI: done in 3.07018 secs using 298.7% CPU
Optimizing NNI: done in 2.72804 secs using 298.9% CPU
Iteration 50 / LogL: -11027.724 / Time: 0h:4m:16s (0h:6m:26s left)
Log-likelihood cutoff on original alignment: -11102.983
Optimizing NNI: done in 2.5469 secs using 298.3% CPU
Optimizing NNI: done in 2.83669 secs using 298.7% CPU
Optimizing NNI: done in 3.13161 secs using 298.5% CPU
Optimizing NNI: done in 3.79619 secs using 298.4% CPU
Optimizing NNI: done in 3.04078 secs using 298.5% CPU
Optimizing NNI: done in 2.70354 secs using 298.2% CPU
Optimizing NNI: done in 3.85171 secs using 298.8% CPU
Optimizing NNI: done in 3.94936 secs using 299.2% CPU
Optimizing NNI: done in 3.8177 secs using 298.6% CPU
Optimizing NNI: done in 3.32115 secs using 298.3% CPU
Iteration 60 / LogL: -11026.046 / Time: 0h:4m:49s (0h:5m:14s left)
Optimizing NNI: done in 3.63361 secs using 298.7% CPU
Optimizing NNI: done in 3.47541 secs using 297.7% CPU
Optimizing NNI: done in 3.72686 secs using 298.5% CPU
Optimizing NNI: done in 3.71921 secs using 299% CPU
Optimizing NNI: done in 3.5286 secs using 298.6% CPU
Optimizing NNI: done in 3.35989 secs using 299% CPU
Optimizing NNI: done in 3.6559 secs using 298.5% CPU
Optimizing NNI: done in 3.15929 secs using 299% CPU
Optimizing NNI: done in 3.18145 secs using 298.5% CPU
Optimizing NNI: done in 4.5866 secs using 299% CPU
Iteration 70 / LogL: -11026.507 / Time: 0h:5m:25s (0h:4m:15s left)
Optimizing NNI: done in 3.34304 secs using 298.6% CPU
Optimizing NNI: done in 3.08339 secs using 298.3% CPU
Optimizing NNI: done in 2.48067 secs using 298.8% CPU
Optimizing NNI: done in 3.3906 secs using 298.9% CPU
Optimizing NNI: done in 3.92244 secs using 298.5% CPU
Optimizing NNI: done in 2.81106 secs using 298.9% CPU
Optimizing NNI: done in 2.46915 secs using 298.9% CPU
Optimizing NNI: done in 2.6358 secs using 299.3% CPU
Optimizing NNI: done in 3.18293 secs using 298.7% CPU
Optimizing NNI: done in 3.03306 secs using 298.5% CPU
Iteration 80 / LogL: -11030.135 / Time: 0h:5m:56s (0h:3m:18s left)
Optimizing NNI: done in 2.86237 secs using 298.9% CPU
Optimizing NNI: done in 3.37895 secs using 298.8% CPU
Optimizing NNI: done in 3.10551 secs using 298.6% CPU
Optimizing NNI: done in 2.81359 secs using 298.6% CPU
Optimizing NNI: done in 4.12343 secs using 298.3% CPU
Optimizing NNI: done in 2.78304 secs using 298.6% CPU
Optimizing NNI: done in 2.99505 secs using 299.3% CPU
Optimizing NNI: done in 2.95646 secs using 299.2% CPU
Optimizing NNI: done in 2.60499 secs using 297.8% CPU
Optimizing NNI: done in 2.89643 secs using 297.6% CPU
Iteration 90 / LogL: -11083.459 / Time: 0h:6m:27s (0h:2m:27s left)
Optimizing NNI: done in 3.63238 secs using 299.3% CPU
Optimizing NNI: done in 2.68641 secs using 298.8% CPU
Optimizing NNI: done in 2.92772 secs using 298.8% CPU
Optimizing NNI: done in 3.20348 secs using 299% CPU
Optimizing NNI: done in 2.67977 secs using 298.2% CPU
Optimizing NNI: done in 2.47867 secs using 298.5% CPU
Optimizing NNI: done in 3.78966 secs using 299.1% CPU
Optimizing NNI: done in 3.25909 secs using 298.6% CPU
Optimizing NNI: done in 2.34928 secs using 298.8% CPU
Optimizing NNI: done in 3.12721 secs using 298.5% CPU
Iteration 100 / LogL: -11026.504 / Time: 0h:6m:57s (0h:1m:41s left)
Log-likelihood cutoff on original alignment: -11081.545
NOTE: Bootstrap correlation coefficient of split occurrence frequencies: 0.998
Optimizing NNI: done in 2.7616 secs using 299% CPU
Optimizing NNI: done in 3.28316 secs using 297.6% CPU
Optimizing NNI: done in 2.64032 secs using 298.7% CPU
Optimizing NNI: done in 3.43234 secs using 298.9% CPU
Optimizing NNI: done in 2.95703 secs using 298.5% CPU
Optimizing NNI: done in 2.82991 secs using 298.9% CPU
Optimizing NNI: done in 2.60423 secs using 297.9% CPU
Optimizing NNI: done in 3.04761 secs using 298.1% CPU
Optimizing NNI: done in 3.44282 secs using 298.1% CPU
Optimizing NNI: done in 3.92918 secs using 299.2% CPU
Iteration 110 / LogL: -11026.099 / Time: 0h:7m:29s (0h:6m:10s left)
Optimizing NNI: done in 3.34328 secs using 298.9% CPU
Optimizing NNI: done in 3.60844 secs using 298.5% CPU
Optimizing NNI: done in 3.01412 secs using 298.6% CPU
Optimizing NNI: done in 3.06206 secs using 298.9% CPU
Optimizing NNI: done in 2.27079 secs using 297.4% CPU
Optimizing NNI: done in 2.96216 secs using 298.7% CPU
Optimizing NNI: done in 2.99453 secs using 298.3% CPU
Optimizing NNI: done in 4.10585 secs using 298.1% CPU
Optimizing NNI: done in 4.58084 secs using 299.2% CPU
Optimizing NNI: done in 3.70271 secs using 298.4% CPU
Iteration 120 / LogL: -11276.083 / Time: 0h:8m:3s (0h:5m:24s left)
Optimizing NNI: done in 3.5763 secs using 298% CPU
Optimizing NNI: done in 3.60178 secs using 298.2% CPU
Optimizing NNI: done in 3.09608 secs using 298.2% CPU
Optimizing NNI: done in 2.52437 secs using 298.1% CPU
Optimizing NNI: done in 4.18948 secs using 298.5% CPU
TREE SEARCH COMPLETED AFTER 125 ITERATIONS / Time: 0h:8m:20s

--------------------------------------------------------------------
|                    FINALIZING TREE SEARCH                        |
--------------------------------------------------------------------
Performs final model parameters optimization
Estimate model parameters (epsilon = 0.010)
1. Initial log-likelihood: -11025.553
Optimal log-likelihood: -11025.552
Gamma shape alpha: 0.794
Parameters optimization took 1 rounds (0.265 sec)
BEST SCORE FOUND : -11025.552
Creating bootstrap support values...
Split supports printed to NEXUS file /media/hdd_2tb/GPA_reclassification_clean/A_dataset_creation/5_basic_phylogenetics/2_trimmed_complete_basic_phylogeny/2_OGs_with_domains_phylogeny/5_trimal_iqtree_ML_trees/Condensation_domains_7_trimal_iqtree.splits.nex
Total tree length: 13.322

Total number of iterations: 125
CPU time used for tree search: 1197.161 sec (0h:19m:57s)
Wall-clock time used for tree search: 404.633 sec (0h:6m:44s)
Total CPU time used: 1413.910 sec (0h:23m:33s)
Total wall-clock time used: 500.852 sec (0h:8m:20s)

Computing bootstrap consensus tree...
Reading input file /media/hdd_2tb/GPA_reclassification_clean/A_dataset_creation/5_basic_phylogenetics/2_trimmed_complete_basic_phylogeny/2_OGs_with_domains_phylogeny/5_trimal_iqtree_ML_trees/Condensation_domains_7_trimal_iqtree.splits.nex...
152 taxa and 730 splits.
Consensus tree written to /media/hdd_2tb/GPA_reclassification_clean/A_dataset_creation/5_basic_phylogenetics/2_trimmed_complete_basic_phylogeny/2_OGs_with_domains_phylogeny/5_trimal_iqtree_ML_trees/Condensation_domains_7_trimal_iqtree.contree
Reading input trees file /media/hdd_2tb/GPA_reclassification_clean/A_dataset_creation/5_basic_phylogenetics/2_trimmed_complete_basic_phylogeny/2_OGs_with_domains_phylogeny/5_trimal_iqtree_ML_trees/Condensation_domains_7_trimal_iqtree.contree
Log-likelihood of consensus tree: -11026.211

Analysis results written to: 
  IQ-TREE report:                /media/hdd_2tb/GPA_reclassification_clean/A_dataset_creation/5_basic_phylogenetics/2_trimmed_complete_basic_phylogeny/2_OGs_with_domains_phylogeny/5_trimal_iqtree_ML_trees/Condensation_domains_7_trimal_iqtree.iqtree
  Maximum-likelihood tree:       /media/hdd_2tb/GPA_reclassification_clean/A_dataset_creation/5_basic_phylogenetics/2_trimmed_complete_basic_phylogeny/2_OGs_with_domains_phylogeny/5_trimal_iqtree_ML_trees/Condensation_domains_7_trimal_iqtree.treefile
  Likelihood distances:          /media/hdd_2tb/GPA_reclassification_clean/A_dataset_creation/5_basic_phylogenetics/2_trimmed_complete_basic_phylogeny/2_OGs_with_domains_phylogeny/5_trimal_iqtree_ML_trees/Condensation_domains_7_trimal_iqtree.mldist

Ultrafast bootstrap approximation results written to:
  Split support values:          /media/hdd_2tb/GPA_reclassification_clean/A_dataset_creation/5_basic_phylogenetics/2_trimmed_complete_basic_phylogeny/2_OGs_with_domains_phylogeny/5_trimal_iqtree_ML_trees/Condensation_domains_7_trimal_iqtree.splits.nex
  Consensus tree:                /media/hdd_2tb/GPA_reclassification_clean/A_dataset_creation/5_basic_phylogenetics/2_trimmed_complete_basic_phylogeny/2_OGs_with_domains_phylogeny/5_trimal_iqtree_ML_trees/Condensation_domains_7_trimal_iqtree.contree
  Screen log file:               /media/hdd_2tb/GPA_reclassification_clean/A_dataset_creation/5_basic_phylogenetics/2_trimmed_complete_basic_phylogeny/2_OGs_with_domains_phylogeny/5_trimal_iqtree_ML_trees/Condensation_domains_7_trimal_iqtree.log

Date and Time: Thu Feb 15 16:21:19 2024
```
